## Supplementary material for "Complete connectomic reconstruction of olfactory projection neurons in the fly brain": neuron skeletons: 3813434.swc

```
# SWC format file
# based on specifications at http://research.mssm.edu/cnic/swc.html
# Created by pymaid (https://github.com/schlegelp/PyMaid)
# PointNo Label X Y Z Radius Parent
# Labels:
# 0 = undefined
# 1 = soma
# 5 = fork point
# 6 = end point
1 1 437779 295098 60120 1543 -1
2 0 438422 294737 60840 0 1
3 0 440154 293573 60840 0 2
4 0 440221 292965 60840 0 3
5 0 440363 292875 60960 0 4
6 0 440785 292474 61320 0 5
7 0 441050 292209 61520 0 6
8 0 441606 290798 61520 0 7
9 0 441628 290830 61640 0 8
10 0 442031 290380 61880 0 9
11 0 442636 289973 62400 0 10
12 0 443050 289658 62560 0 11
13 0 443240 289193 62800 0 12
14 0 443685 288479 63160 0 13
15 0 444028 287768 63400 0 14
16 0 444543 287176 63640 0 15
17 0 445125 286573 63960 0 16
18 0 445450 286148 64080 0 17
19 0 445603 285683 64400 0 18
20 0 445730 285116 64920 0 19
21 0 446062 284465 65360 0 20
22 0 446248 283978 65800 0 21
23 0 446443 283478 66280 0 22
24 0 446543 283214 66560 0 23
25 0 446596 283061 66680 0 24
26 0 446745 282864 66840 0 25
27 0 446991 282466 67120 0 26
28 0 447103 282126 67440 0 27
29 0 447070 281854 67680 0 28
30 0 447107 281382 68120 0 29
31 0 447133 281035 68400 0 30
32 0 446954 280354 68920 0 31
33 0 446838 280055 69200 0 32
34 0 446749 279738 69640 0 33
35 0 446513 279262 70320 0 34
36 0 446245 278665 70560 0 35
37 0 446110 278253 70880 0 36
38 0 446002 277973 71040 0 37
39 0 445644 277278 71360 0 38
40 0 445502 277012 71640 0 39
41 0 445416 276859 71800 0 40
42 0 445245 276523 71960 0 41
43 0 444968 275912 72440 0 42
44 0 444819 275558 72600 0 43
45 0 444718 275375 72800 0 44
46 0 444674 275286 72960 0 45
47 0 444588 274981 73280 0 46
48 0 444465 274739 73600 0 47
49 0 444491 274504 73880 0 48
50 0 444476 274168 74280 0 49
51 0 444472 273983 74520 0 50
52 0 444452 273688 74840 0 51
53 0 444489 273530 75160 0 52
54 0 444435 273392 75480 0 53
55 0 444481 272896 75760 0 54
56 0 444401 272424 76160 0 55
57 0 444289 271984 76680 0 56
58 0 444201 271552 77160 0 57
59 0 444093 270856 77840 0 58
60 0 443930 270426 78080 0 59
61 0 443822 270038 78320 0 60
62 0 443744 269762 78520 0 61
63 0 443654 269567 78760 0 62
64 0 443498 269286 79080 0 63
65 0 443308 269123 79440 0 64
66 0 443016 268855 79800 0 65
67 0 442724 268609 80080 0 66
68 0 442508 268301 80360 0 67
69 0 442276 267903 80760 0 68
70 0 442060 267545 81080 0 69
71 0 441883 267189 81360 0 70
72 0 441750 266895 81640 0 71
73 0 441614 266571 81920 0 72
74 0 441503 266358 82120 0 73
75 0 441317 266110 82440 0 74
76 0 441205 265786 82760 0 75
77 0 441080 265518 82960 0 76
78 0 440974 265154 83240 0 77
79 0 440789 264718 83520 0 78
80 0 440634 264334 83760 0 79
81 0 440550 263836 84000 0 80
82 0 440629 263346 84280 0 81
83 0 440705 263040 84440 0 82
84 0 440773 262425 84680 0 83
85 0 440859 261915 84800 0 84
86 0 441010 261485 84960 0 85
87 0 441102 261093 85160 0 86
88 0 441255 260509 85280 0 87
89 0 441346 260329 85400 0 88
90 0 441775 259394 85400 0 89
91 0 441760 259526 85480 0 90
92 0 442513 257906 85480 0 91
93 0 442952 257251 85480 0 92
94 0 442952 257276 85520 0 93
95 0 443267 256439 85520 0 94
96 0 443922 255592 85520 0 95
97 0 443681 255986 85600 0 96
98 0 444409 254799 85600 0 97
99 0 444360 254878 85680 0 98
100 0 444587 254759 85840 0 99
101 0 445059 254252 85960 0 100
102 0 445380 254001 86000 0 101
103 0 445601 253730 86040 0 102
104 0 445867 253494 86080 0 103
105 0 445961 253326 86160 0 104
106 0 447167 252090 86160 0 105
107 0 446955 252356 86240 0 106
108 0 447778 251524 86240 0 107
109 0 448856 250785 86240 0 108
110 0 449772 250258 86240 0 109
111 0 450147 250017 86240 0 110
112 0 450378 249864 86240 0 111
113 0 450521 249830 86240 0 112
114 0 450698 249796 86240 0 113
115 0 453042 248648 86240 0 114
116 0 453224 248569 86240 0 115
117 0 453412 248510 86240 0 116
118 0 453658 248298 86240 0 117
119 0 455140 247658 86240 0 118
120 0 455081 247693 86160 0 119
121 0 456159 247264 86160 0 120
122 0 456721 247038 86160 0 121
123 0 457834 246723 86160 0 122
124 0 457627 246708 86240 0 123
125 0 458198 246649 86240 0 124
126 0 458725 246560 86240 0 125
127 0 460424 246053 86240 0 126
128 0 460789 246008 86360 0 127
129 0 461045 245944 86440 0 128
130 0 462822 245511 86440 0 129
131 0 464763 245004 86440 0 130
132 0 466797 244753 86440 0 131
133 0 467056 244755 86400 0 132
134 0 467745 244736 86280 0 133
135 0 467528 244775 86240 0 134
136 0 468154 244706 86240 0 135
137 0 468454 244573 86240 0 136
138 0 468912 244583 86240 0 137
139 0 471163 244204 86240 0 138
140 0 470882 244238 86160 0 139
141 0 472093 244194 86160 0 140
142 0 471916 244219 86120 0 141
143 0 472463 244076 86120 0 142
144 0 472904 243857 86160 0 143
145 0 473580 243745 86200 0 144
146 0 474068 243477 86240 0 145
147 5 474612 243185 86240 0 146
148 0 474536 243105 86360 0 147
149 0 474496 243133 86480 0 148
150 0 474524 243049 86640 0 149
151 0 474536 242977 86720 0 150
152 0 474548 242837 86840 0 151
153 0 474624 242617 86920 0 152
154 0 474696 242449 87040 0 153
155 0 474636 242325 87200 0 154
156 0 474740 242093 87320 0 155
157 0 474812 241997 87440 0 156
158 0 474876 241921 87560 0 157
159 0 474932 241825 87640 0 158
160 0 474952 241773 87760 0 159
161 0 474968 241657 87920 0 160
162 0 475036 241497 88000 0 161
163 0 475052 241221 88080 0 162
164 0 475224 241029 88240 0 163
165 0 475472 240765 88400 0 164
166 0 475920 240465 88480 0 165
167 0 476136 240449 88600 0 166
168 0 475940 240813 88640 0 167
169 0 475848 242065 88680 0 168
170 0 475732 240537 88720 0 169
171 0 475688 240257 88760 0 170
172 0 475612 240141 88800 0 171
173 0 475492 239825 88920 0 172
174 0 475452 239797 89000 0 173
175 0 475420 239817 89120 0 174
176 0 475392 239781 89240 0 175
177 0 475376 239701 89360 0 176
178 0 475396 239529 89480 0 177
179 0 475260 239413 89600 0 178
180 0 475232 239401 89720 0 179
181 0 475248 239321 89840 0 180
182 0 475288 239281 90000 0 181
183 0 475316 239201 90120 0 182
184 0 475324 239005 90280 0 183
185 0 475364 238937 90400 0 184
186 0 475436 238865 90520 0 185
187 0 475428 238729 90560 0 186
188 0 477176 238685 90640 0 187
189 0 477036 238569 90680 0 188
190 0 477068 238449 90800 0 189
191 0 477116 238389 90920 0 190
192 0 477240 238293 91040 0 191
193 0 477360 238189 91160 0 192
194 0 477408 238057 91320 0 193
195 0 477524 237921 91400 0 194
196 0 477480 237729 91520 0 195
197 0 477468 237593 91640 0 196
198 0 477564 237513 91760 0 197
199 0 477692 237305 91880 0 198
200 0 477704 237089 92120 0 199
201 0 477852 236997 92200 0 200
202 0 477976 236905 92320 0 201
203 0 478212 236473 92440 0 202
204 0 478512 235917 92480 0 203
205 0 478564 235761 92600 0 204
206 0 478660 235573 92720 0 205
207 0 478712 235453 92840 0 206
208 0 478752 235281 92920 0 207
209 0 478792 235165 93040 0 208
210 0 478900 235109 93120 0 209
211 0 479004 234877 93280 0 210
212 0 479144 234593 93440 0 211
213 0 479328 234425 93520 0 212
214 0 479460 234037 93560 0 213
215 0 479612 233661 93640 0 214
216 0 479812 233517 93720 0 215
217 0 479932 233453 93840 0 216
218 0 480016 233349 93920 0 217
219 0 480104 233209 94080 0 218
220 0 480264 233049 94240 0 219
221 0 480372 232885 94360 0 220
222 0 480464 232713 94480 0 221
223 0 480552 232433 94560 0 222
224 0 480552 232149 94600 0 223
225 0 480712 231785 94720 0 224
226 0 480788 231685 94840 0 225
227 0 480868 231525 94920 0 226
228 0 480892 231441 95040 0 227
229 0 481028 231277 95160 0 228
230 0 481112 231213 95280 0 229
231 0 481176 231073 95360 0 230
232 0 481256 230885 95440 0 231
233 0 481404 230581 95560 0 232
234 0 481660 230201 95640 0 233
235 0 481784 230025 95760 0 234
236 0 481796 229941 95880 0 235
237 0 481856 229853 96000 0 236
238 0 481920 229741 96120 0 237
239 0 481968 229677 96240 0 238
240 0 482020 229537 96320 0 239
241 0 482228 229341 96480 0 240
242 0 482388 229229 96600 0 241
243 0 482488 229021 96720 0 242
244 0 482484 228837 96840 0 243
245 0 482472 228809 96960 0 244
246 0 482472 228737 97080 0 245
247 0 482524 228657 97160 0 246
248 0 482532 228601 97320 0 247
249 0 482560 228541 97440 0 248
250 0 482576 228461 97560 0 249
251 0 482624 228297 97640 0 250
252 0 482792 228117 97760 0 251
253 0 482816 228045 97880 0 252
254 0 482872 227973 97960 0 253
255 0 483004 227925 98080 0 254
256 0 483068 227841 98200 0 255
257 0 483216 227733 98320 0 256
258 0 483368 227489 98400 0 257
259 0 483576 227257 98480 0 258
260 0 483664 227069 98560 0 259
261 0 483664 226997 98680 0 260
262 0 483664 226841 98800 0 261
263 0 483612 226721 98920 0 262
264 0 483636 226657 98920 0 263
265 0 483652 226613 99080 0 264
266 0 483632 226549 99160 0 265
267 0 483668 226481 99280 0 266
268 0 483752 226377 99440 0 267
269 0 483880 226225 99560 0 268
270 0 483976 226021 99680 0 269
271 0 484084 225745 99760 0 270
272 0 484228 225557 99880 0 271
273 0 484308 225357 100000 0 272
274 0 484328 225233 100160 0 273
275 0 484380 225097 100280 0 274
276 0 484432 224997 100400 0 275
277 0 484524 224917 100480 0 276
278 0 484612 224757 100600 0 277
279 0 484672 224673 100720 0 278
280 0 484740 224589 100800 0 279
281 0 485004 224389 100960 0 280
282 0 485368 223893 101480 0 281
283 0 485432 223781 101600 0 282
284 0 485408 223601 101680 0 283
285 0 485404 223485 101840 0 284
286 0 485364 223389 101920 0 285
287 0 485352 223281 102040 0 286
288 0 485376 223209 102160 0 287
289 0 485428 223089 102240 0 288
290 0 485476 222965 102360 0 289
291 0 485572 222841 102480 0 290
292 0 485636 222749 102600 0 291
293 0 485712 222669 102680 0 292
294 0 485736 222525 102840 0 293
295 0 485760 222473 102960 0 294
296 0 485860 222337 103040 0 295
297 0 485904 222241 103160 0 296
298 0 485956 221941 103480 0 297
299 0 485880 221549 103840 0 298
300 0 485728 221265 104040 0 299
301 0 485680 220941 104320 0 300
302 0 485788 220829 104400 0 301
303 0 486068 220317 104560 0 302
304 0 486052 220277 104800 0 303
305 0 486108 220085 105040 0 304
306 0 486100 220029 105080 0 305
307 0 486116 219913 105320 0 306
308 0 486108 219829 105480 0 307
309 0 486112 219697 105600 0 308
310 0 486176 219465 105760 0 309
311 0 486296 219041 106160 0 310
312 0 486304 218521 106440 0 311
313 0 486112 218225 106600 0 312
314 0 486096 217929 106640 0 313
315 0 485976 217761 106760 0 314
316 0 485904 217341 107080 0 315
317 0 486092 216977 107240 0 316
318 0 486284 216693 107520 0 317
319 0 486512 216457 107920 0 318
320 0 486712 216109 108400 0 319
321 0 486708 215629 108440 0 320
322 0 486668 215341 108520 0 321
323 0 486724 215241 108640 0 322
324 0 486812 215081 108840 0 323
325 0 486888 214917 109040 0 324
326 0 486896 214721 109200 0 325
327 0 486772 214413 109560 0 326
328 0 486764 214153 110080 0 327
329 0 486844 213985 110360 0 328
330 0 486720 213317 110400 0 329
331 0 486464 212933 110480 0 330
332 0 486352 212873 110680 0 331
333 0 486328 212729 110920 0 332
334 0 486432 212569 111120 0 333
335 0 486480 212493 111240 0 334
336 0 485960 211689 111600 0 335
337 0 485728 211277 111800 0 336
338 0 485740 210865 112080 0 337
339 0 485712 210617 112120 0 338
340 0 485568 210341 112240 0 339
341 0 485132 210021 112520 0 340
342 0 484928 209877 112680 0 341
343 0 484868 209633 112800 0 342
344 0 484852 208917 113000 0 343
345 0 484664 208513 113080 0 344
346 0 484612 208373 113200 0 345
347 0 484516 208109 113360 0 346
348 0 484452 207909 113440 0 347
349 0 484320 207641 113560 0 348
350 0 483828 207093 113600 0 349
351 0 483840 206705 113680 0 350
352 0 483720 206329 113760 0 351
353 0 483496 205889 113880 0 352
354 0 483136 205401 113920 0 353
355 0 483052 205069 113920 0 354
356 0 482924 204721 113840 0 355
357 0 482752 204437 113760 0 356
358 0 482676 204265 113640 0 357
359 0 482200 203817 113440 0 358
360 0 482036 203569 113360 0 359
361 0 481928 202937 113200 0 360
362 0 481864 202797 113080 0 361
363 0 481696 202705 112960 0 362
364 0 481404 202545 112840 0 363
365 0 481176 202357 112720 0 364
366 0 480852 201893 112560 0 365
367 0 480688 201517 112400 0 366
368 0 480288 201041 112120 0 367
369 0 479832 200317 112040 0 368
370 0 479576 200169 111920 0 369
371 0 479188 199789 111800 0 370
372 0 478664 199585 111720 0 371
373 0 478444 199481 111640 0 372
374 0 478188 199165 111280 0 373
375 0 477856 198809 111200 0 374
376 0 477324 197789 110840 0 375
377 0 476700 197541 110400 0 376
378 0 476300 197237 110360 0 377
379 0 475728 196677 110280 0 378
380 0 474764 195873 110320 0 379
381 0 474452 195569 110280 0 380
382 0 474368 195437 110160 0 381
383 0 473992 195145 109920 0 382
384 0 473528 194997 109920 0 383
385 0 473280 194841 109880 0 384
386 0 473084 194609 109960 0 385
387 0 472900 194449 110040 0 386
388 0 472396 194025 110120 0 387
389 0 472032 193929 110080 0 388
390 0 471720 193697 110000 0 389
391 0 470964 193521 109960 0 390
392 0 470508 192989 109960 0 391
393 0 469908 192565 110000 0 392
394 0 469660 192485 110080 0 393
395 0 469408 192393 110200 0 394
396 0 468640 192265 110280 0 395
397 0 468024 192005 110200 0 396
398 0 467592 191713 110240 0 397
399 0 466876 191569 110200 0 398
400 0 466424 191501 110280 0 399
401 0 465964 191229 110320 0 400
402 0 465600 190801 110360 0 401
403 0 464788 190537 110400 0 402
404 0 464256 190609 110440 0 403
405 0 463776 190529 110480 0 404
406 0 463376 190357 110600 0 405
407 0 462804 189857 110640 0 406
408 0 462460 189785 110560 0 407
409 0 462284 189693 110440 0 408
410 0 461992 189649 110320 0 409
411 0 461400 189529 110360 0 410
412 0 461232 189445 110480 0 411
413 0 460820 189393 110560 0 412
414 0 460016 189489 110600 0 413
415 0 459764 189489 110560 0 414
416 0 459276 189101 110600 0 415
417 0 459096 188645 110640 0 416
418 0 458548 188525 110680 0 417
419 0 457612 188517 110680 0 418
420 0 457136 188233 110680 0 419
421 0 456908 188329 110640 0 420
422 0 456512 188273 110560 0 421
423 0 456032 188269 110480 0 422
424 0 455532 188205 110440 0 423
425 0 454924 187873 110480 0 424
426 0 454720 187749 110560 0 425
427 0 454324 187569 110680 0 426
428 0 453412 187245 110720 0 427
429 0 452720 187009 110680 0 428
430 0 452184 186861 110640 0 429
431 0 451460 186637 110600 0 430
432 0 450936 186541 110600 0 431
433 0 450748 186509 110680 0 432
434 0 450388 186245 110800 0 433
435 0 449964 186017 110840 0 434
436 0 449068 185861 110880 0 435
437 0 448812 185785 110960 0 436
438 0 448144 185381 111000 0 437
439 0 447044 185013 111040 0 438
440 0 446900 184985 111120 0 439
441 0 446784 184989 111320 0 440
442 0 446016 184805 111480 0 441
443 0 445640 184729 111560 0 442
444 0 445292 184553 111680 0 443
445 0 444996 184349 111720 0 444
446 0 444460 184165 111840 0 445
447 0 444196 184049 111920 0 446
448 0 443732 183745 112320 0 447
449 0 443668 183593 112440 0 448
450 0 443624 183509 112600 0 449
451 0 443372 183261 112680 0 450
452 0 443104 183153 112800 0 451
453 0 442952 183081 112880 0 452
454 0 442904 183037 113040 0 453
455 0 442828 182993 113160 0 454
456 0 442464 182869 113400 0 455
457 0 441956 182769 113520 0 456
458 0 441604 182749 113600 0 457
459 0 441232 182721 113720 0 458
460 0 441040 182721 113840 0 459
461 0 440908 182645 113960 0 460
462 0 440572 182445 114160 0 461
463 0 440332 182209 114240 0 462
464 0 440100 182005 114320 0 463
465 0 439788 181909 114440 0 464
466 0 439656 181877 114600 0 465
467 0 439452 181829 114840 0 466
468 0 439344 181761 115000 0 467
469 0 439304 181557 115200 0 468
470 0 439252 181413 115320 0 469
471 0 439104 181265 115480 0 470
472 0 438796 181065 115600 0 471
473 0 438496 181049 115680 0 472
474 0 438220 180865 115760 0 473
475 0 438016 180773 115920 0 474
476 0 437788 180565 116240 0 475
477 0 437768 180505 116320 0 476
478 0 437636 180453 116520 0 477
479 0 437364 180253 116640 0 478
480 0 437304 180129 116800 0 479
481 0 436976 180053 116880 0 480
482 0 436692 180085 117000 0 481
483 0 436308 180109 117720 0 482
484 0 436124 179925 118120 0 483
485 0 435372 179813 118560 0 484
486 0 435000 179805 118800 0 485
487 0 434748 179793 119360 0 486
488 0 433976 179677 119880 0 487
489 0 433944 179797 119960 0 488
490 0 433844 179981 120360 0 489
491 0 433528 180177 120680 0 490
492 0 433264 180217 120760 0 491
493 0 433000 180369 121080 0 492
494 0 432680 180437 121400 0 493
495 0 432488 180385 121680 0 494
496 0 432292 180341 121880 0 495
497 0 432000 180273 122240 0 496
498 0 431532 180197 122640 0 497
499 0 431320 180137 122800 0 498
500 0 431092 179977 123080 0 499
501 0 430116 179913 123680 0 500
502 0 429980 179877 124000 0 501
503 0 429944 179909 124400 0 502
504 0 429744 179917 124800 0 503
505 0 429236 179721 125240 0 504
506 0 428904 179597 125520 0 505
507 0 428372 179285 126440 0 506
508 0 427988 179209 127040 0 507
509 0 427736 179157 127720 0 508
510 0 427292 179017 128400 0 509
511 0 426688 178933 128880 0 510
512 0 426116 178925 129680 0 511
513 0 425668 178869 130320 0 512
514 0 425080 178845 131000 0 513
515 0 424676 178721 131600 0 514
516 0 424604 178889 131920 0 515
517 0 424560 178945 132000 0 516
518 0 424492 179169 132360 0 517
519 0 424320 179309 132800 0 518
520 0 424180 179285 133200 0 519
521 0 423708 179137 133600 0 520
522 0 423436 179321 133960 0 521
523 0 422820 178945 134400 0 522
524 0 422584 178665 134880 0 523
525 0 422264 178589 135240 0 524
526 0 421760 178289 135720 0 525
527 0 421412 178149 135920 0 526
528 0 421132 178013 136400 0 527
529 0 420940 177965 136880 0 528
530 0 420236 177605 137320 0 529
531 0 419960 177493 137720 0 530
532 0 419760 177097 138280 0 531
533 0 419468 177017 138880 0 532
534 0 419480 177149 138960 0 533
535 0 419444 177189 139040 0 534
536 0 419433 177201 139120 0 535
537 0 419348 177177 139200 0 536
538 0 419288 177149 139240 0 537
539 0 418754 177417 139280 0 538
540 0 419218 177190 139320 0 539
541 0 419256 177113 139400 0 540
542 0 419248 177113 139720 0 541
543 0 419124 176997 140000 0 542
544 0 419028 176797 140320 0 543
545 0 418648 176597 140640 0 544
546 0 418512 176557 140880 0 545
547 0 418292 176341 141280 0 546
548 0 418024 176013 141560 0 547
549 0 417776 175709 141800 0 548
550 0 417556 175525 142120 0 549
551 0 417312 175353 142480 0 550
552 0 417152 175153 142720 0 551
553 0 416892 174853 143080 0 552
554 0 417008 174621 143280 0 553
555 0 416708 174465 143320 0 554
556 0 416304 174253 143520 0 555
557 0 416172 174181 143720 0 556
558 0 416104 174049 144080 0 557
559 0 416012 173785 144320 0 558
560 0 415940 173509 144360 0 559
561 0 415624 173177 144520 0 560
562 0 415492 173017 144760 0 561
563 0 415472 172965 145040 0 562
564 0 415356 172845 145160 0 563
565 0 415264 172757 145280 0 564
566 0 415216 172709 145520 0 565
567 0 415216 172801 145600 0 566
568 0 415148 172861 145680 0 567
569 0 415152 173249 145720 0 568
570 0 415192 172797 145760 0 569
571 0 415140 172597 145880 0 570
572 0 415064 172421 146000 0 571
573 0 414868 172293 146360 0 572
574 0 414780 172285 146600 0 573
575 0 414756 172217 146720 0 574
576 0 414748 172161 146840 0 575
577 0 414740 172137 146880 0 576
578 0 414576 172021 147240 0 577
579 0 414360 171669 147560 0 578
580 0 414060 171465 147960 0 579
581 0 413820 171513 148160 0 580
582 0 413756 171421 148480 0 581
583 0 413444 171169 148920 0 582
584 0 413172 170929 149120 0 583
585 0 412884 170993 149640 0 584
586 0 412844 171081 149680 0 585
587 0 412912 171249 149760 0 586
588 0 412976 171393 149840 0 587
589 0 412984 171649 149960 0 588
590 0 412992 171745 150040 0 589
591 0 412960 171681 150120 0 590
592 0 412916 171545 150240 0 591
593 0 412804 171293 150360 0 592
594 0 412672 171025 150480 0 593
595 0 412504 170697 150560 0 594
596 0 412408 170285 150680 0 595
597 0 412256 169921 150800 0 596
598 0 412060 169637 151000 0 597
599 0 411948 169509 151160 0 598
600 0 411628 169337 151400 0 599
601 0 411400 169177 151680 0 600
602 0 411220 169061 151840 0 601
603 0 411052 168801 152000 0 602
604 0 410936 168549 152240 0 603
605 0 410588 168397 152640 0 604
606 0 410224 168109 153000 0 605
607 0 409796 167773 153320 0 606
608 0 409428 167545 153720 0 607
609 0 408916 167461 154080 0 608
610 0 408724 167329 154120 0 609
611 0 408192 166909 154560 0 610
612 0 407580 166557 155240 0 611
613 0 407184 166329 155800 0 612
614 0 406828 166069 156080 0 613
615 0 406272 165849 156400 0 614
616 0 405988 165845 156760 0 615
617 0 405628 165485 157240 0 616
618 0 405036 165285 157520 0 617
619 0 404724 165193 157560 0 618
620 0 404432 164921 157680 0 619
621 0 404044 164741 157920 0 620
622 0 403956 164741 158040 0 621
623 0 403924 164721 158160 0 622
624 0 403676 164709 158280 0 623
625 0 403356 164485 158560 0 624
626 0 403100 164397 158880 0 625
627 0 402416 164245 159240 0 626
628 0 402236 164137 159280 0 627
629 0 401828 163925 159760 0 628
630 0 401476 163777 160080 0 629
631 0 400760 163577 160400 0 630
632 0 400300 163273 160720 0 631
633 0 400032 162881 161200 0 632
634 0 399504 162613 161440 0 633
635 0 399116 162521 161600 0 634
636 0 398868 162509 161880 0 635
637 0 398652 162305 162160 0 636
638 0 398428 162105 162320 0 637
639 0 398160 162057 162560 0 638
640 0 397792 161969 162880 0 639
641 0 397532 161961 163240 0 640
642 0 397260 161881 163280 0 641
643 0 396732 161445 163480 0 642
644 0 396452 161293 163760 0 643
645 0 395988 161029 164000 0 644
646 0 395568 160973 164200 0 645
647 0 395308 160973 164360 0 646
648 0 395008 160881 164560 0 647
649 0 394856 160761 164840 0 648
650 0 394668 160409 164920 0 649
651 0 394544 159921 165200 0 650
652 0 394276 159761 165440 0 651
653 0 393844 159833 165680 0 652
654 0 393432 159673 165880 0 653
655 0 392904 159329 166120 0 654
656 0 392668 158977 166160 0 655
657 0 392552 158749 166240 0 656
658 0 392516 158641 166320 0 657
659 0 392248 158369 166560 0 658
660 0 391772 158381 166920 0 659
661 0 391468 158261 166960 0 660
662 0 391144 158057 167160 0 661
663 0 390880 157781 167360 0 662
664 0 390700 157449 167560 0 663
665 0 390360 157009 167840 0 664
666 0 390240 156825 168080 0 665
667 0 389960 156605 168120 0 666
668 0 389580 156397 168320 0 667
669 0 389364 156309 168560 0 668
670 0 389156 156097 168600 0 669
671 0 388924 155837 168720 0 670
672 0 388900 155829 168880 0 671
673 0 388744 155693 168960 0 672
674 0 388564 155509 169080 0 673
675 0 388384 155449 169200 0 674
676 0 387892 155041 169320 0 675
677 0 387784 154881 169480 0 676
678 0 387544 154745 169560 0 677
679 0 387516 154705 169720 0 678
680 0 387480 154605 169880 0 679
681 0 387392 154517 170000 0 680
682 0 387364 154409 170120 0 681
683 0 387308 154321 170280 0 682
684 0 387140 154293 170480 0 683
685 0 386812 154305 170720 0 684
686 0 386592 154273 170920 0 685
687 0 386264 154141 171040 0 686
688 0 386240 154113 171240 0 687
689 0 386172 153977 171360 0 688
690 0 386044 153841 171520 0 689
691 0 385976 153777 171640 0 690
692 5 385540 153537 171800 0 691
693 0 385228 153369 171800 0 692
694 0 385136 152993 171840 0 693
695 0 385184 152801 171960 0 694
696 0 385056 152749 172080 0 695
697 0 384992 152665 172240 0 696
698 0 384924 152549 172360 0 697
699 0 384696 152485 172520 0 698
700 0 384604 152301 172680 0 699
701 0 384516 152133 172800 0 700
702 0 384232 151917 172960 0 701
703 0 384000 151761 173120 0 702
704 0 383816 151661 173240 0 703
705 0 383660 151617 173360 0 704
706 0 383400 151365 173520 0 705
707 0 383280 151165 173640 0 706
708 0 383204 151057 173760 0 707
709 0 383076 151053 173840 0 708
710 0 382920 150977 174000 0 709
711 0 382800 150693 174080 0 710
712 0 382596 150569 174240 0 711
713 0 382436 150517 174360 0 712
714 0 382112 150501 174480 0 713
715 0 381984 150517 174600 0 714
716 0 381860 150501 174720 0 715
717 0 381868 150517 174760 0 716
718 0 381860 150461 174880 0 717
719 0 381832 150373 175040 0 718
720 0 381712 150241 175200 0 719
721 0 381516 150149 175320 0 720
722 0 381448 149825 175480 0 721
723 0 381396 149641 175600 0 722
724 0 381272 149489 175760 0 723
725 0 381188 149181 175880 0 724
726 0 381156 149121 176000 0 725
727 0 380892 149025 176120 0 726
728 0 380696 148829 176320 0 727
729 0 380612 148653 176440 0 728
730 0 380564 148589 176520 0 729
731 0 380440 148513 176680 0 730
732 0 380360 148461 176800 0 731
733 5 380323 148456 176880 0 732
734 0 380304 148453 176920 0 733
735 0 380180 148297 177000 0 734
736 0 380156 148257 177120 0 735
737 0 380124 148197 177240 0 736
738 0 380064 148109 177360 0 737
739 0 380012 147965 177480 0 738
740 0 380020 147885 177600 0 739
741 0 380008 147797 177720 0 740
742 0 380092 147589 177840 0 741
743 0 379956 147493 178000 0 742
744 0 379852 147345 178120 0 743
745 0 379732 147217 178240 0 744
746 0 379420 146973 178360 0 745
747 0 379392 146765 178480 0 746
748 0 379300 146617 178600 0 747
749 0 379196 146525 178720 0 748
750 0 379092 146293 178800 0 749
751 0 378936 146085 179080 0 750
752 0 378888 146005 179160 0 751
753 0 378796 145977 179280 0 752
754 0 378660 145965 179480 0 753
755 0 378464 145821 179560 0 754
756 0 378376 145621 179720 0 755
757 0 377940 145437 179880 0 756
758 0 377848 145293 180040 0 757
759 0 377912 145337 180240 0 758
760 0 377560 145261 180400 0 759
761 0 377244 145297 180520 0 760
762 0 376840 145057 180600 0 761
763 0 376484 144697 180720 0 762
764 5 376420 144593 180800 0 763
765 0 376420 144593 180920 0 764
766 0 376432 144557 181080 0 765
767 0 376412 144453 181280 0 766
768 0 376376 144485 181360 0 767
769 0 376064 144409 181520 0 768
770 0 376072 144201 181640 0 769
771 0 376016 143897 181800 0 770
772 0 375896 143469 181880 0 771
773 0 375800 143245 182000 0 772
774 0 375520 143505 182040 0 773
775 0 375288 142761 182160 0 774
776 0 375084 142225 182360 0 775
777 0 375056 141961 182520 0 776
778 5 374868 141421 182600 0 777
779 0 374380 140141 182640 0 778
780 5 373724 139373 182680 0 779
781 0 373716 138789 182640 0 780
782 0 373884 138533 182520 0 781
783 0 374156 138437 182400 0 782
784 0 374284 138341 182280 0 783
785 0 374318 138419 182120 0 784
786 0 374442 138207 182080 0 785
787 0 374666 138467 182040 0 786
788 0 374670 138103 181960 0 787
789 0 374738 137955 181880 0 788
790 0 374786 137843 181760 0 789
791 0 375058 137375 181720 0 790
792 0 374994 137371 181640 0 791
793 0 375030 137291 181560 0 792
794 0 375144 137179 181520 0 793
795 0 375258 137067 181480 0 794
796 0 375594 136603 181480 0 795
797 5 375596 136338 181480 0 796
798 0 375492 135698 181440 0 797
799 0 375460 135530 181360 0 798
800 0 375464 135338 181240 0 799
801 0 375460 134938 181120 0 800
802 0 375480 134662 181000 0 801
803 0 375496 134394 180920 0 802
804 0 375480 134078 180800 0 803
805 0 375580 133870 180640 0 804
806 0 375764 133606 180520 0 805
807 0 375936 133438 180360 0 806
808 0 376028 133274 180200 0 807
809 0 376096 132914 180040 0 808
810 0 376252 132774 179880 0 809
811 0 377080 132278 179840 0 810
812 0 377228 131986 179800 0 811
813 0 377404 131814 179720 0 812
814 0 377552 131630 179640 0 813
815 0 377736 131350 179480 0 814
816 0 377812 130950 179400 0 815
817 0 377872 130450 179320 0 816
818 0 378084 129906 179360 0 817
819 0 378292 129510 179400 0 818
820 0 378592 128886 179440 0 819
821 0 378700 128050 179400 0 820
822 0 378628 127654 179280 0 821
823 5 378600 127314 179200 0 822
824 0 378504 126542 179160 0 823
825 0 378204 126290 179080 0 824
826 0 377848 125938 179040 0 825
827 0 377472 125470 179080 0 826
828 0 377412 125290 179160 0 827
829 0 377372 124862 179240 0 828
830 0 377488 124298 179200 0 829
831 0 377400 124062 179120 0 830
832 0 377196 123790 179080 0 831
833 0 376996 123594 179000 0 832
834 0 376700 123326 178920 0 833
835 0 376132 122858 178880 0 834
836 0 375820 122706 178800 0 835
837 0 375700 122598 178720 0 836
838 0 375520 122470 178600 0 837
839 0 375320 122406 178480 0 838
840 0 375044 122218 178400 0 839
841 5 374612 121838 178320 0 840
842 0 374580 121798 178200 0 841
843 0 374504 121770 178080 0 842
844 0 374320 121722 178000 0 843
845 0 374268 121634 177840 0 844
846 0 374264 121630 177720 0 845
847 0 374292 121634 177640 0 846
848 0 374208 121682 177520 0 847
849 0 374144 121666 177400 0 848
850 0 374092 121606 177280 0 849
851 0 373952 121530 177120 0 850
852 0 373920 121486 176960 0 851
853 0 373832 121290 176920 0 852
854 0 373740 121222 176800 0 853
855 0 373668 121182 176720 0 854
856 0 373620 121150 176600 0 855
857 0 373648 121154 176440 0 856
858 0 373540 120998 176360 0 857
859 0 373468 120850 176240 0 858
860 0 373472 120786 176120 0 859
861 0 373428 120714 176040 0 860
862 0 373444 120642 175920 0 861
863 0 373504 120618 175760 0 862
864 5 373492 120582 175640 0 863
865 0 373044 120278 175600 0 864
866 0 372780 120194 175520 0 865
867 0 372520 120066 175480 0 866
868 0 371944 119882 175440 0 867
869 0 371756 119874 175320 0 868
870 0 371576 119722 175160 0 869
871 0 371384 119646 175040 0 870
872 0 370996 119478 174720 0 871
873 0 370676 119354 174560 0 872
874 0 370592 119258 174440 0 873
875 0 370420 119194 174320 0 874
876 5 370384 119114 174280 0 875
877 0 370288 119134 174200 0 876
878 0 370224 119118 173960 0 877
879 0 370132 119190 173800 0 878
880 0 369956 119214 173640 0 879
881 0 369824 119206 173480 0 880
882 0 369732 119330 173320 0 881
883 0 369488 119418 173160 0 882
884 0 369264 119418 173080 0 883
885 0 369104 119366 172960 0 884
886 0 368980 119306 172840 0 885
887 0 368944 119338 172720 0 886
888 0 368892 119370 172560 0 887
889 0 368808 119410 172440 0 888
890 0 368692 119366 172280 0 889
891 0 368664 119282 172120 0 890
892 0 368512 119226 172000 0 891
893 0 368288 119074 171800 0 892
894 0 368056 118982 171680 0 893
895 0 367836 118786 171520 0 894
896 0 367576 118718 171400 0 895
897 0 367380 118662 171240 0 896
898 0 367284 118618 171080 0 897
899 0 367192 118554 170960 0 898
900 0 367204 118474 170840 0 899
901 0 367148 118394 170720 0 900
902 0 367100 118306 170600 0 901
903 0 367092 118194 170480 0 902
904 0 367116 117998 170360 0 903
905 0 367164 117874 170240 0 904
906 0 367156 117642 170160 0 905
907 0 367080 117526 170000 0 906
908 0 367048 117378 169880 0 907
909 0 366976 117306 169760 0 908
910 0 366988 117162 169600 0 909
911 0 366948 117042 169440 0 910
912 0 366924 116774 169320 0 911
913 0 366944 116634 169200 0 912
914 0 366896 116462 169080 0 913
915 0 366848 116294 168920 0 914
916 0 366836 116234 168800 0 915
917 0 366612 116230 168640 0 916
918 0 366548 116166 168520 0 917
919 0 366440 116058 168400 0 918
920 0 366440 116038 168280 0 919
921 0 366428 115994 168120 0 920
922 0 366400 116038 168000 0 921
923 0 366276 116050 167880 0 922
924 0 366232 116062 167760 0 923
925 0 366232 116126 167600 0 924
926 0 366156 116166 167480 0 925
927 0 366036 116134 167400 0 926
928 0 366144 116206 167320 0 927
929 0 366080 116194 167200 0 928
930 0 365888 116106 167120 0 929
931 0 365732 116090 167040 0 930
932 0 365680 116114 166920 0 931
933 0 365632 116114 166800 0 932
934 0 365520 116098 166680 0 933
935 0 365292 116010 166600 0 934
936 0 365120 115950 166480 0 935
937 0 364776 115834 166320 0 936
938 0 364672 116006 166200 0 937
939 0 364524 116042 166120 0 938
940 0 364244 116042 165960 0 939
941 0 363964 116066 165840 0 940
942 0 363680 116222 165720 0 941
943 0 363600 116258 165600 0 942
944 0 363340 116154 165560 0 943
945 0 363236 116066 165480 0 944
946 0 363108 116034 165360 0 945
947 0 363004 115958 165240 0 946
948 0 362780 115866 165080 0 947
949 0 362748 115958 164920 0 948
950 0 362652 115974 164800 0 949
951 0 362544 115938 164640 0 950
952 0 362452 115974 164560 0 951
953 0 362320 115842 164440 0 952
954 0 362168 115830 164320 0 953
955 5 362040 115782 164200 0 954
956 0 361928 115934 164160 0 955
957 0 361476 116174 164120 0 956
958 0 361308 116162 164040 0 957
959 0 361164 116238 163960 0 958
960 0 361048 116378 163920 0 959
961 0 360992 116594 163880 0 960
962 0 360932 116430 163840 0 961
963 0 360876 116518 163720 0 962
964 0 360512 116718 163560 0 963
965 5 359932 117026 163520 0 964
966 0 359548 117370 163480 0 965
967 0 359324 117802 163440 0 966
968 0 358980 117978 163400 0 967
969 0 358792 118118 163360 0 968
970 0 358672 118258 163280 0 969
971 0 358576 118406 163200 0 970
972 0 358516 118346 163080 0 971
973 0 358460 118290 162920 0 972
974 0 358368 118198 162800 0 973
975 0 358256 118118 162680 0 974
976 0 358244 118154 162520 0 975
977 0 358152 118190 162360 0 976
978 0 358068 118202 162240 0 977
979 0 357940 118186 162120 0 978
980 0 357860 118190 161960 0 979
981 0 357568 118266 161840 0 980
982 0 357284 118398 161640 0 981
983 0 357032 118602 161560 0 982
984 0 356804 118742 161440 0 983
985 0 356676 118790 161360 0 984
986 0 356500 118770 161240 0 985
987 0 356376 118806 161120 0 986
988 0 356364 118770 161000 0 987
989 0 356360 118922 160840 0 988
990 0 356004 119070 160840 0 989
991 0 355888 119090 160800 0 990
992 0 355708 119146 160760 0 991
993 0 355596 119282 160680 0 992
994 0 355432 119614 160600 0 993
995 0 355116 119774 160480 0 994
996 0 354960 119870 160440 0 995
997 0 354904 119874 160320 0 996
998 0 354768 119902 160160 0 997
999 0 354600 119914 160040 0 998
1000 0 354556 120246 159960 0 999
1001 0 354348 120490 159880 0 1000
1002 0 354096 120678 159840 0 1001
1003 0 353804 120902 159760 0 1002
1004 0 353472 121078 159680 0 1003
1005 0 353288 121174 159640 0 1004
1006 0 353188 121318 159560 0 1005
1007 0 352972 121518 159480 0 1006
1008 0 352872 121542 159400 0 1007
1009 0 352916 121542 159320 0 1008
1010 0 352768 121566 159160 0 1009
1011 0 352704 121590 159040 0 1010
1012 0 352548 121558 158960 0 1011
1013 0 352512 121658 158800 0 1012
1014 0 352460 121706 158680 0 1013
1015 0 352304 121714 158640 0 1014
1016 0 352252 121806 158520 0 1015
1017 0 352168 121878 158400 0 1016
1018 0 351660 121942 158360 0 1017
1019 0 351244 121894 158400 0 1018
1020 0 350992 121922 158480 0 1019
1021 0 350740 121902 158560 0 1020
1022 0 350508 121826 158600 0 1021
1023 0 349956 121726 158640 0 1022
1024 0 349356 122114 158680 0 1023
1025 0 349072 122174 158760 0 1024
1026 0 349004 122346 158880 0 1025
1027 0 348944 122502 159040 0 1026
1028 0 348348 122798 159000 0 1027
1029 0 348228 122810 159080 0 1028
1030 0 347816 122902 159160 0 1029
1031 0 347584 122906 159280 0 1030
1032 0 347196 122962 159360 0 1031
1033 0 346836 122862 159480 0 1032
1034 0 346724 122874 159600 0 1033
1035 0 346580 122930 159680 0 1034
1036 0 346356 123046 159760 0 1035
1037 0 346236 123122 159880 0 1036
1038 0 345976 123154 160040 0 1037
1039 0 345748 123166 160120 0 1038
1040 0 345548 123066 160200 0 1039
1041 0 345528 123006 160360 0 1040
1042 0 345500 123062 160480 0 1041
1043 0 345412 123066 160640 0 1042
1044 0 345240 123078 160760 0 1043
1045 0 345048 123122 160880 0 1044
1046 0 344640 123178 160960 0 1045
1047 0 344444 123138 161040 0 1046
1048 0 344392 123142 161120 0 1047
1049 0 344356 123122 161240 0 1048
1050 0 344196 123106 161360 0 1049
1051 0 344068 123026 161480 0 1050
1052 0 343840 122914 161600 0 1051
1053 0 343780 123050 161720 0 1052
1054 0 343692 122998 161840 0 1053
1055 0 343668 122994 161960 0 1054
1056 0 343292 122862 162120 0 1055
1057 0 343156 122822 162200 0 1056
1058 0 342970 122802 162320 0 1057
1059 0 342774 122734 162400 0 1058
1060 0 342606 122754 162480 0 1059
1061 0 342314 122838 162600 0 1060
1062 0 342068 122876 162720 0 1061
1063 0 341838 122968 162840 0 1062
1064 0 341820 123204 162960 0 1063
1065 0 341420 123320 163080 0 1064
1066 0 341280 123336 163160 0 1065
1067 0 341154 123286 163240 0 1066
1068 0 341204 123322 163280 0 1067
1069 0 341142 123330 163360 0 1068
1070 0 341096 123320 163400 0 1069
1071 0 340996 123298 163440 0 1070
1072 0 341050 123346 163480 0 1071
1073 0 340964 123328 163520 0 1072
1074 0 341002 123424 163600 0 1073
1075 0 340874 123390 163720 0 1074
1076 0 340792 123304 163840 0 1075
1077 0 340604 123106 164000 0 1076
1078 0 340528 123066 164160 0 1077
1079 0 340482 122996 164320 0 1078
1080 0 340436 123042 164360 0 1079
1081 0 340298 122942 164400 0 1080
1082 0 340110 122832 164480 0 1081
1083 0 340020 122850 164560 0 1082
1084 0 339786 122792 164640 0 1083
1085 0 339578 122808 164800 0 1084
1086 0 339534 122772 164880 0 1085
1087 0 339374 122656 164920 0 1086
1088 0 339274 122580 164960 0 1087
1089 0 339370 122636 165000 0 1088
1090 0 339286 122576 165080 0 1089
1091 0 339342 122636 165120 0 1090
1092 0 339394 122740 165160 0 1091
1093 0 339366 122688 165240 0 1092
1094 0 339402 122716 165360 0 1093
1095 0 339274 122672 165440 0 1094
1096 0 339178 122676 165480 0 1095
1097 0 339010 122566 165520 0 1096
1098 0 339060 122630 165560 0 1097
1099 0 339028 122738 165640 0 1098
1100 0 338966 122876 165720 0 1099
1101 0 338866 123012 165800 0 1100
1102 0 338800 123154 165880 0 1101
1103 0 338534 123286 165960 0 1102
1104 0 338296 123366 166120 0 1103
1105 0 338276 123432 166200 0 1104
1106 0 337156 122632 166320 0 1105
1107 0 337512 122928 166360 0 1106
1108 0 337392 123024 166440 0 1107
1109 0 337352 123240 166560 0 1108
1110 0 337296 123400 166680 0 1109
1111 0 337156 123464 166800 0 1110
1112 0 336788 123684 166880 0 1111
1113 0 336440 124144 166920 0 1112
1114 0 335960 124360 166960 0 1113
1115 0 335664 124396 167080 0 1114
1116 0 335648 124392 167240 0 1115
1117 5 335628 124508 167320 0 1116
1118 0 335116 124688 167320 0 1117
1119 0 334984 124972 167320 0 1118
1120 0 334520 125160 167360 0 1119
1121 0 334384 125308 167400 0 1120
1122 0 334276 125180 167440 0 1121
1123 0 334220 125372 167520 0 1122
1124 0 333892 125764 167560 0 1123
1125 0 333656 126008 167600 0 1124
1126 0 333620 126112 167720 0 1125
1127 0 333596 126112 167840 0 1126
1128 0 333508 125980 167880 0 1127
1129 0 333180 125768 167920 0 1128
1130 6 333104 125752 168000 0 1129
1131 0 474772 243153 86200 0 147
1132 0 474896 243153 86080 0 1131
1133 0 475284 243225 86000 0 1132
1134 0 475564 243321 85920 0 1133
1135 0 475920 243421 85800 0 1134
1136 0 476056 243457 85680 0 1135
1137 0 476212 243529 85560 0 1136
1138 0 476348 243617 85480 0 1137
1139 0 476484 243721 85320 0 1138
1140 0 476592 243729 85200 0 1139
1141 0 476628 243869 85080 0 1140
1142 0 476632 244205 84960 0 1141
1143 0 476620 244461 84840 0 1142
1144 0 476500 244673 84680 0 1143
1145 0 476468 244745 84560 0 1144
1146 0 476464 244857 84440 0 1145
1147 0 476524 244929 84280 0 1146
1148 0 476532 245017 84120 0 1147
1149 0 476528 245109 84000 0 1148
1150 0 476544 245173 83880 0 1149
1151 0 476580 245245 83760 0 1150
1152 0 476676 245349 83600 0 1151
1153 0 476724 245429 83440 0 1152
1154 0 476772 245497 83280 0 1153
1155 0 476848 245593 83200 0 1154
1156 0 476932 245653 83040 0 1155
1157 0 477028 245873 82920 0 1156
1158 0 477320 246277 82840 0 1157
1159 0 477336 246457 82760 0 1158
1160 0 477352 246653 82640 0 1159
1161 0 477344 246809 82480 0 1160
1162 0 477424 246893 82000 0 1161
1163 0 477496 246957 81960 0 1162
1164 0 477588 246981 81800 0 1163
1165 0 477612 246981 81720 0 1164
1166 0 477648 246969 81560 0 1165
1167 0 477692 246957 81440 0 1166
1168 0 477744 247005 81280 0 1167
1169 0 477792 247013 81160 0 1168
1170 0 477832 247117 81000 0 1169
1171 0 477888 247205 80880 0 1170
1172 0 477992 247425 80600 0 1171
1173 0 478056 247625 80280 0 1172
1174 0 478012 247713 80040 0 1173
1175 0 478008 247769 79920 0 1174
1176 0 477988 247793 79720 0 1175
1177 0 477988 247805 79480 0 1176
1178 0 478012 247833 79200 0 1177
1179 0 478028 247861 79000 0 1178
1180 0 478108 247877 78840 0 1179
1181 0 478188 247929 78560 0 1180
1182 0 478268 247949 78360 0 1181
1183 0 478196 248065 78120 0 1182
1184 0 478184 248177 77920 0 1183
1185 0 478128 248257 77440 0 1184
1186 0 478088 248405 77000 0 1185
1187 0 477988 248413 76440 0 1186
1188 0 477956 248441 75880 0 1187
1189 0 477780 248417 75320 0 1188
1190 0 477660 248493 74880 0 1189
1191 0 477488 248533 74440 0 1190
1192 0 477440 248589 74000 0 1191
1193 0 477348 248813 73600 0 1192
1194 0 477152 248853 73120 0 1193
1195 0 477044 248885 72720 0 1194
1196 0 476780 249053 72240 0 1195
1197 0 476848 249085 72160 0 1196
1198 0 476932 249169 71920 0 1197
1199 0 476948 249385 71640 0 1198
1200 0 476924 249485 71400 0 1199
1201 0 476904 249517 71320 0 1200
1202 0 476948 249629 71000 0 1201
1203 0 476868 249681 70640 0 1202
1204 0 476736 249629 70280 0 1203
1205 0 476564 249521 70200 0 1204
1206 0 476524 249473 70080 0 1205
1207 0 476472 249473 69920 0 1206
1208 0 476384 249449 69800 0 1207
1209 0 476320 249401 69640 0 1208
1210 0 476252 249377 69480 0 1209
1211 0 476080 249269 69360 0 1210
1212 0 475980 249297 69160 0 1211
1213 0 475892 249305 69000 0 1212
1214 0 475820 249345 68880 0 1213
1215 0 475724 249369 68760 0 1214
1216 0 475544 249397 68560 0 1215
1217 0 475452 249381 68440 0 1216
1218 0 475228 249381 68040 0 1217
1219 0 475136 249425 67760 0 1218
1220 0 475400 249369 67400 0 1219
1221 0 475628 249377 67120 0 1220
1222 0 475492 249437 66880 0 1221
1223 0 475320 249645 66680 0 1222
1224 0 475280 249637 66400 0 1223
1225 0 475236 249701 66200 0 1224
1226 5 475292 249673 66160 0 1225
1227 0 475204 249713 66080 0 1226
1228 0 475068 249757 66000 0 1227
1229 0 474936 249793 65840 0 1228
1230 0 474860 249829 65720 0 1229
1231 0 474776 249833 65600 0 1230
1232 0 474680 249809 65480 0 1231
1233 0 474436 249773 65320 0 1232
1234 0 474128 249793 65200 0 1233
1235 0 473880 249705 65120 0 1234
1236 0 473508 249549 64960 0 1235
1237 0 473340 249509 64800 0 1236
1238 0 473168 249433 64640 0 1237
1239 0 473076 249333 64560 0 1238
1240 0 473136 249105 64360 0 1239
1241 0 473048 248965 64200 0 1240
1242 0 472968 248917 64080 0 1241
1243 0 472708 248913 63880 0 1242
1244 0 472484 248889 63760 0 1243
1245 0 472224 248885 63640 0 1244
1246 0 471912 248805 63520 0 1245
1247 0 471736 248741 63360 0 1246
1248 0 471688 248725 63240 0 1247
1249 0 471624 248677 63120 0 1248
1250 0 471528 248557 63000 0 1249
1251 0 471500 248513 62880 0 1250
1252 0 471492 248477 62760 0 1251
1253 0 471468 248401 62640 0 1252
1254 0 471512 248361 62440 0 1253
1255 0 471420 248321 62320 0 1254
1256 0 471220 248249 62200 0 1255
1257 0 471140 248241 62080 0 1256
1258 0 471020 248177 61920 0 1257
1259 0 471052 248001 61800 0 1258
1260 0 470832 247961 61680 0 1259
1261 0 470764 247921 61560 0 1260
1262 0 470704 247801 61440 0 1261
1263 0 470660 247749 61280 0 1262
1264 0 470564 247561 61160 0 1263
1265 0 470600 247433 61040 0 1264
1266 0 470716 247389 60920 0 1265
1267 0 470808 247509 60800 0 1266
1268 0 470856 247557 60680 0 1267
1269 0 471152 247553 60560 0 1268
1270 0 471304 247133 60440 0 1269
1271 0 471652 246797 60360 0 1270
1272 0 471888 246577 60240 0 1271
1273 0 472068 246321 60120 0 1272
1274 0 472392 246177 59960 0 1273
1275 0 472476 246105 59840 0 1274
1276 0 472576 246105 59720 0 1275
1277 0 472628 246049 59600 0 1276
1278 0 472644 245969 59480 0 1277
1279 0 472696 245873 59360 0 1278
1280 0 472764 245797 59240 0 1279
1281 0 472960 245637 59120 0 1280
1282 0 473196 245485 59000 0 1281
1283 0 473644 245465 58880 0 1282
1284 0 473764 245473 58800 0 1283
1285 0 473980 245505 58720 0 1284
1286 0 474140 245541 58560 0 1285
1287 0 474548 245609 58480 0 1286
1288 0 474768 245645 58360 0 1287
1289 0 474900 245661 58240 0 1288
1290 0 475016 245661 58120 0 1289
1291 0 475156 245597 58000 0 1290
1292 0 475272 245561 57880 0 1291
1293 0 475352 245493 57720 0 1292
1294 0 475412 245445 57600 0 1293
1295 0 475432 245397 57480 0 1294
1296 0 475500 245337 57320 0 1295
1297 0 475556 245293 57200 0 1296
1298 0 475680 245249 57120 0 1297
1299 0 475716 245225 57000 0 1298
1300 0 475800 245265 56880 0 1299
1301 0 475888 245293 56760 0 1300
1302 0 476016 245345 56640 0 1301
1303 0 476288 245485 56520 0 1302
1304 0 476316 245593 56400 0 1303
1305 0 476456 245641 56240 0 1304
1306 0 476520 245681 56120 0 1305
1307 0 476564 245769 55960 0 1306
1308 0 476576 245861 55800 0 1307
1309 0 476608 245861 55760 0 1308
1310 0 476748 245809 55600 0 1309
1311 0 476824 245765 55480 0 1310
1312 0 476920 245725 55320 0 1311
1313 0 477084 245681 55200 0 1312
1314 0 477648 245541 55120 0 1313
1315 0 477904 245489 55000 0 1314
1316 0 478060 245437 54880 0 1315
1317 0 478212 245405 54760 0 1316
1318 0 478356 245393 54640 0 1317
1319 0 478436 245337 54440 0 1318
1320 0 478524 245237 54280 0 1319
1321 0 478516 245193 54160 0 1320
1322 0 478476 245177 54000 0 1321
1323 0 478460 245105 53920 0 1322
1324 0 478372 245037 53800 0 1323
1325 0 478332 244957 53600 0 1324
1326 0 478272 244889 53480 0 1325
1327 0 478004 244885 53320 0 1326
1328 5 477968 244745 53160 0 1327
1329 0 478032 244781 53080 0 1328
1330 0 478208 244833 52920 0 1329
1331 0 478240 244673 52880 0 1330
1332 0 478232 244633 52760 0 1331
1333 0 478280 244765 52640 0 1332
1334 0 478304 244869 52520 0 1333
1335 0 478296 244961 52400 0 1334
1336 0 478400 245129 52320 0 1335
1337 0 478540 245325 52120 0 1336
1338 0 478608 245541 52000 0 1337
1339 0 478640 245601 51840 0 1338
1340 0 478796 245737 51720 0 1339
1341 0 478996 245865 51560 0 1340
1342 0 479208 245933 51400 0 1341
1343 0 479468 246097 51320 0 1342
1344 0 479668 246201 51200 0 1343
1345 0 479976 246341 51080 0 1344
1346 5 479992 246649 51040 0 1345
1347 0 480220 246793 50920 0 1346
1348 0 480024 246749 50760 0 1347
1349 0 480084 246765 50600 0 1348
1350 0 480212 246853 50480 0 1349
1351 0 480332 246921 50360 0 1350
1352 0 480364 246929 50280 0 1351
1353 0 480436 247025 50160 0 1352
1354 0 480500 247113 50000 0 1353
1355 0 480492 247097 49960 0 1354
1356 0 480232 247445 49920 0 1355
1357 0 480232 247477 49880 0 1356
1358 0 480280 247465 49760 0 1357
1359 0 480352 247481 49600 0 1358
1360 0 480504 247541 49480 0 1359
1361 0 480616 247565 49360 0 1360
1362 0 480784 247561 49240 0 1361
1363 0 480948 247513 49080 0 1362
1364 0 480992 247497 48920 0 1363
1365 0 480964 247501 48760 0 1364
1366 0 480936 247501 48600 0 1365
1367 0 480896 247529 48480 0 1366
1368 0 480900 247537 48360 0 1367
1369 0 480908 247533 48240 0 1368
1370 0 480712 247265 48080 0 1369
1371 0 480704 247365 47880 0 1370
1372 0 480688 247397 47760 0 1371
1373 0 480140 247661 47720 0 1372
1374 0 480728 247453 47680 0 1373
1375 0 480840 247517 47600 0 1374
1376 0 480952 247413 47560 0 1375
1377 0 481124 247313 47480 0 1376
1378 0 481232 247009 47320 0 1377
1379 0 481108 247037 47200 0 1378
1380 0 480992 247069 47120 0 1379
1381 0 480892 247049 46960 0 1380
1382 0 480908 247229 46880 0 1381
1383 0 480800 247861 46840 0 1382
1384 0 480764 247853 46800 0 1383
1385 0 480720 247929 46640 0 1384
1386 0 480644 247961 46480 0 1385
1387 0 480564 247973 46360 0 1386
1388 0 480444 248021 46160 0 1387
1389 0 480344 248221 46040 0 1388
1390 0 480320 248301 45920 0 1389
1391 0 480328 248357 45800 0 1390
1392 0 480316 248357 45640 0 1391
1393 0 480472 248189 45520 0 1392
1394 0 480556 248129 45360 0 1393
1395 0 480680 248073 45200 0 1394
1396 0 480764 248037 45080 0 1395
1397 0 480788 247997 44960 0 1396
1398 0 480852 247961 44880 0 1397
1399 0 480940 247909 44720 0 1398
1400 0 480984 247865 44600 0 1399
1401 0 481092 247801 44480 0 1400
1402 0 481136 247761 44320 0 1401
1403 0 481220 247725 44240 0 1402
1404 0 481268 247689 44120 0 1403
1405 0 481292 247669 43960 0 1404
1406 0 481368 247649 43840 0 1405
1407 0 481408 247653 43720 0 1406
1408 0 481436 247621 43600 0 1407
1409 0 481468 247613 43480 0 1408
1410 0 481500 247589 43360 0 1409
1411 0 481532 247561 43240 0 1410
1412 0 481616 247533 43080 0 1411
1413 0 481828 247413 42920 0 1412
1414 0 481888 247389 42800 0 1413
1415 0 482084 247325 42600 0 1414
1416 0 482268 247293 42440 0 1415
1417 0 482480 247249 42320 0 1416
1418 0 482680 247189 42120 0 1417
1419 0 482880 247129 41920 0 1418
1420 0 483092 247101 41760 0 1419
1421 0 483168 247097 41600 0 1420
1422 0 483288 247089 41440 0 1421
1423 0 483396 247065 41320 0 1422
1424 0 483540 246985 41200 0 1423
1425 0 483700 246873 40960 0 1424
1426 0 483768 246801 40840 0 1425
1427 0 483896 246757 40720 0 1426
1428 0 483996 246673 40600 0 1427
1429 0 484152 246649 40480 0 1428
1430 0 484480 246533 40360 0 1429
1431 0 484812 246529 40240 0 1430
1432 0 485184 246409 40120 0 1431
1433 0 485264 246325 39960 0 1432
1434 0 485280 246245 39840 0 1433
1435 0 485292 246093 39720 0 1434
1436 0 485300 246021 39600 0 1435
1437 0 485244 245925 39480 0 1436
1438 0 485140 245729 39320 0 1437
1439 0 485100 245593 39200 0 1438
1440 0 485044 245529 39080 0 1439
1441 0 484956 245389 38920 0 1440
1442 0 485056 245341 38800 0 1441
1443 0 485188 245245 38600 0 1442
1444 0 485316 245213 38480 0 1443
1445 0 485532 245197 38400 0 1444
1446 0 485708 245229 38280 0 1445
1447 5 485676 245241 38200 0 1446
1448 0 486108 245173 38160 0 1447
1449 0 486992 245093 38120 0 1448
1450 0 487568 245209 38040 0 1449
1451 0 487940 245325 37960 0 1450
1452 0 488320 245461 37880 0 1451
1453 0 488804 245677 37800 0 1452
1454 0 489820 245693 37760 0 1453
1455 0 490572 245525 37800 0 1454
1456 0 490780 245413 37880 0 1455
1457 5 491584 245065 37960 0 1456
1458 0 491812 245005 37920 0 1457
1459 0 491860 244961 37760 0 1458
1460 0 491940 244885 37640 0 1459
1461 0 492032 244917 37520 0 1460
1462 0 492060 244877 37400 0 1461
1463 0 492292 245025 37280 0 1462
1464 0 492624 245209 37120 0 1463
1465 0 492716 245185 37000 0 1464
1466 0 492740 245269 36880 0 1465
1467 0 492728 245265 36760 0 1466
1468 0 492636 245269 36640 0 1467
1469 0 492484 245185 36480 0 1468
1470 0 492332 245137 36320 0 1469
1471 0 492584 245065 36200 0 1470
1472 0 492652 245025 36080 0 1471
1473 0 492840 244925 35960 0 1472
1474 0 493072 244701 35840 0 1473
1475 0 493288 244461 35760 0 1474
1476 5 493354 244443 35720 0 1475
1477 0 493420 244425 35680 0 1476
1478 0 493496 244385 35560 0 1477
1479 0 493640 244361 35440 0 1478
1480 0 493764 244293 35320 0 1479
1481 0 493796 244257 35200 0 1480
1482 0 493844 244141 35080 0 1481
1483 0 493928 244089 34920 0 1482
1484 0 494004 244021 34760 0 1483
1485 0 494048 243937 34720 0 1484
1486 0 494076 243881 34560 0 1485
1487 0 494164 243813 34480 0 1486
1488 0 494184 243781 34360 0 1487
1489 0 494192 243737 34240 0 1488
1490 0 494204 243697 34120 0 1489
1491 0 494216 243581 34000 0 1490
1492 0 494208 243473 33920 0 1491
1493 0 494172 243261 33800 0 1492
1494 0 494132 242973 33680 0 1493
1495 0 494180 242833 33560 0 1494
1496 0 494240 242565 33480 0 1495
1497 0 494340 242249 33360 0 1496
1498 0 494432 241969 33200 0 1497
1499 0 494496 241813 33120 0 1498
1500 0 494560 241689 32960 0 1499
1501 5 494588 241565 32880 0 1500
1502 0 494496 241561 32760 0 1501
1503 0 494416 241561 32640 0 1502
1504 0 494328 241469 32560 0 1503
1505 0 494256 241421 32440 0 1504
1506 0 494096 241305 32320 0 1505
1507 0 494049 241269 32280 0 1506
1508 0 493956 241197 32200 0 1507
1509 0 493828 241149 32120 0 1508
1510 0 493720 241081 32040 0 1509
1511 0 493720 240993 31880 0 1510
1512 0 493636 240893 31800 0 1511
1513 0 493636 240817 31680 0 1512
1514 0 493568 240705 31560 0 1513
1515 0 493520 240649 31440 0 1514
1516 0 493480 240573 31360 0 1515
1517 0 493440 240541 31240 0 1516
1518 0 493264 240317 31120 0 1517
1519 0 493184 240145 31040 0 1518
1520 0 493124 240101 31000 0 1519
1521 0 493028 239873 30880 0 1520
1522 0 492972 239797 30760 0 1521
1523 0 492876 239757 30640 0 1522
1524 0 492848 239761 30480 0 1523
1525 0 492844 239809 30360 0 1524
1526 0 492812 239977 30240 0 1525
1527 0 492772 239989 30120 0 1526
1528 5 492756 239989 29960 0 1527
1529 0 492768 240029 29840 0 1528
1530 0 492832 240093 29760 0 1529
1531 0 492984 240089 29640 0 1530
1532 0 493040 240065 29520 0 1531
1533 0 493192 240045 29440 0 1532
1534 0 493300 239969 29320 0 1533
1535 0 493380 239905 29240 0 1534
1536 0 493424 239861 29080 0 1535
1537 0 493428 239833 29000 0 1536
1538 0 493456 239921 28840 0 1537
1539 0 493512 239945 28720 0 1538
1540 0 493564 239953 28640 0 1539
1541 5 493684 239965 28520 0 1540
1542 0 493744 239989 28440 0 1541
1543 0 493788 239905 28360 0 1542
1544 0 493920 239977 28200 0 1543
1545 0 494004 239993 28160 0 1544
1546 0 494108 239933 28040 0 1545
1547 0 494276 240001 27880 0 1546
1548 0 494428 239989 27760 0 1547
1549 0 494504 239929 27720 0 1548
1550 0 494580 240009 27680 0 1549
1551 0 494548 240221 27640 0 1550
1552 0 494632 240125 27600 0 1551
1553 0 494684 240137 27520 0 1552
1554 0 494800 240333 27360 0 1553
1555 0 494896 240413 27200 0 1554
1556 0 494964 240493 27080 0 1555
1557 0 495016 240805 27000 0 1556
1558 0 495020 240981 26880 0 1557
1559 0 495056 241233 26760 0 1558
1560 0 495124 241349 26640 0 1559
1561 0 495168 241525 26520 0 1560
1562 0 495172 241737 26400 0 1561
1563 0 495168 241829 26280 0 1562
1564 0 495200 242001 26160 0 1563
1565 0 495192 242133 26040 0 1564
1566 0 495220 242197 25920 0 1565
1567 5 495346 242197 25880 0 1566
1568 0 495472 242197 25840 0 1567
1569 0 495520 242209 25760 0 1568
1570 0 495600 242245 25640 0 1569
1571 0 495668 242333 25480 0 1570
1572 0 495748 242317 25360 0 1571
1573 0 496140 241761 25320 0 1572
1574 5 496420 241381 25360 0 1573
1575 0 496316 241301 25280 0 1574
1576 0 496128 241221 25160 0 1575
1577 0 496128 241301 25040 0 1576
1578 0 496096 241237 25000 0 1577
1579 0 496096 240973 24920 0 1578
1580 5 496140 240889 24880 0 1579
1581 0 496372 240345 24960 0 1580
1582 0 496600 240245 25040 0 1581
1583 0 496752 240373 25080 0 1582
1584 0 496656 240101 25120 0 1583
1585 0 496724 239889 25240 0 1584
1586 0 496764 239749 25280 0 1585
1587 0 496832 239625 25320 0 1586
1588 0 496912 239517 25400 0 1587
1589 0 496992 239337 25560 0 1588
1590 0 497148 239153 25640 0 1589
1591 0 497344 239029 25800 0 1590
1592 0 497456 238861 25960 0 1591
1593 0 497530 238829 26000 0 1592
1594 0 497618 238837 26040 0 1593
1595 0 497634 238709 26080 0 1594
1596 0 497622 238693 26120 0 1595
1597 0 497646 238637 26160 0 1596
1598 0 497666 238581 26200 0 1597
1599 0 497694 238517 26240 0 1598
1600 0 497734 238477 26280 0 1599
1601 0 497810 238393 26320 0 1600
1602 0 497942 238237 26360 0 1601
1603 0 498146 238181 26400 0 1602
1604 0 498306 238149 26440 0 1603
1605 0 498334 238105 26480 0 1604
1606 0 498366 238073 26520 0 1605
1607 0 498450 238005 26560 0 1606
1608 0 498506 237913 26600 0 1607
1609 0 498542 237833 26640 0 1608
1610 0 498554 237777 26680 0 1609
1611 0 498582 237761 26720 0 1610
1612 0 498678 237533 26840 0 1611
1613 0 498906 237517 26920 0 1612
1614 0 499178 237489 27000 0 1613
1615 0 499374 237429 27080 0 1614
1616 0 499366 237333 27120 0 1615
1617 0 499426 237245 27160 0 1616
1618 0 499414 237301 27200 0 1617
1619 0 499498 237237 27240 0 1618
1620 0 499582 237353 27280 0 1619
1621 0 499602 237289 27320 0 1620
1622 0 499638 237281 27360 0 1621
1623 0 499642 237241 27400 0 1622
1624 0 499698 237221 27440 0 1623
1625 0 499714 237185 27480 0 1624
1626 0 499818 237209 27520 0 1625
1627 0 499886 237237 27560 0 1626
1628 0 499890 237261 27600 0 1627
1629 0 499810 238049 27640 0 1628
1630 0 499946 237221 27680 0 1629
1631 0 500010 237117 27720 0 1630
1632 0 499918 237229 27760 0 1631
1633 0 499914 237305 27840 0 1632
1634 0 499950 237257 27880 0 1633
1635 0 499962 237269 27920 0 1634
1636 0 499962 237285 27960 0 1635
1637 0 499966 237293 28000 0 1636
1638 0 500010 237333 28040 0 1637
1639 0 500046 237285 28080 0 1638
1640 0 500054 237369 28120 0 1639
1641 0 500094 237409 28160 0 1640
1642 0 500098 237469 28200 0 1641
1643 0 500094 237413 28240 0 1642
1644 0 500106 237457 28320 0 1643
1645 0 500054 237449 28360 0 1644
1646 0 500130 237485 28400 0 1645
1647 0 500214 237589 28440 0 1646
1648 0 500254 237633 28480 0 1647
1649 0 500270 237649 28520 0 1648
1650 0 500306 237685 28560 0 1649
1651 0 500375 237808 28600 0 1650
1652 0 500395 238212 28640 0 1651
1653 0 500392 237896 28680 0 1652
1654 0 500435 237980 28720 0 1653
1655 0 500499 238045 28800 0 1654
1656 0 500648 238246 28960 0 1655
1657 0 500768 238432 29000 0 1656
1658 0 501022 238865 29040 0 1657
1659 0 501345 239381 29080 0 1658
1660 0 501528 239997 29120 0 1659
1661 0 501719 240276 29160 0 1660
1662 0 501690 240541 29200 0 1661
1663 0 501775 240189 29240 0 1662
1664 0 501837 240367 29280 0 1663
1665 0 501951 240472 29360 0 1664
1666 0 502055 240694 29480 0 1665
1667 0 502069 240959 29560 0 1666
1668 0 502100 241220 29640 0 1667
1669 0 502243 241339 29720 0 1668
1670 0 502306 241379 29880 0 1669
1671 0 502402 241424 30040 0 1670
1672 0 502477 241391 30240 0 1671
1673 0 502642 241440 30400 0 1672
1674 0 502696 241448 30520 0 1673
1675 0 502744 241420 30680 0 1674
1676 0 502861 241379 30840 0 1675
1677 0 502926 241280 31000 0 1676
1678 0 503143 241327 31120 0 1677
1679 0 503410 241275 31280 0 1678
1680 0 503446 241340 31360 0 1679
1681 0 503542 241314 31480 0 1680
1682 0 503662 241371 31680 0 1681
1683 0 503648 241353 31760 0 1682
1684 0 503831 241399 31880 0 1683
1685 0 503860 241430 32000 0 1684
1686 0 503982 241445 32120 0 1685
1687 0 504097 241460 32320 0 1686
1688 0 504201 241466 32440 0 1687
1689 0 504308 241455 32640 0 1688
1690 0 504513 241464 32800 0 1689
1691 0 504663 241505 33040 0 1690
1692 0 504777 241533 33280 0 1691
1693 0 504926 241598 33360 0 1692
1694 0 505066 241616 33520 0 1693
1695 0 505204 241615 33680 0 1694
1696 0 505353 241710 33800 0 1695
1697 0 505510 241768 33920 0 1696
1698 0 505674 241903 34080 0 1697
1699 0 505772 241974 34240 0 1698
1700 0 505940 242110 34440 0 1699
1701 0 506065 242297 34600 0 1700
1702 0 506156 242494 34760 0 1701
1703 0 506178 242898 34920 0 1702
1704 0 506205 242792 34960 0 1703
1705 0 506268 242867 35040 0 1704
1706 0 506222 242985 35200 0 1705
1707 0 506264 243029 35320 0 1706
1708 0 506274 243127 35480 0 1707
1709 0 506231 243291 35640 0 1708
1710 0 506264 243369 35800 0 1709
1711 0 506236 243490 35960 0 1710
1712 0 506233 243685 36040 0 1711
1713 0 506071 244078 36000 0 1712
1714 0 505820 244257 35920 0 1713
1715 0 505649 244366 35840 0 1714
1716 0 505508 244478 35760 0 1715
1717 0 505226 244668 35720 0 1716
1718 0 505058 244794 35800 0 1717
1719 0 505111 244938 35920 0 1718
1720 0 505094 245004 36040 0 1719
1721 5 505173 245215 36120 0 1720
1722 0 505119 245302 36080 0 1721
1723 0 505031 245370 35960 0 1722
1724 0 504922 245439 35920 0 1723
1725 0 504851 245491 35880 0 1724
1726 0 504784 245533 35760 0 1725
1727 0 504643 245624 35600 0 1726
1728 0 504532 245700 35400 0 1727
1729 0 504356 245744 35240 0 1728
1730 0 504290 245833 35200 0 1729
1731 0 504252 245864 35080 0 1730
1732 0 504157 246078 35000 0 1731
1733 0 503992 246477 34920 0 1732
1734 0 503878 246398 34840 0 1733
1735 0 503820 246461 34720 0 1734
1736 0 503794 246609 34640 0 1735
1737 0 503781 246792 34480 0 1736
1738 0 503790 246970 34280 0 1737
1739 0 503723 247135 34160 0 1738
1740 0 503690 247224 34000 0 1739
1741 0 503641 247347 33840 0 1740
1742 0 503536 247574 33720 0 1741
1743 0 503236 247717 33520 0 1742
1744 0 502766 247931 33400 0 1743
1745 5 502190 248052 33360 0 1744
1746 0 501760 248071 33520 0 1745
1747 0 501415 248089 33640 0 1746
1748 0 501201 248091 33720 0 1747
1749 0 500948 248119 33800 0 1748
1750 0 500646 248140 33960 0 1749
1751 0 500343 248221 34120 0 1750
1752 0 500144 248324 34200 0 1751
1753 0 499823 248571 34360 0 1752
1754 0 499399 248919 34400 0 1753
1755 0 498713 249316 34360 0 1754
1756 0 497693 249451 34400 0 1755
1757 0 497052 249560 34440 0 1756
1758 0 496752 249972 34480 0 1757
1759 0 496495 250336 34520 0 1758
1760 5 496358 250920 34560 0 1759
1761 0 496252 251191 34720 0 1760
1762 0 496211 251187 34800 0 1761
1763 0 496258 251247 34920 0 1762
1764 0 496140 251263 35120 0 1763
1765 0 495917 251205 35280 0 1764
1766 0 495670 251255 35440 0 1765
1767 0 495608 251309 35640 0 1766
1768 0 495328 251432 35720 0 1767
1769 0 495172 251486 35760 0 1768
1770 0 494960 251447 35840 0 1769
1771 0 494847 251496 35880 0 1770
1772 0 494794 251524 35960 0 1771
1773 6 494628 251460 36040 0 1772
1774 0 491652 244977 38040 0 1457
1775 0 491716 244909 38200 0 1774
1776 0 491700 244873 38320 0 1775
1777 5 491684 244869 38440 0 1776
1778 0 491692 244829 38520 0 1777
1779 0 491672 244851 38680 0 1778
1780 0 491708 244867 38800 0 1779
1781 0 491728 244887 38920 0 1780
1782 0 491852 244785 39080 0 1781
1783 0 491936 244813 39200 0 1782
1784 0 492024 244867 39360 0 1783
1785 0 492164 244935 39520 0 1784
1786 0 492236 244909 39560 0 1785
1787 0 492392 244929 39680 0 1786
1788 0 492646 244877 39840 0 1787
1789 0 493090 244821 40080 0 1788
1790 0 493318 244713 40200 0 1789
1791 0 493914 244577 40320 0 1790
1792 0 494246 244433 40400 0 1791
1793 5 494694 244241 40480 0 1792
1794 0 494822 244257 40640 0 1793
1795 0 494978 244201 40720 0 1794
1796 0 495294 244149 40880 0 1795
1797 0 495394 244165 40920 0 1796
1798 0 495442 244121 40960 0 1797
1799 0 495490 244081 41040 0 1798
1800 0 495566 244089 41160 0 1799
1801 0 495618 244161 41240 0 1800
1802 0 495770 244121 41280 0 1801
1803 0 495806 244121 41360 0 1802
1804 0 495822 244105 41480 0 1803
1805 0 495858 244129 41600 0 1804
1806 0 495890 244125 41720 0 1805
1807 5 495902 244029 41880 0 1806
1808 0 495902 243817 42040 0 1807
1809 0 495910 243781 42080 0 1808
1810 0 495990 243633 42240 0 1809
1811 0 496038 243585 42280 0 1810
1812 0 496066 243553 42360 0 1811
1813 0 496146 243493 42400 0 1812
1814 0 496350 243337 42520 0 1813
1815 0 496558 243253 42640 0 1814
1816 0 496682 243189 42720 0 1815
1817 0 496966 243157 42880 0 1816
1818 0 497162 243137 43000 0 1817
1819 0 497230 243113 43040 0 1818
1820 0 497362 243141 43160 0 1819
1821 0 497650 243193 43280 0 1820
1822 0 497778 243177 43320 0 1821
1823 0 498062 243177 43440 0 1822
1824 0 498330 243097 43480 0 1823
1825 0 498830 243049 43720 0 1824
1826 0 499122 243065 43920 0 1825
1827 0 499618 243065 44080 0 1826
1828 0 500158 243193 44320 0 1827
1829 0 500194 243125 44400 0 1828
1830 0 500294 243245 44440 0 1829
1831 0 500726 243265 44600 0 1830
1832 5 502074 243277 44760 0 1831
1833 0 502858 242777 44760 0 1832
1834 0 503334 241441 44760 0 1833
1835 0 503670 241213 44800 0 1834
1836 0 503762 241157 44840 0 1835
1837 0 503866 241093 44880 0 1836
1838 0 503994 240985 45080 0 1837
1839 0 504070 240965 45200 0 1838
1840 0 504022 240937 45480 0 1839
1841 0 504046 240853 45680 0 1840
1842 0 504010 240777 45800 0 1841
1843 0 503966 240637 45920 0 1842
1844 0 503950 240501 46080 0 1843
1845 0 503914 240421 46200 0 1844
1846 0 503882 240257 46400 0 1845
1847 0 503898 240229 46440 0 1846
1848 5 504094 239857 46480 0 1847
1849 0 504086 240609 46520 0 1848
1850 0 504250 240589 46680 0 1849
1851 0 504346 240581 46760 0 1850
1852 0 504378 240465 46800 0 1851
1853 0 504630 240749 46880 0 1852
1854 0 504846 240233 46920 0 1853
1855 0 504866 240161 46960 0 1854
1856 0 504922 240209 47000 0 1855
1857 0 504954 240225 47040 0 1856
1858 0 505046 240233 47080 0 1857
1859 0 505058 240233 47120 0 1858
1860 0 505062 240237 47160 0 1859
1861 0 505086 240245 47200 0 1860
1862 0 505134 240261 47240 0 1861
1863 0 505326 240281 47400 0 1862
1864 0 505374 240393 47440 0 1863
1865 0 505338 240433 47480 0 1864
1866 0 505366 240481 47520 0 1865
1867 0 505382 240533 47560 0 1866
1868 0 505402 240569 47600 0 1867
1869 0 505386 240625 47640 0 1868
1870 0 505130 240721 47680 0 1869
1871 0 505250 240581 47760 0 1870
1872 0 505382 240517 47800 0 1871
1873 0 505522 240521 47840 0 1872
1874 0 505534 240461 47880 0 1873
1875 0 505506 240457 47920 0 1874
1876 0 505506 240409 48000 0 1875
1877 0 505582 240405 48040 0 1876
1878 0 505626 240453 48080 0 1877
1879 0 505690 240585 48120 0 1878
1880 0 505710 240617 48160 0 1879
1881 0 505778 240697 48200 0 1880
1882 0 505938 240761 48280 0 1881
1883 0 506102 240749 48360 0 1882
1884 0 506146 240781 48440 0 1883
1885 0 506310 240837 48520 0 1884
1886 0 506378 240869 48560 0 1885
1887 0 506482 240901 48640 0 1886
1888 0 506398 240873 48680 0 1887
1889 0 506506 240901 48720 0 1888
1890 0 506646 240905 48760 0 1889
1891 0 506698 240889 48800 0 1890
1892 0 506774 240925 48880 0 1891
1893 0 506830 240941 48920 0 1892
1894 0 506926 240953 48960 0 1893
1895 0 506950 241057 49040 0 1894
1896 0 507078 241001 49080 0 1895
1897 0 507122 240969 49120 0 1896
1898 0 507218 240921 49200 0 1897
1899 5 507272 240915 49240 0 1898
1900 0 507326 240909 49280 0 1899
1901 0 507362 240909 49320 0 1900
1902 0 507458 240885 49400 0 1901
1903 0 507546 240865 49480 0 1902
1904 0 507634 240841 49560 0 1903
1905 0 507686 240829 49640 0 1904
1906 0 507750 240813 49720 0 1905
1907 0 507858 240781 49800 0 1906
1908 0 507982 240789 49880 0 1907
1909 0 508014 240889 49960 0 1908
1910 0 508090 240865 50000 0 1909
1911 0 508170 240797 50040 0 1910
1912 0 508214 240745 50080 0 1911
1913 0 508270 240709 50160 0 1912
1914 0 508422 240577 50240 0 1913
1915 0 508486 240545 50320 0 1914
1916 0 508510 240561 50480 0 1915
1917 5 508686 240657 50680 0 1916
1918 0 509014 240685 50720 0 1917
1919 0 509074 240757 50760 0 1918
1920 0 509032 241124 50800 0 1919
1921 0 509104 241223 50840 0 1920
1922 0 509451 240868 50880 0 1921
1923 0 509699 240738 50960 0 1922
1924 0 509729 240541 51000 0 1923
1925 0 509877 240394 51040 0 1924
1926 0 510004 240332 51120 0 1925
1927 0 510066 240341 51160 0 1926
1928 0 510158 240387 51240 0 1927
1929 0 510367 240465 51360 0 1928
1930 0 510578 240529 51440 0 1929
1931 0 510774 240489 51520 0 1930
1932 0 510831 240433 51680 0 1931
1933 0 510955 240297 51760 0 1932
1934 0 511050 240226 51880 0 1933
1935 0 511242 240138 52000 0 1934
1936 5 511255 240121 52040 0 1935
1937 0 511295 240070 52160 0 1936
1938 0 511217 240032 52280 0 1937
1939 0 511188 240052 52400 0 1938
1940 0 511154 240080 52480 0 1939
1941 0 511203 240074 52600 0 1940
1942 0 511221 240074 52720 0 1941
1943 0 511258 240036 52880 0 1942
1944 0 511304 240019 53040 0 1943
1945 0 511198 240083 53200 0 1944
1946 0 511185 240042 53360 0 1945
1947 0 511110 240017 53520 0 1946
1948 0 511016 239976 53640 0 1947
1949 0 510979 239947 53760 0 1948
1950 0 510885 239936 53920 0 1949
1951 0 510832 239893 54080 0 1950
1952 0 510773 239839 54240 0 1951
1953 0 510721 239793 54440 0 1952
1954 0 510619 239759 54560 0 1953
1955 0 510556 239782 54720 0 1954
1956 0 510512 239820 54880 0 1955
1957 0 510421 239826 55080 0 1956
1958 0 510289 239781 55200 0 1957
1959 0 510121 239760 55320 0 1958
1960 0 510037 239763 55480 0 1959
1961 0 509731 239732 55600 0 1960
1962 0 509819 239558 55720 0 1961
1963 0 509731 239674 55800 0 1962
1964 0 509722 239644 55920 0 1963
1965 0 509599 239633 56120 0 1964
1966 0 509488 239598 56240 0 1965
1967 0 509448 239520 56400 0 1966
1968 0 509425 239503 56600 0 1967
1969 0 509308 239478 56760 0 1968
1970 0 509127 239390 56960 0 1969
1971 0 509056 239356 57120 0 1970
1972 0 509031 239348 57320 0 1971
1973 0 508939 239339 57520 0 1972
1974 0 508909 239304 57680 0 1973
1975 0 508828 239253 57880 0 1974
1976 0 508605 239171 58080 0 1975
1977 0 508341 239092 58280 0 1976
1978 0 508153 239075 58440 0 1977
1979 0 507886 239111 58640 0 1978
1980 0 507652 239126 58800 0 1979
1981 0 507359 239237 59000 0 1980
1982 0 507200 239242 59200 0 1981
1983 5 507085 239266 59280 0 1982
1984 0 507166 239330 59320 0 1983
1985 0 507306 239389 59400 0 1984
1986 0 507354 239391 59440 0 1985
1987 0 507690 239472 59480 0 1986
1988 0 507570 239467 59520 0 1987
1989 0 507513 239491 59560 0 1988
1990 0 507497 239506 59600 0 1989
1991 0 507532 239515 59640 0 1990
1992 0 507602 239546 59760 0 1991
1993 0 507790 239666 59840 0 1992
1994 0 507842 239816 59960 0 1993
1995 0 507826 239864 60000 0 1994
1996 0 507802 240600 60040 0 1995
1997 0 507917 239949 60080 0 1996
1998 0 508000 239990 60160 0 1997
1999 0 508065 240140 60240 0 1998
2000 0 508105 240330 60360 0 1999
2001 0 508137 240511 60480 0 2000
2002 0 508167 240660 60600 0 2001
2003 0 508255 240709 60680 0 2002
2004 0 508204 240783 60800 0 2003
2005 0 508250 240980 60920 0 2004
2006 0 508292 241003 61080 0 2005
2007 5 508233 241019 61240 0 2006
2008 0 508218 241023 61280 0 2007
2009 0 508116 241112 61360 0 2008
2010 0 508111 241148 61400 0 2009
2011 0 508161 241122 61480 0 2010
2012 0 508052 241143 61560 0 2011
2013 0 507970 241121 61680 0 2012
2014 0 507885 241180 61800 0 2013
2015 0 507834 241116 61920 0 2014
2016 0 507749 241189 62040 0 2015
2017 0 507672 241202 62160 0 2016
2018 0 507606 241225 62320 0 2017
2019 5 507305 241256 62440 0 2018
2020 0 506786 241136 62480 0 2019
2021 0 506254 240993 62520 0 2020
2022 0 505804 240929 62560 0 2021
2023 0 505117 241195 62520 0 2022
2024 0 504855 241226 62440 0 2023
2025 0 504644 241218 62400 0 2024
2026 0 504493 241245 62320 0 2025
2027 0 504165 241206 62200 0 2026
2028 0 503851 241174 62040 0 2027
2029 0 503533 241229 61880 0 2028
2030 0 503108 241157 61760 0 2029
2031 0 502814 241174 61640 0 2030
2032 0 502390 241238 61520 0 2031
2033 0 502212 241358 61320 0 2032
2034 0 502011 241364 61160 0 2033
2035 0 501832 241373 61000 0 2034
2036 0 501541 241130 60840 0 2035
2037 0 501443 241030 60760 0 2036
2038 0 501368 240915 60680 0 2037
2039 0 501285 240851 60600 0 2038
2040 0 501077 240706 60520 0 2039
2041 0 500987 240566 60440 0 2040
2042 0 500791 240391 60360 0 2041
2043 0 500649 240169 60240 0 2042
2044 0 500525 239988 60160 0 2043
2045 0 500290 239878 60080 0 2044
2046 0 500050 239696 60120 0 2045
2047 0 499714 239877 60040 0 2046
2048 0 499890 239680 60000 0 2047
2049 0 499884 239515 59920 0 2048
2050 0 499900 239400 59880 0 2049
2051 0 499886 239219 59800 0 2050
2052 0 499865 239048 59680 0 2051
2053 0 499744 238783 59520 0 2052
2054 0 499730 238624 59440 0 2053
2055 0 499815 238558 59280 0 2054
2056 0 499982 238400 59120 0 2055
2057 0 500135 238264 59000 0 2056
2058 0 500315 238128 58840 0 2057
2059 0 500422 237986 58720 0 2058
2060 0 500536 237956 58560 0 2059
2061 0 500660 238053 58480 0 2060
2062 0 500714 238134 58360 0 2061
2063 0 500801 238172 58280 0 2062
2064 0 501115 238220 58160 0 2063
2065 0 501197 238248 58080 0 2064
2066 0 501475 238294 57960 0 2065
2067 0 501738 238317 57880 0 2066
2068 0 501867 238305 57800 0 2067
2069 0 502112 238292 57720 0 2068
2070 0 502273 238330 57640 0 2069
2071 0 502466 238423 57560 0 2070
2072 0 502758 238574 57440 0 2071
2073 0 503000 238684 57320 0 2072
2074 0 503207 238741 57160 0 2073
2075 0 503333 238821 57040 0 2074
2076 0 503355 238842 57000 0 2075
2077 0 503347 238802 56840 0 2076
2078 6 503496 238718 56760 0 2077
2079 0 373500 139045 182800 0 780
2080 0 373348 138941 182920 0 2079
2081 0 373316 138853 183120 0 2080
2082 0 373148 138821 183200 0 2081
2083 0 372996 138741 183320 0 2082
2084 0 372756 138781 183400 0 2083
2085 0 372690 138847 183560 0 2084
2086 0 372537 138955 183640 0 2085
2087 0 372461 138949 183760 0 2086
2088 0 372455 139041 183920 0 2087
2089 0 372371 139139 184080 0 2088
2090 0 372255 139391 184240 0 2089
2091 0 372339 139515 184400 0 2090
2092 0 372335 139595 184520 0 2091
2093 0 372335 139771 184640 0 2092
2094 0 372367 140003 184840 0 2093
2095 0 372319 140083 184960 0 2094
2096 0 372311 140203 185120 0 2095
2097 0 372243 140347 185320 0 2096
2098 0 372247 140443 185440 0 2097
2099 0 372215 140503 185560 0 2098
2100 0 372179 140579 185680 0 2099
2101 0 372231 140655 185800 0 2100
2102 0 372311 140763 185920 0 2101
2103 0 372291 140771 186120 0 2102
2104 0 372279 140915 186280 0 2103
2105 0 372235 140971 186400 0 2104
2106 0 372187 140951 186520 0 2105
2107 0 372199 140823 186640 0 2106
2108 0 372199 140779 186760 0 2107
2109 0 372195 140719 186880 0 2108
2110 0 372191 140591 187040 0 2109
2111 0 372243 140467 187160 0 2110
2112 0 372395 140427 187280 0 2111
2113 0 372407 140451 187400 0 2112
2114 5 372475 140407 187560 0 2113
2115 0 372487 140303 187640 0 2114
2116 0 372367 140231 187760 0 2115
2117 0 372107 140019 187840 0 2116
2118 0 371939 139935 187960 0 2117
2119 0 371663 139779 188080 0 2118
2120 0 371575 139703 188240 0 2119
2121 0 371447 139479 188320 0 2120
2122 0 371387 139247 188440 0 2121
2123 0 371503 138967 188560 0 2122
2124 0 371487 138907 188720 0 2123
2125 0 371499 138847 188880 0 2124
2126 0 371499 138847 189120 0 2125
2127 0 371427 138751 189280 0 2126
2128 0 371395 138683 189400 0 2127
2129 0 371263 138567 189520 0 2128
2130 0 371247 138355 189640 0 2129
2131 0 371167 138231 189800 0 2130
2132 0 370971 138171 189880 0 2131
2133 0 370823 138147 190000 0 2132
2134 0 370719 138083 190120 0 2133
2135 0 370495 137967 190200 0 2134
2136 0 370303 137827 190320 0 2135
2137 0 370259 137687 190480 0 2136
2138 0 370247 137659 190640 0 2137
2139 0 369971 137507 190800 0 2138
2140 0 369787 137347 191000 0 2139
2141 5 369895 137343 191160 0 2140
2142 0 369759 137443 191200 0 2141
2143 0 369679 137431 191320 0 2142
2144 0 369423 137307 191440 0 2143
2145 0 369267 137335 191520 0 2144
2146 0 369271 137291 191680 0 2145
2147 0 369131 137175 191800 0 2146
2148 0 369007 137163 191960 0 2147
2149 0 368851 137131 192120 0 2148
2150 0 368679 137127 192280 0 2149
2151 0 368431 137099 192400 0 2150
2152 0 368367 137095 192560 0 2151
2153 0 368183 137063 192760 0 2152
2154 0 368027 137023 192880 0 2153
2155 0 367567 136979 193040 0 2154
2156 0 367219 137027 193160 0 2155
2157 0 367055 136987 193320 0 2156
2158 0 366639 136931 193400 0 2157
2159 0 365915 136883 193480 0 2158
2160 0 365759 136899 193640 0 2159
2161 0 365283 136927 193880 0 2160
2162 0 365071 137015 194040 0 2161
2163 0 364655 137055 194160 0 2162
2164 0 364483 137091 194240 0 2163
2165 0 364271 137115 194360 0 2164
2166 0 363999 137031 194440 0 2165
2167 0 363835 137111 194560 0 2166
2168 0 363616 137114 194640 0 2167
2169 0 363412 137002 194720 0 2168
2170 0 362960 136778 194800 0 2169
2171 0 361924 136610 194840 0 2170
2172 0 360988 136738 194880 0 2171
2173 5 360692 136398 194920 0 2172
2174 0 360488 136474 195040 0 2173
2175 0 360280 136658 195160 0 2174
2176 0 360000 136846 195360 0 2175
2177 0 359636 137070 195480 0 2176
2178 0 359264 137266 195600 0 2177
2179 0 358960 137310 195680 0 2178
2180 0 358776 137518 195800 0 2179
2181 0 358732 137650 195920 0 2180
2182 0 358672 137706 196040 0 2181
2183 0 358580 137770 196160 0 2182
2184 0 358452 137818 196240 0 2183
2185 5 358348 137858 196400 0 2184
2186 0 358124 137882 196480 0 2185
2187 0 357764 137934 196520 0 2186
2188 0 357600 137910 196560 0 2187
2189 0 357280 137910 196600 0 2188
2190 0 356872 138014 196720 0 2189
2191 0 356540 138270 196760 0 2190
2192 0 356160 138270 196840 0 2191
2193 0 355708 138230 196880 0 2192
2194 0 355576 138150 196800 0 2193
2195 0 354980 138046 196720 0 2194
2196 0 354128 138094 196760 0 2195
2197 0 353724 138038 196840 0 2196
2198 0 353384 138030 196920 0 2197
2199 0 353036 137878 196880 0 2198
2200 0 352700 137822 196840 0 2199
2201 0 352336 137698 196800 0 2200
2202 0 352084 137522 196880 0 2201
2203 0 351796 137502 196920 0 2202
2204 0 351368 137310 196960 0 2203
2205 0 350976 137138 196920 0 2204
2206 0 350664 137270 196880 0 2205
2207 0 350568 137286 196840 0 2206
2208 0 350292 137314 196720 0 2207
2209 0 350016 137338 196560 0 2208
2210 0 349604 137218 196360 0 2209
2211 0 349200 137178 196360 0 2210
2212 0 348572 137314 196400 0 2211
2213 0 347944 137406 196360 0 2212
2214 0 347376 137546 196440 0 2213
2215 5 347336 137530 196520 0 2214
2216 0 346948 137474 196640 0 2215
2217 0 346232 137450 196680 0 2216
2218 0 345832 137390 196760 0 2217
2219 0 344760 137218 196720 0 2218
2220 0 344368 137226 196680 0 2219
2221 0 343980 137078 196720 0 2220
2222 0 343736 137082 196640 0 2221
2223 0 343436 137090 196560 0 2222
2224 0 343120 137106 196480 0 2223
2225 0 342532 137146 196440 0 2224
2226 0 342396 137258 196360 0 2225
2227 0 342228 137350 196320 0 2226
2228 0 341920 137358 196280 0 2227
2229 0 341652 137342 196240 0 2228
2230 0 341460 137234 196160 0 2229
2231 0 341112 137234 196080 0 2230
2232 0 340684 137126 196040 0 2231
2233 0 340056 136914 196000 0 2232
2234 0 339632 136814 195960 0 2233
2235 0 339396 136586 195880 0 2234
2236 0 339256 136346 195840 0 2235
2237 0 338936 135882 195800 0 2236
2238 0 338672 135578 195680 0 2237
2239 0 338412 135434 195600 0 2238
2240 0 338284 135258 195560 0 2239
2241 0 337928 134994 195440 0 2240
2242 0 337636 134762 195400 0 2241
2243 0 337568 134594 195240 0 2242
2244 0 337304 134254 195160 0 2243
2245 0 337144 134178 195120 0 2244
2246 0 337032 134050 195080 0 2245
2247 0 336828 133934 195080 0 2246
2248 0 336640 133882 195040 0 2247
2249 0 336540 133742 194920 0 2248
2250 0 336336 133586 194760 0 2249
2251 0 335780 133302 194600 0 2250
2252 0 335380 132990 194520 0 2251
2253 0 335348 132838 194240 0 2252
2254 0 335460 132830 194080 0 2253
2255 0 335296 132686 193960 0 2254
2256 0 335356 132646 193840 0 2255
2257 0 335368 132566 193680 0 2256
2258 0 335324 132502 193520 0 2257
2259 0 335272 132426 193400 0 2258
2260 0 335068 132238 193320 0 2259
2261 5 334460 132018 193240 0 2260
2262 0 334176 131858 193160 0 2261
2263 0 334152 131866 193040 0 2262
2264 0 334088 131730 192880 0 2263
2265 0 333976 131442 192760 0 2264
2266 0 334168 130882 192720 0 2265
2267 0 334236 130726 192680 0 2266
2268 0 334300 130582 192600 0 2267
2269 0 334268 130374 192480 0 2268
2270 0 334060 130138 192440 0 2269
2271 0 333872 129690 192360 0 2270
2272 0 333744 129474 192200 0 2271
2273 0 333760 129422 192040 0 2272
2274 0 333756 129334 191760 0 2273
2275 0 333756 129102 191600 0 2274
2276 0 333752 128978 191520 0 2275
2277 0 333752 128818 191440 0 2276
2278 0 333824 128690 191400 0 2277
2279 0 333912 128650 191360 0 2278
2280 0 334000 128534 191280 0 2279
2281 0 334124 128366 191120 0 2280
2282 0 334156 128122 190960 0 2281
2283 0 334208 128046 190880 0 2282
2284 0 334260 127838 190760 0 2283
2285 0 334292 127690 190640 0 2284
2286 0 334236 127318 190440 0 2285
2287 0 334136 127106 190280 0 2286
2288 0 334220 126906 190160 0 2287
2289 0 334248 126942 190120 0 2288
2290 0 334352 126838 190000 0 2289
2291 0 334364 126690 189800 0 2290
2292 0 334412 126494 189600 0 2291
2293 0 334516 126262 189400 0 2292
2294 0 334588 126238 189360 0 2293
2295 0 334560 126094 189240 0 2294
2296 0 334648 125726 189040 0 2295
2297 0 334668 125622 189000 0 2296
2298 0 334752 125554 188920 0 2297
2299 0 334796 125358 188840 0 2298
2300 0 334716 125074 188680 0 2299
2301 0 334616 125050 188520 0 2300
2302 0 334656 124962 188320 0 2301
2303 0 334756 124890 188160 0 2302
2304 0 334948 124850 188000 0 2303
2305 0 335004 124730 187880 0 2304
2306 0 335072 124686 187800 0 2305
2307 0 335132 124602 187680 0 2306
2308 0 335128 124590 187640 0 2307
2309 0 335088 124482 187560 0 2308
2310 0 335136 124414 187440 0 2309
2311 0 335140 124314 187360 0 2310
2312 0 335168 124354 187280 0 2311
2313 0 335280 124402 187200 0 2312
2314 0 335500 124474 187080 0 2313
2315 0 335640 124458 186920 0 2314
2316 0 335916 124442 186720 0 2315
2317 0 336164 124466 186560 0 2316
2318 0 336352 124494 186400 0 2317
2319 0 336368 124438 186280 0 2318
2320 0 336436 124350 186160 0 2319
2321 0 336428 123938 185960 0 2320
2322 0 336584 123632 185800 0 2321
2323 0 336576 123478 185680 0 2322
2324 0 336572 123342 185600 0 2323
2325 0 336638 123234 185520 0 2324
2326 0 336802 123080 185440 0 2325
2327 0 337288 122808 185360 0 2326
2328 0 337468 122592 185320 0 2327
2329 0 337540 122436 185240 0 2328
2330 0 337504 122244 185120 0 2329
2331 0 337596 122072 184960 0 2330
2332 0 337648 121952 184800 0 2331
2333 5 337736 121827 184720 0 2332
2334 0 338340 121292 184720 0 2333
2335 0 338652 121152 184680 0 2334
2336 0 338732 120848 184600 0 2335
2337 0 339256 120472 184560 0 2336
2338 0 339552 120008 184520 0 2337
2339 0 340128 119560 184480 0 2338
2340 0 340632 119300 184440 0 2339
2341 0 340784 119092 184360 0 2340
2342 0 341044 118508 184320 0 2341
2343 0 341252 118100 184240 0 2342
2344 0 341280 117776 184200 0 2343
2345 0 341372 117664 184120 0 2344
2346 0 341468 117328 184080 0 2345
2347 0 341684 117540 184040 0 2346
2348 0 341716 117432 184000 0 2347
2349 0 341756 117224 183960 0 2348
2350 0 341924 117284 183920 0 2349
2351 0 341936 117052 183880 0 2350
2352 0 342624 117100 183840 0 2351
2353 0 343392 117036 183800 0 2352
2354 0 343496 116892 183680 0 2353
2355 0 343648 116752 183520 0 2354
2356 6 343688 116508 183400 0 2355
2357 0 375892 143909 180760 0 764
2358 0 375396 143689 180720 0 2357
2359 0 375064 143505 180680 0 2358
2360 0 374736 143285 180600 0 2359
2361 0 373848 142809 180560 0 2360
2362 0 373488 142577 180520 0 2361
2363 5 372872 142549 180480 0 2362
2364 0 372632 142529 180400 0 2363
2365 0 372492 142513 180320 0 2364
2366 0 372320 142513 180240 0 2365
2367 0 372208 142381 180160 0 2366
2368 0 371880 142253 180000 0 2367
2369 0 371688 142293 179880 0 2368
2370 0 371308 142269 179760 0 2369
2371 0 371056 142333 179640 0 2370
2372 0 370800 142385 179520 0 2371
2373 0 370560 142293 179400 0 2372
2374 0 370016 142177 179320 0 2373
2375 0 369312 142081 179360 0 2374
2376 0 368888 141821 179440 0 2375
2377 0 368268 141989 179480 0 2376
2378 0 367656 142029 179440 0 2377
2379 0 367428 141989 179320 0 2378
2380 0 367016 141925 179160 0 2379
2381 0 366680 142049 179040 0 2380
2382 0 366272 142221 178880 0 2381
2383 0 365844 143017 178840 0 2382
2384 0 365116 143309 178800 0 2383
2385 0 364680 143369 178880 0 2384
2386 0 364220 143505 179000 0 2385
2387 0 363628 143725 179040 0 2386
2388 0 363304 143885 179120 0 2387
2389 0 363000 144101 179200 0 2388
2390 0 362468 144265 179240 0 2389
2391 0 361788 144581 179280 0 2390
2392 0 361504 145001 179320 0 2391
2393 0 361312 145033 179400 0 2392
2394 0 360260 145145 179400 0 2393
2395 5 359380 145389 179400 0 2394
2396 0 358740 145817 179360 0 2395
2397 5 358488 146069 179280 0 2396
2398 0 358072 146273 179360 0 2397
2399 0 357796 146393 179480 0 2398
2400 0 357480 146697 179520 0 2399
2401 0 356944 146793 179520 0 2400
2402 0 356716 147041 179560 0 2401
2403 0 356548 147201 179640 0 2402
2404 0 356376 147269 179720 0 2403
2405 0 356208 147357 179800 0 2404
2406 0 355944 147509 179920 0 2405
2407 0 355512 147793 179960 0 2406
2408 0 354952 148021 180000 0 2407
2409 0 354660 148257 180040 0 2408
2410 0 354556 148293 180120 0 2409
2411 0 354532 148413 180240 0 2410
2412 0 354368 148501 180320 0 2411
2413 0 354096 148697 180480 0 2412
2414 0 353796 148821 180560 0 2413
2415 5 353412 148889 180680 0 2414
2416 0 353456 148985 180800 0 2415
2417 0 353528 149125 180960 0 2416
2418 0 353604 149261 181040 0 2417
2419 0 353664 149333 181160 0 2418
2420 0 353680 149409 181280 0 2419
2421 0 353704 149561 181320 0 2420
2422 0 353776 149653 181440 0 2421
2423 0 353764 149725 181600 0 2422
2424 0 353700 149793 181720 0 2423
2425 0 353552 149905 181840 0 2424
2426 0 353444 149981 182000 0 2425
2427 0 353184 150053 182120 0 2426
2428 0 352912 150213 182200 0 2427
2429 0 352604 150469 182280 0 2428
2430 0 352344 150785 182400 0 2429
2431 0 352260 150589 182520 0 2430
2432 0 352308 150549 182680 0 2431
2433 0 352296 150621 182800 0 2432
2434 0 352140 150709 182880 0 2433
2435 0 352128 150821 183000 0 2434
2436 0 352060 150889 183120 0 2435
2437 0 351888 150885 183240 0 2436
2438 0 351820 150905 183360 0 2437
2439 0 351616 150989 183480 0 2438
2440 0 351420 151233 183600 0 2439
2441 0 351312 151361 183720 0 2440
2442 0 351084 151425 183800 0 2441
2443 0 350888 151497 183920 0 2442
2444 0 350728 151657 184040 0 2443
2445 0 350444 151949 184160 0 2444
2446 0 350104 152089 184200 0 2445
2447 0 349640 152321 184240 0 2446
2448 0 349416 152433 184320 0 2447
2449 0 349100 152577 184400 0 2448
2450 0 348952 152717 184520 0 2449
2451 0 348836 152897 184600 0 2450
2452 0 348688 153101 184720 0 2451
2453 0 348648 153241 184840 0 2452
2454 0 348648 153313 184960 0 2453
2455 0 348572 153505 185120 0 2454
2456 0 348448 153653 185240 0 2455
2457 0 348188 153953 185440 0 2456
2458 0 348088 154097 185560 0 2457
2459 0 348076 154205 185640 0 2458
2460 0 348108 154305 185760 0 2459
2461 0 348068 154377 185840 0 2460
2462 0 347932 154501 186000 0 2461
2463 0 347720 154577 186080 0 2462
2464 0 347612 154573 186160 0 2463
2465 0 347456 154717 186280 0 2464
2466 0 347204 154681 186320 0 2465
2467 0 346908 154757 186400 0 2466
2468 0 346532 154833 186560 0 2467
2469 0 346336 154837 186680 0 2468
2470 0 346124 154849 186800 0 2469
2471 0 345912 154897 186920 0 2470
2472 0 345656 154761 187040 0 2471
2473 0 345424 154677 187160 0 2472
2474 0 345144 154773 187320 0 2473
2475 0 344904 154729 187400 0 2474
2476 0 344652 154765 187560 0 2475
2477 0 344536 154809 187680 0 2476
2478 0 344244 154837 187800 0 2477
2479 0 343912 154873 187880 0 2478
2480 0 343856 154893 188000 0 2479
2481 0 343728 154849 188160 0 2480
2482 0 343300 154909 188360 0 2481
2483 0 342548 154685 188400 0 2482
2484 0 342452 154637 188520 0 2483
2485 0 342352 154661 188640 0 2484
2486 0 342160 154773 188760 0 2485
2487 0 341952 154853 188880 0 2486
2488 5 341692 154865 189000 0 2487
2489 0 341468 154733 189160 0 2488
2490 0 341256 154269 189200 0 2489
2491 0 340976 153917 189240 0 2490
2492 0 340796 153921 189320 0 2491
2493 0 340696 153905 189400 0 2492
2494 0 340516 153829 189520 0 2493
2495 5 340348 153813 189640 0 2494
2496 0 339892 153565 189680 0 2495
2497 0 339636 153329 189800 0 2496
2498 5 338996 153229 189880 0 2497
2499 5 338160 153197 189920 0 2498
2500 0 337952 153185 189880 0 2499
2501 0 337888 153205 189760 0 2500
2502 0 337720 153209 189640 0 2501
2503 0 337164 153145 189560 0 2502
2504 5 336672 153021 189600 0 2503
2505 0 336560 152989 189520 0 2504
2506 0 336400 152941 189440 0 2505
2507 0 336280 152929 189360 0 2506
2508 0 335904 152793 189240 0 2507
2509 0 335624 152693 189160 0 2508
2510 0 335360 152665 189080 0 2509
2511 0 335052 152569 189000 0 2510
2512 0 334716 152433 188880 0 2511
2513 0 334480 152365 188720 0 2512
2514 0 334108 152385 188680 0 2513
2515 0 333836 152141 188640 0 2514
2516 0 333724 152061 188560 0 2515
2517 0 333592 151953 188440 0 2516
2518 0 333384 151853 188320 0 2517
2519 0 333216 151685 188160 0 2518
2520 0 333072 151537 188000 0 2519
2521 0 332808 151381 187880 0 2520
2522 0 332576 151237 187760 0 2521
2523 0 332276 151053 187680 0 2522
2524 0 331880 150865 187640 0 2523
2525 0 331328 150757 187600 0 2524
2526 5 330928 150561 187560 0 2525
2527 0 330648 150473 187440 0 2526
2528 0 330300 150405 187360 0 2527
2529 0 330116 150325 187240 0 2528
2530 0 329672 150177 187080 0 2529
2531 0 329420 150169 186920 0 2530
2532 0 329356 150097 186800 0 2531
2533 0 329160 149876 186760 0 2532
2534 0 329076 149830 186600 0 2533
2535 0 329080 149587 186360 0 2534
2536 0 329095 149514 186200 0 2535
2537 0 329055 149366 186080 0 2536
2538 0 329059 149054 185920 0 2537
2539 0 329015 148862 185760 0 2538
2540 0 329079 148646 185600 0 2539
2541 0 329159 148446 185480 0 2540
2542 0 329179 148030 185360 0 2541
2543 0 329151 147758 185240 0 2542
2544 0 328999 147402 185120 0 2543
2545 0 328947 146898 185000 0 2544
2546 0 328667 146430 184960 0 2545
2547 5 328439 145850 184880 0 2546
2548 0 328423 145266 184960 0 2547
2549 0 328575 145050 184920 0 2548
2550 0 328567 144858 184800 0 2549
2551 0 328571 144702 184720 0 2550
2552 0 328559 144490 184640 0 2551
2553 0 328479 144082 184480 0 2552
2554 0 328531 143718 184360 0 2553
2555 0 328407 143374 184200 0 2554
2556 0 328359 142574 184160 0 2555
2557 0 328227 142222 184080 0 2556
2558 0 328335 141634 184000 0 2557
2559 0 328279 141018 183960 0 2558
2560 0 328319 140702 183880 0 2559
2561 0 328211 140510 183760 0 2560
2562 0 328231 140170 183640 0 2561
2563 0 328179 139646 183480 0 2562
2564 0 328247 139442 183320 0 2563
2565 0 328319 139186 183280 0 2564
2566 0 328467 138922 183240 0 2565
2567 0 328503 138534 183200 0 2566
2568 0 328567 138294 183080 0 2567
2569 0 328599 138018 182960 0 2568
2570 0 328611 137822 182840 0 2569
2571 0 328735 137590 182680 0 2570
2572 0 328803 137274 182560 0 2571
2573 0 329083 137042 182440 0 2572
2574 0 329315 136734 182480 0 2573
2575 0 329367 136134 182520 0 2574
2576 0 329395 135522 182560 0 2575
2577 5 329131 135058 182600 0 2576
2578 0 329031 134714 182680 0 2577
2579 0 329131 134042 182720 0 2578
2580 0 328999 133082 182760 0 2579
2581 0 328815 132598 182840 0 2580
2582 0 328727 132402 182920 0 2581
2583 0 328607 131738 183000 0 2582
2584 0 328571 131150 182960 0 2583
2585 5 328695 130286 183000 0 2584
2586 0 328419 130002 182960 0 2585
2587 0 328347 130030 182840 0 2586
2588 0 328319 130082 182760 0 2587
2589 0 328303 130126 182640 0 2588
2590 0 328263 130218 182480 0 2589
2591 0 328231 130354 182440 0 2590
2592 0 328295 130474 182320 0 2591
2593 0 328111 130490 182280 0 2592
2594 0 328083 130450 182160 0 2593
2595 6 328163 130522 182040 0 2594
2596 0 373335 140163 187560 0 2114
2597 0 374043 140335 187520 0 2596
2598 0 374759 140507 187560 0 2597
2599 0 375095 140403 187600 0 2598
2600 0 375191 140379 187720 0 2599
2601 0 375355 140415 187840 0 2600
2602 0 375511 140407 187920 0 2601
2603 0 375579 140459 188040 0 2602
2604 0 375687 140463 188200 0 2603
2605 0 375943 140671 188320 0 2604
2606 0 376223 140943 188400 0 2605
2607 0 376615 140991 188520 0 2606
2608 0 376815 141067 188640 0 2607
2609 0 377059 141191 188760 0 2608
2610 0 377343 141183 189040 0 2609
2611 0 377791 141071 189200 0 2610
2612 0 378159 141023 189280 0 2611
2613 0 378675 140955 189360 0 2612
2614 0 379099 140867 189440 0 2613
2615 0 379347 140771 189480 0 2614
2616 0 379527 140839 189600 0 2615
2617 0 379811 140923 189680 0 2616
2618 0 380415 141011 189720 0 2617
2619 0 380819 141063 189800 0 2618
2620 0 381131 140987 189880 0 2619
2621 0 381347 140935 190000 0 2620
2622 5 382015 140703 190040 0 2621
2623 0 382699 140475 190000 0 2622
2624 0 383155 140291 189960 0 2623
2625 0 383711 140063 189920 0 2624
2626 0 384147 140147 189960 0 2625
2627 0 384319 140183 190080 0 2626
2628 5 384635 140135 190160 0 2627
2629 0 384662 140028 190240 0 2628
2630 5 384667 140051 190360 0 2629
2631 0 385791 139791 190320 0 2630
2632 0 386108 139738 190240 0 2631
2633 0 386267 139711 190200 0 2632
2634 0 386767 139483 190120 0 2633
2635 0 387215 139359 190080 0 2634
2636 0 387471 139275 189960 0 2635
2637 0 387951 138895 189880 0 2636
2638 0 388355 138063 189880 0 2637
2639 0 388587 137691 189840 0 2638
2640 0 388867 137563 189720 0 2639
2641 0 389403 137031 189680 0 2640
2642 0 389819 136779 189600 0 2641
2643 0 390019 136599 189480 0 2642
2644 0 390227 136359 189320 0 2643
2645 0 390487 136095 189160 0 2644
2646 0 390807 135775 189200 0 2645
2647 0 390951 135031 189240 0 2646
2648 0 390759 134811 189280 0 2647
2649 0 390627 134611 189240 0 2648
2650 0 390679 134427 189160 0 2649
2651 0 390659 134335 189080 0 2650
2652 0 390611 134083 188960 0 2651
2653 0 390643 133871 188920 0 2652
2654 0 390563 133771 188800 0 2653
2655 0 390471 133631 188680 0 2654
2656 0 390447 133455 188560 0 2655
2657 0 390395 133415 188440 0 2656
2658 0 390371 133363 188400 0 2657
2659 0 390299 133175 188280 0 2658
2660 0 390211 133051 188080 0 2659
2661 0 390087 133011 187920 0 2660
2662 0 390051 132939 187800 0 2661
2663 0 389971 132787 187680 0 2662
2664 0 389999 132655 187560 0 2663
2665 0 390051 132555 187400 0 2664
2666 0 390151 132351 187280 0 2665
2667 0 390227 132367 187160 0 2666
2668 0 390315 132435 187040 0 2667
2669 0 390379 132451 186840 0 2668
2670 0 390399 132331 186800 0 2669
2671 0 390383 132015 186760 0 2670
2672 0 390527 131875 186680 0 2671
2673 0 390623 131723 186560 0 2672
2674 0 390551 131623 186480 0 2673
2675 0 390567 131503 186360 0 2674
2676 0 390551 131419 186240 0 2675
2677 0 390467 131315 186160 0 2676
2678 0 390471 131183 186080 0 2677
2679 0 390573 131118 186000 0 2678
2680 0 390489 130950 185840 0 2679
2681 0 390513 130818 185760 0 2680
2682 0 390473 130726 185720 0 2681
2683 0 390625 130474 185560 0 2682
2684 0 390693 130266 185400 0 2683
2685 0 390777 130094 185280 0 2684
2686 0 390833 129870 185120 0 2685
2687 0 390873 129570 184920 0 2686
2688 0 390941 129194 184760 0 2687
2689 0 390945 128906 184600 0 2688
2690 0 390957 128678 184400 0 2689
2691 0 391253 128206 184280 0 2690
2692 0 391257 127930 184080 0 2691
2693 0 391229 127574 183920 0 2692
2694 0 391265 127298 183760 0 2693
2695 0 391308 127184 183640 0 2694
2696 0 391460 126964 183400 0 2695
2697 0 391598 126863 183280 0 2696
2698 0 391610 126786 183080 0 2697
2699 0 391660 126854 182880 0 2698
2700 0 391691 126907 182680 0 2699
2701 0 391811 126922 182560 0 2700
2702 0 391776 126918 182360 0 2701
2703 0 391781 126841 182200 0 2702
2704 0 391802 126829 182080 0 2703
2705 0 391852 126808 181880 0 2704
2706 0 391820 126840 181760 0 2705
2707 0 391804 126800 181600 0 2706
2708 0 391889 126781 181400 0 2707
2709 0 391925 126598 181240 0 2708
2710 0 392008 126510 181080 0 2709
2711 0 392064 126403 180880 0 2710
2712 0 392116 125992 180640 0 2711
2713 0 391988 125720 180520 0 2712
2714 0 391540 125412 180400 0 2713
2715 0 391436 125308 180280 0 2714
2716 0 391068 124944 180200 0 2715
2717 0 390584 124732 180080 0 2716
2718 0 390268 124592 179960 0 2717
2719 0 390136 124452 179840 0 2718
2720 0 390040 124316 179720 0 2719
2721 0 389956 124252 179600 0 2720
2722 0 389996 124128 179480 0 2721
2723 0 389968 123964 179320 0 2722
2724 0 389984 123804 179200 0 2723
2725 0 390036 123826 179160 0 2724
2726 0 390060 123700 179000 0 2725
2727 0 390024 123628 178840 0 2726
2728 0 390056 123552 178680 0 2727
2729 0 390048 123576 178520 0 2728
2730 0 390052 123616 178360 0 2729
2731 0 390000 123584 178200 0 2730
2732 0 390160 123588 178040 0 2731
2733 0 390204 123508 177880 0 2732
2734 0 390248 123512 177720 0 2733
2735 0 390332 123544 177600 0 2734
2736 0 390324 123556 177520 0 2735
2737 0 390268 123556 177360 0 2736
2738 0 390248 123560 177200 0 2737
2739 0 390180 123532 177040 0 2738
2740 0 389944 123252 176840 0 2739
2741 0 389920 123220 176720 0 2740
2742 0 389888 123184 176520 0 2741
2743 0 389976 123220 176360 0 2742
2744 0 389928 123212 176240 0 2743
2745 0 389944 123208 176080 0 2744
2746 0 389940 123136 175920 0 2745
2747 0 389892 123076 175800 0 2746
2748 0 389820 123096 175680 0 2747
2749 0 389764 123064 175560 0 2748
2750 0 389684 123064 175440 0 2749
2751 0 389760 123072 175280 0 2750
2752 0 389748 123104 175200 0 2751
2753 0 389744 123020 175040 0 2752
2754 0 389720 122924 174920 0 2753
2755 0 389680 122792 174760 0 2754
2756 0 389548 122680 174640 0 2755
2757 0 389648 122576 174560 0 2756
2758 0 389692 122428 174400 0 2757
2759 0 389628 122348 174240 0 2758
2760 0 389564 122172 174080 0 2759
2761 0 389528 121904 173920 0 2760
2762 0 389520 121876 173760 0 2761
2763 0 389368 121744 173680 0 2762
2764 0 389256 121696 173520 0 2763
2765 0 389068 121680 173440 0 2764
2766 0 388824 121564 173320 0 2765
2767 0 388836 121604 173160 0 2766
2768 0 388784 121668 173040 0 2767
2769 0 388776 121780 172920 0 2768
2770 0 388824 121908 172760 0 2769
2771 0 388992 122076 172640 0 2770
2772 0 388860 121960 172520 0 2771
2773 0 388820 121900 172400 0 2772
2774 0 388800 121828 172240 0 2773
2775 0 388844 121772 172080 0 2774
2776 0 388844 121772 172040 0 2775
2777 0 388920 121852 171920 0 2776
2778 0 388932 121864 171800 0 2777
2779 0 388836 121752 171680 0 2778
2780 0 388652 121740 171560 0 2779
2781 0 388508 121520 171440 0 2780
2782 0 388360 121444 171360 0 2781
2783 0 388196 121228 171280 0 2782
2784 0 388176 121064 171160 0 2783
2785 0 388024 120960 171080 0 2784
2786 0 387728 120968 170960 0 2785
2787 0 387436 120900 170800 0 2786
2788 0 387380 120708 170680 0 2787
2789 0 387396 120532 170560 0 2788
2790 0 387108 120448 170360 0 2789
2791 0 386888 120264 170240 0 2790
2792 0 386728 120172 170120 0 2791
2793 0 386496 120200 170000 0 2792
2794 0 386392 120228 169920 0 2793
2795 0 386208 120128 169800 0 2794
2796 0 386152 120088 169680 0 2795
2797 0 386124 120032 169560 0 2796
2798 0 386120 119972 169400 0 2797
2799 0 386128 119904 169280 0 2798
2800 0 386116 119852 169200 0 2799
2801 0 386128 119850 169160 0 2800
2802 0 386176 119840 169000 0 2801
2803 6 386104 119776 168920 0 2802
2804 0 503602 240253 46520 0 1848
2805 0 503562 240201 46560 0 2804
2806 0 503526 240149 46600 0 2805
2807 0 503461 240089 46640 0 2806
2808 0 503385 239996 46760 0 2807
2809 0 503353 239762 46800 0 2808
2810 0 503254 239921 46880 0 2809
2811 0 503286 239333 46920 0 2810
2812 0 503288 239234 46960 0 2811
2813 0 503250 239100 47040 0 2812
2814 0 503196 239078 47160 0 2813
2815 0 503022 239009 47280 0 2814
2816 0 502887 238950 47360 0 2815
2817 0 502666 238988 47480 0 2816
2818 0 502416 239036 47560 0 2817
2819 0 502271 239039 47640 0 2818
2820 0 501925 239020 47760 0 2819
2821 0 501898 238937 47840 0 2820
2822 0 501637 238813 47960 0 2821
2823 0 501572 238804 48040 0 2822
2824 0 501608 238990 48160 0 2823
2825 0 501716 239147 48280 0 2824
2826 0 501762 239108 48440 0 2825
2827 0 501786 239089 48600 0 2826
2828 0 501794 239136 48800 0 2827
2829 0 501896 239187 48920 0 2828
2830 0 501888 239257 49080 0 2829
2831 0 501855 239288 49240 0 2830
2832 0 501676 239377 49360 0 2831
2833 0 501582 239396 49520 0 2832
2834 0 501514 239435 49680 0 2833
2835 0 501408 239505 49840 0 2834
2836 0 501280 239586 50040 0 2835
2837 5 501272 239554 50080 0 2836
2838 0 501248 239459 50200 0 2837
2839 0 501280 239354 50280 0 2838
2840 0 501293 239281 50400 0 2839
2841 0 501286 239349 50520 0 2840
2842 0 501182 239421 50640 0 2841
2843 0 501174 239791 50800 0 2842
2844 0 501371 239661 50880 0 2843
2845 0 501362 239681 50960 0 2844
2846 0 501338 239462 51080 0 2845
2847 0 501287 239340 51200 0 2846
2848 0 501195 239237 51320 0 2847
2849 0 501103 239154 51440 0 2848
2850 0 500942 239014 51560 0 2849
2851 0 500811 238927 51680 0 2850
2852 0 500676 238729 51760 0 2851
2853 5 500543 238682 51800 0 2852
2854 0 500277 238587 51880 0 2853
2855 0 499770 238397 52000 0 2854
2856 0 499586 238229 52160 0 2855
2857 0 499443 238045 52280 0 2856
2858 0 499426 237865 52400 0 2857
2859 0 499440 237659 52480 0 2858
2860 0 499450 237351 52560 0 2859
2861 0 499385 237229 52640 0 2860
2862 0 499125 236975 52720 0 2861
2863 0 498843 236861 52800 0 2862
2864 0 498640 236797 52920 0 2863
2865 0 498413 236783 53040 0 2864
2866 0 498253 236739 53160 0 2865
2867 0 498128 236659 53280 0 2866
2868 0 497974 236521 53360 0 2867
2869 0 497944 236484 53400 0 2868
2870 0 497730 236621 53440 0 2869
2871 0 497801 236281 53480 0 2870
2872 0 497589 235976 53520 0 2871
2873 5 497553 235905 53560 0 2872
2874 0 497513 235779 53520 0 2873
2875 0 497488 235727 53480 0 2874
2876 0 497254 235851 53440 0 2875
2877 0 497476 235714 53400 0 2876
2878 0 497415 235628 53320 0 2877
2879 0 497405 235515 53200 0 2878
2880 0 497414 235498 53160 0 2879
2881 0 497417 235458 53040 0 2880
2882 0 497426 235296 52880 0 2881
2883 0 497349 235247 52760 0 2882
2884 0 497229 235185 52600 0 2883
2885 0 496992 235110 52480 0 2884
2886 0 496706 234925 52440 0 2885
2887 0 496358 234716 52360 0 2886
2888 0 496110 234415 52320 0 2887
2889 0 496000 234084 52400 0 2888
2890 0 495984 233848 52480 0 2889
2891 0 495967 233588 52560 0 2890
2892 0 495783 233271 52640 0 2891
2893 0 495706 233117 52520 0 2892
2894 0 495842 232842 52440 0 2893
2895 0 496086 232611 52280 0 2894
2896 0 496266 232123 52200 0 2895
2897 0 496258 231856 52080 0 2896
2898 0 496260 231652 51880 0 2897
2899 0 496270 231497 51800 0 2898
2900 0 496273 231279 51720 0 2899
2901 0 496235 230871 51680 0 2900
2902 5 496151 230572 51640 0 2901
2903 0 496111 230459 51600 0 2902
2904 0 495972 230400 51440 0 2903
2905 0 495734 230519 51280 0 2904
2906 0 495472 230568 51200 0 2905
2907 0 495242 230560 51080 0 2906
2908 0 494933 230538 50960 0 2907
2909 5 494599 230507 50840 0 2908
2910 0 494346 230642 50880 0 2909
2911 0 494198 230580 50920 0 2910
2912 0 494162 230772 50960 0 2911
2913 0 494050 230896 51000 0 2912
2914 0 493963 231004 51080 0 2913
2915 0 493961 230978 51160 0 2914
2916 0 493985 230973 51240 0 2915
2917 0 494037 230967 51320 0 2916
2918 0 494124 230888 51480 0 2917
2919 0 494138 230868 51520 0 2918
2920 0 494138 230862 51600 0 2919
2921 0 494109 230914 51720 0 2920
2922 0 494080 230878 51840 0 2921
2923 0 494031 230866 51960 0 2922
2924 0 494051 230881 52080 0 2923
2925 0 494085 230861 52240 0 2924
2926 0 494064 230844 52400 0 2925
2927 0 494074 230870 52520 0 2926
2928 0 494146 230881 52640 0 2927
2929 0 494100 230897 52760 0 2928
2930 0 494160 230935 52920 0 2929
2931 0 494194 231171 53080 0 2930
2932 0 494224 231269 53160 0 2931
2933 0 494307 231314 53320 0 2932
2934 0 494344 231300 53360 0 2933
2935 0 494340 231302 53400 0 2934
2936 0 494019 231443 53440 0 2935
2937 0 494385 231354 53480 0 2936
2938 0 494428 231345 53520 0 2937
2939 0 494450 231424 53640 0 2938
2940 0 494406 231443 53760 0 2939
2941 0 494374 231432 53840 0 2940
2942 0 494366 231467 53960 0 2941
2943 0 494426 231476 54120 0 2942
2944 0 494418 231410 54320 0 2943
2945 0 494402 231367 54480 0 2944
2946 0 494364 231345 54680 0 2945
2947 0 494403 231348 54840 0 2946
2948 0 494287 231344 54960 0 2947
2949 0 494243 231393 55120 0 2948
2950 0 494226 231465 55280 0 2949
2951 0 494097 231558 55400 0 2950
2952 0 493964 231604 55560 0 2951
2953 0 493876 231692 55720 0 2952
2954 0 493733 231773 55880 0 2953
2955 0 493632 231774 56040 0 2954
2956 0 493530 231669 56200 0 2955
2957 0 493428 231628 56320 0 2956
2958 0 493414 231531 56480 0 2957
2959 0 493331 231531 56640 0 2958
2960 0 493338 231491 56800 0 2959
2961 0 493316 231328 56960 0 2960
2962 0 493559 231086 57080 0 2961
2963 0 493564 230981 57240 0 2962
2964 0 493733 230746 57320 0 2963
2965 0 493841 230408 57360 0 2964
2966 0 493993 230060 57400 0 2965
2967 0 494099 229844 57440 0 2966
2968 0 494265 229556 57520 0 2967
2969 0 494323 229416 57640 0 2968
2970 0 494383 229293 57760 0 2969
2971 0 494537 229127 57880 0 2970
2972 0 494723 228843 57960 0 2971
2973 0 494707 228716 58120 0 2972
2974 0 494697 228644 58320 0 2973
2975 0 494713 228593 58520 0 2974
2976 0 494731 228527 58680 0 2975
2977 0 494841 228504 58880 0 2976
2978 0 494990 228529 59080 0 2977
2979 0 495162 228435 59240 0 2978
2980 0 495370 228312 59320 0 2979
2981 0 495476 228327 59520 0 2980
2982 0 495651 228338 59680 0 2981
2983 0 495803 228327 59840 0 2982
2984 0 495897 228290 60040 0 2983
2985 0 496024 228170 60240 0 2984
2986 0 495945 228019 60400 0 2985
2987 0 495968 227957 60440 0 2986
2988 0 495973 227905 60520 0 2987
2989 6 495922 227907 60560 0 2988
2990 0 370452 118798 174320 0 876
2991 0 370460 118614 174400 0 2990
2992 0 370384 118498 174480 0 2991
2993 0 370308 118450 174560 0 2992
2994 0 370296 118366 174640 0 2993
2995 0 370312 118382 174760 0 2994
2996 0 370412 118326 174920 0 2995
2997 0 370500 117978 175040 0 2996
2998 0 370628 117750 175160 0 2997
2999 0 370620 117676 175280 0 2998
3000 0 370646 117586 175400 0 2999
3001 0 370614 117380 175520 0 3000
3002 0 370648 117088 175640 0 3001
3003 0 370580 116968 175800 0 3002
3004 0 370470 116768 175920 0 3003
3005 0 370462 116620 176040 0 3004
3006 0 370270 116590 176160 0 3005
3007 0 370142 116592 176280 0 3006
3008 0 369996 116546 176400 0 3007
3009 0 369894 116570 176560 0 3008
3010 0 369872 116502 176680 0 3009
3011 0 369804 116434 176800 0 3010
3012 0 369730 116386 176960 0 3011
3013 0 369624 116404 177080 0 3012
3014 0 369636 116524 177120 0 3013
3015 0 369632 116458 177240 0 3014
3016 0 369604 116380 177400 0 3015
3017 0 369562 116314 177520 0 3016
3018 0 369514 116230 177640 0 3017
3019 0 369456 116174 177800 0 3018
3020 0 369352 116072 177880 0 3019
3021 0 369280 115914 178040 0 3020
3022 0 369230 115756 178160 0 3021
3023 0 369230 115704 178280 0 3022
3024 0 369164 115632 178400 0 3023
3025 0 369142 115612 178520 0 3024
3026 0 369030 115540 178600 0 3025
3027 0 368920 115486 178720 0 3026
3028 0 368890 115390 178840 0 3027
3029 0 368772 115286 179040 0 3028
3030 0 368694 115150 179160 0 3029
3031 0 368508 115054 179240 0 3030
3032 0 368434 114996 179360 0 3031
3033 0 368386 114962 179480 0 3032
3034 0 368220 114904 179600 0 3033
3035 0 368050 114850 179680 0 3034
3036 0 367934 114730 179840 0 3035
3037 0 367842 114666 179960 0 3036
3038 0 367850 114678 180080 0 3037
3039 0 367902 114726 180200 0 3038
3040 0 367850 114794 180360 0 3039
3041 0 367818 114874 180520 0 3040
3042 0 367678 114730 180640 0 3041
3043 0 367562 114758 180720 0 3042
3044 0 367054 114698 180760 0 3043
3045 0 366894 114682 180800 0 3044
3046 0 366786 114738 180920 0 3045
3047 0 366778 114850 181040 0 3046
3048 0 366606 114922 181160 0 3047
3049 0 366402 114910 181280 0 3048
3050 0 366306 114990 181320 0 3049
3051 0 366134 114970 181440 0 3050
3052 0 365942 115014 181520 0 3051
3053 0 365790 114906 181640 0 3052
3054 0 365640 114786 181680 0 3053
3055 0 365546 114966 181720 0 3054
3056 0 365548 114836 181760 0 3055
3057 0 365322 114834 181840 0 3056
3058 0 365056 114734 181920 0 3057
3059 0 364848 114822 182040 0 3058
3060 0 364826 114810 182080 0 3059
3061 0 364690 114744 182200 0 3060
3062 0 364644 114680 182360 0 3061
3063 0 364432 114566 182520 0 3062
3064 0 364280 114466 182680 0 3063
3065 0 364086 114368 182840 0 3064
3066 0 363850 114264 182960 0 3065
3067 0 363632 114234 183160 0 3066
3068 0 363496 114178 183280 0 3067
3069 0 363278 114052 183320 0 3068
3070 0 363162 114160 183400 0 3069
3071 0 363060 114306 183520 0 3070
3072 0 362936 114344 183600 0 3071
3073 0 362810 114376 183720 0 3072
3074 0 362736 114450 183800 0 3073
3075 0 362396 114572 183920 0 3074
3076 0 362114 114698 184000 0 3075
3077 0 361660 114834 184120 0 3076
3078 0 361292 115002 184200 0 3077
3079 0 361256 115182 184320 0 3078
3080 0 361164 115342 184400 0 3079
3081 0 361084 115542 184520 0 3080
3082 0 360876 115618 184600 0 3081
3083 0 360756 115782 184680 0 3082
3084 0 360592 115914 184760 0 3083
3085 0 360376 115942 184840 0 3084
3086 0 360136 116034 184960 0 3085
3087 0 359760 116238 185040 0 3086
3088 0 359424 116422 185160 0 3087
3089 0 359168 116466 185280 0 3088
3090 0 358744 116414 185320 0 3089
3091 5 357772 116338 185320 0 3090
3092 0 357520 116374 185360 0 3091
3093 0 357324 116402 185440 0 3092
3094 0 357156 116564 185520 0 3093
3095 0 356906 116714 185600 0 3094
3096 0 356580 116966 185680 0 3095
3097 0 356222 117070 185760 0 3096
3098 5 355608 117112 185720 0 3097
3099 0 354902 117174 185680 0 3098
3100 0 354728 117132 185680 0 3099
3101 0 354466 117194 185680 0 3100
3102 0 354190 117162 185680 0 3101
3103 0 353918 117302 185680 0 3102
3104 0 353600 117246 185640 0 3103
3105 0 353264 117310 185600 0 3104
3106 0 353016 117248 185560 0 3105
3107 0 352786 117254 185520 0 3106
3108 0 352618 117332 185600 0 3107
3109 0 352476 117430 185680 0 3108
3110 0 352160 117498 185720 0 3109
3111 0 351830 117462 185760 0 3110
3112 0 351236 117602 185800 0 3111
3113 0 350982 117686 185920 0 3112
3114 0 350886 118012 186240 0 3113
3115 0 350844 118188 186400 0 3114
3116 0 350674 118242 186560 0 3115
3117 0 350526 118116 186720 0 3116
3118 0 350478 118118 186880 0 3117
3119 0 350352 118028 187000 0 3118
3120 0 350270 118052 187120 0 3119
3121 0 350184 118210 187280 0 3120
3122 0 350144 118200 187320 0 3121
3123 0 349718 117598 187360 0 3122
3124 0 349880 118006 187400 0 3123
3125 0 349756 117830 187440 0 3124
3126 0 349882 118130 187480 0 3125
3127 0 349978 118186 187520 0 3126
3128 0 349818 118414 187560 0 3127
3129 0 349770 118622 187640 0 3128
3130 0 349522 118798 187760 0 3129
3131 0 349384 118942 187880 0 3130
3132 0 349262 119154 187960 0 3131
3133 0 349198 119288 188040 0 3132
3134 0 348978 119462 188200 0 3133
3135 0 348722 119430 188240 0 3134
3136 0 348786 119530 188280 0 3135
3137 0 348794 119664 188360 0 3136
3138 0 348736 119528 188400 0 3137
3139 0 348594 119650 188520 0 3138
3140 0 348528 119852 188640 0 3139
3141 0 348358 120052 188800 0 3140
3142 0 348222 120230 188880 0 3141
3143 0 348096 120408 189040 0 3142
3144 0 348000 120704 189160 0 3143
3145 0 348124 120852 189320 0 3144
3146 0 348196 120936 189440 0 3145
3147 0 348176 121040 189560 0 3146
3148 0 348164 121092 189680 0 3147
3149 0 348168 121124 189840 0 3148
3150 0 348132 121180 190000 0 3149
3151 0 348164 121240 190040 0 3150
3152 0 348172 121304 190160 0 3151
3153 0 348176 121228 190280 0 3152
3154 6 348232 121268 190360 0 3153
3155 0 495368 241245 32880 0 1501
3156 0 495700 241081 32960 0 3155
3157 0 496156 240281 32960 0 3156
3158 0 496504 239763 33040 0 3157
3159 0 496928 239381 33120 0 3158
3160 0 497340 239127 33240 0 3159
3161 0 497516 238729 33400 0 3160
3162 0 497636 238483 33560 0 3161
3163 0 497708 238139 33760 0 3162
3164 5 497864 237739 33840 0 3163
3165 0 497868 237117 33920 0 3164
3166 0 497832 236839 34000 0 3165
3167 0 497916 236457 33960 0 3166
3168 0 498124 236197 33880 0 3167
3169 0 498224 235841 33800 0 3168
3170 5 498316 235419 33680 0 3169
3171 0 498336 234983 33640 0 3170
3172 0 498588 234361 33600 0 3171
3173 0 498708 234007 33640 0 3172
3174 0 498704 233899 33760 0 3173
3175 0 498764 233807 33840 0 3174
3176 0 498808 233741 33960 0 3175
3177 0 498832 233665 34080 0 3176
3178 0 498848 233537 34240 0 3177
3179 0 498828 233515 34400 0 3178
3180 0 498788 233479 34480 0 3179
3181 0 498712 233471 34600 0 3180
3182 0 498656 233403 34720 0 3181
3183 0 498456 233195 34800 0 3182
3184 0 498316 232963 34920 0 3183
3185 0 498088 232659 34960 0 3184
3186 5 497696 232253 35040 0 3185
3187 5 497568 232135 35160 0 3186
3188 0 497508 231991 35240 0 3187
3189 0 497444 231875 35400 0 3188
3190 0 497456 231799 35560 0 3189
3191 0 497460 231625 35680 0 3190
3192 0 497380 231481 35800 0 3191
3193 0 497260 231405 35920 0 3192
3194 0 497216 231375 36040 0 3193
3195 0 497076 231297 36160 0 3194
3196 0 497024 231217 36280 0 3195
3197 0 496696 230973 36360 0 3196
3198 0 496456 230833 36400 0 3197
3199 0 496288 230745 36480 0 3198
3200 0 496252 230635 36560 0 3199
3201 0 496068 230547 36680 0 3200
3202 5 495924 230581 36800 0 3201
3203 0 495556 230605 36840 0 3202
3204 0 495344 230703 36880 0 3203
3205 0 495428 230879 36960 0 3204
3206 0 495244 230521 37000 0 3205
3207 0 495072 230513 37080 0 3206
3208 0 494804 230377 37160 0 3207
3209 0 493760 230253 37160 0 3208
3210 0 493212 230551 37120 0 3209
3211 0 492800 230533 37160 0 3210
3212 0 492596 230433 37240 0 3211
3213 0 492220 230265 37320 0 3212
3214 0 491880 230161 37360 0 3213
3215 0 491502 230121 37440 0 3214
3216 5 491486 230129 37480 0 3215
3217 0 491438 230073 37520 0 3216
3218 0 491351 229985 37560 0 3217
3219 0 491199 229966 37600 0 3218
3220 0 491130 229978 37640 0 3219
3221 0 490987 229952 37680 0 3220
3222 0 490862 229917 37800 0 3221
3223 0 490676 229902 37880 0 3222
3224 0 490626 229892 37960 0 3223
3225 0 490415 229817 38040 0 3224
3226 0 490207 229673 38080 0 3225
3227 0 489907 229462 38120 0 3226
3228 0 489773 229364 38200 0 3227
3229 0 489750 229319 38280 0 3228
3230 0 489574 229238 38400 0 3229
3231 0 489526 229146 38520 0 3230
3232 0 489457 229000 38600 0 3231
3233 0 489238 228982 38720 0 3232
3234 0 488983 228921 38800 0 3233
3235 0 488861 228848 38880 0 3234
3236 0 488702 228872 39000 0 3235
3237 0 488572 228807 39120 0 3236
3238 0 488451 228800 39240 0 3237
3239 0 488383 228784 39320 0 3238
3240 0 488282 228740 39480 0 3239
3241 0 488150 228699 39640 0 3240
3242 0 487943 228728 39800 0 3241
3243 0 487860 228773 39960 0 3242
3244 0 487747 228732 40120 0 3243
3245 0 487643 228700 40280 0 3244
3246 0 487301 228555 40360 0 3245
3247 5 486892 228411 40400 0 3246
3248 0 486879 228358 40440 0 3247
3249 0 486866 228313 40600 0 3248
3250 0 486855 228434 40760 0 3249
3251 0 486771 228114 40800 0 3250
3252 0 486682 227974 40880 0 3251
3253 0 486619 227927 40960 0 3252
3254 0 486577 227890 41080 0 3253
3255 5 486541 227781 41240 0 3254
3256 0 486341 227707 41400 0 3255
3257 0 486229 227629 41480 0 3256
3258 0 486187 227526 41640 0 3257
3259 0 485697 227357 41760 0 3258
3260 0 485425 227290 41840 0 3259
3261 0 485224 227240 41920 0 3260
3262 0 485022 227209 42000 0 3261
3263 0 484442 227050 42080 0 3262
3264 0 484307 226980 42120 0 3263
3265 0 484154 226919 42200 0 3264
3266 0 484104 226889 42320 0 3265
3267 0 484020 226766 42440 0 3266
3268 0 483929 226766 42560 0 3267
3269 0 483786 226701 42680 0 3268
3270 0 483739 226589 42800 0 3269
3271 0 483600 226524 42920 0 3270
3272 0 483527 226466 43040 0 3271
3273 0 483397 226452 43160 0 3272
3274 0 483270 226442 43320 0 3273
3275 0 482905 226413 43440 0 3274
3276 0 482750 226384 43600 0 3275
3277 0 482688 226299 43800 0 3276
3278 0 482611 226244 44000 0 3277
3279 0 482534 226182 44120 0 3278
3280 0 482500 226148 44280 0 3279
3281 0 482478 226227 44440 0 3280
3282 0 482470 226201 44600 0 3281
3283 0 482394 226158 44760 0 3282
3284 0 482378 226139 44920 0 3283
3285 0 482266 226041 45120 0 3284
3286 0 481804 226119 45200 0 3285
3287 0 481734 226126 45360 0 3286
3288 0 481645 226188 45520 0 3287
3289 0 481491 226301 45640 0 3288
3290 0 481159 226437 45760 0 3289
3291 0 480965 226532 45840 0 3290
3292 0 480895 226579 45960 0 3291
3293 0 480863 226487 46120 0 3292
3294 0 480989 226331 46280 0 3293
3295 0 481177 226302 46440 0 3294
3296 0 481054 226504 46560 0 3295
3297 0 480919 226562 46680 0 3296
3298 0 480884 226614 46800 0 3297
3299 0 480751 226148 46840 0 3298
3300 0 480839 226585 46880 0 3299
3301 0 480845 225707 46920 0 3300
3302 0 480821 225703 46960 0 3301
3303 0 480803 225742 47000 0 3302
3304 0 480743 225847 47080 0 3303
3305 0 480731 225851 47120 0 3304
3306 0 480706 225859 47200 0 3305
3307 6 480709 225887 47320 0 3306
3308 0 353036 148905 180640 0 2415
3309 0 352896 148825 180560 0 3308
3310 0 352820 148789 180440 0 3309
3311 0 352640 148813 180360 0 3310
3312 0 352508 148769 180280 0 3311
3313 0 352460 148749 180160 0 3312
3314 0 352256 148681 180120 0 3313
3315 0 352100 148661 180040 0 3314
3316 0 352080 148613 179840 0 3315
3317 0 352084 148593 179720 0 3316
3318 0 352012 148641 179560 0 3317
3319 0 351968 148613 179520 0 3318
3320 0 351960 148617 179440 0 3319
3321 0 351904 148613 179320 0 3320
3322 0 351812 148593 179200 0 3321
3323 0 351700 148673 179080 0 3322
3324 0 351428 148729 178880 0 3323
3325 0 351316 148729 178720 0 3324
3326 0 351320 148845 178600 0 3325
3327 0 351228 148861 178480 0 3326
3328 0 351184 148913 178320 0 3327
3329 0 351124 149001 178200 0 3328
3330 0 351108 149065 178080 0 3329
3331 0 351156 149089 177960 0 3330
3332 0 351036 149177 177840 0 3331
3333 0 350896 149257 177720 0 3332
3334 0 350724 149229 177600 0 3333
3335 0 350388 149217 177480 0 3334
3336 0 350200 149189 177400 0 3335
3337 0 349984 149097 177320 0 3336
3338 0 349868 149021 177160 0 3337
3339 0 349600 148925 177040 0 3338
3340 0 349392 148849 176960 0 3339
3341 0 349228 148749 176880 0 3340
3342 0 349072 148773 176800 0 3341
3343 0 348956 148673 176680 0 3342
3344 0 348664 148593 176680 0 3343
3345 0 348596 148525 176560 0 3344
3346 0 348468 148609 176400 0 3345
3347 0 348224 148665 176280 0 3346
3348 0 347960 148645 176200 0 3347
3349 0 347864 148681 176080 0 3348
3350 0 347848 148761 176000 0 3349
3351 0 347796 148893 175840 0 3350
3352 0 347700 149093 175720 0 3351
3353 0 347660 149121 175560 0 3352
3354 0 347628 149149 175480 0 3353
3355 0 347632 149205 175320 0 3354
3356 0 347404 149373 175160 0 3355
3357 0 347352 149389 175040 0 3356
3358 0 347164 149405 174920 0 3357
3359 0 347100 149405 174800 0 3358
3360 0 347104 149429 174680 0 3359
3361 0 347080 149373 174520 0 3360
3362 0 347060 149301 174360 0 3361
3363 0 346992 149217 174240 0 3362
3364 0 346996 149189 174080 0 3363
3365 0 346848 149297 173920 0 3364
3366 0 346736 149385 173840 0 3365
3367 0 346600 149409 173720 0 3366
3368 0 346416 149557 173600 0 3367
3369 0 346336 149657 173440 0 3368
3370 0 346124 149705 173320 0 3369
3371 0 346004 149621 173160 0 3370
3372 0 345940 149489 173000 0 3371
3373 0 345900 149405 172840 0 3372
3374 0 345960 149553 172800 0 3373
3375 0 345920 149569 172720 0 3374
3376 0 345836 149613 172600 0 3375
3377 0 345832 149673 172480 0 3376
3378 0 345826 149765 172320 0 3377
3379 0 345792 149835 172240 0 3378
3380 0 345758 149875 172120 0 3379
3381 0 345708 149953 172000 0 3380
3382 0 345682 150015 171920 0 3381
3383 0 345534 149963 171760 0 3382
3384 0 345180 149913 171640 0 3383
3385 0 345014 149803 171520 0 3384
3386 0 344982 149763 171400 0 3385
3387 0 344856 149693 171240 0 3386
3388 0 344720 149641 171080 0 3387
3389 0 344554 149599 170960 0 3388
3390 0 344364 149709 170840 0 3389
3391 0 344230 149797 170760 0 3390
3392 0 344052 149821 170640 0 3391
3393 0 343918 149899 170520 0 3392
3394 0 343866 150035 170440 0 3393
3395 0 343804 150027 170320 0 3394
3396 0 343722 150073 170240 0 3395
3397 0 343712 150129 170080 0 3396
3398 0 343642 150165 170000 0 3397
3399 0 343624 150197 169880 0 3398
3400 0 343418 150251 169760 0 3399
3401 0 343032 150569 169720 0 3400
3402 0 342880 150585 169600 0 3401
3403 0 342680 150621 169480 0 3402
3404 0 342548 150685 169360 0 3403
3405 0 342468 150817 169280 0 3404
3406 0 342236 150885 169120 0 3405
3407 0 342152 150881 169000 0 3406
3408 0 342144 150893 168880 0 3407
3409 0 342056 150937 168760 0 3408
3410 0 341964 151001 168680 0 3409
3411 0 341858 151139 168560 0 3410
3412 0 341848 151217 168480 0 3411
3413 0 341790 151357 168320 0 3412
3414 0 341804 151477 168160 0 3413
3415 0 341722 151665 168120 0 3414
3416 0 341660 151853 168000 0 3415
3417 0 341608 152065 167960 0 3416
3418 0 341558 152201 167880 0 3417
3419 0 341514 152301 167720 0 3418
3420 0 341410 152389 167600 0 3419
3421 0 341266 152465 167560 0 3420
3422 0 341122 152633 167440 0 3421
3423 0 341000 152859 167400 0 3422
3424 0 340764 153047 167360 0 3423
3425 0 340644 153247 167280 0 3424
3426 0 340518 153367 167240 0 3425
3427 0 340278 153523 167200 0 3426
3428 0 339930 153751 167160 0 3427
3429 0 339936 153871 167120 0 3428
3430 0 339868 154001 167040 0 3429
3431 0 339864 154089 166960 0 3430
3432 0 339856 154177 166840 0 3431
3433 0 339830 154249 166720 0 3432
3434 0 339866 154265 166600 0 3433
3435 0 339728 154289 166440 0 3434
3436 0 339600 154285 166360 0 3435
3437 0 340266 154815 166200 0 3436
3438 0 340006 154941 166080 0 3437
3439 0 339708 154925 166000 0 3438
3440 0 339580 154999 165880 0 3439
3441 0 339430 154995 165720 0 3440
3442 0 339234 155037 165640 0 3441
3443 0 339046 155085 165480 0 3442
3444 0 338978 155121 165400 0 3443
3445 0 338922 155181 165280 0 3444
3446 0 338798 155173 165160 0 3445
3447 0 338758 155149 165080 0 3446
3448 0 338786 155161 164960 0 3447
3449 0 338898 155349 164840 0 3448
3450 0 339050 155485 164760 0 3449
3451 6 339054 155437 164640 0 3450
3452 0 496214 244429 41920 0 1807
3453 0 496262 244469 41960 0 3452
3454 0 496379 244536 42000 0 3453
3455 0 496484 244580 42080 0 3454
3456 0 496571 244658 42200 0 3455
3457 0 496784 244737 42320 0 3456
3458 0 497104 244872 42400 0 3457
3459 0 497316 245009 42480 0 3458
3460 0 497702 245175 42600 0 3459
3461 5 498051 245334 42640 0 3460
3462 0 498261 245404 42720 0 3461
3463 0 498382 245412 42840 0 3462
3464 0 498611 245383 42920 0 3463
3465 0 498688 245417 43000 0 3464
3466 0 498755 245512 43120 0 3465
3467 5 498790 245551 43200 0 3466
3468 0 498825 245590 43280 0 3467
3469 0 498894 245673 43440 0 3468
3470 0 498954 245642 43560 0 3469
3471 0 499079 245649 43720 0 3470
3472 0 499209 245743 43880 0 3471
3473 0 499357 245813 44040 0 3472
3474 0 499449 245814 44200 0 3473
3475 0 499512 245902 44360 0 3474
3476 0 499548 245906 44560 0 3475
3477 0 499646 245928 44720 0 3476
3478 0 499718 245901 44920 0 3477
3479 0 499725 245974 45080 0 3478
3480 0 499744 246053 45240 0 3479
3481 0 499972 246043 45360 0 3480
3482 0 500064 246044 45440 0 3481
3483 0 500092 246094 45520 0 3482
3484 0 500128 246137 45640 0 3483
3485 0 500188 246239 45720 0 3484
3486 0 500248 246277 45920 0 3485
3487 0 500221 246092 46120 0 3486
3488 0 500196 246029 46200 0 3487
3489 0 500238 245928 46280 0 3488
3490 0 500195 245784 46360 0 3489
3491 0 500222 245708 46440 0 3490
3492 0 500318 246037 46520 0 3491
3493 0 500315 246006 46600 0 3492
3494 0 500293 245933 46720 0 3493
3495 0 500278 245770 46800 0 3494
3496 0 500283 245854 46840 0 3495
3497 0 500286 245383 46880 0 3496
3498 0 500332 245126 46960 0 3497
3499 0 500376 245110 47000 0 3498
3500 0 500278 245064 47080 0 3499
3501 0 500245 245085 47160 0 3500
3502 0 500244 245123 47280 0 3501
3503 0 500301 245143 47400 0 3502
3504 0 500299 245236 47440 0 3503
3505 0 500259 245290 47480 0 3504
3506 0 500217 245337 47520 0 3505
3507 0 500157 245392 47560 0 3506
3508 0 500074 245435 47600 0 3507
3509 0 499955 245474 47640 0 3508
3510 0 499873 245504 47680 0 3509
3511 0 499755 245477 47720 0 3510
3512 0 499891 245331 47800 0 3511
3513 0 499829 245297 47840 0 3512
3514 0 499801 245433 47880 0 3513
3515 0 499721 245234 47920 0 3514
3516 0 499612 245128 47960 0 3515
3517 0 499605 245127 48040 0 3516
3518 0 499651 245332 48160 0 3517
3519 0 499691 245473 48240 0 3518
3520 0 499676 245459 48360 0 3519
3521 0 499631 245484 48480 0 3520
3522 0 499474 245525 48560 0 3521
3523 0 499399 245472 48640 0 3522
3524 0 499342 245451 48800 0 3523
3525 0 499270 245481 48960 0 3524
3526 0 499125 245484 49120 0 3525
3527 0 499060 245416 49240 0 3526
3528 0 499012 245331 49400 0 3527
3529 0 498899 245259 49560 0 3528
3530 0 498829 245225 49720 0 3529
3531 0 498786 245234 49920 0 3530
3532 0 498934 245206 50040 0 3531
3533 0 499020 245110 50200 0 3532
3534 0 498994 245052 50320 0 3533
3535 0 498990 245120 50480 0 3534
3536 0 499019 245199 50640 0 3535
3537 0 498982 245255 50760 0 3536
3538 0 499008 245344 50800 0 3537
3539 0 499005 245252 50840 0 3538
3540 0 499110 245127 50880 0 3539
3541 0 499204 245229 50960 0 3540
3542 0 499154 245047 51000 0 3541
3543 0 499170 244990 51040 0 3542
3544 0 499263 244829 51120 0 3543
3545 0 499260 244753 51240 0 3544
3546 0 499256 244682 51280 0 3545
3547 0 499283 244632 51360 0 3546
3548 0 499401 244596 51480 0 3547
3549 0 499517 244575 51600 0 3548
3550 0 499532 244509 51760 0 3549
3551 0 499652 244505 51920 0 3550
3552 0 499649 244565 52040 0 3551
3553 0 499728 244702 52120 0 3552
3554 5 499764 244765 52200 0 3553
3555 0 499801 244828 52280 0 3554
3556 0 499767 244760 52320 0 3555
3557 0 499720 244686 52400 0 3556
3558 0 499677 244691 52520 0 3557
3559 0 499650 244742 52680 0 3558
3560 0 499624 244754 52840 0 3559
3561 0 499669 244782 53000 0 3560
3562 0 499658 244798 53120 0 3561
3563 0 499651 244870 53200 0 3562
3564 0 499712 244925 53280 0 3563
3565 0 499705 245078 53360 0 3564
3566 0 499774 245624 53400 0 3565
3567 0 499595 245467 53440 0 3566
3568 0 499739 245316 53480 0 3567
3569 0 499823 245269 53560 0 3568
3570 0 499929 245314 53720 0 3569
3571 0 499966 245291 53880 0 3570
3572 0 500024 245241 54000 0 3571
3573 0 500047 245254 54160 0 3572
3574 0 500106 245199 54320 0 3573
3575 5 500112 245186 54360 0 3574
3576 0 500128 245145 54480 0 3575
3577 0 500223 245205 54520 0 3576
3578 0 500332 245242 54680 0 3577
3579 0 500456 245299 54840 0 3578
3580 0 500557 245258 55000 0 3579
3581 6 500585 245233 55080 0 3580
3582 0 374412 121670 178360 0 841
3583 0 374376 121590 178480 0 3582
3584 0 374332 121454 178560 0 3583
3585 0 374296 121470 178720 0 3584
3586 0 374240 121394 178840 0 3585
3587 0 374268 121382 178920 0 3586
3588 0 374268 121330 179080 0 3587
3589 0 374244 121326 179200 0 3588
3590 0 374200 121358 179320 0 3589
3591 0 374134 121368 179440 0 3590
3592 0 374102 121396 179560 0 3591
3593 0 374072 121374 179640 0 3592
3594 0 374074 121298 179800 0 3593
3595 0 374134 121294 179840 0 3594
3596 0 374168 121292 179920 0 3595
3597 0 374230 121300 180040 0 3596
3598 0 374226 121308 180080 0 3597
3599 0 374242 121358 180120 0 3598
3600 0 374322 121384 180200 0 3599
3601 0 374332 121412 180320 0 3600
3602 0 374322 121410 180480 0 3601
3603 0 374344 121404 180600 0 3602
3604 0 374404 121380 180720 0 3603
3605 0 374370 121398 180880 0 3604
3606 0 374418 121426 181000 0 3605
3607 0 374436 121500 181120 0 3606
3608 0 374474 121438 181240 0 3607
3609 0 374548 121570 181320 0 3608
3610 0 374592 121570 181400 0 3609
3611 0 374700 121500 181520 0 3610
3612 0 374744 121542 181680 0 3611
3613 0 374834 121606 181760 0 3612
3614 0 374930 121662 181880 0 3613
3615 0 375068 121622 182000 0 3614
3616 0 375288 121648 182080 0 3615
3617 0 375282 121630 182160 0 3616
3618 0 375254 121562 182280 0 3617
3619 0 375390 121490 182400 0 3618
3620 0 375444 121454 182560 0 3619
3621 0 375500 121368 182680 0 3620
3622 0 375460 121244 182800 0 3621
3623 0 375374 121222 182920 0 3622
3624 0 375268 121336 183040 0 3623
3625 0 375282 121374 183160 0 3624
3626 0 375262 121360 183320 0 3625
3627 0 375358 121536 183520 0 3626
3628 0 375322 121684 183640 0 3627
3629 0 375342 121800 183760 0 3628
3630 0 375258 122052 183840 0 3629
3631 0 375250 122276 184000 0 3630
3632 0 375288 122514 184120 0 3631
3633 0 375350 122634 184280 0 3632
3634 5 375838 122374 184320 0 3633
3635 0 375954 122450 184400 0 3634
3636 0 376062 122614 184520 0 3635
3637 5 376150 122766 184600 0 3636
3638 0 375958 122902 184640 0 3637
3639 0 375894 123098 184720 0 3638
3640 0 375766 123214 184800 0 3639
3641 0 375590 123430 184840 0 3640
3642 0 375618 123702 184880 0 3641
3643 0 375626 123890 184960 0 3642
3644 0 375646 123958 185080 0 3643
3645 0 375714 124026 185200 0 3644
3646 0 375766 124142 185280 0 3645
3647 0 375842 124374 185360 0 3646
3648 0 375858 124498 185520 0 3647
3649 0 375830 124602 185640 0 3648
3650 0 375790 124766 185760 0 3649
3651 0 375734 124906 185920 0 3650
3652 0 375730 125070 186080 0 3651
3653 0 375706 125206 186200 0 3652
3654 0 375582 125398 186280 0 3653
3655 0 375650 125478 186440 0 3654
3656 0 375718 125646 186560 0 3655
3657 0 375698 125774 186720 0 3656
3658 0 375670 125846 186840 0 3657
3659 0 375630 125826 186880 0 3658
3660 0 375642 125770 187000 0 3659
3661 0 375526 125766 187160 0 3660
3662 0 375514 125850 187160 0 3661
3663 0 375314 126106 187280 0 3662
3664 0 375426 126358 187280 0 3663
3665 0 375522 126510 187360 0 3664
3666 0 375490 126554 187480 0 3665
3667 0 375498 126674 187600 0 3666
3668 0 375638 126850 187680 0 3667
3669 0 375652 126964 187800 0 3668
3670 0 375612 127102 187920 0 3669
3671 0 375682 127294 188000 0 3670
3672 0 375748 127356 188160 0 3671
3673 0 375756 127398 188280 0 3672
3674 0 375804 127418 188400 0 3673
3675 0 375836 127434 188520 0 3674
3676 0 375770 127518 188600 0 3675
3677 0 375806 127576 188760 0 3676
3678 0 375760 127762 188840 0 3677
3679 0 375722 127810 188960 0 3678
3680 0 375688 127962 189080 0 3679
3681 0 375698 128146 189200 0 3680
3682 0 375732 128252 189360 0 3681
3683 0 375868 128700 189480 0 3682
3684 0 375992 129164 189560 0 3683
3685 0 376036 129336 189720 0 3684
3686 0 376056 129368 189880 0 3685
3687 0 376096 129416 190040 0 3686
3688 0 376144 129528 190160 0 3687
3689 0 376132 129540 190280 0 3688
3690 0 376152 129584 190400 0 3689
3691 0 376100 129752 190520 0 3690
3692 0 375984 129872 190640 0 3691
3693 0 375896 129956 190760 0 3692
3694 0 375860 130104 190840 0 3693
3695 0 375892 130328 190960 0 3694
3696 0 375924 130676 191040 0 3695
3697 0 375932 130704 191160 0 3696
3698 0 375852 130736 191280 0 3697
3699 6 375680 130748 191400 0 3698
3700 0 496404 230635 36840 0 3202
3701 0 496740 230903 36960 0 3700
3702 0 496560 230513 37000 0 3701
3703 0 496660 230485 37080 0 3702
3704 0 496684 230373 37160 0 3703
3705 0 496552 230267 37240 0 3704
3706 0 496432 230107 37360 0 3705
3707 0 496403 230053 37400 0 3706
3708 0 496374 229984 37440 0 3707
3709 0 496424 229921 37520 0 3708
3710 0 496486 229859 37640 0 3709
3711 0 496460 229776 37760 0 3710
3712 0 496450 229711 37880 0 3711
3713 0 496433 229602 38000 0 3712
3714 0 496323 229453 38200 0 3713
3715 0 496211 229348 38320 0 3714
3716 0 496091 229325 38440 0 3715
3717 0 496024 229225 38600 0 3716
3718 0 495843 229176 38720 0 3717
3719 0 495682 228932 38880 0 3718
3720 0 495597 228811 39000 0 3719
3721 0 495579 228694 39120 0 3720
3722 0 495526 228578 39280 0 3721
3723 0 495440 228581 39400 0 3722
3724 0 495429 228526 39520 0 3723
3725 0 495415 228653 39720 0 3724
3726 0 495584 228609 39840 0 3725
3727 0 495672 228584 39960 0 3726
3728 0 495846 228590 40120 0 3727
3729 0 496053 228635 40280 0 3728
3730 0 496227 228704 40440 0 3729
3731 0 496434 228821 40520 0 3730
3732 0 496867 228989 40640 0 3731
3733 0 497045 229038 40720 0 3732
3734 0 497321 229071 40800 0 3733
3735 0 497634 229091 40920 0 3734
3736 0 497800 229027 41080 0 3735
3737 0 498018 228987 41240 0 3736
3738 0 498251 228988 41400 0 3737
3739 0 498385 229045 41600 0 3738
3740 0 498585 229050 41800 0 3739
3741 0 498633 229076 42000 0 3740
3742 0 498696 229067 42120 0 3741
3743 0 498694 229090 42240 0 3742
3744 0 498732 229048 42440 0 3743
3745 0 498748 229066 42560 0 3744
3746 0 498811 229088 42760 0 3745
3747 5 498830 229110 42920 0 3746
3748 0 498835 229116 42960 0 3747
3749 0 498835 229168 43160 0 3748
3750 0 498849 229248 43200 0 3749
3751 5 498876 229317 43400 0 3750
3752 0 498711 229396 43440 0 3751
3753 0 498630 229532 43560 0 3752
3754 0 498586 229622 43640 0 3753
3755 0 498580 229638 43680 0 3754
3756 0 498553 229659 43800 0 3755
3757 0 498534 229788 43920 0 3756
3758 0 498533 229926 44040 0 3757
3759 0 498506 230084 44160 0 3758
3760 0 498498 230163 44320 0 3759
3761 0 498499 230311 44480 0 3760
3762 0 498475 230453 44640 0 3761
3763 0 498516 230600 44760 0 3762
3764 0 498611 230772 44880 0 3763
3765 0 498721 230917 45040 0 3764
3766 0 498774 231028 45200 0 3765
3767 0 498750 231235 45320 0 3766
3768 0 498760 231407 45480 0 3767
3769 0 498859 231593 45600 0 3768
3770 0 498979 231745 45760 0 3769
3771 0 499151 231968 45920 0 3770
3772 0 499279 232117 46120 0 3771
3773 0 499431 232266 46280 0 3772
3774 0 499687 232265 46400 0 3773
3775 0 499781 232490 46600 0 3774
3776 0 499947 232681 46800 0 3775
3777 0 499982 232103 46920 0 3776
3778 0 500016 232029 47040 0 3777
3779 0 500402 232415 47080 0 3778
3780 0 500550 232525 47120 0 3779
3781 0 500723 232721 47240 0 3780
3782 0 500830 232892 47320 0 3781
3783 0 500950 233188 47400 0 3782
3784 5 501142 233737 47480 0 3783
3785 0 501169 233938 47520 0 3784
3786 0 501192 234113 47600 0 3785
3787 0 501252 234282 47640 0 3786
3788 0 501130 234349 47680 0 3787
3789 0 501081 234349 47760 0 3788
3790 0 501217 234324 47880 0 3789
3791 0 501217 234451 48000 0 3790
3792 0 501427 234763 48120 0 3791
3793 0 501491 234923 48160 0 3792
3794 0 501659 235133 48240 0 3793
3795 0 502037 235210 48320 0 3794
3796 0 502201 235149 48400 0 3795
3797 0 502422 235243 48520 0 3796
3798 0 502596 235305 48600 0 3797
3799 0 502670 235421 48640 0 3798
3800 0 502774 235503 48720 0 3799
3801 0 502858 235656 48800 0 3800
3802 0 502889 235751 48960 0 3801
3803 6 502869 235768 49000 0 3802
3804 0 494892 242345 25840 0 1567
3805 0 494892 242529 25800 0 3804
3806 0 494740 242649 25760 0 3805
3807 5 494472 243065 25720 0 3806
3808 0 494412 243141 25760 0 3807
3809 0 494440 243161 25880 0 3808
3810 0 494444 243169 26000 0 3809
3811 0 494608 243077 26120 0 3810
3812 0 494580 242989 26160 0 3811
3813 5 494580 242953 26280 0 3812
3814 0 494396 242933 26320 0 3813
3815 0 494328 242953 26360 0 3814
3816 0 494232 243017 26400 0 3815
3817 0 494220 242853 26480 0 3816
3818 0 494172 242853 26560 0 3817
3819 5 493760 243101 26560 0 3818
3820 0 493688 243057 26640 0 3819
3821 0 493720 242945 26760 0 3820
3822 0 493756 242773 26840 0 3821
3823 0 493760 242689 26920 0 3822
3824 0 493828 242469 27080 0 3823
3825 0 493792 242221 27240 0 3824
3826 0 493788 242193 27320 0 3825
3827 0 493724 242053 27480 0 3826
3828 0 493660 242013 27600 0 3827
3829 0 493584 241921 27760 0 3828
3830 0 493456 241901 27880 0 3829
3831 0 493340 241909 28040 0 3830
3832 0 493256 241793 28080 0 3831
3833 0 493188 241841 28160 0 3832
3834 0 493140 241817 28280 0 3833
3835 0 493104 241781 28440 0 3834
3836 0 493108 241869 28520 0 3835
3837 0 493132 241905 28600 0 3836
3838 0 493120 241949 28720 0 3837
3839 0 493100 241961 28840 0 3838
3840 0 493132 241933 28960 0 3839
3841 0 493156 241957 29120 0 3840
3842 0 493188 241897 29200 0 3841
3843 0 493176 242021 29320 0 3842
3844 0 493240 242097 29440 0 3843
3845 0 493308 242185 29560 0 3844
3846 0 493460 242249 29640 0 3845
3847 0 493556 242261 29760 0 3846
3848 0 493640 242317 29920 0 3847
3849 0 493680 242309 30000 0 3848
3850 0 493708 242325 30080 0 3849
3851 0 493756 242401 30200 0 3850
3852 0 493848 242421 30280 0 3851
3853 0 493872 242381 30440 0 3852
3854 0 493880 242345 30520 0 3853
3855 0 493912 242357 30680 0 3854
3856 0 494004 242401 30800 0 3855
3857 0 494152 242385 30920 0 3856
3858 0 494316 242361 31040 0 3857
3859 0 494428 242381 31160 0 3858
3860 0 494448 242377 31320 0 3859
3861 0 494484 242445 31400 0 3860
3862 0 494556 242421 31480 0 3861
3863 0 494576 242417 31600 0 3862
3864 0 494616 242461 31720 0 3863
3865 0 494768 242529 31840 0 3864
3866 0 494880 242577 31920 0 3865
3867 0 495096 242641 31960 0 3866
3868 0 495208 242705 32080 0 3867
3869 0 495376 242729 32240 0 3868
3870 0 495516 242813 32320 0 3869
3871 0 495696 242857 32440 0 3870
3872 0 495804 242889 32560 0 3871
3873 0 496112 243001 32720 0 3872
3874 0 496240 243077 32840 0 3873
3875 0 496392 243137 32960 0 3874
3876 0 496428 243141 33040 0 3875
3877 0 496572 243237 33160 0 3876
3878 0 496796 243401 33320 0 3877
3879 0 496892 243481 33520 0 3878
3880 0 496880 243521 33640 0 3879
3881 0 497056 243557 33760 0 3880
3882 0 497160 243629 33920 0 3881
3883 0 497216 243621 34040 0 3882
3884 0 497284 243613 34160 0 3883
3885 0 497312 243593 34280 0 3884
3886 0 497296 243577 34400 0 3885
3887 0 497340 243565 34520 0 3886
3888 0 497348 243573 34640 0 3887
3889 0 497384 243561 34760 0 3888
3890 0 497436 243541 34880 0 3889
3891 0 497472 243501 35000 0 3890
3892 0 497516 243453 35120 0 3891
3893 0 497560 243313 35200 0 3892
3894 0 497682 243325 35400 0 3893
3895 0 497670 243325 35560 0 3894
3896 0 497730 243349 35720 0 3895
3897 0 497730 243349 35880 0 3896
3898 0 497734 243349 36040 0 3897
3899 0 497766 243441 36200 0 3898
3900 0 497742 243409 36320 0 3899
3901 0 497658 243385 36440 0 3900
3902 0 497680 243436 36480 0 3901
3903 6 497745 243465 36560 0 3902
3904 0 480004 246981 51080 0 1346
3905 0 479900 247085 51160 0 3904
3906 0 479720 247309 51200 0 3905
3907 0 479680 247669 51160 0 3906
3908 0 479696 248185 51120 0 3907
3909 0 479728 248449 51040 0 3908
3910 0 479748 248827 50920 0 3909
3911 0 479512 248905 50840 0 3910
3912 0 479536 249129 50760 0 3911
3913 0 479496 249251 50640 0 3912
3914 0 479468 249379 50480 0 3913
3915 0 479372 249507 50320 0 3914
3916 5 479084 249823 50200 0 3915
3917 5 478660 250201 50240 0 3916
3918 0 478536 250655 50160 0 3917
3919 5 478532 251101 50120 0 3918
3920 0 478772 251353 50080 0 3919
3921 0 479040 251449 50040 0 3920
3922 0 479276 251435 49960 0 3921
3923 0 479108 251875 49920 0 3922
3924 0 479268 251925 49840 0 3923
3925 5 479252 251881 49800 0 3924
3926 0 479284 251973 49760 0 3925
3927 0 479336 252021 49640 0 3926
3928 0 479356 251975 49480 0 3927
3929 0 479440 252027 49320 0 3928
3930 0 479524 252031 49200 0 3929
3931 0 479616 252083 49120 0 3930
3932 0 479580 252207 49000 0 3931
3933 0 479520 252399 48880 0 3932
3934 0 479440 252543 48760 0 3933
3935 0 479468 252733 48600 0 3934
3936 0 479508 252881 48480 0 3935
3937 0 479480 253089 48360 0 3936
3938 0 479488 253345 48240 0 3937
3939 0 479380 253565 48200 0 3938
3940 5 479128 253743 48120 0 3939
3941 0 479004 254221 48160 0 3940
3942 0 478976 254549 48240 0 3941
3943 0 478900 254667 48320 0 3942
3944 0 478728 254905 48440 0 3943
3945 0 478468 255121 48520 0 3944
3946 0 478268 255291 48480 0 3945
3947 0 478096 255459 48400 0 3946
3948 0 477888 255659 48320 0 3947
3949 0 477484 256041 48280 0 3948
3950 0 477404 256435 48320 0 3949
3951 0 477292 256647 48400 0 3950
3952 0 477260 256809 48520 0 3951
3953 0 477184 256945 48640 0 3952
3954 0 477168 257085 48760 0 3953
3955 0 477108 257269 48880 0 3954
3956 5 477100 257423 48960 0 3955
3957 0 477080 257307 49000 0 3956
3958 0 477036 257503 49080 0 3957
3959 0 476972 257619 49160 0 3958
3960 0 476836 257707 49240 0 3959
3961 0 476768 257763 49320 0 3960
3962 0 476736 257835 49400 0 3961
3963 0 476712 257903 49480 0 3962
3964 0 476688 258007 49560 0 3963
3965 0 476668 258085 49680 0 3964
3966 0 476580 258201 49800 0 3965
3967 0 476552 258399 49920 0 3966
3968 0 476760 258209 49960 0 3967
3969 0 476644 258325 50000 0 3968
3970 0 476488 258421 50120 0 3969
3971 0 476388 258473 50280 0 3970
3972 0 476240 258655 50440 0 3971
3973 0 476196 258763 50480 0 3972
3974 5 476132 258939 50600 0 3973
3975 0 476208 258971 50680 0 3974
3976 0 476192 259027 50760 0 3975
3977 0 476360 258959 50880 0 3976
3978 0 476268 258685 50920 0 3977
3979 0 476408 259277 51000 0 3978
3980 0 476392 259553 51040 0 3979
3981 0 476280 259921 51080 0 3980
3982 0 476192 260243 51160 0 3981
3983 0 476211 260369 51200 0 3982
3984 0 476267 260603 51240 0 3983
3985 0 476283 260987 51200 0 3984
3986 0 476165 261831 51200 0 3985
3987 0 476093 262123 51240 0 3986
3988 0 476025 262363 51280 0 3987
3989 0 475833 262795 51320 0 3988
3990 0 475809 262851 51360 0 3989
3991 0 475805 262851 51400 0 3990
3992 5 475753 262827 51440 0 3991
3993 0 475525 262947 51480 0 3992
3994 0 475185 263155 51520 0 3993
3995 0 474877 263255 51560 0 3994
3996 0 474528 263472 51520 0 3995
3997 6 474319 263454 51560 0 3996
3998 0 492032 239733 29960 0 1528
3999 0 491720 239589 29920 0 3998
4000 0 491348 239373 29880 0 3999
4001 5 491104 239145 29920 0 4000
4002 0 491166 238934 29880 0 4001
4003 0 491152 238884 29840 0 4002
4004 0 491161 238867 29800 0 4003
4005 0 491097 238834 29680 0 4004
4006 0 491060 238824 29520 0 4005
4007 0 491000 238783 29360 0 4006
4008 0 490841 238636 29200 0 4007
4009 0 490792 238643 29160 0 4008
4010 0 490678 238650 29080 0 4009
4011 0 490610 238611 29000 0 4010
4012 0 490431 238593 28840 0 4011
4013 0 490285 238624 28720 0 4012
4014 0 490222 238674 28600 0 4013
4015 0 490082 238774 28440 0 4014
4016 0 489911 238752 28320 0 4015
4017 0 489959 238883 28200 0 4016
4018 0 490040 238926 28080 0 4017
4019 0 490059 239166 27960 0 4018
4020 0 490104 239246 27840 0 4019
4021 0 490156 239388 27760 0 4020
4022 0 490202 239663 27640 0 4021
4023 0 490280 239810 27520 0 4022
4024 0 490270 239965 27320 0 4023
4025 0 490235 240135 27200 0 4024
4026 0 490038 240224 27040 0 4025
4027 0 489816 240389 26880 0 4026
4028 0 489796 240565 26760 0 4027
4029 0 489696 240703 26600 0 4028
4030 0 489615 240733 26480 0 4029
4031 0 489437 240843 26360 0 4030
4032 0 489282 240889 26240 0 4031
4033 0 489077 240837 26160 0 4032
4034 0 488937 240824 26080 0 4033
4035 0 488821 240756 26000 0 4034
4036 0 488703 240703 25960 0 4035
4037 0 488623 240679 25880 0 4036
4038 0 488553 240566 25800 0 4037
4039 5 488409 240528 25680 0 4038
4040 0 488412 240423 25600 0 4039
4041 0 488568 240121 25560 0 4040
4042 0 488905 239738 25520 0 4041
4043 0 489030 239568 25600 0 4042
4044 0 489253 239278 25720 0 4043
4045 5 489396 238938 25760 0 4044
4046 0 489527 238618 25800 0 4045
4047 0 489557 238187 25800 0 4046
4048 0 489586 237892 25840 0 4047
4049 0 489676 237744 25880 0 4048
4050 0 489774 237351 25920 0 4049
4051 0 489902 237175 26040 0 4050
4052 0 490071 236954 26160 0 4051
4053 0 490298 236707 26280 0 4052
4054 0 490529 236402 26400 0 4053
4055 0 490664 236163 26480 0 4054
4056 0 490901 235775 26560 0 4055
4057 5 491074 235622 26600 0 4056
4058 0 490935 235636 26640 0 4057
4059 0 490876 235594 26760 0 4058
4060 0 490823 235427 26920 0 4059
4061 5 490864 235175 27000 0 4060
4062 0 490884 235049 27040 0 4061
4063 0 490920 234968 27080 0 4062
4064 0 490944 234829 27160 0 4063
4065 0 490950 234693 27240 0 4064
4066 0 490960 234507 27320 0 4065
4067 0 490934 234314 27360 0 4066
4068 0 490842 234275 27320 0 4067
4069 0 490728 234205 27280 0 4068
4070 0 490633 234239 27240 0 4069
4071 0 490613 234196 27200 0 4070
4072 0 490510 234235 27160 0 4071
4073 0 490363 234174 27120 0 4072
4074 5 490300 234142 27080 0 4073
4075 0 490236 234109 27040 0 4074
4076 0 490097 233931 27000 0 4075
4077 0 490058 233658 27080 0 4076
4078 5 490024 233309 27120 0 4077
4079 0 490067 233230 27160 0 4078
4080 0 490146 233177 27280 0 4079
4081 0 490232 233059 27400 0 4080
4082 6 490353 233041 27480 0 4081
4083 0 475896 249505 66160 0 1226
4084 0 476320 249521 66200 0 4083
4085 0 476780 249559 66160 0 4084
4086 0 477064 249579 66120 0 4085
4087 0 477500 249575 66080 0 4086
4088 0 477860 249567 66000 0 4087
4089 0 478288 249625 65880 0 4088
4090 0 478536 249581 65760 0 4089
4091 0 478684 249657 65640 0 4090
4092 0 478992 249715 65520 0 4091
4093 0 479164 249705 65400 0 4092
4094 0 479180 249721 65280 0 4093
4095 0 479268 249693 65160 0 4094
4096 0 479532 249771 65080 0 4095
4097 0 479920 249789 65000 0 4096
4098 0 480392 250019 64960 0 4097
4099 0 480872 250071 64920 0 4098
4100 0 481220 250169 64840 0 4099
4101 0 481476 250245 64880 0 4100
4102 0 481580 250297 64800 0 4101
4103 0 481840 250337 64720 0 4102
4104 0 482128 250379 64680 0 4103
4105 0 482412 250355 64560 0 4104
4106 0 482700 250301 64480 0 4105
4107 0 483016 250271 64360 0 4106
4108 0 483316 250363 64280 0 4107
4109 0 483568 250483 64200 0 4108
4110 0 483764 250661 64160 0 4109
4111 0 484088 250813 64120 0 4110
4112 0 484324 250923 64000 0 4111
4113 0 484160 250993 63880 0 4112
4114 0 484140 251157 63720 0 4113
4115 0 484148 251327 63640 0 4114
4116 0 484256 251485 63560 0 4115
4117 0 484364 251629 63440 0 4116
4118 0 484444 251771 63320 0 4117
4119 0 484676 251995 63240 0 4118
4120 0 484884 252269 63160 0 4119
4121 0 485328 252527 63120 0 4120
4122 0 485468 252619 63040 0 4121
4123 5 485576 252685 62920 0 4122
4124 0 486224 252673 62880 0 4123
4125 5 486396 252677 62800 0 4124
4126 0 486436 252657 62720 0 4125
4127 0 486500 252667 62640 0 4126
4128 0 486604 252737 62520 0 4127
4129 0 486672 252787 62440 0 4128
4130 0 486740 252755 62360 0 4129
4131 0 486876 252611 62280 0 4130
4132 0 486900 252587 62160 0 4131
4133 0 486904 252499 62040 0 4132
4134 0 486984 252437 61920 0 4133
4135 0 486992 252445 61880 0 4134
4136 0 487071 252275 61800 0 4135
4137 0 487152 252232 61760 0 4136
4138 0 487194 252174 61640 0 4137
4139 0 487367 252020 61560 0 4138
4140 0 487402 251930 61400 0 4139
4141 0 487547 251879 61240 0 4140
4142 0 488026 251703 61120 0 4141
4143 0 487986 251915 60960 0 4142
4144 0 488023 252015 60920 0 4143
4145 0 488075 252050 60880 0 4144
4146 0 488133 252177 60800 0 4145
4147 0 488210 252060 60640 0 4146
4148 0 488174 251713 60560 0 4147
4149 0 488168 251547 60520 0 4148
4150 0 488121 251197 60480 0 4149
4151 0 488342 250841 60440 0 4150
4152 0 488710 250626 60400 0 4151
4153 0 489405 250424 60360 0 4152
4154 0 490007 250199 60320 0 4153
4155 0 490608 249877 60360 0 4154
4156 0 491130 249732 60400 0 4155
4157 5 491631 249632 60440 0 4156
4158 0 491686 249561 60400 0 4157
4159 0 491795 249532 60360 0 4158
4160 0 491835 249461 60320 0 4159
4161 0 491760 249364 60240 0 4160
4162 0 491786 249249 60120 0 4161
4163 0 491721 249117 59960 0 4162
4164 6 491549 249184 59840 0 4163
4165 0 484852 244901 38200 0 1447
4166 0 484664 244505 38200 0 4165
4167 0 484336 244377 38200 0 4166
4168 0 484048 244255 38240 0 4167
4169 0 483828 244113 38280 0 4168
4170 0 483660 243909 38360 0 4169
4171 0 483420 243491 38400 0 4170
4172 0 483080 243211 38480 0 4171
4173 0 482808 243097 38560 0 4172
4174 0 482604 243041 38680 0 4173
4175 0 482476 242973 38800 0 4174
4176 0 482416 242823 38960 0 4175
4177 0 482408 242755 39120 0 4176
4178 0 482276 242611 39240 0 4177
4179 0 482144 242455 39360 0 4178
4180 0 481600 242163 39320 0 4179
4181 0 480980 242305 39240 0 4180
4182 0 480888 242361 39120 0 4181
4183 5 480648 242487 39000 0 4182
4184 0 480236 242787 39000 0 4183
4185 0 479564 242867 39000 0 4184
4186 0 479436 242851 38920 0 4185
4187 0 479180 242823 38880 0 4186
4188 0 478936 242781 38840 0 4187
4189 0 478480 242801 38800 0 4188
4190 0 477872 242711 38760 0 4189
4191 0 477708 242731 38640 0 4190
4192 0 477528 242785 38560 0 4191
4193 0 477296 242861 38440 0 4192
4194 0 476864 242853 38440 0 4193
4195 0 476688 242877 38360 0 4194
4196 0 476528 242931 38240 0 4195
4197 0 476200 243143 38240 0 4196
4198 0 475932 243137 38280 0 4197
4199 0 475772 243165 38360 0 4198
4200 0 475620 243197 38440 0 4199
4201 0 475488 243417 38480 0 4200
4202 0 475006 243621 38560 0 4201
4203 0 475010 243677 38600 0 4202
4204 0 474966 243717 38720 0 4203
4205 0 474878 243817 38800 0 4204
4206 0 474902 243861 38880 0 4205
4207 0 474758 243881 39000 0 4206
4208 0 474742 243965 39120 0 4207
4209 0 474678 243977 39160 0 4208
4210 0 474634 243953 39240 0 4209
4211 0 474594 243933 39280 0 4210
4212 0 474554 243941 39320 0 4211
4213 0 474454 243945 39360 0 4212
4214 0 474374 243961 39400 0 4213
4215 0 474270 243981 39440 0 4214
4216 0 474134 244001 39480 0 4215
4217 0 473974 244001 39520 0 4216
4218 0 473830 243953 39560 0 4217
4219 0 473618 244009 39600 0 4218
4220 0 473526 244053 39680 0 4219
4221 0 473370 244053 39720 0 4220
4222 0 473226 244069 39760 0 4221
4223 0 472958 244077 39800 0 4222
4224 0 472662 244233 39840 0 4223
4225 0 472551 244259 39880 0 4224
4226 0 472433 244272 39920 0 4225
4227 0 472297 244294 39960 0 4226
4228 0 471991 244377 40080 0 4227
4229 0 471729 244367 40000 0 4228
4230 0 471423 244425 39960 0 4229
4231 5 471140 244427 40000 0 4230
4232 0 470687 244404 40040 0 4231
4233 0 470561 244426 40120 0 4232
4234 0 470481 244460 40200 0 4233
4235 0 470284 244515 40280 0 4234
4236 0 470208 244538 40360 0 4235
4237 0 470099 244507 40440 0 4236
4238 0 469748 244565 40520 0 4237
4239 0 469647 244628 40600 0 4238
4240 0 469556 244651 40640 0 4239
4241 5 469396 244668 40680 0 4240
4242 0 469308 244679 40640 0 4241
4243 0 469151 244705 40640 0 4242
4244 0 469021 244698 40680 0 4243
4245 6 469118 244685 40720 0 4244
4246 0 358312 146153 179000 0 2397
4247 0 358192 146169 178800 0 4246
4248 0 358112 146169 178720 0 4247
4249 0 358028 146169 178640 0 4248
4250 0 358000 146033 178520 0 4249
4251 0 358004 145917 178360 0 4250
4252 0 357994 145587 178280 0 4251
4253 0 358074 145475 178160 0 4252
4254 0 358136 145397 178040 0 4253
4255 0 358220 145351 177920 0 4254
4256 0 358244 145227 177760 0 4255
4257 0 358266 145117 177600 0 4256
4258 0 358210 144767 177560 0 4257
4259 0 358066 144115 177480 0 4258
4260 0 358058 144111 177360 0 4259
4261 5 358166 143767 177240 0 4260
4262 0 358470 143171 177280 0 4261
4263 0 358462 142483 177240 0 4262
4264 0 358386 142259 177280 0 4263
4265 0 358378 142095 177360 0 4264
4266 0 358310 141995 177480 0 4265
4267 0 358282 141699 177520 0 4266
4268 5 357954 141427 177560 0 4267
4269 5 357762 140759 177560 0 4268
4270 5 357590 140655 177520 0 4269
4271 0 357514 140415 177600 0 4270
4272 0 357390 140063 177720 0 4271
4273 0 357326 139871 177840 0 4272
4274 0 357278 139739 177960 0 4273
4275 0 357210 139519 178040 0 4274
4276 0 357258 139303 178160 0 4275
4277 0 357226 139147 178320 0 4276
4278 0 357102 138891 178360 0 4277
4279 0 356986 138715 178400 0 4278
4280 0 357062 138567 178440 0 4279
4281 0 357082 138451 178560 0 4280
4282 0 357122 138327 178640 0 4281
4283 0 357010 138051 178720 0 4282
4284 0 357154 137807 178920 0 4283
4285 0 357226 137383 179040 0 4284
4286 0 357098 137071 179080 0 4285
4287 0 357062 136763 179120 0 4286
4288 0 357082 136639 179240 0 4287
4289 0 357174 136603 179360 0 4288
4290 0 357194 136523 179520 0 4289
4291 0 357042 136255 179600 0 4290
4292 5 356398 135651 179600 0 4291
4293 0 356258 135523 179680 0 4292
4294 0 356202 135479 179840 0 4293
4295 0 356046 135363 179920 0 4294
4296 0 355798 135299 180040 0 4295
4297 0 355686 135203 180080 0 4296
4298 0 355554 134975 180160 0 4297
4299 0 355498 134835 180240 0 4298
4300 0 355390 134819 180320 0 4299
4301 0 355338 134807 180440 0 4300
4302 0 355086 134671 180520 0 4301
4303 0 354654 134579 180600 0 4302
4304 0 354330 134283 180640 0 4303
4305 0 353966 134143 180600 0 4304
4306 0 353830 134183 180640 0 4305
4307 0 353774 134179 180720 0 4306
4308 0 353746 134087 180840 0 4307
4309 0 353694 134111 181000 0 4308
4310 0 353610 133935 181240 0 4309
4311 0 353534 133895 181320 0 4310
4312 0 353490 133803 181480 0 4311
4313 0 353454 133835 181600 0 4312
4314 0 353382 133775 181840 0 4313
4315 0 353410 133799 181960 0 4314
4316 6 353490 133767 182120 0 4315
4317 0 497084 231773 35120 0 3187
4318 0 497000 231524 35080 0 4317
4319 0 496913 231461 35040 0 4318
4320 0 496801 231376 35000 0 4319
4321 0 496704 231339 34960 0 4320
4322 0 496547 231207 34880 0 4321
4323 0 496333 231009 34840 0 4322
4324 0 496208 230840 34760 0 4323
4325 0 496139 230682 34720 0 4324
4326 0 496134 230542 34600 0 4325
4327 0 496070 230391 34520 0 4326
4328 0 495967 230203 34400 0 4327
4329 0 495850 230064 34320 0 4328
4330 0 495744 229977 34240 0 4329
4331 0 495618 229845 34120 0 4330
4332 0 495186 229512 34080 0 4331
4333 5 494866 229231 34040 0 4332
4334 0 494789 229198 34200 0 4333
4335 0 494692 229113 34360 0 4334
4336 0 494743 229114 34480 0 4335
4337 0 494806 229056 34640 0 4336
4338 0 494776 229000 34760 0 4337
4339 0 494798 228940 34880 0 4338
4340 0 494813 228917 35040 0 4339
4341 0 494865 228935 35080 0 4340
4342 0 494889 229084 35120 0 4341
4343 0 494957 228951 35200 0 4342
4344 0 495011 228918 35240 0 4343
4345 0 495067 228900 35280 0 4344
4346 0 495120 228885 35360 0 4345
4347 0 495248 228898 35440 0 4346
4348 0 495437 228952 35560 0 4347
4349 0 495649 228886 35600 0 4348
4350 0 495677 229045 35640 0 4349
4351 0 495863 229063 35680 0 4350
4352 0 495990 229190 35720 0 4351
4353 0 496163 229283 35840 0 4352
4354 0 496257 229413 36000 0 4353
4355 0 496359 229463 36120 0 4354
4356 0 496476 229598 36240 0 4355
4357 0 496570 229669 36360 0 4356
4358 0 496623 229736 36560 0 4357
4359 0 496961 229941 36720 0 4358
4360 0 497256 230131 36840 0 4359
4361 0 497344 230116 36880 0 4360
4362 0 497271 229977 37000 0 4361
4363 0 497364 229998 37080 0 4362
4364 0 497290 229904 37280 0 4363
4365 0 497148 229785 37360 0 4364
4366 0 497092 229683 37520 0 4365
4367 0 497303 229790 37640 0 4366
4368 0 497539 229965 37800 0 4367
4369 0 497713 230073 38000 0 4368
4370 0 497936 230150 38160 0 4369
4371 0 498073 230172 38320 0 4370
4372 0 498182 230224 38520 0 4371
4373 0 498441 230286 38680 0 4372
4374 0 498762 230438 38800 0 4373
4375 0 498981 230533 38960 0 4374
4376 0 499443 230647 39120 0 4375
4377 0 499614 230632 39200 0 4376
4378 0 499764 230660 39360 0 4377
4379 0 499938 230722 39520 0 4378
4380 0 500096 230758 39640 0 4379
4381 0 500258 230715 39800 0 4380
4382 0 500429 230661 39960 0 4381
4383 0 500588 230640 40160 0 4382
4384 0 500840 230589 40360 0 4383
4385 5 500763 230627 40400 0 4384
4386 6 497918 231014 40400 0 4385
4387 0 490920 239165 30000 0 4001
4388 0 490728 239145 30040 0 4387
4389 5 490668 239139 30080 0 4388
4390 0 490608 239133 30120 0 4389
4391 0 490156 238921 30200 0 4390
4392 0 489832 238781 30280 0 4391
4393 0 489632 238665 30400 0 4392
4394 0 489260 238581 30440 0 4393
4395 0 488880 238489 30520 0 4394
4396 0 488528 238345 30600 0 4395
4397 0 488136 238281 30680 0 4396
4398 5 487216 238125 30720 0 4397
4399 0 487380 238193 30760 0 4398
4400 0 487420 238197 30880 0 4399
4401 0 487444 238181 30960 0 4400
4402 0 487424 238247 31000 0 4401
4403 0 487404 238251 31040 0 4402
4404 0 487392 238295 31080 0 4403
4405 5 487376 238335 31160 0 4404
4406 0 487084 238085 31200 0 4405
4407 0 486968 237993 31280 0 4406
4408 0 487029 238007 31360 0 4407
4409 0 487010 238036 31440 0 4408
4410 0 487001 238007 31560 0 4409
4411 0 487044 238035 31720 0 4410
4412 0 487131 238095 31840 0 4411
4413 0 487180 238214 32000 0 4412
4414 0 487194 238254 32080 0 4413
4415 0 487242 238304 32200 0 4414
4416 0 487292 238372 32320 0 4415
4417 0 487254 238436 32400 0 4416
4418 0 487404 238376 32520 0 4417
4419 0 487612 238359 32640 0 4418
4420 0 487699 238338 32760 0 4419
4421 0 487827 238190 32840 0 4420
4422 0 487921 238046 32960 0 4421
4423 0 487889 238006 33080 0 4422
4424 0 487831 237981 33200 0 4423
4425 0 487771 237992 33320 0 4424
4426 0 487633 237918 33400 0 4425
4427 0 487483 237824 33480 0 4426
4428 0 487331 237614 33640 0 4427
4429 0 487262 237268 33680 0 4428
4430 0 487152 236964 33760 0 4429
4431 0 487062 236716 33840 0 4430
4432 0 487024 236587 33760 0 4431
4433 0 486923 236446 33680 0 4432
4434 0 486840 236285 33560 0 4433
4435 0 486816 236195 33440 0 4434
4436 0 486772 235959 33280 0 4435
4437 0 486820 235960 33120 0 4436
4438 0 486899 235913 33000 0 4437
4439 0 487002 235824 32880 0 4438
4440 0 487080 235755 32760 0 4439
4441 5 487073 235755 32720 0 4440
4442 0 487051 235755 32600 0 4441
4443 0 486999 235575 32440 0 4442
4444 0 486952 235515 32320 0 4443
4445 0 486881 235463 32160 0 4444
4446 0 486796 235448 32000 0 4445
4447 0 486745 235317 31840 0 4446
4448 0 486757 235188 31680 0 4447
4449 0 486609 235069 31520 0 4448
4450 0 486550 234992 31440 0 4449
4451 6 486488 234931 31360 0 4450
4452 0 477468 244625 53200 0 1328
4453 0 477380 244609 53280 0 4452
4454 0 477248 244601 53360 0 4453
4455 0 477164 244560 53400 0 4454
4456 0 476842 244607 53440 0 4455
4457 0 476811 244521 53480 0 4456
4458 0 476753 244510 53520 0 4457
4459 0 476587 244432 53600 0 4458
4460 0 476261 244323 53680 0 4459
4461 0 475988 244203 53760 0 4460
4462 0 475810 244027 53840 0 4461
4463 0 475647 243849 53920 0 4462
4464 0 475556 243744 54000 0 4463
4465 0 475122 243667 54040 0 4464
4466 0 474740 243628 54080 0 4465
4467 0 474536 243597 54160 0 4466
4468 5 474520 243622 54200 0 4467
4469 0 474504 243646 54240 0 4468
4470 0 474700 243680 54320 0 4469
4471 0 474761 243600 54400 0 4470
4472 0 474711 243517 54480 0 4471
4473 0 474706 243494 54560 0 4472
4474 0 474630 243463 54640 0 4473
4475 0 474613 243466 54720 0 4474
4476 0 474487 243424 54840 0 4475
4477 0 474341 243337 54960 0 4476
4478 0 474366 243441 55040 0 4477
4479 0 474297 243451 55120 0 4478
4480 0 474169 243468 55240 0 4479
4481 0 474037 243495 55360 0 4480
4482 0 473876 243498 55480 0 4481
4483 0 473637 243493 55640 0 4482
4484 0 473284 243506 55760 0 4483
4485 0 472977 243509 55880 0 4484
4486 0 472651 243512 56000 0 4485
4487 0 472350 243507 56120 0 4486
4488 0 471944 243506 56200 0 4487
4489 0 471489 243595 56240 0 4488
4490 0 471025 243660 56280 0 4489
4491 0 470834 243692 56240 0 4490
4492 0 470459 243767 56200 0 4491
4493 0 470099 243920 56240 0 4492
4494 0 469714 244069 56280 0 4493
4495 0 469263 244179 56360 0 4494
4496 0 468787 244163 56400 0 4495
4497 5 468580 244229 56480 0 4496
4498 0 468477 244262 56520 0 4497
4499 0 468119 244426 56560 0 4498
4500 0 467626 244630 56520 0 4499
4501 0 467306 244833 56480 0 4500
4502 0 467033 245035 56400 0 4501
4503 0 466925 245132 56360 0 4502
4504 0 466846 245231 56280 0 4503
4505 0 466776 245378 56240 0 4504
4506 0 466641 245460 56120 0 4505
4507 5 466660 245434 56000 0 4506
4508 0 466666 245426 55960 0 4507
4509 0 466716 245344 55880 0 4508
4510 0 466772 245298 55800 0 4509
4511 6 466782 245138 55760 0 4510
4512 0 362216 115414 164240 0 955
4513 0 362228 115066 164280 0 4512
4514 0 362344 114962 164240 0 4513
4515 0 362480 114766 164360 0 4514
4516 0 362536 114702 164440 0 4515
4517 0 362556 114588 164600 0 4516
4518 0 362718 114476 164720 0 4517
4519 0 362822 114310 164800 0 4518
4520 0 362982 114150 164960 0 4519
4521 0 363216 113854 164920 0 4520
4522 0 363302 113584 164880 0 4521
4523 0 363390 113462 164800 0 4522
4524 0 363548 113296 164720 0 4523
4525 0 363724 113230 164680 0 4524
4526 0 363838 112952 164640 0 4525
4527 0 364026 112870 164600 0 4526
4528 0 364234 112694 164560 0 4527
4529 0 364452 112556 164520 0 4528
4530 0 364934 112224 164480 0 4529
4531 0 365134 112008 164440 0 4530
4532 0 365150 111784 164400 0 4531
4533 0 365230 111604 164320 0 4532
4534 0 365304 111394 164280 0 4533
4535 0 365286 111278 164200 0 4534
4536 0 365294 111190 164080 0 4535
4537 0 365338 111162 163920 0 4536
4538 0 365476 111154 163800 0 4537
4539 0 365590 111152 163680 0 4538
4540 0 365870 110956 163640 0 4539
4541 0 366050 110732 163480 0 4540
4542 0 366070 110676 163360 0 4541
4543 0 366098 110328 163200 0 4542
4544 0 366318 110232 163080 0 4543
4545 0 366646 109920 162960 0 4544
4546 0 366638 109960 162920 0 4545
4547 0 366718 109856 162760 0 4546
4548 0 366694 109612 162640 0 4547
4549 0 366890 109560 162480 0 4548
4550 0 366882 109392 162360 0 4549
4551 0 367034 109332 162240 0 4550
4552 0 367162 109152 162080 0 4551
4553 0 367390 108956 161920 0 4552
4554 0 367474 108832 161800 0 4553
4555 0 367430 108732 161640 0 4554
4556 0 367578 108568 161520 0 4555
4557 0 367766 108516 161320 0 4556
4558 0 367862 108476 161200 0 4557
4559 0 368098 108480 161080 0 4558
4560 0 368286 108380 160960 0 4559
4561 0 368498 108148 160760 0 4560
4562 0 368882 108000 160680 0 4561
4563 0 369158 107916 160560 0 4562
4564 0 369226 108024 160400 0 4563
4565 0 369346 108096 160240 0 4564
4566 0 369314 108132 160120 0 4565
4567 0 369182 108108 160000 0 4566
4568 0 369258 108028 159920 0 4567
4569 6 369286 107980 159760 0 4568
4570 0 502158 243396 44800 0 1832
4571 0 502290 243584 44880 0 4570
4572 0 502366 243692 45000 0 4571
4573 0 502465 243692 45040 0 4572
4574 0 502485 243707 45080 0 4573
4575 0 502533 243896 45160 0 4574
4576 0 502528 244009 45240 0 4575
4577 0 502514 244057 45280 0 4576
4578 0 502484 244132 45400 0 4577
4579 0 502442 244232 45520 0 4578
4580 0 502433 244349 45680 0 4579
4581 0 502409 244437 45760 0 4580
4582 0 502416 244540 45880 0 4581
4583 0 502348 244615 46080 0 4582
4584 0 502200 244635 46240 0 4583
4585 0 502201 244586 46400 0 4584
4586 0 502252 244501 46440 0 4585
4587 0 502280 244382 46480 0 4586
4588 0 502319 244898 46520 0 4587
4589 0 502350 244951 46560 0 4588
4590 0 502336 245074 46640 0 4589
4591 0 502412 245231 46680 0 4590
4592 0 502465 245166 46800 0 4591
4593 0 502380 245409 46840 0 4592
4594 0 502434 245081 46880 0 4593
4595 0 502512 244928 46960 0 4594
4596 0 502528 244969 47040 0 4595
4597 0 502504 245048 47160 0 4596
4598 0 502450 245148 47320 0 4597
4599 0 502338 245397 47480 0 4598
4600 0 502306 245431 47520 0 4599
4601 0 502118 245644 47600 0 4600
4602 0 501842 245804 47680 0 4601
4603 0 501796 245761 47760 0 4602
4604 0 501790 245732 47840 0 4603
4605 0 501727 245813 47880 0 4604
4606 0 501677 245682 47920 0 4605
4607 0 501605 245644 47960 0 4606
4608 0 501524 245649 48040 0 4607
4609 0 501614 245956 48160 0 4608
4610 0 501636 246053 48240 0 4609
4611 0 501711 246204 48320 0 4610
4612 0 501714 246311 48440 0 4611
4613 0 501719 246505 48560 0 4612
4614 0 501814 246671 48680 0 4613
4615 0 501770 246803 48840 0 4614
4616 0 501765 246971 49040 0 4615
4617 0 501753 247084 49200 0 4616
4618 0 501691 247183 49320 0 4617
4619 0 501680 247105 49360 0 4618
4620 0 501618 247063 49520 0 4619
4621 0 501483 247125 49680 0 4620
4622 0 501354 247234 49840 0 4621
4623 0 501501 247081 49960 0 4622
4624 0 501312 247267 50080 0 4623
4625 6 501281 247419 50120 0 4624
4626 0 506970 239289 59360 0 1983
4627 0 506652 239370 59440 0 4626
4628 0 506994 239415 59480 0 4627
4629 0 506643 239370 59560 0 4628
4630 0 506560 239354 59640 0 4629
4631 0 506488 239271 59680 0 4630
4632 0 506575 239219 59840 0 4631
4633 5 506634 239109 60000 0 4632
4634 0 506793 239054 60080 0 4633
4635 0 506947 239091 60160 0 4634
4636 0 507108 239018 60280 0 4635
4637 0 507274 238919 60400 0 4636
4638 0 507322 238862 60520 0 4637
4639 0 507389 238615 60600 0 4638
4640 5 507514 238609 60760 0 4639
4641 0 507738 238208 60800 0 4640
4642 0 508028 237730 60840 0 4641
4643 5 508242 237265 60800 0 4642
4644 0 508262 237223 60840 0 4643
4645 0 508272 237203 60920 0 4644
4646 0 508321 237055 61000 0 4645
4647 0 508360 236881 61000 0 4646
4648 0 508396 236797 60920 0 4647
4649 0 508434 236682 60880 0 4648
4650 0 508464 236449 60800 0 4649
4651 0 508492 236302 60760 0 4650
4652 0 508582 235903 60720 0 4651
4653 0 508625 235802 60800 0 4652
4654 0 508637 235655 60880 0 4653
4655 0 508655 235580 60960 0 4654
4656 0 508672 235523 61000 0 4655
4657 0 508658 235548 61120 0 4656
4658 0 508637 235442 61160 0 4657
4659 0 508582 235345 61240 0 4658
4660 0 508607 235239 61320 0 4659
4661 0 508608 235091 61400 0 4660
4662 0 508617 235023 61440 0 4661
4663 0 508588 234946 61560 0 4662
4664 0 508593 234840 61640 0 4663
4665 0 508520 234778 61760 0 4664
4666 0 508566 234654 61880 0 4665
4667 0 508581 234348 61960 0 4666
4668 0 508581 234179 62040 0 4667
4669 5 508568 233980 62240 0 4668
4670 0 508556 233894 62280 0 4669
4671 0 508382 233763 62360 0 4670
4672 0 508288 233738 62440 0 4671
4673 0 508199 233727 62520 0 4672
4674 5 508064 233620 62640 0 4673
4675 0 508201 233708 62680 0 4674
4676 6 508250 233728 62760 0 4675
4677 0 499218 229315 43480 0 3751
4678 0 499447 229313 43560 0 4677
4679 0 499594 229297 43640 0 4678
4680 0 499878 229300 43760 0 4679
4681 0 500179 229287 43880 0 4680
4682 0 500502 229205 43960 0 4681
4683 5 500569 229162 44000 0 4682
4684 0 500770 229032 44120 0 4683
4685 0 500760 228893 44240 0 4684
4686 0 500692 228936 44440 0 4685
4687 0 500659 229030 44640 0 4686
4688 0 500727 228941 44800 0 4687
4689 0 500693 228863 44960 0 4688
4690 0 500838 228782 45120 0 4689
4691 0 500835 228926 45200 0 4690
4692 0 500845 228904 45400 0 4691
4693 0 500926 228913 45480 0 4692
4694 0 501063 228921 45640 0 4693
4695 0 501052 228854 45840 0 4694
4696 0 501122 228754 46000 0 4695
4697 0 501201 228668 46120 0 4696
4698 0 501269 228623 46240 0 4697
4699 0 501339 228457 46400 0 4698
4700 0 501396 228441 46440 0 4699
4701 0 501418 228668 46480 0 4700
4702 0 501464 228595 46520 0 4701
4703 0 501457 228574 46560 0 4702
4704 0 501571 228440 46680 0 4703
4705 0 501666 228356 46760 0 4704
4706 0 501712 228263 46800 0 4705
4707 0 501702 228134 46880 0 4706
4708 0 501715 227910 46920 0 4707
4709 0 501672 227825 46960 0 4708
4710 0 501654 227765 47000 0 4709
4711 0 501636 227683 47080 0 4710
4712 0 501616 227616 47200 0 4711
4713 0 501714 227620 47360 0 4712
4714 0 501768 227791 47520 0 4713
4715 0 501717 227899 47680 0 4714
4716 0 501634 227800 47800 0 4715
4717 0 501672 227690 47920 0 4716
4718 0 501498 227694 47960 0 4717
4719 0 501528 227662 48000 0 4718
4720 0 501588 227657 48040 0 4719
4721 0 501699 227810 48120 0 4720
4722 0 501766 227931 48200 0 4721
4723 6 501821 227949 48280 0 4722
4724 0 494445 230522 50800 0 2909
4725 0 494480 230332 50720 0 4724
4726 0 494484 230206 50600 0 4725
4727 0 494468 230137 50560 0 4726
4728 5 494447 229919 50520 0 4727
4729 0 494279 229466 50480 0 4728
4730 0 493764 229142 50440 0 4729
4731 0 493515 229153 50520 0 4730
4732 0 493416 229159 50560 0 4731
4733 0 493249 229191 50640 0 4732
4734 0 493141 229144 50680 0 4733
4735 0 493017 229075 50760 0 4734
4736 0 492926 229071 50840 0 4735
4737 0 493031 228883 50880 0 4736
4738 5 492866 228560 50920 0 4737
4739 0 492742 228486 51000 0 4738
4740 0 492707 228290 51040 0 4739
4741 0 492454 227918 51120 0 4740
4742 0 492304 227726 51200 0 4741
4743 0 492097 227567 51360 0 4742
4744 0 491791 227318 51480 0 4743
4745 0 491458 227138 51560 0 4744
4746 0 491308 227102 51680 0 4745
4747 0 491038 227028 51840 0 4746
4748 0 490809 226989 51960 0 4747
4749 0 490473 227016 52120 0 4748
4750 0 490313 227001 52280 0 4749
4751 0 489889 226928 52480 0 4750
4752 0 489757 226900 52600 0 4751
4753 0 489422 226803 52640 0 4752
4754 0 489294 226711 52800 0 4753
4755 0 488904 226447 52840 0 4754
4756 0 488568 226343 52920 0 4755
4757 0 488244 226234 52960 0 4756
4758 0 487661 226157 53000 0 4757
4759 0 486576 226071 52960 0 4758
4760 5 485647 225813 53160 0 4759
4761 0 485376 225874 53120 0 4760
4762 0 485056 225757 53080 0 4761
4763 0 484666 225688 53040 0 4762
4764 5 484558 225660 53080 0 4763
4765 0 484450 225632 53120 0 4764
4766 5 484304 225598 53080 0 4765
4767 6 484228 225623 53120 0 4766
4768 0 360460 135614 194880 0 2173
4769 0 360020 135142 194840 0 4768
4770 0 359800 134974 194720 0 4769
4771 0 359436 134538 194680 0 4770
4772 0 359224 134030 194720 0 4771
4773 0 359364 133514 194760 0 4772
4774 0 359160 133142 194720 0 4773
4775 0 358964 132826 194680 0 4774
4776 0 358928 132498 194640 0 4775
4777 0 358808 132198 194600 0 4776
4778 0 358384 131722 194560 0 4777
4779 0 358212 131558 194480 0 4778
4780 0 358184 131438 194360 0 4779
4781 0 358216 131262 194240 0 4780
4782 0 358256 131238 194120 0 4781
4783 0 358136 131118 194000 0 4782
4784 0 357940 131010 193840 0 4783
4785 0 357864 130966 193720 0 4784
4786 0 357832 130930 193560 0 4785
4787 0 357260 130618 193520 0 4786
4788 0 356852 130466 193480 0 4787
4789 0 356604 130310 193360 0 4788
4790 0 356524 130218 193200 0 4789
4791 0 356268 130022 193000 0 4790
4792 0 355992 129874 192920 0 4791
4793 0 355925 129843 192880 0 4792
4794 0 355792 129782 192800 0 4793
4795 0 355692 129654 192720 0 4794
4796 0 355620 129458 192640 0 4795
4797 0 355356 129330 192600 0 4796
4798 0 354888 129214 192560 0 4797
4799 0 354596 129126 192520 0 4798
4800 0 354348 129170 192440 0 4799
4801 0 354224 129110 192360 0 4800
4802 0 353992 128958 192240 0 4801
4803 0 353884 128954 192160 0 4802
4804 0 353844 128906 192040 0 4803
4805 0 353848 128830 191920 0 4804
4806 0 353876 128758 191880 0 4805
4807 0 353808 128746 191720 0 4806
4808 0 353796 128794 191600 0 4807
4809 6 353788 128898 191480 0 4808
4810 0 369987 136739 191200 0 2141
4811 0 369851 136507 191240 0 4810
4812 0 369819 136275 191320 0 4811
4813 0 369755 136127 191400 0 4812
4814 0 369591 135731 191520 0 4813
4815 0 369331 135319 191600 0 4814
4816 0 369159 134975 191560 0 4815
4817 0 369219 134731 191520 0 4816
4818 0 369279 134399 191600 0 4817
4819 0 369287 134103 191600 0 4818
4820 0 369319 133723 191640 0 4819
4821 0 369371 133243 191680 0 4820
4822 0 369203 132715 191720 0 4821
4823 0 369279 132487 191760 0 4822
4824 0 369243 132255 191800 0 4823
4825 0 369239 131907 191840 0 4824
4826 0 369143 131631 191920 0 4825
4827 0 369135 131375 191960 0 4826
4828 0 369311 130979 192040 0 4827
4829 5 369323 130255 192000 0 4828
4830 0 369271 130047 192040 0 4829
4831 0 369115 130059 192160 0 4830
4832 0 368459 130075 192200 0 4831
4833 0 368307 129871 192240 0 4832
4834 0 368119 129539 192280 0 4833
4835 0 367823 129251 192360 0 4834
4836 0 367647 129211 192480 0 4835
4837 0 367267 129503 192560 0 4836
4838 0 367195 129519 192640 0 4837
4839 0 367023 129607 192800 0 4838
4840 0 366859 129799 192920 0 4839
4841 0 366735 130071 193080 0 4840
4842 0 366679 130191 193200 0 4841
4843 0 366515 130151 193320 0 4842
4844 0 366443 130191 193480 0 4843
4845 0 366303 130227 193560 0 4844
4846 0 366235 130223 193680 0 4845
4847 0 366191 130235 193800 0 4846
4848 0 365971 130243 193920 0 4847
4849 6 365971 130315 194120 0 4848
4850 0 339404 153113 189920 0 2498
4851 0 339485 153092 190040 0 4850
4852 0 339512 153085 190080 0 4851
4853 0 339736 152813 190200 0 4852
4854 0 339612 152509 190200 0 4853
4855 0 339540 152373 190280 0 4854
4856 0 339472 152277 190360 0 4855
4857 0 339404 152265 190480 0 4856
4858 0 339264 152293 190600 0 4857
4859 0 339168 152269 190720 0 4858
4860 0 339072 151949 191000 0 4859
4861 0 339088 151885 191120 0 4860
4862 0 339124 151769 191240 0 4861
4863 0 339144 151581 191360 0 4862
4864 0 339012 151181 191440 0 4863
4865 0 339004 151081 191560 0 4864
4866 0 338876 150881 191680 0 4865
4867 0 338852 150765 191800 0 4866
4868 0 338792 150669 191880 0 4867
4869 0 338624 150709 192000 0 4868
4870 0 338540 150673 192160 0 4869
4871 0 338400 150605 192320 0 4870
4872 0 338252 150509 192400 0 4871
4873 0 338116 150529 192560 0 4872
4874 0 338052 150585 192720 0 4873
4875 0 338024 150585 192840 0 4874
4876 0 338044 150629 192960 0 4875
4877 6 338068 150673 193080 0 4876
4878 0 340804 153901 189680 0 2495
4879 0 340984 153889 189800 0 4878
4880 0 341216 153897 189880 0 4879
4881 0 341328 153873 190000 0 4880
4882 0 341448 153853 190080 0 4881
4883 0 341548 153781 190240 0 4882
4884 0 341776 153693 190360 0 4883
4885 0 341916 153609 190480 0 4884
4886 0 342212 153533 190600 0 4885
4887 0 342328 153553 190800 0 4886
4888 0 342520 153549 190960 0 4887
4889 0 342664 153669 191160 0 4888
4890 0 342768 153773 191280 0 4889
4891 0 342948 153757 191440 0 4890
4892 0 343216 153733 191560 0 4891
4893 0 343356 153761 191720 0 4892
4894 0 343484 153829 191840 0 4893
4895 0 343484 153861 192000 0 4894
4896 0 343536 153889 192160 0 4895
4897 0 343784 153945 192200 0 4896
4898 0 344004 154017 192320 0 4897
4899 0 344012 154061 192400 0 4898
4900 0 343956 154213 192520 0 4899
4901 0 343876 154309 192640 0 4900
4902 0 343694 154322 192760 0 4901
4903 0 343646 154342 192920 0 4902
4904 6 343462 154386 193040 0 4903
4905 0 497812 237913 33880 0 3164
4906 0 497796 237973 34000 0 4905
4907 0 497736 238073 34160 0 4906
4908 0 497716 238115 34320 0 4907
4909 0 497716 238127 34440 0 4908
4910 0 497756 238203 34600 0 4909
4911 0 497804 238203 34720 0 4910
4912 0 497820 238279 34800 0 4911
4913 0 497892 238363 34920 0 4912
4914 0 497908 238451 35080 0 4913
4915 0 498124 238723 35160 0 4914
4916 0 498216 238861 35240 0 4915
4917 0 498536 239007 35320 0 4916
4918 5 498896 239435 35360 0 4917
4919 0 499656 239573 35320 0 4918
4920 0 499992 239629 35240 0 4919
4921 5 500020 239695 35200 0 4920
4922 0 500078 239864 35120 0 4921
4923 0 500155 239927 35000 0 4922
4924 0 500256 239940 34960 0 4923
4925 5 500536 240113 34800 0 4924
4926 0 500641 240117 34760 0 4925
4927 5 500618 240138 34720 0 4926
4928 6 500956 240263 34680 0 4927
4929 0 494558 243733 40520 0 1793
4930 0 494526 243525 40600 0 4929
4931 0 494580 243450 40640 0 4930
4932 0 494563 243379 40680 0 4931
4933 0 494546 242964 40760 0 4932
4934 0 494240 242640 40840 0 4933
4935 0 493956 242373 40880 0 4934
4936 0 493730 242197 40760 0 4935
4937 0 493430 242020 40720 0 4936
4938 0 493243 241828 40680 0 4937
4939 0 493062 241775 40640 0 4938
4940 0 492951 241729 40560 0 4939
4941 0 492896 241638 40440 0 4940
4942 0 492819 241512 40320 0 4941
4943 0 492679 241355 40240 0 4942
4944 0 492567 241225 40160 0 4943
4945 0 492461 241166 40040 0 4944
4946 0 492375 241101 39920 0 4945
4947 0 492200 240918 39800 0 4946
4948 0 492039 240836 39680 0 4947
4949 5 491601 240613 39560 0 4948
4950 0 491559 240534 39520 0 4949
4951 0 491601 240502 39400 0 4950
4952 6 491531 240552 39360 0 4951
4953 0 486004 238085 30680 0 4398
4954 5 485376 237869 30720 0 4953
4955 0 484980 237777 30800 0 4954
4956 0 484652 237745 30880 0 4955
4957 0 484512 237661 30960 0 4956
4958 0 484360 237597 31040 0 4957
4959 0 484236 237589 31160 0 4958
4960 0 484100 237585 31280 0 4959
4961 0 483936 237581 31360 0 4960
4962 0 483776 237797 31440 0 4961
4963 0 483752 237777 31560 0 4962
4964 0 483480 237977 31640 0 4963
4965 0 483460 238205 31680 0 4964
4966 0 483300 238493 31720 0 4965
4967 0 483280 238657 31840 0 4966
4968 0 483252 238715 32000 0 4967
4969 0 483460 238743 32120 0 4968
4970 0 483432 238819 32240 0 4969
4971 0 483508 238835 32240 0 4970
4972 0 483592 238961 32280 0 4971
4973 0 483616 239061 32400 0 4972
4974 0 483688 239177 32560 0 4973
4975 6 483668 239243 32680 0 4974
4976 0 372568 142605 180520 0 2363
4977 0 372528 142745 180640 0 4976
4978 0 372484 142821 180760 0 4977
4979 0 372368 142869 180840 0 4978
4980 0 372244 142933 180960 0 4979
4981 0 372096 142933 181120 0 4980
4982 0 371876 142869 181160 0 4981
4983 0 371576 142929 181240 0 4982
4984 0 371464 143105 181280 0 4983
4985 0 371228 143161 181360 0 4984
4986 0 371176 143173 181480 0 4985
4987 0 371212 143205 181560 0 4986
4988 0 371184 143157 181640 0 4987
4989 0 371260 143133 181720 0 4988
4990 0 371316 143137 181840 0 4989
4991 0 371536 143017 181920 0 4990
4992 6 371644 142881 181960 0 4991
4993 0 478544 250571 50280 0 3917
4994 0 478480 250719 50360 0 4993
4995 0 478428 250823 50440 0 4994
4996 0 478272 250841 50560 0 4995
4997 0 478200 250921 50640 0 4996
4998 0 478158 250976 50680 0 4997
4999 0 478074 251036 50760 0 4998
5000 0 477855 251095 50800 0 4999
5001 0 477537 251112 50760 0 5000
5002 0 477281 251152 50720 0 5001
5003 0 477157 251150 50680 0 5002
5004 0 476918 251131 50600 0 5003
5005 5 476714 251011 50560 0 5004
5006 0 476380 251102 50600 0 5005
5007 6 476228 251219 50640 0 5006
5008 0 506376 238937 59960 0 4633
5009 0 506276 238896 59920 0 5008
5010 0 506103 238846 59880 0 5009
5011 0 505959 238830 59840 0 5010
5012 0 505649 238720 59760 0 5011
5013 0 505125 238717 59720 0 5012
5014 0 504999 238754 59800 0 5013
5015 5 504837 238749 59960 0 5014
5016 5 504334 238950 60000 0 5015
5017 0 504262 239058 60080 0 5016
5018 0 504480 239008 60160 0 5017
5019 6 504531 238949 60280 0 5018
5020 0 491247 235470 26640 0 4057
5021 0 491458 235022 26680 0 5020
5022 0 491454 234654 26560 0 5021
5023 0 491434 234738 26440 0 5022
5024 0 491305 234889 26320 0 5023
5025 0 491272 234957 26240 0 5024
5026 0 491239 235035 26120 0 5025
5027 0 491106 235212 25960 0 5026
5028 0 490952 235359 25800 0 5027
5029 0 490640 235576 25640 0 5028
5030 6 490467 235621 25520 0 5029
5031 0 505281 245254 36280 0 1721
5032 0 505322 245139 36320 0 5031
5033 0 505385 245060 36480 0 5032
5034 0 505546 245067 36520 0 5033
5035 0 505718 245105 36600 0 5034
5036 0 505861 245214 36680 0 5035
5037 0 505984 245164 36760 0 5036
5038 0 506115 245229 36880 0 5037
5039 0 506191 245220 37000 0 5038
5040 6 506401 245155 37080 0 5039
5041 0 375934 122242 184280 0 3634
5042 0 376314 122170 184240 0 5041
5043 0 376318 122034 184120 0 5042
5044 0 376258 121942 184000 0 5043
5045 0 376222 121778 183880 0 5044
5046 0 376062 121610 183800 0 5045
5047 0 375966 121498 183680 0 5046
5048 0 375926 121346 183560 0 5047
5049 6 376046 121182 183520 0 5048
5050 0 358564 137942 196440 0 2185
5051 0 358608 138034 196560 0 5050
5052 0 358684 138130 196680 0 5051
5053 0 359516 138610 196720 0 5052
5054 0 359788 138866 196800 0 5053
5055 0 360016 138930 196880 0 5054
5056 0 360356 138838 197040 0 5055
5057 0 360524 138902 197120 0 5056
5058 6 361004 139070 197160 0 5057
5059 0 507422 241278 62480 0 2019
5060 0 507579 241332 62640 0 5059
5061 0 507675 241461 62760 0 5060
5062 0 507753 241544 62800 0 5061
5063 5 507782 241589 62920 0 5062
5064 0 507792 241604 62960 0 5063
5065 0 507858 241643 63080 0 5064
5066 6 507825 241616 63200 0 5065
5067 0 494806 229174 34000 0 4333
5068 0 494485 229142 33840 0 5067
5069 0 494455 229124 33800 0 5068
5070 0 494405 229070 33720 0 5069
5071 0 494363 228984 33680 0 5070
5072 0 494292 228963 33600 0 5071
5073 0 494265 228943 33440 0 5072
5074 6 494157 228885 33280 0 5073
5075 0 384595 140067 190480 0 2630
5076 0 384619 140047 190560 0 5075
5077 0 384644 140038 190600 0 5076
5078 0 384695 140019 190680 0 5077
5079 0 384755 139851 190760 0 5078
5080 0 384619 139783 190880 0 5079
5081 6 384499 139875 191000 0 5080
5082 0 359236 145517 179560 0 2395
5083 0 359164 145581 179640 0 5082
5084 0 359096 145601 179720 0 5083
5085 0 359244 145485 179840 0 5084
5086 0 359272 145417 179960 0 5085
5087 6 359292 145313 180120 0 5086
5088 0 496487 251375 34520 0 1760
5089 5 496544 251426 34440 0 5088
5090 0 496600 251476 34360 0 5089
5091 0 496752 251508 34200 0 5090
5092 0 496896 251531 34120 0 5091
5093 6 497034 251554 34040 0 5092
5094 0 508386 240789 50720 0 1917
5095 0 508318 240881 50760 0 5094
5096 0 508150 241249 50800 0 5095
5097 0 508054 241377 50840 0 5096
5098 0 508170 241153 50880 0 5097
5099 6 508317 242883 50920 0 5098
5100 0 500824 238917 51840 0 2853
5101 0 500867 239077 51880 0 5100
5102 0 500787 239170 51920 0 5101
5103 5 500477 239435 51960 0 5102
5104 0 500524 239545 52000 0 5103
5105 6 500542 239587 52080 0 5104
5106 0 488325 240584 25640 0 4039
5107 0 488198 240644 25560 0 5106
5108 0 488114 240709 25480 0 5107
5109 0 487965 240771 25320 0 5108
5110 0 487934 240819 25280 0 5109
5111 6 487904 240871 25160 0 5110
5112 0 478592 250921 50080 0 3919
5113 0 478644 250817 50000 0 5112
5114 0 478808 250793 49960 0 5113
5115 0 478460 251147 49920 0 5114
5116 0 478517 251159 49880 0 5115
5117 6 478550 251174 49840 0 5116
5118 0 359832 117194 163600 0 965
5119 0 359836 117250 163720 0 5118
5120 0 359896 117206 163880 0 5119
5121 0 360072 116962 164000 0 5120
5122 6 360108 116754 164160 0 5121
5123 0 347608 137438 196560 0 2215
5124 0 347704 137418 196680 0 5123
5125 0 347768 137430 196760 0 5124
5126 0 347796 137430 196880 0 5125
5127 6 347876 137518 196960 0 5126
5128 0 502272 247983 33320 0 1745
5129 0 502572 247894 33160 0 5128
5130 0 502624 247986 33040 0 5129
5131 0 502663 248295 32840 0 5130
5132 6 502743 248517 32800 0 5131
5133 0 497481 235762 53640 0 2873
5134 5 497562 235887 53680 0 5133
5135 0 497468 235783 53720 0 5134
5136 0 497304 235764 53760 0 5135
5137 6 497151 235855 53800 0 5136
5138 0 498316 235779 33640 0 3170
5139 0 498364 235923 33600 0 5138
5140 0 498392 235929 33480 0 5139
5141 0 498408 235973 33440 0 5140
5142 6 498432 236013 33360 0 5141
5143 0 335788 124304 167360 0 1117
5144 0 335812 124156 167480 0 5143
5145 0 335780 124228 167600 0 5144
5146 6 335688 124280 167720 0 5145
5147 0 337780 121764 184680 0 2333
5148 0 337720 121740 184600 0 5147
5149 0 337708 121600 184440 0 5148
5150 6 337720 121620 184400 0 5149
5151 0 328083 129698 183040 0 2585
5152 0 328151 129686 183160 0 5151
5153 0 328171 129642 183320 0 5152
5154 6 328319 129786 183440 0 5153
5155 0 356378 135643 179520 0 4292
5156 0 356306 135691 179440 0 5155
5157 0 356142 135723 179320 0 5156
5158 6 356030 135715 179200 0 5157
5159 0 385007 140103 190120 0 2628
5160 0 385131 140139 190000 0 5159
5161 0 385139 140095 189880 0 5160
5162 6 385175 140019 189800 0 5161
5163 0 357542 140359 177440 0 4270
5164 0 357510 140295 177320 0 5163
5165 0 357474 140243 177280 0 5164
5166 6 357542 140255 177120 0 5165
5167 0 358026 141447 177640 0 4268
5168 0 358054 141383 177760 0 5167
5169 0 358070 141363 177840 0 5168
5170 6 358058 141299 177920 0 5169
5171 0 378608 127642 179160 0 823
5172 0 378592 127490 179040 0 5171
5173 0 378588 127538 178920 0 5172
5174 6 378624 127646 178840 0 5173
5175 0 375526 136363 181520 0 797
5176 0 375510 136367 181640 0 5175
5177 0 375410 136367 181720 0 5176
5178 6 375410 136383 181800 0 5177
5179 0 507538 238669 60800 0 4640
5180 0 507543 238803 60960 0 5179
5181 0 507432 238741 61120 0 5180
5182 6 507144 238719 61200 0 5181
5183 0 496130 230455 51680 0 2902
5184 0 496120 230400 51800 0 5183
5185 0 495879 230336 51840 0 5184
5186 6 495697 230314 51920 0 5185
5187 0 493544 243221 26520 0 3819
5188 0 493504 243497 26520 0 5187
5189 0 493176 243737 26520 0 5188
5190 6 492660 243781 26560 0 5189
5191 0 497620 231991 35000 0 3186
5192 0 497592 232079 34840 0 5191
5193 0 497688 232087 34760 0 5192
5194 6 497756 232095 34720 0 5193
5195 0 475883 262861 51480 0 3992
5196 0 476013 262895 51520 0 5195
5197 0 476005 262895 51560 0 5196
5198 6 476021 262899 51600 0 5197
5199 0 475740 259215 50560 0 3974
5200 5 475328 259299 50560 0 5199
5201 0 475424 259355 50600 0 5200
5202 6 475360 259215 50680 0 5201
5203 0 479028 253593 48080 0 3940
5204 0 478968 253469 48040 0 5203
5205 0 478932 253405 48000 0 5204
5206 6 478872 253441 47960 0 5205
5207 0 468542 244196 56520 0 4497
5208 0 468569 244132 56600 0 5207
5209 0 468587 244220 56720 0 5208
5210 6 468413 244174 56800 0 5209
5211 0 336564 152985 189720 0 2504
5212 0 336612 152905 189880 0 5211
5213 6 336584 152825 189960 0 5212
5214 0 341972 154869 189040 0 2488
5215 0 342028 154909 189120 0 5214
5216 6 342035 154911 189160 0 5215
5217 0 373976 120630 175600 0 864
5218 0 374068 120642 175520 0 5217
5219 6 374152 120702 175400 0 5218
5220 0 369431 130055 191880 0 4829
5221 0 369467 129931 191800 0 5220
5222 6 369563 129695 191600 0 5221
5223 0 357630 140767 177600 0 4269
5224 0 357622 140759 177720 0 5223
5225 6 357610 140675 177800 0 5224
5226 0 358186 143687 177080 0 4261
5227 0 358214 143723 176920 0 5226
5228 6 358162 143623 176800 0 5227
5229 0 380352 148765 176880 0 733
5230 0 380500 148909 176880 0 5229
5231 6 380484 149053 176880 0 5230
5232 0 493143 228876 50960 0 4738
5233 0 493205 228915 51000 0 5232
5234 6 493261 228916 51080 0 5233
5235 0 494385 229979 50480 0 4728
5236 0 494342 229991 50440 0 5235
5237 6 494292 229926 50400 0 5236
5238 0 499819 245169 54400 0 3575
5239 0 499531 244927 54360 0 5238
5240 6 499424 244825 54320 0 5239
5241 0 500820 229166 43960 0 4683
5242 0 500946 229194 43920 0 5241
5243 6 500983 229182 43880 0 5242
5244 0 497577 236018 53800 0 5134
5245 0 497576 236090 53880 0 5244
5246 6 497621 236074 53960 0 5245
5247 0 486608 227899 41280 0 3255
5248 0 486766 227963 41320 0 5247
5249 6 486864 228059 41360 0 5248
5250 0 498894 228956 42960 0 3747
5251 0 498981 228743 43000 0 5250
5252 6 498760 228398 43040 0 5251
5253 0 486648 228469 40360 0 3247
5254 0 486539 228432 40320 0 5253
5255 6 486547 228443 40280 0 5254
5256 0 494876 242877 26280 0 3813
5257 0 494946 242828 26320 0 5256
5258 6 495008 242772 26360 0 5257
5259 0 496548 241297 25520 0 1574
5260 0 496616 241293 25600 0 5259
5261 6 496612 241601 25640 0 5260
5262 0 487444 238377 31200 0 4405
5263 0 487524 238517 31320 0 5262
5264 6 487584 238633 31440 0 5263
5265 0 490912 239381 30080 0 4389
5266 0 490938 239413 30120 0 5265
5267 6 490964 239445 30160 0 5266
5268 0 498832 239293 35560 0 4918
5269 0 498764 239161 35680 0 5268
5270 6 498516 239049 35760 0 5269
5271 0 498749 245445 43240 0 3467
5272 0 498773 245282 43280 0 5271
5273 6 498786 245261 43320 0 5272
5274 0 480784 242407 38960 0 4183
5275 0 480844 242363 38880 0 5274
5276 6 480968 242283 38800 0 5275
5277 0 479560 251713 49800 0 3925
5278 0 479780 251485 49800 0 5277
5279 6 479800 251253 49800 0 5278
5280 0 474421 243547 54240 0 4468
5281 0 474370 243486 54200 0 5280
5282 6 474189 243416 54240 0 5281
5283 0 329159 134982 182480 0 2577
5284 6 329355 134922 182360 0 5283
5285 0 328327 145806 184760 0 2547
5286 6 328323 145754 184640 0 5285
5287 0 338152 153109 190040 0 2499
5288 6 338180 153045 190160 0 5287
5289 0 377018 122850 184600 0 3637
5290 6 377218 122974 184680 0 5289
5291 0 359520 145357 179320 0 2395
5292 6 359636 145257 179240 0 5291
5293 0 374732 141181 182720 0 778
5294 6 374660 140997 182840 0 5293
5295 0 508472 233902 62200 0 4669
5296 6 508280 233725 62160 0 5295
5297 0 508259 237229 60560 0 4643
5298 6 508152 237291 60480 0 5297
5299 0 385532 153433 171960 0 692
5300 6 385752 153529 172040 0 5299
5301 0 501336 233642 47440 0 3784
5302 6 501462 233548 47400 0 5301
5303 0 489985 233259 27080 0 4078
5304 6 489837 233252 26960 0 5303
5305 0 499819 244950 52160 0 3554
5306 6 499888 245002 52080 0 5305
5307 0 490883 235286 27040 0 4061
5308 6 490853 235228 27080 0 5307
5309 0 489446 238999 25720 0 4045
5310 6 489456 239013 25680 0 5309
5311 0 494472 242989 25680 0 3807
5312 6 494484 242977 25600 0 5311
5313 0 493428 239773 28520 0 1541
5314 6 493432 239697 28480 0 5313
5315 0 500971 240252 34840 0 4925
5316 6 501054 240268 34880 0 5315
5317 0 469330 244627 40640 0 4241
5318 6 469335 244599 40600 0 5317
5319 0 491336 240473 39600 0 4949
5320 6 491018 240246 39560 0 5319
5321 0 492916 244857 35680 0 1476
5322 6 492894 245038 35680 0 5321
5323 0 477224 257675 48920 0 3956
5324 6 477280 257759 48960 0 5323
5325 0 476579 250886 50520 0 5005
5326 6 476193 250650 50600 0 5325
5327 0 479188 249849 50040 0 3916
5328 6 479388 249709 49960 0 5327
5329 0 486660 252817 62840 0 4125
5330 6 486748 252789 62920 0 5329
5331 6 355290 117190 185760 0 3098
5332 6 357692 116314 185280 0 3091
5333 6 334072 131842 193280 0 2261
5334 6 330828 150633 187640 0 2526
5335 6 382095 140699 190120 0 2622
5336 6 496821 251144 34400 0 5089
5337 6 507762 233413 62680 0 4674
5338 6 507707 241942 62920 0 5063
5339 6 508374 240881 61280 0 2007
5340 6 503888 239064 59960 0 5016
5341 6 504690 238643 60000 0 5015
5342 6 484159 225565 53040 0 4766
5343 6 484573 225639 53120 0 4764
5344 6 485952 225872 53280 0 4760
5345 6 511627 239901 52080 0 1936
5346 6 490191 234201 27120 0 4074
5347 6 497918 231014 40400 0 4385
5348 6 497918 231014 40400 0 4385
5349 6 497918 231014 40400 0 4385
5350 6 497918 231014 40400 0 4385
5351 6 487159 235639 32760 0 4441
5352 6 500362 239539 51880 0 5103
5353 6 506698 241005 49280 0 1899
5354 6 496132 240853 24800 0 1580
5355 6 501222 239760 50120 0 2837
5356 6 491353 230256 37440 0 3216
5357 6 485256 237929 30200 0 4954
5358 6 500596 240158 34680 0 4927
5359 6 500156 239867 35240 0 4921
5360 6 471057 244470 40120 0 4231
5361 6 498105 245511 42440 0 3461
5362 6 491328 244585 38440 0 1777
5363 6 475388 259351 50520 0 5200
5364 6 474932 259511 50560 0 5200
5365 6 466343 245388 55960 0 4507
5366 6 491876 249702 60480 0 4157
5367 6 484804 252855 62920 0 4123
```
