## Supplementary material for "Complete connectomic reconstruction of olfactory projection neurons in the fly brain": neuron skeletons: 3813438.swc

```
# SWC format file
# based on specifications at http://research.mssm.edu/cnic/swc.html
# Created by pymaid (https://github.com/schlegelp/PyMaid)
# PointNo Label X Y Z Radius Parent
# Labels:
# 0 = undefined
# 1 = soma
# 5 = fork point
# 6 = end point
1 1 435734 292167 58440 2106 -1
2 0 437115 290463 59400 0 1
3 0 437453 290352 59480 0 2
4 0 437740 290282 59560 0 3
5 0 438037 290190 59600 0 4
6 0 438433 289974 59680 0 5
7 0 438690 289826 59760 0 6
8 0 439130 289615 59840 0 7
9 0 439398 289498 59920 0 8
10 0 439563 289409 60000 0 9
11 0 439740 289341 60080 0 10
12 0 439898 289248 60120 0 11
13 0 440188 289047 60200 0 12
14 0 440527 288816 60280 0 13
15 0 440857 288549 60360 0 14
16 0 441035 288361 60440 0 15
17 0 441269 288171 60520 0 16
18 0 441455 288059 60600 0 17
19 0 441550 287984 60640 0 18
20 0 442058 287589 60720 0 19
21 0 442161 287497 60800 0 20
22 0 442407 287420 60880 0 21
23 0 442541 287394 60960 0 22
24 0 442730 287285 61040 0 23
25 0 442772 287348 61120 0 24
26 0 442872 287357 61200 0 25
27 0 442966 287386 61280 0 26
28 0 443079 287420 61360 0 27
29 0 443129 287440 61440 0 28
30 0 443254 287340 61480 0 29
31 0 443394 287319 61560 0 30
32 0 443497 287318 61640 0 31
33 0 443613 287340 61720 0 32
34 0 443749 287300 61800 0 33
35 0 443916 287234 61880 0 34
36 0 444019 287197 61920 0 35
37 0 444127 287205 62000 0 36
38 0 444177 287215 62080 0 37
39 0 444322 287137 62160 0 38
40 0 444454 287064 62240 0 39
41 0 444559 286928 62320 0 40
42 0 444705 286730 62400 0 41
43 0 444817 286618 62480 0 42
44 0 444917 286472 62560 0 43
45 0 444938 286162 62680 0 44
46 0 444982 286026 62760 0 45
47 0 445123 285804 62840 0 46
48 0 445209 285669 62920 0 47
49 0 445278 285565 63000 0 48
50 0 445354 285456 63080 0 49
51 0 445427 285350 63160 0 50
52 0 445456 285299 63240 0 51
53 0 445578 285226 63320 0 52
54 0 445657 285158 63400 0 53
55 0 445805 285050 63480 0 54
56 0 445925 284975 63560 0 55
57 0 445993 284935 63640 0 56
58 0 446075 284874 63720 0 57
59 0 446221 284742 63800 0 58
60 0 446392 284650 63880 0 59
61 0 446529 284556 63960 0 60
62 0 446660 284472 64040 0 61
63 0 446835 284276 64120 0 62
64 0 446884 284155 64200 0 63
65 0 446899 284133 64240 0 64
66 0 446857 284077 64360 0 65
67 0 446821 284041 64440 0 66
68 0 446729 283977 64560 0 67
69 0 446683 283947 64640 0 68
70 5 446696 283832 64800 0 69
71 0 446712 283775 64880 0 70
72 0 446692 283721 64960 0 71
73 0 446720 283645 65040 0 72
74 0 446745 283587 65120 0 73
75 0 446768 283502 65200 0 74
76 0 446777 283502 65280 0 75
77 0 446765 283453 65360 0 76
78 0 446753 283354 65440 0 77
79 0 446793 283267 65520 0 78
80 0 446822 283185 65600 0 79
81 0 446856 283117 65680 0 80
82 0 446878 282974 65760 0 81
83 0 446896 282845 65840 0 82
84 0 446890 282734 65920 0 83
85 0 446894 282634 66000 0 84
86 0 446867 282523 66080 0 85
87 0 446851 282447 66160 0 86
88 0 446858 282331 66240 0 87
89 0 446895 282159 66320 0 88
90 0 446895 282031 66400 0 89
91 0 446871 281927 66480 0 90
92 0 446827 281767 66560 0 91
93 0 446809 281651 66640 0 92
94 0 446753 281569 66720 0 93
95 0 446774 281450 66800 0 94
96 0 446781 281290 66880 0 95
97 0 446771 281155 66960 0 96
98 0 446740 280972 67040 0 97
99 0 446734 280886 67120 0 98
100 0 446730 280739 67200 0 99
101 0 446696 280672 67280 0 100
102 0 446642 280613 67360 0 101
103 0 446624 280547 67440 0 102
104 0 446554 280463 67520 0 103
105 0 446442 280407 67600 0 104
106 0 446377 280326 67680 0 105
107 0 446307 280280 67760 0 106
108 0 446333 280206 67840 0 107
109 0 446341 280142 67920 0 108
110 0 446334 280066 68000 0 109
111 0 446330 279990 68080 0 110
112 0 446309 279907 68160 0 111
113 0 446279 279806 68240 0 112
114 0 446250 279742 68320 0 113
115 0 446233 279644 68400 0 114
116 0 446214 279565 68480 0 115
117 0 446189 279465 68560 0 116
118 0 446146 279310 68640 0 117
119 0 446145 279225 68720 0 118
120 0 446117 279169 68800 0 119
121 0 446077 279073 68880 0 120
122 0 446006 278941 68960 0 121
123 0 445933 278849 69040 0 122
124 0 445896 278726 69160 0 123
125 0 445886 278638 69240 0 124
126 0 445882 278572 69320 0 125
127 0 445794 278477 69400 0 126
128 0 445717 278348 69480 0 127
129 0 445611 278209 69560 0 128
130 0 445541 278116 69640 0 129
131 0 445449 278007 69720 0 130
132 0 445389 277935 69800 0 131
133 0 445310 277846 69880 0 132
134 0 445258 277789 69960 0 133
135 0 445225 277745 70040 0 134
136 0 445186 277686 70120 0 135
137 0 445158 277627 70200 0 136
138 0 445156 277568 70320 0 137
139 0 445196 277442 70440 0 138
140 0 445207 277398 70560 0 139
141 0 445229 277337 70640 0 140
142 0 445254 277249 70720 0 141
143 0 445217 277157 70800 0 142
144 0 445258 276906 70880 0 143
145 0 445262 276810 70960 0 144
146 0 445242 276722 71040 0 145
147 0 445205 276641 71120 0 146
148 0 445170 276563 71200 0 147
149 0 445145 276515 71280 0 148
150 0 445093 276471 71360 0 149
151 0 445053 276411 71440 0 150
152 0 445009 276369 71520 0 151
153 0 444955 276305 71600 0 152
154 0 444885 276265 71680 0 153
155 0 444842 276161 71760 0 154
156 0 444800 276073 71840 0 155
157 0 444773 276035 71920 0 156
158 0 444702 275927 72000 0 157
159 0 444670 275840 72080 0 158
160 0 444628 275720 72160 0 159
161 0 444577 275650 72240 0 160
162 0 444496 275532 72320 0 161
163 0 444415 275399 72400 0 162
164 0 444359 275312 72480 0 163
165 0 444245 275175 72560 0 164
166 0 444190 275095 72640 0 165
167 0 444165 275026 72720 0 166
168 0 444105 274896 72800 0 167
169 0 444082 274827 72880 0 168
170 0 444057 274790 72960 0 169
171 0 444046 274709 73040 0 170
172 0 443976 274621 73120 0 171
173 0 443913 274531 73200 0 172
174 0 443865 274502 73280 0 173
175 0 443805 274414 73360 0 174
176 0 443753 274320 73480 0 175
177 0 443697 274202 73560 0 176
178 0 443657 274110 73640 0 177
179 0 443597 273990 73720 0 178
180 0 443577 273935 73800 0 179
181 0 443569 273851 73880 0 180
182 0 443562 273798 73960 0 181
183 0 443508 273718 74040 0 182
184 0 443488 273646 74120 0 183
185 0 443457 273567 74200 0 184
186 0 443426 273490 74280 0 185
187 0 443360 273380 74360 0 186
188 0 443325 273299 74440 0 187
189 0 443317 273266 74520 0 188
190 0 443256 273187 74600 0 189
191 0 443217 273089 74680 0 190
192 0 443216 273050 74760 0 191
193 0 443224 273000 74840 0 192
194 0 443240 272970 74920 0 193
195 0 443267 272919 75000 0 194
196 0 443276 272852 75080 0 195
197 0 443266 272808 75160 0 196
198 0 443252 272750 75240 0 197
199 0 443258 272715 75320 0 198
200 0 443222 272702 75440 0 199
201 0 443205 272634 75520 0 200
202 0 443268 272522 75600 0 201
203 0 443305 272415 75720 0 202
204 0 443341 272346 75800 0 203
205 0 443361 272314 75880 0 204
206 0 443352 272234 75960 0 205
207 0 443325 272151 76040 0 206
208 0 443322 272133 76120 0 207
209 0 443325 272067 76200 0 208
210 0 443324 272026 76280 0 209
211 0 443301 271969 76360 0 210
212 0 443277 271895 76440 0 211
213 0 443278 271801 76560 0 212
214 0 443257 271730 76680 0 213
215 0 443282 271606 76760 0 214
216 0 443288 271538 76840 0 215
217 0 443289 271487 76920 0 216
218 0 443289 271432 77000 0 217
219 0 443285 271379 77080 0 218
220 0 443286 271314 77200 0 219
221 0 443275 271215 77280 0 220
222 0 443278 271113 77360 0 221
223 0 443259 271035 77440 0 222
224 0 443264 270935 77520 0 223
225 0 443264 270839 77600 0 224
226 0 443262 270735 77720 0 225
227 0 443257 270694 77800 0 226
228 0 443271 270580 77880 0 227
229 0 443290 270523 77960 0 228
230 0 443299 270428 78040 0 229
231 0 443304 270323 78120 0 230
232 0 443318 270247 78200 0 231
233 0 443340 270146 78280 0 232
234 0 443314 270051 78360 0 233
235 0 443311 269964 78440 0 234
236 0 443293 269935 78520 0 235
237 0 443258 269890 78600 0 236
238 0 443234 269862 78680 0 237
239 0 443165 269817 78760 0 238
240 0 443103 269760 78840 0 239
241 0 443042 269731 78920 0 240
242 0 443006 269712 79000 0 241
243 0 442962 269698 79080 0 242
244 0 442892 269618 79160 0 243
245 0 442840 269558 79240 0 244
246 0 442753 269496 79320 0 245
247 0 442717 269453 79400 0 246
248 0 442624 269407 79480 0 247
249 0 442565 269371 79560 0 248
250 0 442521 269379 79640 0 249
251 0 442508 269361 79720 0 250
252 0 442504 269357 79800 0 251
253 0 442397 269225 79840 0 252
254 0 442337 269113 79840 0 253
255 0 442319 269064 79960 0 254
256 0 442281 269013 80040 0 255
257 0 442244 268945 80120 0 256
258 0 442205 268864 80200 0 257
259 0 442184 268802 80280 0 258
260 0 442148 268783 80360 0 259
261 0 442111 268725 80440 0 260
262 0 442100 268664 80520 0 261
263 0 442048 268605 80600 0 262
264 0 442010 268502 80680 0 263
265 0 441969 268427 80760 0 264
266 0 441926 268345 80840 0 265
267 0 441889 268278 80920 0 266
268 0 441854 268169 81000 0 267
269 0 441812 268116 81080 0 268
270 0 441805 268031 81160 0 269
271 0 441730 267928 81240 0 270
272 0 441692 267850 81320 0 271
273 0 441635 267766 81400 0 272
274 0 441626 267702 81480 0 273
275 0 441587 267620 81560 0 274
276 0 441540 267518 81640 0 275
277 0 441536 267466 81720 0 276
278 0 441504 267411 81800 0 277
279 0 441478 267323 81880 0 278
280 0 441473 267258 81960 0 279
281 0 441457 267209 82040 0 280
282 0 441420 267123 82120 0 281
283 0 441405 267094 82200 0 282
284 0 441384 266999 82280 0 283
285 0 441359 266918 82360 0 284
286 0 441336 266841 82440 0 285
287 0 441260 266784 82520 0 286
288 0 441236 266730 82600 0 287
289 0 441224 266678 82680 0 288
290 0 441176 266633 82760 0 289
291 0 441181 266538 82840 0 290
292 0 441144 266420 82920 0 291
293 0 441091 266335 83000 0 292
294 0 441085 266281 83080 0 293
295 0 441041 266190 83160 0 294
296 0 441049 266139 83240 0 295
297 0 441013 265999 83320 0 296
298 0 440957 265929 83400 0 297
299 0 440920 265761 83480 0 298
300 0 440859 265626 83560 0 299
301 0 440796 265517 83640 0 300
302 0 440768 265351 83720 0 301
303 0 440743 265202 83800 0 302
304 0 440744 265073 83880 0 303
305 0 440731 264913 83960 0 304
306 0 440732 264771 84040 0 305
307 0 440742 264650 84120 0 306
308 0 440763 264539 84200 0 307
309 0 440796 264427 84280 0 308
310 0 440839 264265 84360 40 309
311 0 440839 264151 84440 40 310
312 0 440851 264026 84520 40 311
313 0 440864 263870 84600 98 312
314 0 440896 263730 84680 98 313
315 0 440939 263560 84760 98 314
316 0 441004 263446 84840 107 315
317 0 441025 263326 84920 107 316
318 0 441061 263167 85000 107 317
319 0 441097 263070 85080 107 318
320 0 441128 262987 85160 131 319
321 0 441152 262901 85240 131 320
322 0 441141 262846 85320 131 321
323 0 441137 262764 85400 101 322
324 0 441176 262731 85480 101 323
325 0 441192 262685 85560 101 324
326 0 441155 262603 85640 75 325
327 0 441170 262517 85720 75 326
328 0 441217 262430 85800 90 327
329 0 441283 262223 85880 90 328
330 0 441287 262077 85920 90 329
331 0 441359 261948 86000 80 330
332 0 441435 261632 86000 102 331
333 0 441551 261348 86000 98 332
334 0 441710 261150 86040 115 333
335 0 441822 260954 86040 140 334
336 0 442009 260763 86120 122 335
337 0 442209 260472 86120 135 336
338 0 442293 260048 86120 120 337
339 0 442414 259772 86200 107 338
340 0 442487 259502 86240 80 339
341 0 442691 259096 86240 81 340
342 0 442867 258866 86240 86 341
343 0 443156 258329 86240 98 342
344 0 443336 257947 86240 115 343
345 0 443784 257323 86240 102 344
346 0 443872 257037 86240 71 345
347 0 444101 256734 86240 101 346
348 0 444281 256541 86280 120 347
349 0 444506 256083 86280 81 348
350 0 444670 255752 86280 86 349
351 0 444784 255581 86200 86 350
352 0 444853 255411 86120 81 351
353 0 444996 255216 86040 80 352
354 0 445077 255042 86000 80 353
355 0 445175 254851 85960 98 354
356 0 445628 254134 85920 120 355
357 0 446046 253651 85920 115 356
358 0 446550 253066 85920 81 357
359 0 447018 252686 85960 91 358
360 0 447252 252514 86000 98 359
361 0 447525 252309 86040 98 360
362 0 447681 252162 86080 98 361
363 0 448179 251789 86120 91 362
364 0 448695 251386 86160 91 363
365 0 449146 250924 86160 80 364
366 0 449803 250424 86120 81 365
367 0 450139 250193 86120 81 366
368 0 450359 250049 86120 96 367
369 0 450616 249885 86160 81 368
370 0 450948 249706 86160 91 369
371 0 451491 249404 86160 98 370
372 0 451766 249246 86160 80 371
373 0 451946 249138 86160 80 372
374 0 452154 248999 86160 90 373
375 0 452523 248710 86200 71 374
376 0 452774 248604 86240 90 375
377 0 452959 248528 86280 71 376
378 0 453224 248471 86360 71 377
379 0 453352 248418 86400 71 378
380 0 453568 248327 86400 86 379
381 0 453759 248187 86440 124 380
382 0 453965 248080 86520 124 381
383 0 454373 247943 86600 120 382
384 0 454750 247851 86640 96 383
385 0 455130 247829 86640 120 384
386 0 455499 247905 86560 80 385
387 0 456006 247810 86480 75 386
388 0 456201 247793 86400 71 387
389 0 456497 247780 86320 75 388
390 0 456622 247800 86240 102 389
391 0 456766 247804 86160 102 390
392 0 456896 247794 86080 86 391
393 0 457190 247650 86000 75 392
394 0 457372 247472 85920 91 393
395 0 457614 247321 85800 102 394
396 0 457782 247165 85720 71 395
397 0 458090 247037 85640 75 396
398 0 458422 246919 85560 91 397
399 0 458922 246724 85480 81 398
400 0 459279 246467 85400 64 399
401 0 459648 246368 85320 75 400
402 0 459864 246376 85320 101 401
403 0 460098 246289 85200 98 402
404 0 460222 246236 85080 98 403
405 0 460310 246212 85000 96 404
406 0 460393 246157 84920 96 405
407 0 460507 246104 84840 64 406
408 0 460585 246092 84760 64 407
409 0 460678 246080 84680 60 408
410 0 460776 246044 84600 60 409
411 0 460919 245986 84520 64 410
412 0 461002 245976 84440 64 411
413 0 461025 245980 84360 96 412
414 0 461054 245988 84280 96 413
415 0 461057 245988 84200 96 414
416 0 461055 245992 84120 81 415
417 0 461066 246015 84040 81 416
418 0 461087 246016 83960 81 417
419 0 461105 246017 83880 81 418
420 0 461131 246043 83800 71 419
421 0 461146 246067 83720 71 420
422 0 461158 246092 83640 71 421
423 0 461183 246098 83560 81 422
424 0 461194 246152 83480 81 423
425 0 461177 246196 83400 98 424
426 0 461134 246224 83320 98 425
427 0 461114 246248 83240 98 426
428 0 461121 246295 83160 64 427
429 0 461133 246320 83040 64 428
430 0 461182 246325 82960 64 429
431 0 461170 246336 82840 120 430
432 0 461125 246341 82760 120 431
433 0 461105 246329 82680 120 432
434 0 461077 246288 82600 98 433
435 0 461054 246268 82520 98 434
436 0 461044 246209 82440 98 435
437 0 461062 246148 82360 60 436
438 0 461081 246128 82280 60 437
439 0 461106 246044 82200 60 438
440 0 461358 245884 82120 51 439
441 0 461582 245852 82040 64 440
442 0 461765 245784 81960 64 441
443 0 461863 245734 81880 96 442
444 0 462062 245719 81800 96 443
445 0 462142 245712 81720 120 444
446 0 462253 245688 81640 120 445
447 0 462442 245656 81560 98 446
448 0 462621 245627 81480 81 447
449 0 462813 245668 81400 64 448
450 0 463006 245667 81320 64 449
451 0 463194 245655 81240 71 450
452 0 463318 245683 81160 60 451
453 0 463429 245696 81080 60 452
454 0 463558 245728 81000 51 453
455 0 463674 245752 80920 51 454
456 0 463768 245772 80840 71 455
457 0 463890 245748 80760 71 456
458 0 464103 245775 80680 51 457
459 0 464285 245812 80600 71 458
460 0 464456 245879 80520 86 459
461 0 464606 245936 80440 86 460
462 0 464690 245996 80360 64 461
463 0 464774 246031 80280 64 462
464 0 464838 246047 80200 60 463
465 0 465081 246020 80120 32 464
466 0 465317 246007 80040 75 465
467 0 465465 246028 79960 75 466
468 0 465441 246228 79880 140 467
469 5 466087 246455 79880 0 468
470 0 466597 246144 79960 0 469
471 0 467149 246072 79960 186 470
472 0 467270 246087 80040 136 471
473 0 467345 246036 80120 136 472
474 0 467438 245954 80200 98 473
475 0 467542 245883 80280 98 474
476 0 467654 245783 80360 98 475
477 0 467738 245704 80440 98 476
478 0 467806 245711 80520 137 477
479 0 467841 245628 80600 137 478
480 0 467866 245611 80680 137 479
481 0 467955 245542 80760 160 480
482 0 468069 245456 80840 160 481
483 0 468141 245419 80920 122 482
484 0 468149 245390 81000 122 483
485 0 468202 245343 81080 122 484
486 0 468199 245301 81160 40 485
487 0 468194 245249 81240 40 486
488 0 468200 245216 81280 40 487
489 0 468218 245167 81360 40 488
490 0 468241 245154 81440 96 489
491 0 468273 245139 81520 96 490
492 0 468333 245100 81600 96 491
493 0 468364 245027 81680 75 492
494 0 468410 244963 81760 75 493
495 0 468481 244886 81840 96 494
496 0 468545 244859 81920 96 495
497 0 468457 244708 82000 128 496
498 0 468446 244631 82080 128 497
499 0 468466 244471 82160 137 498
500 0 468535 244402 82240 160 499
501 0 468569 244319 82320 160 500
502 0 468705 244204 82400 124 501
503 0 469070 243999 82480 86 502
504 0 469200 243880 82560 51 503
505 0 469465 243811 82640 32 504
506 0 469566 243783 82720 32 505
507 0 469629 243679 82800 81 506
508 0 469554 243591 82880 81 507
509 0 469530 243567 82960 81 508
510 0 469517 243539 83040 122 509
511 0 469526 243484 83120 122 510
512 0 469558 243467 83200 122 511
513 0 469573 243423 83280 115 512
514 0 469593 243362 83360 115 513
515 0 469576 243270 83440 96 514
516 0 469566 243232 83520 96 515
517 0 469539 243214 83600 96 516
518 0 469577 243131 83680 90 517
519 0 469604 243084 83760 90 518
520 0 469613 243067 83840 90 519
521 0 469674 243014 83920 90 520
522 0 469702 242985 84000 80 521
523 0 469737 242978 84080 80 522
524 0 469829 242947 84160 80 523
525 0 469897 242930 84240 98 524
526 0 469941 242912 84320 98 525
527 0 469978 242910 84400 104 526
528 0 470001 242884 84480 104 527
529 0 470030 242872 84560 104 528
530 0 470035 242866 84640 104 529
531 0 470042 242842 84720 160 530
532 0 470056 242836 84800 160 531
533 0 470069 242807 84880 160 532
534 0 470065 242807 84960 120 533
535 0 470089 242767 85040 120 534
536 0 470182 242730 85120 104 535
537 0 470178 242699 85200 104 536
538 0 470253 242607 85280 104 537
539 0 470270 242563 85360 107 538
540 0 470390 242398 85440 107 539
541 0 470449 242263 85520 131 540
542 0 470501 242166 85600 131 541
543 0 470545 242132 85680 128 542
544 0 470642 242019 85760 128 543
545 0 470694 241971 85840 153 544
546 0 470729 241917 85920 153 545
547 0 470721 241900 86000 153 546
548 0 470723 241820 86080 153 547
549 0 470726 241726 86160 153 548
550 0 470760 241682 86240 153 549
551 0 470803 241637 86320 120 550
552 0 470805 241594 86400 120 551
553 0 470847 241530 86480 107 552
554 0 470858 241488 86560 107 553
555 0 470955 241404 86640 160 554
556 0 470993 241341 86720 160 555
557 0 471073 241248 86800 91 556
558 0 471229 241153 86880 91 557
559 0 471296 241092 86920 107 558
560 0 471453 240910 87000 135 559
561 0 471505 240894 87080 135 560
562 0 471512 240853 87120 135 561
563 0 471535 240721 87200 120 562
564 0 471583 240618 87280 120 563
565 0 471647 240559 87360 107 564
566 0 471721 240467 87440 107 565
567 0 471755 240403 87520 148 566
568 0 471781 240352 87600 148 567
569 0 471814 240289 87680 148 568
570 0 471855 240181 87760 134 569
571 0 471872 240129 87800 134 570
572 0 471911 240088 87840 143 571
573 0 471972 239999 87920 143 572
574 0 472006 239958 88000 143 573
575 0 472073 239862 88080 136 574
576 0 472126 239822 88160 136 575
577 0 472200 239783 88240 136 576
578 0 472279 239680 88320 136 577
579 0 472404 239588 88400 120 578
580 0 472601 239447 88480 120 579
581 0 472634 239429 88520 120 580
582 0 472652 239395 88560 120 581
583 0 472934 239515 88640 40 582
584 0 472936 239139 88720 40 583
585 0 472907 238942 88760 40 584
586 0 473060 238638 88840 0 585
587 0 473222 238459 88920 0 586
588 0 473306 238308 89000 0 587
589 0 473418 238234 89080 0 588
590 0 473432 238199 89160 0 589
591 0 473517 238123 89240 0 590
592 0 473598 238043 89320 0 591
593 0 473729 237923 89400 0 592
594 0 473702 237938 89480 0 593
595 0 473797 237885 89560 0 594
596 0 473759 237843 89680 0 595
597 0 473769 237858 89760 0 596
598 0 473749 237866 89840 0 597
599 0 474317 237446 89840 0 598
600 0 474445 237266 89840 0 599
601 0 474601 237167 89920 0 600
602 0 474736 236988 90000 0 601
603 0 474819 236995 90080 0 602
604 0 474887 236978 90160 0 603
605 0 475024 236850 90240 0 604
606 0 475056 236773 90320 0 605
607 0 475078 236691 90400 0 606
608 0 475104 236680 90480 0 607
609 0 475064 236688 90560 0 608
610 0 476885 236566 90640 0 609
611 0 476972 236432 90680 0 610
612 0 477049 236316 90760 0 611
613 0 477168 236237 90840 0 612
614 0 477232 236198 90920 0 613
615 0 477409 236096 91000 0 614
616 0 477560 235940 91080 0 615
617 0 477641 235881 91160 0 616
618 0 477781 235760 91240 0 617
619 0 477878 235650 91320 0 618
620 0 477999 235553 91400 0 619
621 0 478124 235426 91480 0 620
622 0 478235 235302 91560 0 621
623 0 478327 235217 91640 0 622
624 0 478389 235174 91720 0 623
625 0 478407 235101 91800 0 624
626 0 478458 234981 91880 0 625
627 0 478552 234827 91960 0 626
628 0 478790 234565 92040 0 627
629 0 478886 234501 92120 0 628
630 0 479076 234298 92200 0 629
631 0 479170 234186 92280 0 630
632 0 479318 234035 92360 0 631
633 0 479453 233830 92440 0 632
634 0 479620 233714 92520 0 633
635 0 479715 233605 92600 0 634
636 0 479834 233504 92680 0 635
637 0 479872 233487 92760 0 636
638 0 479900 233466 92840 0 637
639 0 479933 233416 92920 0 638
640 0 479948 233342 93000 0 639
641 0 479967 233276 93080 0 640
642 0 480058 233216 93160 0 641
643 0 480115 233173 93240 0 642
644 0 480222 233113 93320 0 643
645 0 480279 233099 93360 0 644
646 0 480354 233086 93400 0 645
647 0 480471 232986 93480 0 646
648 0 480549 232956 93560 0 647
649 0 480685 232865 93640 0 648
650 0 480755 232782 93720 0 649
651 0 480849 232723 93800 0 650
652 0 480939 232649 93880 0 651
653 0 481047 232587 93960 0 652
654 0 481100 232539 94040 0 653
655 0 481182 232471 94120 0 654
656 0 481159 232458 94200 0 655
657 0 481185 232358 94280 0 656
658 0 481229 232317 94320 0 657
659 0 481200 232230 94400 0 658
660 0 481221 232139 94480 0 659
661 0 481215 232091 94560 0 660
662 0 481219 232057 94640 0 661
663 0 481148 232039 94720 0 662
664 0 481074 232132 94800 0 663
665 0 481175 231676 94880 0 664
666 0 481272 231580 94960 0 665
667 0 481334 231406 95040 0 666
668 0 481393 231250 95120 0 667
669 0 481438 231180 95200 0 668
670 0 481472 231073 95280 0 669
671 0 481546 230946 95360 0 670
672 0 481579 230866 95400 0 671
673 0 481654 230735 95480 0 672
674 0 481789 230607 95560 0 673
675 0 481851 230512 95640 0 674
676 0 481894 230395 95720 0 675
677 0 481979 230235 95800 0 676
678 0 482085 230146 95880 0 677
679 0 482130 230057 95960 0 678
680 0 482172 230002 96040 0 679
681 0 482183 229949 96120 0 680
682 0 482261 229897 96200 0 681
683 0 482294 229823 96280 0 682
684 0 482279 229801 96360 0 683
685 0 482284 229783 96440 0 684
686 0 482289 229701 96520 0 685
687 0 482346 229673 96600 0 686
688 0 482389 229663 96680 0 687
689 0 482396 229651 96760 0 688
690 0 482414 229594 96840 0 689
691 0 482419 229586 96920 0 690
692 0 482422 229600 97000 0 691
693 0 482453 229541 97080 0 692
694 0 482508 229491 97160 0 693
695 0 482522 229439 97240 0 694
696 0 482568 229308 97320 0 695
697 0 482613 229185 97400 0 696
698 0 482659 229071 97480 0 697
699 0 482733 228888 97560 0 698
700 0 482779 228767 97640 0 699
701 0 482827 228532 97720 0 700
702 0 482832 228456 97800 0 701
703 0 482862 228356 97880 0 702
704 0 482867 228282 97960 0 703
705 0 482846 228261 98040 0 704
706 0 482856 228234 98120 0 705
707 0 482886 228193 98200 0 706
708 0 482923 228150 98280 0 707
709 0 482933 228116 98360 0 708
710 0 483042 228022 98440 0 709
711 0 483209 227853 98520 0 710
712 0 483297 227721 98600 0 711
713 0 483339 227638 98680 0 712
714 0 483338 227481 98760 0 713
715 0 483440 227285 98840 0 714
716 0 483474 227041 98920 0 715
717 0 483498 226958 99000 0 716
718 0 483504 226905 99080 0 717
719 0 483512 226845 99160 0 718
720 0 483535 226785 99240 0 719
721 0 483540 226749 99320 0 720
722 0 483613 226714 99400 0 721
723 0 483651 226658 99480 0 722
724 0 483781 226580 99560 0 723
725 0 483856 226514 99640 0 724
726 0 484022 226445 99720 0 725
727 0 484158 226352 99800 0 726
728 0 484201 226269 99840 0 727
729 0 484384 226038 99920 0 728
730 0 484440 225876 100000 0 729
731 0 484457 225695 100080 0 730
732 0 484531 225525 100160 0 731
733 0 484564 225417 100240 0 732
734 0 484591 225351 100320 0 733
735 0 484649 225296 100400 0 734
736 0 484701 225218 100480 0 735
737 0 484709 225148 100560 0 736
738 0 484725 225083 100640 0 737
739 0 484751 225040 100720 0 738
740 0 484852 224985 100800 0 739
741 0 484890 224933 100880 0 740
742 0 484935 224882 100960 0 741
743 0 484970 224822 101040 0 742
744 0 485011 224769 101120 0 743
745 0 485076 224697 101200 0 744
746 0 485038 224690 101280 0 745
747 0 485143 224592 101360 0 746
748 0 485208 224532 101440 0 747
749 0 485310 224434 101520 0 748
750 0 485379 224347 101600 0 749
751 0 485466 224305 101680 0 750
752 0 485511 224201 101760 0 751
753 0 485571 224132 101840 0 752
754 0 485606 223932 101920 0 753
755 0 485632 223804 102000 0 754
756 0 485633 223719 102080 0 755
757 0 485644 223638 102160 0 756
758 0 485649 223541 102240 0 757
759 0 485648 223481 102320 0 758
760 0 485682 223365 102400 0 759
761 0 485698 223293 102480 0 760
762 0 485806 223296 102560 0 761
763 0 485724 223063 102640 0 762
764 0 485736 223000 102720 0 763
765 0 485797 222938 102800 0 764
766 0 485800 222876 102880 0 765
767 0 485808 222777 102960 0 766
768 0 485826 222738 103040 0 767
769 0 485859 222696 103120 0 768
770 0 485922 222572 103200 0 769
771 0 485956 222533 103280 0 770
772 0 485958 222492 103360 0 771
773 0 485983 222381 103480 0 772
774 0 486003 222351 103520 0 773
775 0 486023 222321 103560 0 774
776 0 486054 222285 103640 0 775
777 0 486107 222191 103720 0 776
778 0 486097 222076 103800 0 777
779 0 486111 221956 103880 0 778
780 0 486139 221888 103960 0 779
781 0 486115 221768 104040 0 780
782 0 486090 221604 104120 0 781
783 0 486078 221620 104200 0 782
784 0 486074 221516 104320 0 783
785 0 486193 221260 104440 0 784
786 0 486171 221246 104520 0 785
787 0 486171 221189 104600 0 786
788 0 486198 221141 104680 0 787
789 0 486248 221091 104760 0 788
790 0 486262 221064 104840 0 789
791 0 486307 221003 104920 0 790
792 0 486299 220978 105000 0 791
793 0 486283 220922 105080 0 792
794 0 486312 220865 105160 0 793
795 0 486317 220826 105240 0 794
796 0 486307 220745 105320 0 795
797 0 486263 220539 105400 0 796
798 0 486235 220427 105480 0 797
799 0 486242 220288 105560 0 798
800 0 486189 220128 105640 0 799
801 0 486177 220007 105720 0 800
802 0 486171 219875 105800 0 801
803 0 486139 219741 105880 0 802
804 0 486104 219648 105960 0 803
805 0 486078 219495 106040 0 804
806 0 486070 219422 106120 0 805
807 0 486072 219322 106200 0 806
808 0 486092 219241 106280 0 807
809 0 486054 219061 106360 0 808
810 0 486051 218972 106440 0 809
811 0 486059 218779 106520 0 810
812 0 485985 218679 106600 0 811
813 0 485986 218581 106680 0 812
814 0 485967 218450 106760 0 813
815 0 485962 218330 106840 0 814
816 0 485944 218214 106920 0 815
817 0 485929 218067 107000 0 816
818 0 485909 218016 107080 0 817
819 0 485917 217922 107160 0 818
820 0 485934 217844 107240 0 819
821 0 485950 217775 107320 0 820
822 0 485995 217659 107400 0 821
823 0 486041 217609 107480 0 822
824 0 486112 217578 107560 0 823
825 0 486147 217524 107640 0 824
826 0 486241 217434 107760 0 825
827 0 486342 217344 107840 0 826
828 0 486414 217313 107920 0 827
829 0 486486 217288 108000 0 828
830 0 486621 217153 108080 0 829
831 0 486726 217136 108160 0 830
832 0 486810 217094 108240 0 831
833 0 486849 217022 108320 0 832
834 0 486911 216909 108400 0 833
835 0 486934 216839 108480 0 834
836 0 486961 216766 108560 0 835
837 0 486980 216648 108640 0 836
838 0 486958 216524 108720 0 837
839 0 486920 216397 108800 0 838
840 0 486885 216266 108880 0 839
841 0 486829 216136 108960 0 840
842 0 486804 216017 109040 0 841
843 0 486835 215898 109120 0 842
844 0 486825 215762 109200 0 843
845 0 486803 215660 109280 0 844
846 0 486811 215600 109360 0 845
847 0 486835 215540 109440 0 846
848 0 486835 215474 109520 0 847
849 0 486838 215457 109600 0 848
850 0 486858 215448 109680 0 849
851 0 486875 215381 109760 0 850
852 0 486879 215355 109840 0 851
853 0 486907 215287 109920 0 852
854 0 486938 215288 110000 0 853
855 0 487000 215063 110080 0 854
856 0 486867 214991 110160 0 855
857 0 486809 214921 110240 0 856
858 0 486798 214889 110320 0 857
859 0 486740 214849 110400 0 858
860 0 486682 214813 110480 0 859
861 0 486647 214810 110560 0 860
862 0 486596 214748 110640 0 861
863 0 486583 214691 110720 0 862
864 0 486573 214622 110800 0 863
865 0 486566 214421 110880 0 864
866 0 486554 214305 110960 0 865
867 0 486469 214027 111040 0 866
868 0 486308 213790 111120 0 867
869 0 486228 213725 111200 0 868
870 0 486169 213589 111280 0 869
871 0 486136 213517 111360 0 870
872 0 486148 213380 111480 0 871
873 0 486125 213257 111560 0 872
874 0 486167 213153 111640 0 873
875 0 486205 213005 111720 0 874
876 0 486181 212673 111720 0 875
877 0 486137 212469 111720 0 876
878 0 485941 212317 111720 0 877
879 0 485777 212174 111720 0 878
880 0 485647 211971 111760 0 879
881 0 485543 211855 111840 0 880
882 0 485517 211768 111920 0 881
883 0 485518 211662 112000 0 882
884 0 485503 211561 112080 0 883
885 0 485493 211462 112160 0 884
886 0 485515 211397 112240 0 885
887 0 485538 211274 112320 0 886
888 0 485536 211050 112400 0 887
889 0 485488 210886 112440 0 888
890 0 485276 210640 112520 0 889
891 0 485112 210526 112600 0 890
892 0 484938 210399 112680 0 891
893 0 484805 210294 112760 0 892
894 0 484773 210241 112840 0 893
895 0 484727 210152 112920 0 894
896 0 484688 210094 113000 0 895
897 0 484704 210039 113080 0 896
898 0 484613 209885 113160 0 897
899 0 484593 209763 113200 0 898
900 0 484310 208906 113280 0 899
901 0 484030 208634 113280 0 900
902 0 483981 208498 113360 0 901
903 0 483878 208376 113440 0 902
904 0 483855 208281 113520 0 903
905 0 483847 208131 113640 0 904
906 5 483836 208159 113720 0 905
907 0 483848 207811 113720 0 906
908 0 483648 207323 113720 0 907
909 0 483476 207063 113800 0 908
910 0 483425 206866 113880 0 909
911 0 483418 206629 113960 0 910
912 0 483315 206358 114040 0 911
913 0 483183 206077 114120 0 912
914 0 482858 205577 114120 0 913
915 0 482590 205189 114120 0 914
916 0 482494 204845 114120 0 915
917 0 482499 204751 114040 0 916
918 0 482477 204658 113960 0 917
919 0 482357 204573 113880 0 918
920 0 482319 204540 113800 0 919
921 0 482284 204512 113720 0 920
922 0 481980 204164 113720 0 921
923 0 481876 204040 113720 0 922
924 0 481719 203704 113800 0 923
925 0 481682 203586 113760 0 924
926 0 481640 203448 113720 0 925
927 0 481617 203390 113680 0 926
928 0 481619 203244 113600 0 927
929 0 481603 203146 113520 0 928
930 0 481594 203048 113440 0 929
931 0 481452 202995 113360 0 930
932 0 481340 202899 113280 0 931
933 0 481311 202830 113240 0 932
934 0 480933 202747 113240 0 933
935 0 480659 202635 113240 0 934
936 0 480757 202616 113160 0 935
937 0 480648 202424 113120 0 936
938 0 480601 202321 113080 0 937
939 0 480599 202286 113040 0 938
940 0 480581 202233 113000 0 939
941 0 480499 202106 112920 0 940
942 0 480445 202021 112840 0 941
943 0 480389 201949 112760 0 942
944 0 480356 201892 112680 0 943
945 0 480312 201779 112600 0 944
946 0 480238 201646 112520 0 945
947 0 480122 201487 112480 0 946
948 0 480003 201343 112400 0 947
949 0 479915 201163 112400 0 948
950 0 479842 201035 112360 0 949
951 0 479728 200903 112280 0 950
952 0 479571 200772 112200 0 951
953 0 479330 200570 112120 0 952
954 0 479169 200481 112040 0 953
955 0 478865 200393 112040 0 954
956 0 478565 200247 111960 0 955
957 0 478430 200213 111880 0 956
958 0 478274 200108 111800 0 957
959 0 478026 199947 111760 0 958
960 0 477936 199803 111680 0 959
961 0 477801 199606 111600 0 960
962 0 477681 199442 111520 0 961
963 0 477663 199368 111440 0 962
964 0 477448 199083 111360 0 963
965 0 477383 198974 111280 0 964
966 0 477330 198860 111200 0 965
967 0 477262 198695 111120 0 966
968 0 477192 198566 111040 0 967
969 0 477146 198528 110960 0 968
970 0 476930 198124 110960 0 969
971 0 476832 198026 110920 0 970
972 0 476800 197978 110880 0 971
973 0 476708 197945 110800 0 972
974 0 476652 197892 110720 0 973
975 0 476567 197824 110640 0 974
976 0 476514 197771 110560 0 975
977 0 476335 197696 110480 0 976
978 0 476239 197638 110400 0 977
979 0 476077 197501 110320 0 978
980 0 475761 197126 110280 0 979
981 0 475533 196778 110280 0 980
982 0 475273 196498 110280 0 981
983 0 474749 196146 110280 0 982
984 0 474684 196030 110200 0 983
985 0 474702 195996 110120 0 984
986 0 474532 195855 110040 0 985
987 0 474226 195581 109960 0 986
988 0 474014 195525 109960 0 987
989 0 473937 195454 109920 0 988
990 0 473783 195344 109840 0 989
991 0 473186 195056 109800 0 990
992 0 472948 194910 109920 0 991
993 0 472782 194800 110000 0 992
994 0 472578 194592 110040 0 993
995 0 472319 194300 110040 0 994
996 0 472027 194209 110040 0 995
997 0 471635 194050 109960 0 996
998 0 471280 193962 109960 0 997
999 0 470840 193911 109960 0 998
1000 0 470524 193843 109960 0 999
1001 0 470116 193531 109960 0 1000
1002 0 469745 193055 109960 0 1001
1003 0 469477 192911 109960 0 1002
1004 0 469113 192691 109960 0 1003
1005 0 468845 192599 109960 0 1004
1006 0 468534 192555 109960 0 1005
1007 0 468134 192399 109960 0 1006
1008 0 467775 192175 109960 0 1007
1009 0 467319 191971 109960 0 1008
1010 0 467076 191916 110000 0 1009
1011 0 466744 191897 110000 0 1010
1012 0 466148 191903 110040 0 1011
1013 0 465787 191787 110040 0 1012
1014 0 465303 191475 110040 0 1013
1015 0 465355 191245 110160 0 1014
1016 0 464967 191056 110200 0 1015
1017 0 464534 190996 110200 0 1016
1018 0 464035 190981 110200 0 1017
1019 0 463729 190918 110200 0 1018
1020 0 463343 190722 110200 0 1019
1021 0 463110 190493 110200 0 1020
1022 0 462638 190264 110280 0 1021
1023 0 462406 190165 110280 0 1022
1024 0 462239 190106 110200 0 1023
1025 0 462008 190084 110160 0 1024
1026 0 461712 190096 110160 0 1025
1027 0 461268 189928 110160 0 1026
1028 0 460800 189795 110160 0 1027
1029 0 460143 189695 110160 0 1028
1030 0 459679 189594 110160 0 1029
1031 0 459306 189362 110160 0 1030
1032 0 459158 189214 110160 0 1031
1033 0 459114 189128 110080 0 1032
1034 0 459046 189073 110000 0 1033
1035 0 458921 189035 109920 0 1034
1036 0 458873 188973 109840 0 1035
1037 0 458841 188936 109760 0 1036
1038 0 458325 188964 109760 0 1037
1039 0 457644 188856 109760 0 1038
1040 0 457055 188788 109760 0 1039
1041 0 456471 188652 109760 0 1040
1042 0 456221 188634 109840 0 1041
1043 0 455837 188562 109840 0 1042
1044 0 455627 188409 109920 0 1043
1045 0 455256 188260 109960 0 1044
1046 0 455023 188208 110000 0 1045
1047 0 454563 188185 110000 0 1046
1048 0 454550 188175 110120 0 1047
1049 0 454354 188125 110240 0 1048
1050 0 454220 188065 110320 0 1049
1051 0 454126 187998 110360 0 1050
1052 0 453804 187745 110440 0 1051
1053 0 453673 187575 110480 0 1052
1054 0 453305 187419 110480 0 1053
1055 0 452957 187335 110480 0 1054
1056 0 452385 187168 110480 0 1055
1057 0 451977 186984 110480 0 1056
1058 0 451651 186913 110440 0 1057
1059 0 451319 186857 110440 0 1058
1060 0 450831 186757 110440 0 1059
1061 0 450643 186654 110440 0 1060
1062 0 450512 186489 110520 0 1061
1063 0 450427 186418 110600 0 1062
1064 0 450191 186222 110600 0 1063
1065 0 449804 186086 110600 0 1064
1066 0 449260 186038 110600 0 1065
1067 0 448830 185895 110680 0 1066
1068 0 448703 185863 110760 0 1067
1069 0 448519 185745 110840 0 1068
1070 0 448287 185625 110840 0 1069
1071 0 447987 185581 110840 0 1070
1072 0 447485 185354 110880 0 1071
1073 0 447040 185266 110880 0 1072
1074 0 446720 185212 110960 0 1073
1075 0 446316 185188 110960 0 1074
1076 0 446266 185212 111040 0 1075
1077 0 446266 185215 111120 0 1076
1078 0 446269 185301 111200 0 1077
1079 0 446159 185270 111280 0 1078
1080 0 445965 185197 111360 0 1079
1081 0 445856 185178 111440 0 1080
1082 0 445493 184930 111440 0 1081
1083 0 444933 184546 111440 0 1082
1084 0 444644 184383 111520 0 1083
1085 0 444342 184270 111600 0 1084
1086 0 444179 184240 111680 0 1085
1087 0 443977 184234 111760 0 1086
1088 0 443693 184158 111840 0 1087
1089 0 443548 184106 111920 0 1088
1090 0 443490 184045 112000 0 1089
1091 0 443377 183956 112080 0 1090
1092 0 443305 183866 112160 0 1091
1093 0 443238 183794 112240 0 1092
1094 0 443130 183732 112320 0 1093
1095 0 443047 183675 112400 0 1094
1096 0 443022 183651 112480 0 1095
1097 0 443070 183570 112560 0 1096
1098 0 442910 183490 112560 0 1097
1099 0 442606 183518 112560 0 1098
1100 0 442438 183610 112560 0 1099
1101 0 442190 183607 112640 0 1100
1102 0 442069 183600 112720 0 1101
1103 0 441931 183587 112800 0 1102
1104 0 441865 183602 112880 0 1103
1105 0 441747 183551 112960 0 1104
1106 0 441577 183512 113040 0 1105
1107 0 441449 183498 113120 0 1106
1108 0 441185 183475 113200 0 1107
1109 0 440985 183398 113280 0 1108
1110 0 440881 183283 113360 0 1109
1111 0 440727 183175 113440 0 1110
1112 0 440526 183059 113520 0 1111
1113 0 440354 182983 113600 0 1112
1114 0 440203 182956 113680 0 1113
1115 0 440031 182896 113760 0 1114
1116 0 439847 182783 113840 0 1115
1117 0 439626 182724 113920 0 1116
1118 0 439414 182547 114000 0 1117
1119 0 439253 182417 114080 0 1118
1120 0 439062 182318 114160 0 1119
1121 0 438898 182244 114240 0 1120
1122 0 438871 182180 114320 0 1121
1123 0 438782 182146 114400 0 1122
1124 0 438735 182099 114480 0 1123
1125 0 438653 182045 114560 0 1124
1126 0 438594 182009 114640 0 1125
1127 0 438585 181977 114720 0 1126
1128 0 438574 181948 114800 0 1127
1129 0 438578 181927 114880 0 1128
1130 0 438535 181878 114960 0 1129
1131 0 438478 181781 115040 0 1130
1132 0 438397 181663 115120 0 1131
1133 0 438337 181532 115200 0 1132
1134 0 438196 181388 115200 0 1133
1135 0 437852 181293 115320 0 1134
1136 0 437652 181283 115400 0 1135
1137 0 437480 181267 115480 0 1136
1138 0 437368 181237 115560 0 1137
1139 0 437317 181206 115640 0 1138
1140 0 437280 181147 115720 0 1139
1141 0 437291 181070 115800 0 1140
1142 0 437189 181025 115880 0 1141
1143 0 437131 180942 115960 0 1142
1144 0 437064 180863 116040 0 1143
1145 0 437019 180804 116120 0 1144
1146 0 436862 180672 116200 0 1145
1147 0 436650 180643 116280 0 1146
1148 0 436475 180595 116360 0 1147
1149 0 436233 180568 116480 0 1148
1150 0 436186 180567 116560 0 1149
1151 0 436158 180551 116640 0 1150
1152 0 436053 180526 116720 0 1151
1153 0 435986 180519 116800 0 1152
1154 0 435898 180518 116880 0 1153
1155 0 435833 180527 117000 0 1154
1156 0 435746 180509 117080 0 1155
1157 0 435633 180476 117160 0 1156
1158 0 435592 180462 117240 0 1157
1159 0 435594 180402 117360 0 1158
1160 0 435528 180381 117480 0 1159
1161 0 435476 180341 117560 0 1160
1162 0 435442 180348 117640 0 1161
1163 0 435442 180347 117760 0 1162
1164 0 435121 180295 117840 0 1163
1165 0 434934 180328 117920 0 1164
1166 0 434824 180366 118000 0 1165
1167 0 434731 180373 118080 0 1166
1168 0 434650 180374 118160 0 1167
1169 0 434567 180386 118240 0 1168
1170 0 434518 180382 118320 0 1169
1171 0 434434 180383 118400 0 1170
1172 0 434398 180379 118480 0 1171
1173 0 434317 180327 118600 0 1172
1174 0 434282 180319 118680 0 1173
1175 0 434255 180272 118760 0 1174
1176 0 434166 180243 118840 0 1175
1177 0 434113 180199 118920 0 1176
1178 0 434051 180145 119000 0 1177
1179 0 434004 180150 119080 0 1178
1180 0 433929 180137 119160 0 1179
1181 0 433800 180130 119240 0 1180
1182 0 433726 180151 119320 0 1181
1183 0 433686 180154 119400 0 1182
1184 0 433578 180165 119480 0 1183
1185 0 433516 180184 119560 0 1184
1186 0 433386 180187 119640 0 1185
1187 0 433347 180194 119720 0 1186
1188 0 433276 180199 119800 0 1187
1189 0 433177 180212 119880 0 1188
1190 0 433104 180200 119960 0 1189
1191 0 433041 180212 120040 0 1190
1192 0 432986 180252 120120 0 1191
1193 0 432965 180275 120200 0 1192
1194 0 432931 180289 120280 0 1193
1195 0 432913 180314 120360 0 1194
1196 0 432870 180297 120440 0 1195
1197 0 432848 180285 120520 0 1196
1198 0 432800 180285 120640 0 1197
1199 0 432776 180277 120720 0 1198
1200 0 432636 180233 120840 0 1199
1201 0 432578 180240 120920 0 1200
1202 0 432511 180248 121000 0 1201
1203 0 432413 180251 121080 0 1202
1204 0 432158 180237 121200 0 1203
1205 0 431935 180250 121280 0 1204
1206 0 431882 180284 121360 0 1205
1207 0 431792 180311 121440 0 1206
1208 0 431710 180344 121520 0 1207
1209 0 431626 180374 121600 0 1208
1210 0 431539 180380 121680 0 1209
1211 0 431443 180380 121760 0 1210
1212 0 431391 180377 121840 0 1211
1213 0 431288 180344 121920 0 1212
1214 0 431219 180325 122000 0 1213
1215 0 431106 180258 122080 0 1214
1216 0 431031 180195 122160 0 1215
1217 0 430973 180147 122240 0 1216
1218 0 430865 180086 122320 0 1217
1219 0 430768 180060 122400 0 1218
1220 0 430609 179999 122480 0 1219
1221 0 430461 179940 122560 0 1220
1222 0 430313 179884 122640 0 1221
1223 0 430197 179827 122720 0 1222
1224 0 430048 179780 122800 0 1223
1225 0 429983 179742 122880 0 1224
1226 0 429890 179718 122960 0 1225
1227 0 429789 179680 123040 0 1226
1228 0 429679 179653 123120 0 1227
1229 0 429554 179637 123240 0 1228
1230 0 429477 179622 123320 0 1229
1231 0 429415 179627 123400 0 1230
1232 0 429326 179595 123520 0 1231
1233 0 429225 179601 123600 0 1232
1234 0 429164 179599 123680 0 1233
1235 0 429145 179591 123760 0 1234
1236 0 429089 179591 123840 0 1235
1237 0 429029 179607 123920 0 1236
1238 0 428977 179632 124000 0 1237
1239 0 428935 179622 124080 0 1238
1240 0 428874 179596 124160 0 1239
1241 0 428769 179589 124240 0 1240
1242 0 428784 179600 124320 0 1241
1243 0 428749 179603 124400 0 1242
1244 0 428729 179615 124480 0 1243
1245 0 428692 179602 124560 0 1244
1246 0 428674 179576 124640 0 1245
1247 0 428610 179574 124720 0 1246
1248 0 428552 179570 124800 0 1247
1249 0 428501 179546 124880 0 1248
1250 0 428407 179524 124960 0 1249
1251 0 428352 179479 125040 0 1250
1252 0 428290 179465 125120 0 1251
1253 0 428194 179439 125200 0 1252
1254 0 428138 179424 125280 0 1253
1255 0 428087 179396 125360 0 1254
1256 0 427976 179388 125440 0 1255
1257 0 427897 179352 125520 0 1256
1258 0 427820 179347 125600 0 1257
1259 0 427771 179323 125680 0 1258
1260 0 427667 179301 125800 0 1259
1261 0 427611 179282 125880 0 1260
1262 0 427547 179247 126000 0 1261
1263 0 427530 179224 126080 0 1262
1264 0 427492 179178 126160 0 1263
1265 0 427473 179150 126240 0 1264
1266 0 427424 179124 126320 0 1265
1267 0 427359 179117 126400 0 1266
1268 0 427335 179121 126480 0 1267
1269 0 427271 179111 126560 0 1268
1270 0 427214 179131 126640 0 1269
1271 0 427163 179158 126720 0 1270
1272 0 427054 179176 126800 0 1271
1273 0 426961 179179 126880 0 1272
1274 0 426907 179176 126920 0 1273
1275 0 426808 179152 127000 0 1274
1276 0 426730 179115 127080 0 1275
1277 0 426619 179096 127160 0 1276
1278 0 426563 179077 127240 0 1277
1279 0 426540 179060 127320 0 1278
1280 0 426505 179023 127400 0 1279
1281 0 426419 178999 127480 0 1280
1282 0 426390 178990 127560 0 1281
1283 0 426358 178991 127640 0 1282
1284 0 426313 178997 127720 0 1283
1285 0 426295 178992 127800 0 1284
1286 0 426283 178979 127880 0 1285
1287 0 426259 178950 127960 0 1286
1288 0 426228 178932 128040 0 1287
1289 0 426180 178904 128120 0 1288
1290 0 426167 178897 128200 0 1289
1291 0 426097 178884 128280 0 1290
1292 0 426048 178883 128360 0 1291
1293 0 425992 178848 128440 0 1292
1294 0 425899 178839 128520 0 1293
1295 0 425875 178832 128600 0 1294
1296 0 425819 178824 128680 0 1295
1297 0 425771 178793 128760 0 1296
1298 0 425712 178753 128840 0 1297
1299 0 425658 178724 128920 0 1298
1300 0 425623 178702 129000 0 1299
1301 0 425578 178704 129080 0 1300
1302 0 425540 178715 129160 0 1301
1303 0 425482 178719 129240 0 1302
1304 0 425405 178724 129320 0 1303
1305 0 425340 178728 129400 0 1304
1306 0 425210 178736 129480 0 1305
1307 0 425133 178712 129560 0 1306
1308 0 425035 178705 129640 0 1307
1309 0 424983 178715 129720 0 1308
1310 0 424940 178712 129800 0 1309
1311 0 424900 178717 129880 0 1310
1312 0 424864 178717 129960 0 1311
1313 0 424788 178718 130040 0 1312
1314 0 424758 178729 130120 0 1313
1315 0 424721 178728 130200 0 1314
1316 0 424686 178714 130280 0 1315
1317 0 424654 178713 130360 0 1316
1318 0 424609 178720 130440 0 1317
1319 0 424558 178712 130520 0 1318
1320 0 424510 178718 130600 0 1319
1321 0 424432 178713 130680 0 1320
1322 0 424355 178717 130760 0 1321
1323 0 424262 178704 130840 0 1322
1324 0 424219 178707 130920 0 1323
1325 0 424103 178705 131000 0 1324
1326 0 424058 178671 131080 0 1325
1327 0 423962 178646 131160 0 1326
1328 0 423882 178663 131240 0 1327
1329 0 423833 178688 131320 0 1328
1330 0 423752 178693 131440 0 1329
1331 0 423688 178699 131520 0 1330
1332 0 423655 178694 131600 0 1331
1333 0 423598 178687 131680 0 1332
1334 0 423559 178692 131760 0 1333
1335 0 423505 178709 131840 0 1334
1336 0 423486 178743 131920 0 1335
1337 0 423456 178776 132000 0 1336
1338 0 423400 178785 132080 0 1337
1339 0 423414 178857 132200 0 1338
1340 0 423294 178872 132280 0 1339
1341 0 423304 178907 132360 0 1340
1342 0 423295 178925 132440 0 1341
1343 0 423287 178973 132560 0 1342
1344 0 423240 179016 132680 0 1343
1345 0 423208 179069 132800 0 1344
1346 0 423176 179084 132920 0 1345
1347 0 423150 179102 133040 0 1346
1348 0 423090 179071 133120 0 1347
1349 0 422993 179067 133240 0 1348
1350 0 422891 179036 133360 0 1349
1351 0 422872 179022 133480 0 1350
1352 0 422831 178995 133600 0 1351
1353 0 422803 178941 133720 0 1352
1354 0 422755 178891 133840 0 1353
1355 0 422530 178845 133920 0 1354
1356 0 422413 178794 134040 0 1355
1357 0 422026 178710 134120 0 1356
1358 0 421896 178658 134240 0 1357
1359 0 421698 178576 134360 0 1358
1360 0 421505 178506 134440 0 1359
1361 0 421383 178445 134560 0 1360
1362 0 421304 178418 134640 0 1361
1363 0 421271 178392 134720 0 1362
1364 0 421231 178367 134800 0 1363
1365 0 421249 178348 134920 0 1364
1366 0 421214 178325 135000 0 1365
1367 0 421176 178277 135120 0 1366
1368 0 421111 178248 135200 0 1367
1369 0 421109 178220 135280 0 1368
1370 0 421064 178213 135400 0 1369
1371 0 421061 178207 135480 0 1370
1372 0 421048 178201 135600 0 1371
1373 0 420914 178132 135720 0 1372
1374 0 420834 178107 135800 0 1373
1375 0 420697 178050 135880 0 1374
1376 0 420550 177930 135960 0 1375
1377 0 420423 177845 136040 0 1376
1378 0 420376 177804 136120 0 1377
1379 0 420366 177763 136200 0 1378
1380 0 420329 177714 136280 0 1379
1381 0 420296 177683 136360 0 1380
1382 0 420311 177663 136440 0 1381
1383 0 420272 177648 136520 0 1382
1384 0 420234 177596 136600 0 1383
1385 0 420186 177569 136680 0 1384
1386 0 420159 177532 136760 0 1385
1387 0 420085 177466 136840 0 1386
1388 0 419977 177425 136920 0 1387
1389 0 419953 177424 137000 0 1388
1390 0 419882 177401 137080 0 1389
1391 0 419846 177378 137160 0 1390
1392 0 419790 177317 137280 0 1391
1393 0 419750 177282 137360 0 1392
1394 0 419678 177240 137440 0 1393
1395 0 419623 177235 137520 0 1394
1396 0 419603 177208 137640 0 1395
1397 0 419553 177182 137720 0 1396
1398 0 419497 177152 137800 0 1397
1399 0 419461 177124 137880 0 1398
1400 0 419420 177078 137960 0 1399
1401 0 419416 177016 138080 0 1400
1402 0 419387 176947 138160 0 1401
1403 0 419378 176942 138240 0 1402
1404 0 419331 176877 138320 0 1403
1405 0 419199 176838 138400 0 1404
1406 0 419049 176752 138480 0 1405
1407 0 419012 176711 138560 0 1406
1408 0 418957 176727 138640 0 1407
1409 0 418919 176737 138680 0 1408
1410 0 418874 176766 138760 0 1409
1411 0 418816 176769 138840 0 1410
1412 0 418805 176830 138920 0 1411
1413 0 418784 176879 139000 0 1412
1414 0 418752 176877 139080 0 1413
1415 0 418710 176884 139160 0 1414
1416 0 418661 176879 139200 0 1415
1417 0 418567 176903 139360 0 1416
1418 0 418584 176905 139440 0 1417
1419 0 418550 176905 139520 0 1418
1420 0 418511 176882 139640 0 1419
1421 0 418481 176862 139720 0 1420
1422 0 418417 176825 139800 0 1421
1423 0 418418 176794 139880 0 1422
1424 0 418372 176769 140000 0 1423
1425 0 418322 176759 140120 0 1424
1426 0 418272 176781 140200 0 1425
1427 0 418215 176733 140320 0 1426
1428 0 418177 176729 140400 0 1427
1429 0 418159 176713 140480 0 1428
1430 0 418150 176677 140560 0 1429
1431 0 418053 176626 140680 0 1430
1432 0 417965 176569 140800 0 1431
1433 0 417932 176486 140880 0 1432
1434 0 417878 176423 140960 0 1433
1435 0 417886 176362 141040 0 1434
1436 0 417838 176269 141120 0 1435
1437 0 417832 176203 141200 0 1436
1438 0 417778 176119 141280 0 1437
1439 0 417726 176066 141400 0 1438
1440 0 417663 176042 141480 0 1439
1441 0 417611 175995 141560 0 1440
1442 0 417574 175934 141640 0 1441
1443 0 417526 175893 141720 0 1442
1444 0 417399 175818 141840 0 1443
1445 0 417265 175814 141920 0 1444
1446 0 417187 175800 142000 0 1445
1447 0 417118 175800 142080 0 1446
1448 0 417040 175811 142160 0 1447
1449 0 416985 175792 142240 0 1448
1450 0 416959 175785 142320 0 1449
1451 0 416919 175751 142400 0 1450
1452 0 416904 175716 142480 0 1451
1453 0 416907 175746 142560 0 1452
1454 0 416895 175701 142680 0 1453
1455 0 416893 175636 142760 0 1454
1456 0 416876 175575 142840 0 1455
1457 0 416874 175513 142920 0 1456
1458 0 416904 175488 143000 0 1457
1459 0 416912 175422 143080 0 1458
1460 0 416884 175361 143160 0 1459
1461 0 416830 175311 143280 0 1460
1462 0 416694 175221 143360 0 1461
1463 0 416602 175162 143440 0 1462
1464 0 416517 175064 143520 0 1463
1465 0 416460 175031 143600 0 1464
1466 0 416388 174938 143680 0 1465
1467 0 416329 174901 143760 0 1466
1468 0 416251 174795 143960 0 1467
1469 0 416228 174766 144040 0 1468
1470 0 416197 174708 144160 0 1469
1471 0 416103 174656 144240 0 1470
1472 0 416104 174622 144320 0 1471
1473 0 416029 174506 144440 0 1472
1474 0 416012 174452 144520 0 1473
1475 0 415997 174420 144600 0 1474
1476 0 415970 174370 144720 0 1475
1477 0 415902 174336 144840 0 1476
1478 0 415812 174272 144920 0 1477
1479 0 415787 174230 145000 0 1478
1480 0 415645 174167 145080 0 1479
1481 0 415583 174104 145160 0 1480
1482 0 415551 174049 145240 0 1481
1483 0 415524 173968 145320 0 1482
1484 0 415559 173932 145400 0 1483
1485 0 415578 173830 145480 0 1484
1486 0 415614 173788 145560 0 1485
1487 0 415610 173811 145640 0 1486
1488 0 415613 174368 145720 0 1487
1489 0 415671 173722 145800 0 1488
1490 0 415676 173589 145880 0 1489
1491 0 415666 173538 145960 0 1490
1492 0 415654 173455 146040 0 1491
1493 0 415662 173403 146120 0 1492
1494 0 415653 173351 146200 0 1493
1495 0 415652 173281 146280 0 1494
1496 0 415622 173206 146360 0 1495
1497 0 415587 173156 146440 0 1496
1498 0 415559 173122 146520 0 1497
1499 0 415522 173098 146600 0 1498
1500 0 415482 173053 146640 0 1499
1501 0 415441 172996 146720 0 1500
1502 0 415361 172949 146800 0 1501
1503 0 415293 172915 146880 0 1502
1504 0 415253 172871 146920 0 1503
1505 0 415193 172869 147000 0 1504
1506 0 415133 172858 147080 0 1505
1507 0 415034 172829 147160 0 1506
1508 0 414985 172796 147240 0 1507
1509 0 414956 172759 147320 0 1508
1510 0 414917 172749 147400 0 1509
1511 0 414908 172738 147480 0 1510
1512 0 414893 172770 147560 0 1511
1513 0 414865 172739 147640 0 1512
1514 0 414837 172727 147720 0 1513
1515 0 414767 172709 147800 0 1514
1516 0 414707 172708 147880 0 1515
1517 0 414638 172720 147960 0 1516
1518 0 414552 172700 148040 0 1517
1519 0 414513 172609 148120 0 1518
1520 0 414431 172411 148200 0 1519
1521 0 414400 172340 148280 0 1520
1522 0 414324 172339 148360 0 1521
1523 0 414235 172262 148440 0 1522
1524 0 414086 172113 148520 0 1523
1525 0 414050 172092 148640 0 1524
1526 0 413930 172014 148720 0 1525
1527 0 413897 171995 148800 0 1526
1528 0 413822 171941 148880 0 1527
1529 0 413781 171943 148960 0 1528
1530 0 413754 171947 149040 0 1529
1531 0 413742 171931 149120 0 1530
1532 0 413652 171867 149200 0 1531
1533 0 413577 171832 149280 0 1532
1534 0 413510 171791 149360 0 1533
1535 0 413451 171722 149440 0 1534
1536 0 413417 171706 149520 0 1535
1537 0 413422 171767 149600 0 1536
1538 0 413448 171936 149680 0 1537
1539 0 413513 172093 149760 0 1538
1540 0 413592 172224 149840 0 1539
1541 0 413629 172356 149920 0 1540
1542 0 413674 172444 150000 0 1541
1543 0 413696 172440 150120 0 1542
1544 0 413732 172349 150200 0 1543
1545 0 413699 172220 150280 0 1544
1546 0 413597 171973 150360 0 1545
1547 0 413503 171735 150440 0 1546
1548 0 413384 171469 150520 0 1547
1549 0 413252 171166 150600 0 1548
1550 0 413120 170866 150680 0 1549
1551 0 413007 170662 150760 0 1550
1552 0 412945 170595 150840 0 1551
1553 0 412852 170420 150960 0 1552
1554 0 412819 170336 151080 0 1553
1555 0 412752 170255 151160 0 1554
1556 0 412719 170098 151240 0 1555
1557 0 412671 169989 151320 0 1556
1558 0 412649 169928 151400 0 1557
1559 0 412614 169834 151480 0 1558
1560 0 412526 169776 151560 0 1559
1561 0 412503 169717 151680 0 1560
1562 0 412493 169663 151760 0 1561
1563 0 412489 169609 151840 0 1562
1564 0 412455 169551 151920 0 1563
1565 0 412431 169534 152000 0 1564
1566 0 412389 169488 152120 0 1565
1567 0 412387 169449 152240 0 1566
1568 0 412364 169401 152320 0 1567
1569 0 412328 169352 152440 0 1568
1570 0 412247 169301 152520 0 1569
1571 0 412234 169289 152600 0 1570
1572 0 412196 169237 152680 0 1571
1573 0 412107 169161 152760 0 1572
1574 0 411989 169087 152840 0 1573
1575 0 411847 168967 152920 0 1574
1576 0 411698 168859 153000 0 1575
1577 0 411657 168750 153080 0 1576
1578 0 411591 168688 153160 0 1577
1579 0 411539 168676 153240 0 1578
1580 0 411496 168667 153320 0 1579
1581 0 411466 168669 153400 0 1580
1582 0 411416 168625 153480 0 1581
1583 0 411362 168603 153560 0 1582
1584 0 411344 168554 153680 0 1583
1585 0 411298 168504 153800 0 1584
1586 0 411265 168432 153920 0 1585
1587 0 411210 168374 154000 0 1586
1588 0 411167 168322 154080 0 1587
1589 0 411024 168204 154200 0 1588
1590 0 410906 168060 154280 0 1589
1591 0 410780 167954 154360 0 1590
1592 0 410715 167864 154440 0 1591
1593 0 410623 167821 154520 0 1592
1594 0 410521 167718 154600 0 1593
1595 0 410456 167714 154680 0 1594
1596 0 410356 167632 154800 0 1595
1597 0 410263 167545 154880 0 1596
1598 0 410146 167415 155000 0 1597
1599 0 410047 167328 155080 0 1598
1600 0 409987 167262 155160 0 1599
1601 0 409873 167221 155240 0 1600
1602 0 409814 167145 155320 0 1601
1603 0 409663 167071 155400 0 1602
1604 0 409542 166969 155480 0 1603
1605 0 409434 166935 155560 0 1604
1606 0 409375 166868 155640 0 1605
1607 0 409278 166830 155720 0 1606
1608 0 409192 166774 155800 0 1607
1609 0 409095 166693 155880 0 1608
1610 0 409012 166628 155960 0 1609
1611 0 408930 166576 156040 0 1610
1612 0 408818 166466 156160 0 1611
1613 0 408709 166389 156240 0 1612
1614 0 408598 166320 156320 0 1613
1615 0 408508 166272 156400 0 1614
1616 0 408430 166211 156520 0 1615
1617 0 408245 166110 156600 0 1616
1618 0 408203 166077 156680 0 1617
1619 0 408045 165976 156800 0 1618
1620 0 407917 165911 156880 0 1619
1621 0 407726 165816 156960 0 1620
1622 0 407501 165698 157040 0 1621
1623 0 407344 165600 157120 0 1622
1624 0 407290 165556 157200 0 1623
1625 0 407276 165523 157280 0 1624
1626 0 407166 165473 157400 0 1625
1627 0 407001 165429 157480 0 1626
1628 0 406964 165465 157560 0 1627
1629 0 406828 165406 157640 0 1628
1630 0 406765 165396 157760 0 1629
1631 0 406417 165365 157840 0 1630
1632 0 406049 165126 157920 0 1631
1633 0 405823 164964 158000 0 1632
1634 0 405697 164935 158080 0 1633
1635 0 405654 164936 158200 0 1634
1636 0 405546 164901 158280 0 1635
1637 0 405416 164836 158400 0 1636
1638 0 405357 164792 158480 0 1637
1639 0 405189 164726 158600 0 1638
1640 0 405107 164689 158680 0 1639
1641 0 405024 164666 158760 0 1640
1642 0 404939 164643 158880 0 1641
1643 0 404810 164602 159000 0 1642
1644 0 404636 164572 159120 0 1643
1645 0 404483 164511 159240 0 1644
1646 0 404371 164413 159360 0 1645
1647 0 404228 164326 159440 0 1646
1648 0 404138 164251 159520 0 1647
1649 0 404009 164174 159640 0 1648
1650 0 403807 164096 159760 0 1649
1651 0 403621 163955 159880 0 1650
1652 0 403439 163818 159960 0 1651
1653 0 403255 163733 160040 0 1652
1654 0 403100 163651 160120 0 1653
1655 0 402801 163462 160200 0 1654
1656 0 402566 163326 160280 0 1655
1657 0 402436 163159 160360 0 1656
1658 0 402322 163110 160440 0 1657
1659 0 402195 163024 160520 0 1658
1660 0 402064 162933 160600 0 1659
1661 0 401919 162870 160680 0 1660
1662 0 401792 162773 160760 0 1661
1663 0 401780 162724 160800 0 1662
1664 0 401728 162589 160880 0 1663
1665 0 401609 162519 160960 0 1664
1666 0 401471 162475 161040 0 1665
1667 0 401355 162434 161120 0 1666
1668 0 401167 162371 161200 0 1667
1669 0 401055 162294 161280 0 1668
1670 0 400957 162224 161360 0 1669
1671 0 400874 162180 161440 0 1670
1672 0 400783 162137 161520 0 1671
1673 0 400542 162019 161600 0 1672
1674 0 400396 161972 161680 0 1673
1675 0 400095 161875 161760 0 1674
1676 0 399865 161811 161840 0 1675
1677 0 399726 161723 161920 0 1676
1678 0 399428 161658 162040 0 1677
1679 0 399189 161590 162120 0 1678
1680 0 399020 161550 162200 0 1679
1681 0 398905 161493 162280 0 1680
1682 0 398834 161472 162360 0 1681
1683 0 398720 161426 162480 0 1682
1684 0 398587 161368 162600 0 1683
1685 0 398400 161347 162680 0 1684
1686 0 398349 161322 162800 0 1685
1687 0 398230 161329 162920 0 1686
1688 0 398116 161329 163000 0 1687
1689 0 398008 161258 163120 0 1688
1690 0 397834 161139 163200 0 1689
1691 0 397611 161015 163280 0 1690
1692 0 397468 160930 163360 0 1691
1693 0 397273 160784 163440 0 1692
1694 0 397064 160705 163520 0 1693
1695 0 396879 160585 163600 0 1694
1696 0 396728 160576 163680 0 1695
1697 0 396552 160493 163760 0 1696
1698 0 396413 160351 163840 0 1697
1699 0 396235 160248 163920 0 1698
1700 0 396063 160148 164000 0 1699
1701 0 395918 160011 164080 0 1700
1702 0 395764 159922 164160 0 1701
1703 0 395640 159793 164240 0 1702
1704 0 395422 159696 164320 0 1703
1705 0 395299 159634 164400 0 1704
1706 0 394900 159517 164520 0 1705
1707 0 394777 159465 164600 0 1706
1708 0 394594 159393 164680 0 1707
1709 0 394572 159370 164760 0 1708
1710 0 394546 159308 164840 0 1709
1711 0 394502 159248 164920 0 1710
1712 0 394384 159168 165000 0 1711
1713 0 394221 159088 165080 0 1712
1714 0 393822 158995 165200 0 1713
1715 0 393664 158928 165280 0 1714
1716 0 393396 158821 165360 0 1715
1717 0 393288 158741 165440 0 1716
1718 0 393127 158653 165520 0 1717
1719 0 392928 158608 165640 0 1718
1720 0 392798 158512 165720 0 1719
1721 0 392565 158281 165800 0 1720
1722 0 392379 158151 165880 0 1721
1723 0 392184 158060 165960 0 1722
1724 0 392041 157944 166040 0 1723
1725 0 391935 157862 166120 0 1724
1726 0 391827 157766 166200 0 1725
1727 0 391461 157494 166280 0 1726
1728 0 391442 157471 166320 0 1727
1729 0 391423 157448 166360 0 1728
1730 5 391023 156922 166440 0 1729
1731 0 390977 156894 166560 0 1730
1732 0 390872 156844 166680 0 1731
1733 0 390801 156742 166760 0 1732
1734 0 390773 156712 166840 0 1733
1735 0 390708 156676 166920 0 1734
1736 0 390631 156596 167040 0 1735
1737 0 390489 156557 167120 0 1736
1738 0 390422 156537 167200 0 1737
1739 0 390391 156536 167320 0 1738
1740 0 390245 156464 167440 0 1739
1741 0 389949 156367 167520 0 1740
1742 0 389854 156335 167600 0 1741
1743 0 389779 156312 167720 0 1742
1744 0 389705 156229 167840 0 1743
1745 0 389576 156147 167920 0 1744
1746 0 389356 156106 168000 0 1745
1747 0 389082 156012 168080 0 1746
1748 0 388838 155940 168160 0 1747
1749 0 388719 155895 168240 0 1748
1750 0 388550 155797 168320 0 1749
1751 0 388289 155677 168400 0 1750
1752 0 388108 155616 168480 0 1751
1753 0 387837 155591 168560 0 1752
1754 0 387504 155523 168640 0 1753
1755 0 387385 155493 168720 0 1754
1756 0 386976 155333 168760 0 1755
1757 0 386633 155225 168800 0 1756
1758 0 386325 155168 168880 0 1757
1759 0 386173 155093 168960 0 1758
1760 0 385943 154984 169040 0 1759
1761 0 385793 154920 169120 0 1760
1762 0 385684 154896 169200 0 1761
1763 0 385656 154913 169320 0 1762
1764 0 385226 154889 169400 0 1763
1765 5 385040 154855 169440 0 1764
1766 0 384854 154821 169480 0 1765
1767 0 384493 154783 169520 0 1766
1768 0 384328 154774 169600 0 1767
1769 0 384293 154770 169680 0 1768
1770 0 384087 154772 169760 0 1769
1771 0 383997 154785 169840 0 1770
1772 0 383919 154792 169920 0 1771
1773 0 383861 154812 170000 0 1772
1774 0 383777 154818 170080 0 1773
1775 0 383737 154813 170160 0 1774
1776 0 383706 154812 170240 0 1775
1777 0 383673 154813 170360 0 1776
1778 0 383616 154782 170480 0 1777
1779 0 383509 154727 170600 0 1778
1780 0 383478 154688 170680 0 1779
1781 0 383457 154713 170760 0 1780
1782 0 383408 154716 170840 0 1781
1783 0 383389 154717 170920 0 1782
1784 0 383370 154709 171000 0 1783
1785 0 383355 154697 171120 0 1784
1786 0 383350 154684 171200 0 1785
1787 0 383277 154678 171280 0 1786
1788 0 383253 154657 171360 0 1787
1789 0 383205 154640 171480 0 1788
1790 0 383200 154638 171560 0 1789
1791 0 383106 154612 171640 0 1790
1792 0 382957 154565 171720 0 1791
1793 0 382820 154565 171800 0 1792
1794 0 382581 154529 171880 0 1793
1795 0 382580 154586 171960 0 1794
1796 0 382546 154564 172080 0 1795
1797 0 382285 154572 172160 0 1796
1798 0 382097 154605 172240 0 1797
1799 0 381984 154658 172320 0 1798
1800 0 381846 154719 172400 0 1799
1801 0 381665 154692 172520 0 1800
1802 0 381550 154753 172600 0 1801
1803 0 381456 154780 172680 0 1802
1804 0 381339 154795 172760 0 1803
1805 0 381260 154812 172840 0 1804
1806 0 381121 154834 172960 0 1805
1807 0 380941 154885 173040 0 1806
1808 0 380550 155005 173120 0 1807
1809 0 380334 155173 173200 0 1808
1810 0 380232 155229 173280 0 1809
1811 0 380067 155276 173360 0 1810
1812 0 379921 155289 173440 0 1811
1813 0 379761 155303 173520 0 1812
1814 0 379661 155297 173600 0 1813
1815 0 379569 155320 173680 0 1814
1816 0 379402 155350 173800 0 1815
1817 0 379261 155398 173920 0 1816
1818 0 379126 155421 174040 0 1817
1819 0 378948 155397 174200 0 1818
1820 0 378861 155430 174320 0 1819
1821 0 378721 155482 174440 0 1820
1822 0 378553 155501 174560 0 1821
1823 0 378387 155566 174640 0 1822
1824 5 378337 155526 174760 0 1823
1825 0 378081 155406 174760 0 1824
1826 0 377833 155414 174760 0 1825
1827 0 377489 155482 174760 0 1826
1828 0 377245 155678 174760 0 1827
1829 0 376461 155794 174760 0 1828
1830 0 376213 155847 174680 0 1829
1831 0 376117 155858 174600 0 1830
1832 0 375677 155998 174600 0 1831
1833 0 375317 156258 174600 0 1832
1834 0 375113 156442 174600 0 1833
1835 0 374661 156677 174560 0 1834
1836 0 374225 156897 174560 0 1835
1837 0 373642 157306 174600 0 1836
1838 0 373210 157578 174600 0 1837
1839 5 372898 157851 174600 0 1838
1840 0 372747 158007 174680 0 1839
1841 0 372754 157973 174800 0 1840
1842 0 372793 157928 174920 0 1841
1843 0 372414 158259 174880 0 1842
1844 0 372296 158359 174960 0 1843
1845 0 372261 158332 175040 0 1844
1846 0 372222 158309 175160 0 1845
1847 0 372214 158304 175200 0 1846
1848 0 372212 158279 175280 0 1847
1849 0 372214 158319 175360 0 1848
1850 0 372218 158372 175440 0 1849
1851 0 372268 158394 175520 0 1850
1852 0 372263 158515 175600 0 1851
1853 0 372345 158511 175680 0 1852
1854 0 372382 158530 175760 0 1853
1855 0 372397 158551 175840 0 1854
1856 0 372414 158561 175880 0 1855
1857 0 372414 158618 175960 0 1856
1858 0 372401 158627 176040 0 1857
1859 0 372481 158660 176120 0 1858
1860 0 372524 158684 176200 0 1859
1861 0 372494 158690 176280 0 1860
1862 0 372465 158720 176360 0 1861
1863 0 372453 158753 176440 0 1862
1864 0 372397 158798 176520 0 1863
1865 0 372382 158818 176600 0 1864
1866 0 372341 158938 176680 0 1865
1867 0 372343 158992 176760 0 1866
1868 0 372341 159049 176840 0 1867
1869 0 372324 159120 176920 0 1868
1870 0 372314 159168 176960 0 1869
1871 0 372283 159225 177000 0 1870
1872 0 372242 159258 177080 0 1871
1873 0 372217 159327 177160 0 1872
1874 0 372122 159364 177240 0 1873
1875 0 372089 159367 177320 0 1874
1876 0 372013 159407 177400 0 1875
1877 0 371914 159459 177480 0 1876
1878 0 371827 159491 177560 0 1877
1879 0 371786 159478 177640 0 1878
1880 0 371706 159494 177720 0 1879
1881 0 371648 159470 177800 0 1880
1882 0 371590 159466 177880 0 1881
1883 0 371570 159459 177960 0 1882
1884 0 371519 159467 178040 0 1883
1885 0 371495 159458 178120 0 1884
1886 0 371422 159485 178200 0 1885
1887 0 371393 159478 178280 0 1886
1888 0 371354 159555 178360 0 1887
1889 0 371354 159591 178440 0 1888
1890 0 371372 159623 178520 0 1889
1891 0 371386 159695 178600 0 1890
1892 0 371461 159794 178680 0 1891
1893 0 371642 159842 178760 0 1892
1894 5 371846 160191 178840 0 1893
1895 0 371870 160242 178920 0 1894
1896 0 371813 160335 179040 0 1895
1897 0 371778 160398 179120 0 1896
1898 0 371802 160430 179200 0 1897
1899 0 371794 160419 179280 0 1898
1900 0 371794 160503 179360 0 1899
1901 0 371745 160492 179440 0 1900
1902 5 371646 160690 179520 0 1901
1903 0 371614 161179 179640 0 1902
1904 0 371502 161262 179680 0 1903
1905 0 371391 161344 179720 0 1904
1906 0 370992 161528 179720 0 1905
1907 0 370849 161593 179840 0 1906
1908 0 370701 161638 179920 0 1907
1909 0 370530 161699 180000 0 1908
1910 0 370349 162029 180080 0 1909
1911 0 370314 162239 180160 0 1910
1912 0 369871 162834 180240 0 1911
1913 0 369825 162927 180320 0 1912
1914 5 369824 162928 180360 0 1913
1915 0 369652 163149 180160 0 1914
1916 0 369567 163276 180080 0 1915
1917 0 369189 163330 180000 0 1916
1918 0 368900 163482 179960 0 1917
1919 0 368589 163523 179920 0 1918
1920 0 368430 163633 179840 0 1919
1921 0 368369 163693 179760 0 1920
1922 0 368306 163778 179680 0 1921
1923 0 368221 163899 179600 0 1922
1924 0 368213 163964 179520 0 1923
1925 0 368061 164023 179440 0 1924
1926 0 367901 164128 179360 0 1925
1927 0 367426 164501 179280 0 1926
1928 0 367303 164637 179200 0 1927
1929 0 367050 165036 179120 0 1928
1930 0 366906 165124 179000 0 1929
1931 0 366852 165308 178880 0 1930
1932 0 366829 165360 178840 0 1931
1933 0 366628 165525 178800 0 1932
1934 0 366419 165637 178720 0 1933
1935 0 366168 165966 178600 0 1934
1936 0 366109 166127 178560 0 1935
1937 0 366063 166188 178480 0 1936
1938 0 365972 166222 178160 0 1937
1939 5 365435 167283 178160 0 1938
1940 0 365353 167333 178040 0 1939
1941 0 365525 167493 177880 0 1940
1942 0 365534 167650 177680 0 1941
1943 0 365565 167497 177640 0 1942
1944 0 365555 167720 177480 0 1943
1945 0 365604 167739 177360 0 1944
1946 0 365675 167792 177280 0 1945
1947 0 365634 167846 177120 0 1946
1948 5 365695 167871 177000 0 1947
1949 0 365728 168037 176880 0 1948
1950 0 365804 168117 176800 0 1949
1951 0 365868 168194 176720 0 1950
1952 0 365886 168269 176640 0 1951
1953 0 365949 168358 176560 0 1952
1954 0 365967 168415 176520 0 1953
1955 0 366000 168434 176480 0 1954
1956 0 366062 168561 176440 0 1955
1957 0 366215 168642 176400 0 1956
1958 0 366308 168687 176360 0 1957
1959 0 366402 168746 176280 0 1958
1960 0 366525 168799 176200 0 1959
1961 0 366702 168845 176080 0 1960
1962 0 366771 168892 176000 0 1961
1963 0 366997 169041 175920 0 1962
1964 5 367084 169262 175880 0 1963
1965 0 367176 169273 175760 0 1964
1966 0 367288 169046 175640 0 1965
1967 0 367454 169031 175520 0 1966
1968 0 367620 169131 175360 0 1967
1969 0 367668 169125 175200 0 1968
1970 0 367774 169232 175000 0 1969
1971 5 367816 169199 174960 0 1970
1972 0 367752 169218 174800 0 1971
1973 0 367532 169201 174600 0 1972
1974 0 367321 169267 174440 0 1973
1975 0 367380 169230 174360 0 1974
1976 0 367502 169280 174160 0 1975
1977 6 367370 169285 174040 0 1976
1978 0 466421 246155 79800 0 469
1979 0 466434 246151 79720 0 1978
1980 0 466501 246132 79680 0 1979
1981 0 466534 246111 79600 0 1980
1982 0 466565 246095 79520 0 1981
1983 0 466610 246071 79440 0 1982
1984 0 466605 246075 79360 137 1983
1985 0 466606 246080 79280 137 1984
1986 0 466638 246075 79200 137 1985
1987 0 466687 246075 79120 137 1986
1988 0 466687 246078 79040 137 1987
1989 0 466702 246084 78960 137 1988
1990 0 466742 246077 78880 202 1989
1991 5 466731 246093 78800 202 1990
1992 0 465501 246437 78800 80 1991
1993 0 465226 246513 78720 75 1992
1994 0 464926 246570 78680 64 1993
1995 0 464715 246598 78640 64 1994
1996 0 464530 246581 78600 51 1995
1997 0 464432 246614 78560 51 1996
1998 0 464308 246669 78520 71 1997
1999 0 464220 246719 78480 71 1998
2000 0 464059 246794 78440 60 1999
2001 0 463864 246761 78400 60 2000
2002 0 463686 246722 78360 51 2001
2003 0 463515 246701 78320 60 2002
2004 0 463270 246692 78280 64 2003
2005 0 462851 246749 78200 80 2004
2006 0 462808 246740 78160 80 2005
2007 0 462598 246714 78080 80 2006
2008 0 462375 246778 78040 75 2007
2009 0 462337 246876 78000 75 2008
2010 0 462141 246813 77920 71 2009
2011 0 462046 246802 77840 60 2010
2012 0 461900 246832 77760 60 2011
2013 0 461772 246881 77680 91 2012
2014 0 461698 246898 77600 91 2013
2015 0 461608 246946 77520 45 2014
2016 0 461505 246992 77440 45 2015
2017 0 461426 247019 77360 71 2016
2018 0 461378 247059 77280 71 2017
2019 0 461337 247087 77200 71 2018
2020 0 461308 247119 77120 96 2019
2021 0 461243 247153 77040 96 2020
2022 0 461183 247180 76960 96 2021
2023 0 461123 247201 76880 71 2022
2024 0 461062 247220 76800 71 2023
2025 0 461012 247220 76720 51 2024
2026 0 460948 247213 76640 51 2025
2027 0 460867 247240 76560 51 2026
2028 0 460812 247309 76480 60 2027
2029 0 460776 247364 76400 60 2028
2030 0 460658 247448 76320 81 2029
2031 0 460548 247528 76240 81 2030
2032 0 460417 247625 76160 101 2031
2033 0 460348 247655 76080 101 2032
2034 0 460314 247683 76000 96 2033
2035 0 460234 247724 75920 96 2034
2036 0 460165 247744 75840 96 2035
2037 0 460098 247756 75800 91 2036
2038 0 460002 247852 75720 91 2037
2039 0 459947 247941 75640 122 2038
2040 0 459871 247980 75600 122 2039
2041 0 459828 248004 75520 122 2040
2042 0 459794 248037 75480 128 2041
2043 0 459723 248072 75400 128 2042
2044 0 459644 248112 75320 128 2043
2045 0 459604 248124 75240 81 2044
2046 0 459550 248160 75160 81 2045
2047 0 459453 248261 75080 139 2046
2048 0 459389 248304 75000 139 2047
2049 5 459346 248376 74920 139 2048
2050 0 459302 248576 74920 150 2049
2051 0 459382 248748 74920 96 2050
2052 0 459418 248848 74920 140 2051
2053 0 459386 248972 74920 140 2052
2054 0 459266 249160 74920 98 2053
2055 0 459378 249556 74920 71 2054
2056 0 459470 249672 75000 80 2055
2057 0 459571 249905 75080 75 2056
2058 0 459632 250088 75160 81 2057
2059 0 459714 250216 75240 81 2058
2060 0 459742 250344 75320 81 2059
2061 0 459738 250624 75320 81 2060
2062 0 459846 250716 75320 81 2061
2063 0 459854 250920 75320 51 2062
2064 0 459879 251149 75360 80 2063
2065 5 460203 251693 75360 91 2064
2066 0 460683 251977 75360 45 2065
2067 0 460951 252105 75360 115 2066
2068 0 461199 252149 75360 40 2067
2069 0 461287 252143 75440 104 2068
2070 0 461380 252175 75520 104 2069
2071 0 461519 252239 75600 51 2070
2072 0 461626 252312 75720 51 2071
2073 0 461684 252354 75800 60 2072
2074 0 461703 252396 75880 60 2073
2075 0 461758 252455 75960 75 2074
2076 0 461815 252491 76040 75 2075
2077 0 461854 252545 76120 75 2076
2078 0 461874 252599 76200 71 2077
2079 0 461900 252626 76280 71 2078
2080 0 461930 252684 76360 71 2079
2081 0 462110 252728 76440 71 2080
2082 0 462135 252772 76520 71 2081
2083 0 462134 252823 76600 60 2082
2084 0 462174 252892 76680 60 2083
2085 0 462222 252917 76760 60 2084
2086 0 462274 252960 76840 71 2085
2087 0 462298 253004 76920 71 2086
2088 0 462354 253036 77000 71 2087
2089 0 462418 253088 77080 75 2088
2090 0 462466 253124 77160 75 2089
2091 0 462538 253175 77240 81 2090
2092 0 462581 253220 77320 81 2091
2093 0 462678 253291 77400 104 2092
2094 0 462701 253330 77480 104 2093
2095 0 462725 253370 77560 104 2094
2096 0 462767 253393 77640 120 2095
2097 0 462831 253431 77720 120 2096
2098 0 462868 253454 77800 120 2097
2099 0 462943 253528 77840 40 2098
2100 0 463048 253583 77880 40 2099
2101 0 463132 253579 77920 51 2100
2102 0 463178 253597 77960 51 2101
2103 0 463222 253603 78000 51 2102
2104 0 463306 253703 78080 51 2103
2105 0 463262 253839 78160 51 2104
2106 0 463306 253931 78240 0 2105
2107 0 463442 253979 78320 0 2106
2108 0 463482 254043 78400 0 2107
2109 0 463538 254183 78480 0 2108
2110 0 463622 254383 78560 0 2109
2111 0 463642 254459 78640 0 2110
2112 0 463710 254527 78720 0 2111
2113 0 463742 254559 78800 0 2112
2114 0 463730 254651 78880 0 2113
2115 0 463750 254827 78960 0 2114
2116 0 463742 254911 79040 0 2115
2117 0 463714 255063 79160 0 2116
2118 0 463750 255159 79240 0 2117
2119 0 463694 255379 79320 0 2118
2120 0 463662 255603 79400 0 2119
2121 0 463650 255731 79480 0 2120
2122 0 463530 256063 79560 0 2121
2123 0 463410 256239 79600 0 2122
2124 0 463270 256495 79680 0 2123
2125 0 463218 256619 79760 0 2124
2126 0 463190 256711 79800 0 2125
2127 0 463158 257035 79840 0 2126
2128 0 463254 257307 79840 0 2127
2129 0 463054 257811 79800 0 2128
2130 0 462750 258287 79800 0 2129
2131 0 462666 258899 79800 0 2130
2132 0 462474 259051 79760 0 2131
2133 0 461806 259867 79720 0 2132
2134 0 461666 260011 79760 0 2133
2135 0 461334 260283 79800 0 2134
2136 0 461018 260559 79840 0 2135
2137 0 460786 260863 79880 0 2136
2138 0 460706 261003 79920 0 2137
2139 0 460578 261183 80000 0 2138
2140 0 460314 261295 80080 0 2139
2141 0 459714 261459 80120 0 2140
2142 0 458998 261695 80120 0 2141
2143 0 458882 261723 80040 0 2142
2144 0 458722 261727 79960 0 2143
2145 0 458618 261731 79920 0 2144
2146 0 458530 261731 79840 0 2145
2147 0 458338 261723 79760 0 2146
2148 0 458150 261751 79680 0 2147
2149 0 457954 261779 79600 0 2148
2150 0 457846 261779 79520 0 2149
2151 0 457806 261771 79440 0 2150
2152 0 457706 261759 79360 0 2151
2153 0 457650 261743 79280 0 2152
2154 0 457622 261711 79160 0 2153
2155 0 457554 261667 79040 0 2154
2156 0 457390 261663 78960 0 2155
2157 0 457174 261675 78880 0 2156
2158 0 457070 261719 78800 0 2157
2159 0 456970 261707 78720 0 2158
2160 0 456826 261723 78640 0 2159
2161 0 456710 261751 78560 0 2160
2162 0 456626 261751 78480 0 2161
2163 0 456586 261735 78400 0 2162
2164 0 456534 261755 78320 0 2163
2165 0 456506 261743 78240 0 2164
2166 0 456474 261731 78120 0 2165
2167 0 456466 261731 78040 0 2166
2168 0 456406 261691 77960 0 2167
2169 0 456266 261651 77880 0 2168
2170 0 456150 261655 77800 0 2169
2171 0 456046 261643 77720 0 2170
2172 0 455950 261635 77640 0 2171
2173 0 455910 261623 77560 0 2172
2174 0 455842 261583 77480 0 2173
2175 0 455766 261575 77400 0 2174
2176 0 455618 261503 77320 0 2175
2177 0 455514 261467 77240 0 2176
2178 0 455434 261395 77160 0 2177
2179 0 455374 261319 77080 0 2178
2180 0 455310 261259 77000 0 2179
2181 0 455166 261207 76920 0 2180
2182 0 455122 261191 76840 0 2181
2183 0 455082 261231 76760 0 2182
2184 0 455038 261243 76680 0 2183
2185 0 455006 261215 76600 0 2184
2186 0 454970 261179 76520 0 2185
2187 0 454862 261143 76440 0 2186
2188 0 454646 261071 76360 0 2187
2189 0 454570 261075 76280 0 2188
2190 0 454526 261071 76200 0 2189
2191 0 454466 261047 76080 0 2190
2192 0 454366 261003 76000 0 2191
2193 0 454274 260927 75920 0 2192
2194 0 454114 260815 75880 0 2193
2195 0 454038 260787 75840 0 2194
2196 0 453870 260695 75760 0 2195
2197 0 453670 260495 75720 0 2196
2198 0 453502 260271 75640 0 2197
2199 0 453414 260095 75560 0 2198
2200 0 453326 259883 75480 0 2199
2201 0 453282 259695 75400 0 2200
2202 0 453218 259563 75320 0 2201
2203 0 453154 259447 75240 0 2202
2204 0 453070 259379 75160 0 2203
2205 0 452934 259275 75080 0 2204
2206 0 452802 259183 75000 0 2205
2207 0 452490 258975 74920 0 2206
2208 0 452254 258779 74880 0 2207
2209 0 452146 258651 74800 0 2208
2210 0 452050 258591 74720 0 2209
2211 0 451702 258351 74640 0 2210
2212 0 451410 258131 74600 0 2211
2213 0 451306 257935 74560 0 2212
2214 0 451250 257831 74520 0 2213
2215 0 451206 257691 74480 0 2214
2216 0 451170 257643 74440 0 2215
2217 0 451018 257543 74400 0 2216
2218 0 450934 257463 74320 0 2217
2219 0 450786 257439 74240 0 2218
2220 0 450698 257463 74160 0 2219
2221 0 450642 257443 74080 0 2220
2222 0 450614 257439 74000 0 2221
2223 0 450582 257399 73920 0 2222
2224 0 450554 257407 73800 0 2223
2225 0 450506 257379 73680 0 2224
2226 0 450402 257339 73600 0 2225
2227 0 450098 257175 73520 0 2226
2228 0 449926 256919 73440 0 2227
2229 0 449762 256747 73360 0 2228
2230 0 449694 256663 73280 0 2229
2231 0 449466 256547 73200 0 2230
2232 0 449354 256351 73120 0 2231
2233 0 449250 256315 73040 0 2232
2234 0 449178 256275 72960 0 2233
2235 0 449138 256227 72880 0 2234
2236 0 449102 256199 72800 0 2235
2237 0 449074 256167 72720 0 2236
2238 0 449006 256139 72600 0 2237
2239 0 448982 256103 72480 0 2238
2240 0 449010 256107 72360 0 2239
2241 0 449010 256115 72200 0 2240
2242 5 448974 256127 72080 0 2241
2243 0 448918 256159 72000 0 2242
2244 0 448918 256183 71880 0 2243
2245 0 448922 256247 71720 0 2244
2246 0 448910 256283 71600 0 2245
2247 0 448982 256303 71480 0 2246
2248 0 449074 256299 71320 0 2247
2249 0 449110 256251 71200 0 2248
2250 0 449310 256163 71160 0 2249
2251 0 449270 256151 71080 0 2250
2252 0 449246 256139 70960 0 2251
2253 0 449226 256111 70840 0 2252
2254 0 449238 256075 70720 0 2253
2255 0 449290 256003 70600 0 2254
2256 0 449290 255987 70480 0 2255
2257 0 449246 255939 70360 0 2256
2258 0 449178 255827 70240 0 2257
2259 0 449090 255787 70120 0 2258
2260 0 449046 255723 70000 0 2259
2261 0 448962 255619 69880 0 2260
2262 0 448886 255563 69800 0 2261
2263 0 448734 255495 69720 0 2262
2264 0 448614 255407 69600 0 2263
2265 0 448478 255339 69520 0 2264
2266 0 448410 255303 69440 0 2265
2267 0 448202 255171 69360 0 2266
2268 0 448078 255099 69280 0 2267
2269 0 447962 255067 69200 0 2268
2270 0 447878 255031 69120 0 2269
2271 0 447754 255011 69000 0 2270
2272 0 447650 255031 68920 0 2271
2273 0 447522 255031 68800 0 2272
2274 0 447186 255023 68720 0 2273
2275 0 446894 254799 68760 0 2274
2276 0 446622 254731 68680 0 2275
2277 0 446318 254751 68640 0 2276
2278 0 446278 254767 68600 0 2277
2279 0 446162 254787 68520 0 2278
2280 0 445926 254755 68440 0 2279
2281 0 445790 254755 68400 0 2280
2282 0 445698 254783 68360 0 2281
2283 0 445618 254783 68320 0 2282
2284 0 445554 254799 68280 0 2283
2285 0 445486 254811 68240 0 2284
2286 0 445394 254867 68200 0 2285
2287 0 445254 254923 68160 0 2286
2288 0 445162 254939 68080 0 2287
2289 0 444722 254983 68040 0 2288
2290 0 444370 254959 68080 0 2289
2291 0 444146 254907 68040 0 2290
2292 0 444014 254863 68000 0 2291
2293 0 443946 254875 67920 0 2292
2294 0 443830 254871 67800 0 2293
2295 0 443814 254755 67680 0 2294
2296 0 443838 254631 67560 0 2295
2297 0 443838 254559 67440 0 2296
2298 0 443466 254531 67360 0 2297
2299 0 442942 254507 67280 0 2298
2300 0 442666 254471 67240 0 2299
2301 0 442538 254203 67200 0 2300
2302 5 442410 254111 67080 0 2301
2303 0 442350 254487 67080 0 2302
2304 0 442280 254597 67040 0 2303
2305 0 442136 254753 67000 0 2304
2306 0 441776 254989 66960 0 2305
2307 0 441628 255005 66920 0 2306
2308 0 441480 255069 66840 0 2307
2309 0 441276 255061 66760 0 2308
2310 0 441100 255105 66480 0 2309
2311 0 440976 255129 66360 0 2310
2312 0 440896 255169 66240 0 2311
2313 0 440728 255141 66120 0 2312
2314 0 440548 255173 66000 0 2313
2315 0 440436 255169 65880 0 2314
2316 0 440164 255225 65840 0 2315
2317 0 440032 255217 65760 0 2316
2318 0 439946 255143 65640 0 2317
2319 0 439986 255111 65480 0 2318
2320 0 440098 255043 65360 0 2319
2321 0 440074 254951 65240 0 2320
2322 0 440102 254855 65120 0 2321
2323 0 440250 254743 65000 0 2322
2324 6 440294 254651 64880 0 2323
2325 0 467241 246098 78720 181 1991
2326 0 467348 246103 78640 186 2325
2327 0 467499 246168 78520 183 2326
2328 0 467783 246228 78400 164 2327
2329 0 467927 246264 78320 164 2328
2330 0 467957 246261 78280 164 2329
2331 0 467933 246266 78200 178 2330
2332 0 467976 246301 78120 178 2331
2333 0 468036 246345 78040 178 2332
2334 0 468110 246410 77960 163 2333
2335 0 468141 246460 77880 163 2334
2336 0 468189 246505 77800 163 2335
2337 0 468288 246589 77720 122 2336
2338 0 468358 246634 77640 122 2337
2339 0 468423 246669 77560 107 2338
2340 0 468462 246739 77480 107 2339
2341 0 468538 246812 77400 104 2340
2342 0 468572 246902 77320 104 2341
2343 0 468704 246959 77240 140 2342
2344 0 468746 247019 77200 140 2343
2345 0 468834 247054 77120 160 2344
2346 0 468938 247088 77040 160 2345
2347 0 468981 247127 76960 160 2346
2348 0 469042 247174 76880 163 2347
2349 0 469111 247202 76800 163 2348
2350 0 469155 247238 76720 163 2349
2351 0 469245 247299 76640 148 2350
2352 0 469337 247380 76560 148 2351
2353 0 469429 247447 76480 115 2352
2354 0 469518 247555 76400 140 2353
2355 0 469568 247612 76320 140 2354
2356 0 469626 247671 76240 140 2355
2357 0 469674 247711 76160 166 2356
2358 0 469767 247874 76080 204 2357
2359 0 469761 247913 76000 204 2358
2360 0 469802 248031 75920 204 2359
2361 0 469921 248127 75840 186 2360
2362 0 469934 248186 75760 186 2361
2363 0 470011 248274 75680 154 2362
2364 0 470054 248407 75600 154 2363
2365 0 470097 248486 75560 176 2364
2366 0 470185 248540 75480 176 2365
2367 0 470178 248682 75400 150 2366
2368 0 470292 248807 75320 150 2367
2369 0 470323 248898 75240 166 2368
2370 0 470595 249226 75240 200 2369
2371 0 470645 249218 75160 200 2370
2372 0 470702 249201 75080 200 2371
2373 0 470746 249267 75000 197 2372
2374 0 470783 249266 74880 197 2373
2375 0 470821 249309 74800 197 2374
2376 0 470823 249306 74720 197 2375
2377 0 470822 249304 74640 197 2376
2378 0 470822 249302 74560 181 2377
2379 0 470838 249351 74440 206 2378
2380 0 470897 249422 74360 206 2379
2381 0 470988 249550 74280 206 2380
2382 0 471292 249790 74280 148 2381
2383 0 471382 249903 74200 168 2382
2384 0 471650 250066 74120 230 2383
2385 0 471754 250103 74040 230 2384
2386 0 471831 250160 73960 226 2385
2387 0 471908 250231 73880 226 2386
2388 0 472123 250455 73800 228 2387
2389 0 472172 250527 73720 237 2388
2390 0 472282 250650 73600 157 2389
2391 0 472430 250815 73520 227 2390
2392 0 472509 250895 73440 227 2391
2393 0 472590 250999 73360 270 2392
2394 0 472654 251043 73280 270 2393
2395 0 472727 251102 73200 270 2394
2396 0 472791 251190 73120 219 2395
2397 0 472803 251222 73040 202 2396
2398 0 472835 251211 72960 202 2397
2399 0 472951 251233 72880 210 2398
2400 0 473071 251274 72800 210 2399
2401 0 473150 251323 72720 210 2400
2402 0 473278 251355 72640 219 2401
2403 0 473354 251378 72560 219 2402
2404 0 473506 251455 72480 210 2403
2405 0 473594 251481 72400 181 2404
2406 0 473686 251570 72320 181 2405
2407 0 473750 251638 72240 181 2406
2408 0 473818 251784 72160 186 2407
2409 0 473963 251950 72080 107 2408
2410 0 474075 252113 72000 124 2409
2411 0 474122 252250 71920 124 2410
2412 0 474180 252369 71840 175 2411
2413 0 474310 252498 71760 175 2412
2414 0 474639 252584 71680 200 2413
2415 0 474909 252643 71600 217 2414
2416 0 475047 252677 71520 217 2415
2417 0 475118 252729 71440 192 2416
2418 0 475114 252726 71360 192 2417
2419 0 475270 252778 71280 163 2418
2420 0 475482 252807 71200 163 2419
2421 0 475619 252830 71120 200 2420
2422 0 475851 252850 71040 200 2421
2423 0 476015 252885 70960 120 2422
2424 0 476147 253030 70880 120 2423
2425 0 476283 253169 70800 64 2424
2426 0 476322 253206 70720 164 2425
2427 0 476774 253746 70720 256 2426
2428 5 477170 254250 70720 297 2427
2429 0 477818 254751 70680 0 2428
2430 0 477856 254737 70600 0 2429
2431 0 478035 254686 70480 0 2430
2432 5 478055 254650 70440 0 2431
2433 0 477922 254673 70360 0 2432
2434 0 477900 254713 70280 0 2433
2435 0 477843 254765 70160 0 2434
2436 0 477851 254762 70040 0 2435
2437 0 477819 254909 69960 0 2436
2438 0 477763 255261 69960 186 2437
2439 0 477911 255570 69960 186 2438
2440 0 477918 255615 69880 160 2439
2441 0 477966 255685 69760 160 2440
2442 0 477975 255753 69680 157 2441
2443 0 478027 255814 69600 157 2442
2444 0 478044 255899 69520 157 2443
2445 0 478047 255933 69440 148 2444
2446 0 478062 255990 69360 148 2445
2447 0 478095 256046 69280 148 2446
2448 0 478103 256089 69200 150 2447
2449 0 478105 256164 69120 150 2448
2450 0 478145 256228 69040 150 2449
2451 0 478207 256314 68960 136 2450
2452 0 478283 256422 68880 136 2451
2453 0 478331 256494 68800 139 2452
2454 0 478379 256601 68720 139 2453
2455 0 478403 256721 68640 128 2454
2456 0 478543 256903 68560 139 2455
2457 0 478594 256973 68480 139 2456
2458 0 478694 257038 68400 143 2457
2459 0 478792 257121 68320 143 2458
2460 0 478939 257245 68240 124 2459
2461 0 479031 257301 68160 124 2460
2462 5 479131 257533 68080 124 2461
2463 0 479220 257649 68080 139 2462
2464 0 479235 257729 68000 139 2463
2465 0 479329 258010 67920 164 2464
2466 0 479524 258414 67880 140 2465
2467 0 479500 258406 67840 140 2466
2468 0 479527 258426 67760 140 2467
2469 0 479660 258487 67680 140 2468
2470 5 479809 258561 67600 150 2469
2471 5 479904 258598 67560 150 2470
2472 0 480058 258657 67440 200 2471
2473 0 480164 258659 67320 176 2472
2474 0 480194 258726 67240 176 2473
2475 0 480218 258890 67160 240 2474
2476 0 480151 258995 67080 240 2475
2477 0 480072 259119 67000 124 2476
2478 0 480085 259177 66960 124 2477
2479 0 479961 259456 66960 81 2478
2480 0 479790 259544 66960 81 2479
2481 0 479584 259656 66880 71 2480
2482 0 479245 259960 66800 40 2481
2483 0 479049 260184 66720 80 2482
2484 0 478965 260365 66640 128 2483
2485 0 478976 260421 66560 80 2484
2486 0 479092 260749 66560 139 2485
2487 0 479086 260820 66480 139 2486
2488 0 479067 260857 66400 139 2487
2489 5 479121 260954 66320 96 2488
2490 5 479069 262346 66320 80 2489
2491 0 479387 262930 66320 75 2490
2492 0 479667 263278 66320 115 2491
2493 5 479675 263421 66240 186 2492
2494 0 479719 263504 66200 160 2493
2495 0 479687 263584 66120 160 2494
2496 0 479685 263624 66040 160 2495
2497 0 479701 263737 65960 104 2496
2498 0 479698 263867 65880 104 2497
2499 0 479701 263998 65800 108 2498
2500 0 479800 264156 65720 140 2499
2501 0 479818 264280 65640 140 2500
2502 0 479840 264311 65600 140 2501
2503 0 479842 264373 65520 163 2502
2504 0 479850 264448 65440 163 2503
2505 0 479861 264496 65360 163 2504
2506 0 479802 264519 65280 136 2505
2507 0 479650 264567 65200 136 2506
2508 0 479542 264657 65120 115 2507
2509 0 479449 264772 65040 115 2508
2510 0 479338 264955 64960 51 2509
2511 0 478890 265272 64920 40 2510
2512 0 478786 265338 64840 135 2511
2513 0 478518 265482 64840 104 2512
2514 5 477987 265643 64840 96 2513
2515 0 478048 265614 64760 96 2514
2516 5 478055 265607 64680 96 2515
2517 0 477011 265695 64680 90 2516
2518 0 476812 265677 64600 90 2517
2519 0 476740 265645 64520 153 2518
2520 0 476810 265553 64440 153 2519
2521 0 476822 265515 64360 153 2520
2522 0 476804 265480 64280 178 2521
2523 0 476807 265444 64200 178 2522
2524 0 476777 265436 64120 178 2523
2525 0 476651 265439 64040 136 2524
2526 0 476564 265452 63960 136 2525
2527 0 476448 265446 63880 32 2526
2528 0 476384 265474 63800 32 2527
2529 0 476260 265476 63720 32 2528
2530 5 476250 265470 63640 81 2529
2531 0 476373 265411 63560 81 2530
2532 0 476458 265418 63480 81 2531
2533 0 476419 265463 63400 81 2532
2534 0 476339 265506 63320 108 2533
2535 0 476253 265575 63240 108 2534
2536 0 476182 265618 63160 140 2535
2537 0 476081 265682 63080 140 2536
2538 0 475985 265751 63000 107 2537
2539 0 475941 265811 62920 107 2538
2540 0 475877 265883 62840 107 2539
2541 0 475765 265983 62760 64 2540
2542 0 475626 266019 62680 64 2541
2543 5 475745 266152 62560 80 2542
2544 0 475580 266327 62480 98 2543
2545 0 475470 266429 62400 98 2544
2546 0 475410 266497 62320 86 2545
2547 0 475337 266523 62280 86 2546
2548 0 475210 266562 62240 60 2547
2549 0 475017 266634 62200 60 2548
2550 0 474945 266629 62160 51 2549
2551 0 474788 266638 62120 51 2550
2552 0 474383 266661 62080 71 2551
2553 0 474155 266625 62080 60 2552
2554 0 473990 266636 62040 60 2553
2555 0 473826 266647 62000 60 2554
2556 0 473685 266638 61960 51 2555
2557 0 473335 266577 61880 51 2556
2558 0 473130 266574 61800 75 2557
2559 5 472842 266603 61760 51 2558
2560 0 472652 266672 61680 60 2559
2561 0 472466 266672 61640 60 2560
2562 0 472275 266756 61560 81 2561
2563 0 472110 266780 61520 81 2562
2564 0 471905 266655 61520 51 2563
2565 0 471635 266558 61400 51 2564
2566 0 471477 266529 61320 51 2565
2567 0 471424 266501 61240 51 2566
2568 0 471397 266516 61160 51 2567
2569 0 471381 266493 61080 51 2568
2570 0 471331 266482 61040 51 2569
2571 0 471244 266570 61000 51 2570
2572 0 471167 266573 60960 0 2571
2573 0 471105 266600 60920 0 2572
2574 0 471050 266581 60880 0 2573
2575 0 470935 266658 60800 0 2574
2576 0 470832 266627 60800 0 2575
2577 0 470772 266649 60760 0 2576
2578 0 470556 266673 60720 0 2577
2579 0 470412 266615 60680 0 2578
2580 0 470405 266847 60640 0 2579
2581 0 470329 266728 60600 0 2580
2582 0 470264 266603 60560 0 2581
2583 0 470136 266444 60520 0 2582
2584 0 470011 266324 60480 0 2583
2585 6 469894 266219 60440 0 2584
2586 5 478027 254962 70760 228 2428
2587 0 478075 255122 70960 228 2586
2588 5 478027 255418 71120 197 2587
2589 0 477771 255938 71160 136 2588
2590 0 477779 256066 71280 148 2589
2591 0 477747 256122 71360 148 2590
2592 0 477739 256154 71440 128 2591
2593 0 477739 256154 71520 128 2592
2594 0 477651 256210 71600 128 2593
2595 0 477571 256242 71680 108 2594
2596 0 477571 256242 71800 108 2595
2597 0 477515 256290 72000 164 2596
2598 0 477507 256370 72120 163 2597
2599 0 477339 256506 72240 163 2598
2600 0 477283 256578 72360 148 2599
2601 0 477139 256714 72560 172 2600
2602 0 477011 256914 72680 102 2601
2603 0 477003 257026 72800 102 2602
2604 0 476923 257154 72880 104 2603
2605 0 476979 257410 72960 128 2604
2606 0 476971 257562 73080 202 2605
2607 0 476947 257594 73200 202 2606
2608 0 476987 257866 73320 124 2607
2609 0 477171 258482 73400 217 2608
2610 0 477827 259562 73400 175 2609
2611 0 477971 259898 73320 120 2610
2612 0 478051 260050 73240 128 2611
2613 0 478139 260226 73160 150 2612
2614 0 478179 260314 73080 150 2613
2615 0 478323 260578 72960 108 2614
2616 0 478451 260762 72840 40 2615
2617 0 478475 260858 72760 128 2616
2618 0 478643 261018 72680 148 2617
2619 0 478667 261074 72600 148 2618
2620 0 478763 261154 72520 136 2619
2621 0 478835 261226 72440 136 2620
2622 0 478987 261346 72320 160 2621
2623 0 479051 261402 72240 160 2622
2624 0 479171 261490 72160 156 2623
2625 5 479451 261930 72120 150 2624
2626 5 479667 262194 71880 107 2625
2627 5 481411 262842 71880 120 2626
2628 0 481507 263290 71800 122 2627
2629 0 481331 263642 71760 98 2628
2630 0 481299 263690 71720 98 2629
2631 0 481283 263746 71680 98 2630
2632 0 481267 263794 71640 98 2631
2633 0 481227 263850 71600 98 2632
2634 0 481203 263890 71560 98 2633
2635 5 480943 264108 71440 107 2634
2636 0 480858 264170 71400 107 2635
2637 0 480253 264823 71280 175 2636
2638 0 480236 264922 71080 230 2637
2639 0 480199 264959 70960 230 2638
2640 0 480038 265208 70720 164 2639
2641 0 479899 265299 70560 154 2640
2642 0 479913 265409 70440 154 2641
2643 0 479910 265417 70320 135 2642
2644 0 479871 265465 70200 135 2643
2645 0 479693 265776 69920 128 2644
2646 0 479580 265902 69840 131 2645
2647 0 479556 265938 69800 131 2646
2648 5 479604 265910 69760 131 2647
2649 5 478376 266498 69760 128 2648
2650 0 478332 266498 69720 128 2649
2651 5 477771 266545 69680 104 2650
2652 5 475402 266698 69720 134 2651
2653 5 475259 266787 69880 197 2652
2654 0 473665 266376 69920 107 2653
2655 0 473179 266075 69960 101 2654
2656 0 472921 265932 70000 80 2655
2657 0 472256 265824 70200 64 2656
2658 0 472032 265856 70320 71 2657
2659 0 471808 265952 70400 51 2658
2660 0 471552 265984 70480 96 2659
2661 0 471296 266048 70520 75 2660
2662 0 471040 266048 70600 98 2661
2663 0 470816 266048 70720 71 2662
2664 0 470560 266048 70840 75 2663
2665 0 470304 266048 70880 64 2664
2666 0 470048 265984 70880 60 2665
2667 0 469792 265888 70880 102 2666
2668 0 469536 265824 70840 80 2667
2669 0 469280 265760 70800 80 2668
2670 0 469024 265696 70800 102 2669
2671 0 468768 265696 70800 102 2670
2672 0 468512 265728 70840 102 2671
2673 0 468256 265792 70920 91 2672
2674 0 468000 265824 70960 91 2673
2675 0 467744 265856 70960 91 2674
2676 0 467488 265888 71000 64 2675
2677 0 467232 265952 71000 107 2676
2678 0 466976 265984 71080 64 2677
2679 0 466720 266016 71120 75 2678
2680 0 466496 266080 71240 71 2679
2681 0 466240 266112 71320 96 2680
2682 0 465984 266176 71400 71 2681
2683 0 465760 266304 71400 75 2682
2684 0 465504 266336 71400 120 2683
2685 0 465248 266400 71440 104 2684
2686 0 464992 266368 71440 86 2685
2687 0 464736 266368 71520 86 2686
2688 0 464480 266368 71560 96 2687
2689 0 464224 266400 71600 96 2688
2690 0 463968 266464 71640 96 2689
2691 0 463712 266496 71640 91 2690
2692 0 463456 266528 71640 80 2691
2693 0 463200 266528 71640 71 2692
2694 5 462944 266528 71640 81 2693
2695 0 462720 266496 71640 75 2694
2696 5 462464 266432 71640 107 2695
2697 0 462304 266272 71560 86 2696
2698 0 462048 266176 71560 75 2697
2699 0 461792 266144 71480 64 2698
2700 0 461536 266080 71400 64 2699
2701 0 461312 266048 71280 98 2700
2702 0 461088 265984 71160 60 2701
2703 0 460864 265984 70960 71 2702
2704 0 460640 265952 70760 163 2703
2705 0 460384 265888 70720 102 2704
2706 0 460160 265760 70640 60 2705
2707 0 459936 265728 70520 60 2706
2708 0 459712 265632 70440 75 2707
2709 0 459456 265632 70440 75 2708
2710 0 459200 265600 70360 60 2709
2711 0 458944 265600 70360 71 2710
2712 0 458688 265536 70400 75 2711
2713 0 458432 265536 70400 64 2712
2714 0 458176 265504 70400 96 2713
2715 0 457772 265600 70160 0 2714
2716 0 457193 265714 70240 0 2715
2717 0 456611 265612 70440 0 2716
2718 0 456206 265237 70520 0 2717
2719 0 455741 264711 70320 0 2718
2720 0 455681 264510 70120 0 2719
2721 6 454909 264226 69880 0 2720
2722 5 479239 254650 70440 153 2432
2723 0 479591 254750 70440 104 2722
2724 0 479843 254750 70440 96 2723
2725 0 480371 254734 70440 86 2724
2726 5 480659 254721 70560 91 2725
2727 0 481145 254581 70600 71 2726
2728 0 481560 254385 70600 60 2727
2729 0 481771 254261 70520 75 2728
2730 0 481990 254121 70440 71 2729
2731 0 482131 254053 70360 64 2730
2732 0 482711 254097 70360 45 2731
2733 5 483171 254065 70360 124 2732
2734 0 483387 254105 70280 96 2733
2735 0 483603 254173 70280 60 2734
2736 0 483847 254265 70280 64 2735
2737 0 484183 254413 70280 98 2736
2738 0 484398 254453 70320 51 2737
2739 0 484646 254457 70320 64 2738
2740 0 485018 254497 70440 75 2739
2741 0 485471 254497 70440 172 2740
2742 0 485652 254500 70520 128 2741
2743 5 485694 254496 70560 128 2742
2744 0 485778 254485 70640 128 2743
2745 0 485952 254454 70720 186 2744
2746 0 486001 254430 70800 186 2745
2747 0 486096 254412 70920 150 2746
2748 0 486237 254342 71000 120 2747
2749 0 486549 254242 71000 90 2748
2750 0 486749 254242 71000 64 2749
2751 0 486772 254242 71080 64 2750
2752 0 486881 254239 71160 64 2751
2753 0 487052 254250 71240 64 2752
2754 0 487156 254259 71320 64 2753
2755 0 487229 254258 71400 60 2754
2756 0 487296 254235 71480 60 2755
2757 0 487388 254217 71560 64 2756
2758 0 487481 254183 71640 64 2757
2759 0 487545 254155 71720 64 2758
2760 0 487673 254123 71800 51 2759
2761 0 487740 254081 71880 51 2760
2762 0 487822 254062 71960 51 2761
2763 0 488298 254118 71960 71 2762
2764 0 488392 254122 72040 71 2763
2765 0 488660 254231 72120 120 2764
2766 0 488896 254331 72200 75 2765
2767 0 489049 254358 72280 60 2766
2768 0 489213 254371 72360 60 2767
2769 0 489300 254391 72400 60 2768
2770 0 489525 254406 72480 64 2769
2771 0 489648 254390 72560 64 2770
2772 0 489733 254381 72640 64 2771
2773 0 489816 254403 72720 64 2772
2774 0 489904 254377 72800 64 2773
2775 0 490016 254349 72800 64 2774
2776 0 490020 254334 72840 64 2775
2777 0 490212 254282 72840 45 2776
2778 0 490271 254267 72880 45 2777
2779 0 490345 254267 72960 45 2778
2780 0 490437 254306 73040 45 2779
2781 0 490493 254346 73120 45 2780
2782 0 490600 254414 73200 71 2781
2783 0 490624 254426 73240 71 2782
2784 0 490632 254435 73320 71 2783
2785 0 490733 254454 73400 60 2784
2786 0 490833 254441 73480 60 2785
2787 0 490849 254451 73560 60 2786
2788 0 491064 254498 73640 51 2787
2789 0 491209 254561 73720 60 2788
2790 5 491220 254580 73760 60 2789
2791 0 491394 254616 73760 60 2790
2792 0 491414 254684 73760 60 2791
2793 0 491422 254734 73800 60 2792
2794 0 491421 254778 73840 60 2793
2795 0 491405 254839 73920 60 2794
2796 0 491352 254870 74000 60 2795
2797 0 491304 254907 74080 0 2796
2798 0 491272 255030 74160 0 2797
2799 0 491326 255130 74120 0 2798
2800 0 491390 255222 74120 0 2799
2801 0 491404 255238 74160 0 2800
2802 0 491412 255274 74240 0 2801
2803 0 491446 255349 74320 0 2802
2804 0 491437 255401 74400 0 2803
2805 0 491483 255491 74480 0 2804
2806 0 491492 255550 74560 0 2805
2807 0 491488 255601 74640 0 2806
2808 0 491492 255657 74720 0 2807
2809 0 491505 255646 74800 0 2808
2810 0 491512 255695 74880 0 2809
2811 0 491541 255722 74960 0 2810
2812 0 491540 255749 75040 0 2811
2813 0 491553 255782 75120 0 2812
2814 0 491553 255838 75200 0 2813
2815 0 491577 255907 75280 0 2814
2816 0 491618 255970 75360 0 2815
2817 0 491652 256004 75440 0 2816
2818 0 491685 256090 75520 0 2817
2819 0 491741 256153 75600 0 2818
2820 0 491677 256217 75680 0 2819
2821 0 491624 256267 75800 0 2820
2822 0 491635 256333 75880 0 2821
2823 0 491637 256369 75920 0 2822
2824 0 491617 256406 76000 0 2823
2825 0 491634 256445 76080 0 2824
2826 0 491690 256470 76160 0 2825
2827 0 491776 256522 76240 0 2826
2828 0 491876 256558 76320 0 2827
2829 0 492021 256737 76400 0 2828
2830 0 492110 256823 76440 0 2829
2831 0 492229 256925 76480 0 2830
2832 0 492308 257101 76560 0 2831
2833 0 492333 257226 76640 0 2832
2834 0 492342 257350 76720 0 2833
2835 0 492366 257542 76760 0 2834
2836 0 492382 257675 76800 0 2835
2837 0 492326 257801 76840 0 2836
2838 0 492304 257846 76880 0 2837
2839 0 492243 257921 76960 0 2838
2840 0 492211 257982 77040 0 2839
2841 0 492182 258111 77120 0 2840
2842 0 492110 258146 77200 0 2841
2843 0 492051 258144 77280 0 2842
2844 0 492070 258150 77360 0 2843
2845 0 491969 258213 77440 0 2844
2846 0 491950 258306 77520 0 2845
2847 0 491975 258344 77560 0 2846
2848 0 492069 258445 77560 0 2847
2849 0 492173 258549 77560 0 2848
2850 0 492142 258622 77640 0 2849
2851 0 492084 258735 77720 0 2850
2852 0 492059 258806 77800 0 2851
2853 0 492041 258883 77880 0 2852
2854 6 491868 258986 77920 0 2853
2855 0 378361 155785 174840 0 1824
2856 0 378365 155818 174960 0 2855
2857 0 378389 155838 175080 0 2856
2858 0 378391 155835 175200 0 2857
2859 0 378427 155846 175320 0 2858
2860 0 378540 156014 175440 0 2859
2861 0 378596 156070 175560 0 2860
2862 0 378612 156136 175640 0 2861
2863 0 378677 156194 175720 0 2862
2864 0 378754 156358 175800 0 2863
2865 0 378828 156473 175920 0 2864
2866 0 378840 156498 176000 0 2865
2867 0 378883 156681 176080 0 2866
2868 0 378917 156919 176160 0 2867
2869 0 378982 157120 176240 0 2868
2870 0 379053 157205 176360 0 2869
2871 0 379175 157500 176440 0 2870
2872 0 379277 157665 176560 0 2871
2873 0 379298 157729 176640 0 2872
2874 0 379318 157780 176720 0 2873
2875 0 379365 157811 176800 0 2874
2876 0 379420 157870 176920 0 2875
2877 0 379580 157990 176920 0 2876
2878 0 379811 158120 177000 0 2877
2879 0 380015 158329 177040 0 2878
2880 0 380057 158305 177120 0 2879
2881 0 380114 158385 177240 0 2880
2882 5 380465 158818 177320 0 2881
2883 0 381026 159202 177320 0 2882
2884 0 381062 159293 177240 0 2883
2885 0 381165 159313 177160 0 2884
2886 0 381185 159368 177120 0 2885
2887 0 381190 159417 177080 0 2886
2888 0 381217 159460 177000 0 2887
2889 5 381224 159496 176920 0 2888
2890 0 381306 159477 176840 0 2889
2891 0 381300 159475 176760 0 2890
2892 0 381304 159509 176680 0 2891
2893 0 381363 159526 176640 0 2892
2894 0 381422 159543 176600 0 2893
2895 0 381522 159535 176520 0 2894
2896 0 381663 159524 176440 0 2895
2897 0 381766 159507 176360 0 2896
2898 5 382246 159447 176360 0 2897
2899 0 382847 159386 176360 0 2898
2900 0 382934 159404 176280 0 2899
2901 0 382968 159424 176200 0 2900
2902 0 383001 159458 176120 0 2901
2903 0 383099 159458 176080 0 2902
2904 0 383202 159490 176000 0 2903
2905 0 383202 159488 175920 0 2904
2906 0 383635 159498 175840 0 2905
2907 0 383697 159498 175760 0 2906
2908 0 384161 159486 175680 0 2907
2909 0 384173 159554 175600 0 2908
2910 0 384237 159568 175560 0 2909
2911 0 384302 159580 175520 0 2910
2912 0 384408 159588 175480 0 2911
2913 5 384514 159598 175440 0 2912
2914 0 384582 159618 175360 0 2913
2915 0 384887 159491 175280 0 2914
2916 0 384882 159687 175200 0 2915
2917 0 384906 159845 175120 0 2916
2918 0 384887 159961 175040 0 2917
2919 0 384814 160009 174960 0 2918
2920 0 384794 160052 174880 0 2919
2921 0 384742 160076 174800 0 2920
2922 0 384709 160119 174720 0 2921
2923 0 384774 160153 174640 0 2922
2924 0 384819 160175 174600 0 2923
2925 0 384865 160195 174560 0 2924
2926 0 384910 160202 174480 0 2925
2927 0 384998 160181 174400 0 2926
2928 0 385013 160167 174320 0 2927
2929 0 385074 160212 174240 0 2928
2930 0 385073 160212 174160 0 2929
2931 0 385179 160248 174040 0 2930
2932 0 385262 160350 173960 0 2931
2933 0 385278 160401 173880 0 2932
2934 0 385289 160441 173800 0 2933
2935 0 385417 160517 173720 0 2934
2936 0 385501 160603 173640 0 2935
2937 0 385597 160647 173560 0 2936
2938 0 385862 160864 173480 0 2937
2939 0 385922 161000 173400 0 2938
2940 0 385994 161217 173320 0 2939
2941 5 386133 161364 173240 0 2940
2942 0 386170 161422 173160 0 2941
2943 0 386217 161609 173080 0 2942
2944 0 386322 161764 173040 0 2943
2945 0 386486 162028 173000 0 2944
2946 0 386485 162104 172960 0 2945
2947 0 386519 162177 172880 0 2946
2948 0 386622 162265 172800 0 2947
2949 0 386761 162316 172720 0 2948
2950 0 386907 162416 172640 0 2949
2951 0 387005 162456 172560 0 2950
2952 0 387095 162529 172480 0 2951
2953 0 387346 162605 172400 0 2952
2954 0 387355 162589 172320 0 2953
2955 0 387396 162582 172280 0 2954
2956 0 387606 162684 172200 0 2955
2957 0 387678 162707 172120 0 2956
2958 0 387779 162700 172040 0 2957
2959 0 387835 162693 171960 0 2958
2960 5 388191 162853 171920 0 2959
2961 0 388449 163000 171960 0 2960
2962 0 388541 163164 171960 0 2961
2963 0 388645 163288 171960 0 2962
2964 0 388733 163352 171960 0 2963
2965 0 388890 163384 171960 0 2964
2966 0 388986 163448 171960 0 2965
2967 0 389027 163520 172040 0 2966
2968 0 389179 163716 172040 0 2967
2969 0 389287 163784 172040 0 2968
2970 0 389439 163869 172000 0 2969
2971 0 389474 163904 171960 0 2970
2972 0 389706 164125 171880 0 2971
2973 0 389874 164208 171880 0 2972
2974 0 389934 164253 171840 0 2973
2975 0 390022 164336 171720 0 2974
2976 0 390042 164389 171680 0 2975
2977 0 390202 164425 171600 0 2976
2978 6 390235 164412 171560 0 2977
2979 0 372569 158043 174440 0 1839
2980 0 372337 158258 174200 0 2979
2981 0 372059 158369 174080 0 2980
2982 0 371914 158691 173920 0 2981
2983 0 371770 158843 173720 0 2982
2984 5 371628 158950 173640 0 2983
2985 0 371418 159116 173520 0 2984
2986 0 371064 159147 173280 0 2985
2987 0 370822 159229 173160 0 2986
2988 0 370516 159217 172960 0 2987
2989 0 370370 159293 172760 0 2988
2990 0 370191 159570 172600 0 2989
2991 0 370061 159672 172400 0 2990
2992 0 370084 159863 172280 0 2991
2993 0 369960 159973 172120 0 2992
2994 0 369952 160068 171920 0 2993
2995 0 369805 160012 171760 0 2994
2996 0 369685 160284 171560 0 2995
2997 0 369581 160372 171480 0 2996
2998 0 369492 160411 171440 0 2997
2999 0 369356 160545 171280 0 2998
3000 0 369228 160565 171080 0 2999
3001 0 369058 160713 170960 0 3000
3002 0 368665 160842 170880 0 3001
3003 0 368334 161247 170840 0 3002
3004 0 368305 161352 170760 0 3003
3005 5 368232 161444 170680 0 3004
3006 0 368117 161473 170600 0 3005
3007 0 367934 161648 170440 0 3006
3008 0 367745 161756 170320 0 3007
3009 0 367565 161927 170160 0 3008
3010 0 367437 162004 169880 0 3009
3011 0 367423 161800 169640 0 3010
3012 0 367336 161837 169480 0 3011
3013 0 367393 161916 169360 0 3012
3014 0 367452 161928 169280 0 3013
3015 0 367470 161969 169160 0 3014
3016 0 367413 162012 169000 0 3015
3017 0 367421 162109 168840 0 3016
3018 0 367352 162156 168720 0 3017
3019 0 367349 162144 168600 0 3018
3020 0 367323 162132 168560 0 3019
3021 0 367772 162048 168520 0 3020
3022 0 367926 161891 168480 0 3021
3023 0 368037 161919 168320 0 3022
3024 0 368061 162020 168240 0 3023
3025 0 368246 162055 168120 0 3024
3026 0 368367 162131 168000 0 3025
3027 0 368401 162108 167840 0 3026
3028 0 368421 162053 167720 0 3027
3029 0 368593 162171 167480 0 3028
3030 0 368763 162277 167240 0 3029
3031 0 368902 162319 167080 0 3030
3032 0 368990 162374 166920 0 3031
3033 0 369111 162478 166760 0 3032
3034 0 369154 162478 166520 0 3033
3035 0 369029 162337 166320 0 3034
3036 0 369613 162866 166200 0 3035
3037 0 369492 162851 166000 0 3036
3038 0 369564 162819 165840 0 3037
3039 0 369561 162866 165640 0 3038
3040 5 369437 162915 165520 0 3039
3041 0 369750 163211 165560 0 3040
3042 0 369810 163496 165520 0 3041
3043 0 369916 163615 165360 0 3042
3044 0 369948 163844 165320 0 3043
3045 0 370038 163985 165200 0 3044
3046 0 370122 164133 165120 0 3045
3047 5 370359 164488 164960 0 3046
3048 0 370460 164518 164760 0 3047
3049 0 370424 164517 164640 0 3048
3050 0 370419 164503 164520 0 3049
3051 0 370433 164529 164400 0 3050
3052 0 370438 164668 164320 0 3051
3053 0 370483 164718 164200 0 3052
3054 0 370612 164860 164000 0 3053
3055 0 370750 165063 163760 0 3054
3056 0 370896 165099 163560 0 3055
3057 0 370992 165095 163440 0 3056
3058 0 371142 165091 163280 0 3057
3059 5 371321 165139 163120 0 3058
3060 0 370472 164946 163120 0 3059
3061 0 370216 164984 163080 0 3060
3062 0 370143 165040 163000 0 3061
3063 0 370037 165126 162920 0 3062
3064 0 369821 165450 162800 0 3063
3065 0 369647 165516 162680 0 3064
3066 0 369605 165750 162600 0 3065
3067 0 369405 166198 162560 0 3066
3068 0 369011 166580 162480 0 3067
3069 0 368445 167254 162440 0 3068
3070 0 368051 167656 162360 0 3069
3071 0 367585 168062 162440 0 3070
3072 0 367517 168386 162360 0 3071
3073 0 367381 168470 162240 0 3072
3074 0 367051 168640 162160 0 3073
3075 0 366807 168780 162080 0 3074
3076 0 366645 169130 162000 0 3075
3077 5 366899 169460 161880 0 3076
3078 0 366887 169516 161760 0 3077
3079 5 366879 169668 161680 0 3078
3080 0 367137 170350 161720 0 3079
3081 0 367233 170598 161800 0 3080
3082 0 367151 171056 161880 0 3081
3083 0 366885 171630 161960 0 3082
3084 0 366909 171878 162040 0 3083
3085 0 367029 172190 162120 0 3084
3086 0 366923 172664 162200 0 3085
3087 0 366857 173094 162280 0 3086
3088 0 366809 173426 162360 0 3087
3089 0 366527 173888 162440 0 3088
3090 0 366421 173950 162520 0 3089
3091 0 366381 173970 162640 0 3090
3092 5 366401 173962 162680 0 3091
3093 0 366659 173736 162760 0 3092
3094 6 366639 173640 162880 0 3093
3095 0 480091 258671 67480 200 2471
3096 0 480826 258801 67480 240 3095
3097 0 481403 258831 67440 124 3096
3098 5 482318 258766 67440 91 3097
3099 0 482614 258784 67360 96 3098
3100 0 483021 258828 67280 120 3099
3101 0 483270 258895 67200 101 3100
3102 0 483450 258954 67120 86 3101
3103 5 483869 258992 67080 124 3102
3104 5 484389 259039 67080 102 3103
3105 0 485279 259180 67080 60 3104
3106 0 485434 259118 67160 102 3105
3107 0 485683 259100 67240 150 3106
3108 0 485901 259073 67320 150 3107
3109 0 485874 259066 67400 150 3108
3110 0 485852 258993 67480 107 3109
3111 0 485950 258824 67560 107 3110
3112 0 486004 258686 67640 107 3111
3113 0 485951 258637 67720 86 3112
3114 0 485882 258549 67760 80 3113
3115 0 486049 258526 67840 86 3114
3116 0 486076 258465 67920 60 3115
3117 0 486077 258341 68000 60 3116
3118 0 486053 258305 68080 45 3117
3119 0 486069 258257 68160 45 3118
3120 0 486144 258196 68240 45 3119
3121 0 486258 258117 68320 91 3120
3122 0 486321 258056 68400 91 3121
3123 0 486373 258004 68480 75 3122
3124 0 486445 257890 68560 75 3123
3125 5 486537 257801 68600 80 3124
3126 0 486833 257757 68600 40 3125
3127 5 487341 257709 68600 102 3126
3128 0 487359 257746 68560 102 3127
3129 0 487463 257620 68520 98 3128
3130 0 487627 257532 68520 60 3129
3131 0 487875 257456 68520 60 3130
3132 5 488407 257111 68520 148 3131
3133 0 488575 256995 68440 148 3132
3134 0 488719 256901 68360 124 3133
3135 0 489012 256544 68320 131 3134
3136 0 489008 256240 68320 60 3135
3137 0 489036 255872 68320 64 3136
3138 0 489040 255841 68280 64 3137
3139 0 489045 255796 68240 81 3138
3140 5 489005 255642 68200 81 3139
3141 0 489295 255620 68160 45 3140
3142 0 489355 255613 68080 64 3141
3143 0 489458 255559 68000 64 3142
3144 0 489583 255521 67920 81 3143
3145 0 489651 255540 67880 81 3144
3146 0 489766 255520 67800 81 3145
3147 5 489930 255423 67720 75 3146
3148 0 489950 255235 67720 40 3147
3149 0 489926 255002 67720 40 3148
3150 5 489881 254778 67760 51 3149
3151 0 489828 254456 67800 75 3150
3152 0 489812 254164 67800 32 3151
3153 0 489728 254064 67800 32 3152
3154 0 489656 253984 67800 32 3153
3155 0 489617 253994 67760 32 3154
3156 0 489681 253990 67680 80 3155
3157 0 489738 253940 67600 80 3156
3158 0 489792 253875 67520 80 3157
3159 0 489822 253797 67440 45 3158
3160 0 489859 253752 67360 45 3159
3161 0 489850 253754 67280 45 3160
3162 0 489843 253739 67200 60 3161
3163 0 489929 253582 67160 60 3162
3164 5 489957 253552 67120 60 3163
3165 0 489985 253522 67080 60 3164
3166 0 489947 253505 67000 51 3165
3167 0 489890 253458 66920 51 3166
3168 0 489779 253432 66840 51 3167
3169 0 489649 253403 66760 90 3168
3170 0 489641 253356 66680 90 3169
3171 0 489581 253320 66600 75 3170
3172 5 489537 253323 66520 75 3171
3173 0 489461 253055 66520 64 3172
3174 0 489419 253027 66480 64 3173
3175 0 489467 252895 66480 64 3174
3176 0 489595 252823 66480 32 3175
3177 0 489705 252729 66560 32 3176
3178 0 489865 252705 66640 32 3177
3179 0 490133 252853 66720 40 3178
3180 0 490305 252913 66760 40 3179
3181 0 490473 252969 66800 40 3180
3182 0 490633 253033 66840 0 3181
3183 0 490917 253065 66920 0 3182
3184 0 490977 253293 66960 0 3183
3185 0 490885 253353 66840 0 3184
3186 0 490825 253377 66800 0 3185
3187 0 490637 253529 66760 0 3186
3188 0 490393 253641 66680 0 3187
3189 0 490493 253861 66640 0 3188
3190 0 490773 254133 66520 0 3189
3191 0 490841 254269 66440 0 3190
3192 0 491033 254405 66360 0 3191
3193 0 491117 254389 66280 0 3192
3194 0 491169 254365 66160 0 3193
3195 0 491189 254389 66000 0 3194
3196 5 491233 254345 65840 0 3195
3197 0 491185 254217 65840 0 3196
3198 0 491065 254233 65920 0 3197
3199 6 491049 254245 66000 0 3198
3200 0 459243 248477 74800 150 2049
3201 0 459234 248526 74720 150 3200
3202 0 459171 248484 74640 71 3201
3203 0 459150 248480 74520 60 3202
3204 0 459120 248496 74400 60 3203
3205 0 459081 248485 74320 60 3204
3206 0 459095 248511 74200 45 3205
3207 0 459122 248553 74120 45 3206
3208 0 459146 248529 74040 45 3207
3209 0 459174 248586 73960 0 3208
3210 0 459201 248629 73880 0 3209
3211 0 459150 248648 73800 0 3210
3212 0 459052 248717 73720 0 3211
3213 0 459013 248720 73640 0 3212
3214 0 458979 248707 73560 0 3213
3215 0 459002 248680 73480 0 3214
3216 0 459010 248657 73400 0 3215
3217 0 459010 248612 73320 0 3216
3218 0 459010 248588 73240 0 3217
3219 0 458961 248556 73160 0 3218
3220 0 458914 248559 73080 0 3219
3221 0 458854 248545 73000 0 3220
3222 0 458863 248564 72920 60 3221
3223 0 458871 248605 72840 51 3222
3224 0 458879 248615 72760 51 3223
3225 0 458878 248616 72720 51 3224
3226 0 458877 248616 72640 51 3225
3227 0 458878 248616 72560 51 3226
3228 5 458954 248684 72480 51 3227
3229 0 459162 248200 72480 71 3228
3230 0 459130 247792 72480 75 3229
3231 0 459118 247612 72520 71 3230
3232 0 459086 247440 72520 71 3231
3233 0 459026 247108 72520 122 3232
3234 0 459062 246988 72520 122 3233
3235 0 459110 246808 72520 71 3234
3236 0 459222 246724 72520 81 3235
3237 0 459309 246640 72400 81 3236
3238 0 459377 246567 72320 60 3237
3239 0 459509 246431 72320 60 3238
3240 0 459498 246192 72280 60 3239
3241 0 459494 245988 72280 90 3240
3242 0 459442 246020 72200 90 3241
3243 0 459398 245824 72200 75 3242
3244 0 459422 245596 72200 81 3243
3245 0 459590 245448 72200 81 3244
3246 0 459830 245252 72200 71 3245
3247 0 459751 245095 72120 71 3246
3248 0 459722 244968 72080 71 3247
3249 0 459806 244876 72000 120 3248
3250 0 459869 244865 71880 120 3249
3251 0 459938 244750 71800 71 3250
3252 0 460026 244588 71720 71 3251
3253 0 460078 244485 71640 96 3252
3254 0 460073 244304 71560 98 3253
3255 0 459965 244176 71480 98 3254
3256 0 459873 244104 71400 60 3255
3257 0 459821 243872 71360 51 3256
3258 0 459742 243696 71320 51 3257
3259 0 459786 243568 71320 32 3258
3260 0 459830 243356 71320 81 3259
3261 0 459829 243335 71280 81 3260
3262 0 459760 243284 71200 81 3261
3263 0 459834 243220 71160 81 3262
3264 0 459921 243180 71120 81 3263
3265 0 460005 243173 71040 81 3264
3266 0 460045 243172 70960 81 3265
3267 0 460069 243049 70880 0 3266
3268 0 459913 242673 70880 0 3267
3269 0 460017 242417 70880 0 3268
3270 0 460033 242300 70800 0 3269
3271 0 460053 242289 70720 0 3270
3272 0 460069 242179 70640 0 3271
3273 0 460142 242010 70520 0 3272
3274 0 460162 241934 70440 0 3273
3275 0 460402 241760 70360 0 3274
3276 0 460449 241700 70280 0 3275
3277 0 460489 241644 70200 0 3276
3278 0 460516 241616 70120 0 3277
3279 0 460557 241552 70040 0 3278
3280 0 460609 241484 69960 0 3279
3281 0 460596 241432 69880 0 3280
3282 0 460601 241388 69800 0 3281
3283 0 460573 241352 69720 0 3282
3284 0 460457 241232 69720 0 3283
3285 5 460400 241192 69640 0 3284
3286 0 460268 241060 69640 0 3285
3287 0 460052 240996 69640 0 3286
3288 6 460028 240982 69560 0 3287
3289 0 478693 260530 66320 51 2489
3290 0 478465 260546 66320 71 3289
3291 0 478217 260614 66320 32 3290
3292 0 478109 260645 66240 32 3291
3293 0 478073 260637 66160 60 3292
3294 0 478055 260633 66080 60 3293
3295 5 478046 260584 66000 60 3294
3296 0 477806 260584 65960 51 3295
3297 0 477683 260555 65920 51 3296
3298 0 477645 260536 65880 51 3297
3299 0 477601 260508 65840 51 3298
3300 0 477522 260503 65800 51 3299
3301 0 477343 260562 65760 0 3300
3302 0 477171 260530 65760 0 3301
3303 0 477093 260516 65720 0 3302
3304 0 476957 260584 65720 0 3303
3305 0 476908 260704 65720 0 3304
3306 0 476896 260680 65680 0 3305
3307 0 476892 260672 65640 0 3306
3308 0 476937 260655 65600 0 3307
3309 0 476884 260688 65520 0 3308
3310 0 476816 260784 65440 0 3309
3311 0 476763 260831 65360 0 3310
3312 0 476668 260943 65280 0 3311
3313 0 476603 260963 65200 0 3312
3314 0 476536 260984 65120 0 3313
3315 5 476268 260936 65120 0 3314
3316 0 476000 260792 65120 0 3315
3317 0 475843 260667 65200 0 3316
3318 0 475799 260618 65240 0 3317
3319 0 475596 260778 65240 0 3318
3320 0 475348 260810 65240 0 3319
3321 0 475156 260824 65160 0 3320
3322 0 475164 260810 65080 0 3321
3323 0 475135 260711 65000 0 3322
3324 0 474943 260592 64920 0 3323
3325 0 474924 260548 64840 0 3324
3326 0 474839 260523 64760 0 3325
3327 0 474593 260462 64680 0 3326
3328 0 474610 260422 64600 0 3327
3329 0 474449 260440 64560 0 3328
3330 0 474344 260376 64480 0 3329
3331 0 474057 260373 64480 0 3330
3332 0 473698 260349 64520 0 3331
3333 0 473358 260317 64560 0 3332
3334 0 473118 260288 64600 0 3333
3335 0 472842 260280 64600 0 3334
3336 0 472540 260381 64640 0 3335
3337 0 472237 260454 64680 0 3336
3338 0 471993 260478 64720 0 3337
3339 0 471769 260422 64720 0 3338
3340 0 471473 260478 64720 0 3339
3341 0 471229 260322 64720 0 3340
3342 0 471015 260279 64800 0 3341
3343 0 470880 260300 64880 0 3342
3344 0 470771 260328 64920 0 3343
3345 0 470671 260320 65000 0 3344
3346 0 470576 260330 65080 0 3345
3347 0 470624 260351 65120 0 3346
3348 0 470205 260480 65160 0 3347
3349 0 470020 260448 65200 0 3348
3350 0 469955 260515 65240 0 3349
3351 0 469908 260515 65320 0 3350
3352 0 469799 260592 65400 0 3351
3353 0 469467 260652 65480 0 3352
3354 0 469291 260684 65480 0 3353
3355 0 469109 260676 65520 0 3354
3356 0 468785 260645 65560 0 3355
3357 0 468484 260612 65600 0 3356
3358 0 468028 260492 65600 0 3357
3359 0 467924 260413 65640 0 3358
3360 0 467812 260328 65680 0 3359
3361 0 467768 260329 65760 0 3360
3362 0 467581 260216 65840 0 3361
3363 0 467434 260107 65880 0 3362
3364 5 467278 259943 65880 0 3363
3365 5 467030 259891 65880 0 3364
3366 0 466656 259681 65840 0 3365
3367 0 466516 259573 65800 0 3366
3368 6 466540 259637 65920 0 3367
3369 0 459902 251908 75240 45 2065
3370 0 459838 251932 75200 45 3369
3371 0 459741 251976 75160 51 3370
3372 0 459672 251987 75120 51 3371
3373 0 459583 252007 75080 45 3372
3374 0 459493 252024 75040 45 3373
3375 0 459422 252056 75000 51 3374
3376 0 459354 252060 74960 51 3375
3377 0 459295 252096 74920 51 3376
3378 0 459031 252120 74920 51 3377
3379 0 458790 252153 74880 0 3378
3380 0 458554 252193 74840 0 3379
3381 0 458187 252243 74800 0 3380
3382 0 457890 252257 74760 0 3381
3383 0 457658 252293 74760 0 3382
3384 0 457466 252269 74760 0 3383
3385 0 457355 252236 74800 0 3384
3386 0 457242 252249 74880 0 3385
3387 0 457162 252229 74960 0 3386
3388 0 457086 252220 75040 0 3387
3389 0 457032 252191 75120 0 3388
3390 0 456975 252169 75200 0 3389
3391 0 456935 252142 75280 0 3390
3392 0 456871 252097 75360 0 3391
3393 0 456819 252051 75440 0 3392
3394 0 456755 252000 75520 0 3393
3395 0 456703 251924 75600 0 3394
3396 5 456698 251941 75680 0 3395
3397 0 456542 251741 75680 0 3396
3398 0 456519 251716 75760 0 3397
3399 0 456495 251640 75920 0 3398
3400 0 456459 251604 76000 0 3399
3401 0 456422 251572 76080 0 3400
3402 0 456430 251545 76160 0 3401
3403 0 456354 251481 76160 0 3402
3404 0 456434 251345 76160 0 3403
3405 0 456454 251209 76200 0 3404
3406 0 456454 251097 76160 0 3405
3407 0 456406 251016 76120 0 3406
3408 0 456370 250916 76120 0 3407
3409 0 456362 250808 76080 0 3408
3410 0 456382 250736 76120 0 3409
3411 0 456362 250673 76200 0 3410
3412 0 456367 250592 76280 0 3411
3413 0 456397 250537 76360 0 3412
3414 0 456398 250516 76440 0 3413
3415 0 456401 250474 76560 0 3414
3416 0 456424 250457 76640 0 3415
3417 0 456434 250364 76720 0 3416
3418 0 456446 250289 76800 0 3417
3419 0 456517 250213 76840 0 3418
3420 0 456557 250125 76840 0 3419
3421 0 456563 250157 76880 0 3420
3422 0 456495 249885 76880 0 3421
3423 5 456371 249693 76880 0 3422
3424 0 456438 249741 76960 0 3423
3425 0 456466 249724 77040 0 3424
3426 0 456499 249707 77120 0 3425
3427 0 456490 249680 77200 0 3426
3428 0 456508 249586 77280 0 3427
3429 0 456522 249543 77360 0 3428
3430 0 456546 249490 77440 0 3429
3431 0 456523 249444 77520 0 3430
3432 0 456577 249314 77600 0 3431
3433 0 456602 249306 77680 0 3432
3434 0 456561 249296 77760 0 3433
3435 0 456277 249413 77760 0 3434
3436 0 456195 249448 77840 0 3435
3437 0 456107 249506 77920 0 3436
3438 0 456032 249544 78000 0 3437
3439 6 455890 249536 78080 0 3438
3440 0 371950 161314 179520 0 1902
3441 0 372454 161272 179600 0 3440
3442 0 373148 161470 179560 0 3441
3443 0 373766 161663 179480 0 3442
3444 0 373922 161995 179440 0 3443
3445 0 374106 162607 179440 0 3444
3446 0 374138 162623 179360 0 3445
3447 0 374182 162687 179280 0 3446
3448 5 374182 162701 179200 0 3447
3449 0 374266 162843 179280 0 3448
3450 0 374267 162879 179080 0 3449
3451 0 374538 163082 179040 0 3450
3452 0 374622 163194 179040 0 3451
3453 0 374690 163502 179040 0 3452
3454 0 374694 163638 179040 0 3453
3455 0 374624 163626 178840 0 3454
3456 0 374630 163626 178760 0 3455
3457 0 374633 163657 178680 0 3456
3458 0 374674 163714 178640 0 3457
3459 0 374634 164006 178640 0 3458
3460 0 374719 164190 178560 0 3459
3461 0 374775 164032 178480 0 3460
3462 0 374795 164046 178400 0 3461
3463 0 374886 164078 178320 0 3462
3464 0 374910 164130 178240 0 3463
3465 0 374847 164226 178160 0 3464
3466 0 374818 164262 178080 0 3465
3467 0 374758 164285 178000 0 3466
3468 0 374753 164315 177920 0 3467
3469 0 374745 164342 177880 0 3468
3470 0 374734 164370 177840 0 3469
3471 0 374707 164396 177800 0 3470
3472 0 374610 164474 177720 0 3471
3473 0 374586 164527 177640 0 3472
3474 0 374475 164562 177560 0 3473
3475 0 374302 164654 177480 0 3474
3476 0 374223 164686 177400 0 3475
3477 0 374175 164771 177320 0 3476
3478 0 374158 164811 177240 0 3477
3479 0 374128 164873 177160 0 3478
3480 0 374091 164866 177080 0 3479
3481 0 374015 164906 177000 0 3480
3482 0 373929 164955 176920 0 3481
3483 0 373922 164962 176840 0 3482
3484 0 373881 164942 176760 0 3483
3485 0 373798 164966 176680 0 3484
3486 0 373743 165023 176600 0 3485
3487 0 373692 165131 176520 0 3486
3488 0 373682 165198 176440 0 3487
3489 0 373550 165240 176360 0 3488
3490 0 373453 165306 176280 0 3489
3491 0 373354 165427 176200 0 3490
3492 0 373358 165495 176120 0 3491
3493 0 373331 165662 176040 0 3492
3494 0 373319 165738 175960 0 3493
3495 0 373326 165820 175880 0 3494
3496 0 373323 165875 175800 0 3495
3497 0 373272 165962 175720 0 3496
3498 0 373282 166010 175640 0 3497
3499 0 373334 166010 175560 0 3498
3500 0 373312 166067 175480 0 3499
3501 0 373356 166229 175400 0 3500
3502 0 373347 166387 175320 0 3501
3503 6 373302 166399 175280 0 3502
3504 0 481411 262842 71920 120 2627
3505 5 481384 262677 72160 124 3504
3506 0 481379 262650 72200 124 3505
3507 0 481403 262634 72400 32 3506
3508 0 481467 262386 72600 32 3507
3509 0 481515 262370 72720 32 3508
3510 0 481611 262306 72840 32 3509
3511 0 481723 262194 73000 32 3510
3512 0 481747 262170 73040 32 3511
3513 0 481779 262186 73160 32 3512
3514 0 481795 262162 73320 64 3513
3515 0 481875 262162 73480 60 3514
3516 0 481923 262154 73640 60 3515
3517 0 481995 262218 73800 71 3516
3518 0 482115 262610 73960 96 3517
3519 0 482219 262842 74160 160 3518
3520 0 482179 262962 74320 194 3519
3521 0 482171 263130 74560 230 3520
3522 5 482034 263093 74640 166 3521
3523 0 481063 264038 74640 60 3522
3524 5 480445 264244 74640 189 3523
3525 5 480345 264265 74600 189 3524
3526 0 479944 264423 74440 137 3525
3527 0 479759 264492 74320 137 3526
3528 0 479653 264460 74200 81 3527
3529 0 479442 264434 74120 64 3528
3530 5 479375 264413 74040 20 3529
3531 0 479342 264403 74000 0 3530
3532 0 479337 264363 73760 0 3531
3533 0 478979 264283 73720 0 3532
3534 0 478844 264309 73600 0 3533
3535 0 478591 264321 73440 0 3534
3536 5 478431 264252 73400 0 3535
3537 0 478110 264113 73320 0 3536
3538 0 477898 264040 73240 0 3537
3539 0 477637 263876 73080 0 3538
3540 0 477069 263736 72880 0 3539
3541 0 476772 263633 72760 0 3540
3542 0 476483 263525 72520 0 3541
3543 0 476177 263478 72400 0 3542
3544 0 475844 263235 72200 0 3543
3545 0 475529 263190 72040 0 3544
3546 0 475181 263278 71840 0 3545
3547 0 474955 263345 71680 0 3546
3548 5 475052 263403 71640 0 3547
3549 0 474937 263456 71480 0 3548
3550 0 474714 263567 71280 0 3549
3551 0 474350 263743 71120 0 3550
3552 0 473674 263723 71000 0 3551
3553 0 473295 263572 71120 0 3552
3554 0 473188 263548 71240 0 3553
3555 0 473064 263579 71440 0 3554
3556 0 472905 263661 71600 0 3555
3557 0 472745 263594 71800 0 3556
3558 0 472571 263517 72040 0 3557
3559 0 472154 263530 72240 0 3558
3560 0 472013 263604 72440 0 3559
3561 0 471929 263679 72640 0 3560
3562 0 471747 263613 72760 0 3561
3563 0 471625 263739 73000 0 3562
3564 0 471623 263847 73120 0 3563
3565 0 471636 264345 73160 0 3564
3566 6 471587 264966 73240 0 3565
3567 0 479905 259076 67600 186 2470
3568 0 480373 259558 67600 124 3567
3569 0 480391 259643 67680 124 3568
3570 0 480336 259674 67760 197 3569
3571 0 480304 259705 67840 197 3570
3572 0 480275 259782 67920 197 3571
3573 5 480291 259854 68000 197 3572
3574 0 480304 259853 68080 197 3573
3575 0 480351 259843 68160 197 3574
3576 5 480343 259846 68240 120 3575
3577 0 480719 259669 68280 90 3576
3578 0 480799 259638 68400 122 3577
3579 0 481123 259578 68520 120 3578
3580 0 481240 259502 68600 120 3579
3581 0 481436 259409 68600 75 3580
3582 0 481482 259384 68640 75 3581
3583 0 481555 259364 68680 51 3582
3584 0 481851 259277 68720 40 3583
3585 0 482011 259337 68720 71 3584
3586 0 482223 259364 68680 71 3585
3587 0 482483 259416 68680 32 3586
3588 0 482635 259260 68680 75 3587
3589 0 482771 259200 68680 51 3588
3590 0 482887 259100 68680 51 3589
3591 0 483046 259016 68640 40 3590
3592 0 483271 258913 68600 40 3591
3593 0 483371 258837 68600 40 3592
3594 0 483474 258780 68640 51 3593
3595 0 483556 258715 68680 51 3594
3596 0 483599 258653 68720 51 3595
3597 0 483651 258593 68760 51 3596
3598 0 483675 258554 68800 51 3597
3599 0 483708 258530 68840 51 3598
3600 0 483723 258496 68880 51 3599
3601 0 483732 258488 68920 51 3600
3602 0 483755 258481 68960 0 3601
3603 0 483769 258469 69000 0 3602
3604 0 483781 258452 69040 0 3603
3605 0 483806 258397 69080 0 3604
3606 0 483835 258386 69120 0 3605
3607 0 483855 258382 69160 0 3606
3608 0 483835 258335 69240 0 3607
3609 0 483847 258328 69280 0 3608
3610 0 483647 258297 69320 0 3609
3611 0 483527 258277 69360 0 3610
3612 0 483471 258257 69400 0 3611
3613 0 483474 258245 69480 0 3612
3614 0 483363 258178 69520 0 3613
3615 0 483347 258166 69560 0 3614
3616 0 483256 258121 69600 0 3615
3617 0 483195 258077 69640 0 3616
3618 0 483147 258004 69720 0 3617
3619 0 483143 257961 69800 0 3618
3620 0 483131 257908 69880 0 3619
3621 0 482935 257792 69880 0 3620
3622 0 482835 257780 69880 0 3621
3623 0 482715 257772 69880 0 3622
3624 6 482619 257800 69880 0 3623
3625 0 479643 262338 71480 115 2626
3626 0 479659 262458 71320 115 3625
3627 0 479611 262418 71080 45 3626
3628 0 479459 262466 71040 45 3627
3629 0 479419 262498 71000 45 3628
3630 0 479427 262458 70960 45 3629
3631 0 479491 262418 70920 45 3630
3632 0 479499 262482 70880 32 3631
3633 0 479515 262474 70840 32 3632
3634 0 479615 262540 70800 32 3633
3635 0 479679 262544 70760 32 3634
3636 0 479621 262554 70680 32 3635
3637 0 479491 262524 70560 45 3636
3638 0 479467 262564 70400 45 3637
3639 0 479455 262594 70280 45 3638
3640 0 479419 262570 70240 45 3639
3641 0 479335 262572 70160 45 3640
3642 0 479267 262588 70120 32 3641
3643 0 479241 262612 70080 32 3642
3644 0 479237 262626 70040 32 3643
3645 0 479221 262656 70000 32 3644
3646 0 479187 262658 69960 32 3645
3647 0 479063 262620 69880 32 3646
3648 5 479055 262622 69840 32 3647
3649 0 478843 262510 69800 32 3648
3650 0 478869 262476 69680 81 3649
3651 0 478821 262354 69480 86 3650
3652 0 478749 262222 69320 86 3651
3653 0 478637 262098 69160 81 3652
3654 0 478581 262044 69120 32 3653
3655 0 478555 262012 69040 32 3654
3656 0 478621 261908 68960 32 3655
3657 0 478687 261838 68920 45 3656
3658 0 478693 261838 68880 45 3657
3659 0 478649 261770 68800 45 3658
3660 0 478621 261764 68760 45 3659
3661 0 478551 261706 68720 64 3660
3662 0 478521 261716 68680 64 3661
3663 0 478509 261716 68640 64 3662
3664 0 478489 261698 68560 64 3663
3665 0 478469 261690 68480 64 3664
3666 0 478392 261652 68440 62 3665
3667 0 478315 261614 68400 60 3666
3668 0 478227 261578 68360 60 3667
3669 0 478151 261524 68320 71 3668
3670 0 478105 261496 68280 71 3669
3671 0 478017 261426 68240 71 3670
3672 0 477997 261364 68200 107 3671
3673 0 477971 261358 68160 107 3672
3674 0 477771 261266 68080 102 3673
3675 0 477449 261162 68040 120 3674
3676 0 477057 261098 68000 71 3675
3677 0 476899 261116 67920 45 3676
3678 0 476899 261116 67880 45 3677
3679 0 477103 261066 67800 71 3678
3680 0 477275 261010 67760 71 3679
3681 0 477475 260766 67720 0 3680
3682 6 477557 260539 67680 0 3681
3683 0 459021 248724 72400 51 3228
3684 0 459018 248796 72320 101 3683
3685 0 459058 248932 72240 101 3684
3686 0 459065 248992 72160 40 3685
3687 0 459150 249144 72080 40 3686
3688 0 459258 249224 72080 32 3687
3689 0 459270 249336 72000 32 3688
3690 0 459291 249385 71920 45 3689
3691 0 459306 249453 71840 45 3690
3692 0 459338 249496 71760 75 3691
3693 0 459358 249532 71680 75 3692
3694 0 459360 249577 71600 75 3693
3695 0 459374 249603 71520 75 3694
3696 0 459371 249633 71440 64 3695
3697 0 459410 249652 71360 64 3696
3698 0 459424 249649 71280 64 3697
3699 0 459448 249644 71200 64 3698
3700 0 459488 249635 71120 64 3699
3701 0 459488 249637 71040 60 3700
3702 5 459524 249648 71000 60 3701
3703 0 459540 249643 70880 91 3702
3704 0 459477 249663 70800 91 3703
3705 0 459420 249688 70720 108 3704
3706 0 459380 249696 70640 108 3705
3707 0 459328 249720 70560 108 3706
3708 5 459296 249712 70520 108 3707
3709 0 459180 249784 70520 45 3708
3710 0 458984 249876 70520 45 3709
3711 0 458868 249988 70520 40 3710
3712 0 458756 250092 70600 60 3711
3713 0 458704 250136 70640 60 3712
3714 0 458536 250286 70640 60 3713
3715 0 458488 250326 70680 60 3714
3716 0 458384 250378 70720 0 3715
3717 0 458308 250394 70680 0 3716
3718 0 458204 250414 70600 0 3717
3719 0 458092 250446 70480 0 3718
3720 0 457928 250470 70360 0 3719
3721 0 457760 250498 70240 0 3720
3722 0 457564 250562 70120 0 3721
3723 0 457460 250582 70000 0 3722
3724 0 457372 250616 69840 0 3723
3725 0 457248 250648 69680 0 3724
3726 0 457168 250672 69480 0 3725
3727 0 457072 250644 69320 0 3726
3728 0 456972 250604 69160 0 3727
3729 0 456864 250652 69000 0 3728
3730 0 456824 250724 68800 0 3729
3731 0 456820 250744 68640 0 3730
3732 0 456776 250820 68480 0 3731
3733 0 456684 250880 68320 0 3732
3734 0 456516 250952 68160 0 3733
3735 0 456344 251020 68040 0 3734
3736 0 456056 251024 67960 0 3735
3737 0 455896 251064 67880 0 3736
3738 6 455832 251140 67760 0 3737
3739 5 480408 264402 71520 128 2635
3740 0 480148 264699 71560 0 3739
3741 5 480104 264812 71600 0 3740
3742 0 480898 265205 71640 64 3741
3743 0 480971 265214 71680 71 3742
3744 0 481008 265239 71720 71 3743
3745 0 481110 265284 71760 71 3744
3746 0 481200 265301 71800 124 3745
3747 0 481265 265301 71880 124 3746
3748 5 481308 265239 71960 124 3747
3749 0 481571 265332 72040 51 3748
3750 0 481992 265488 72080 124 3749
3751 0 482331 265516 72320 60 3750
3752 0 482411 265587 72360 60 3751
3753 0 482518 265652 72400 64 3752
3754 0 482886 265853 72440 91 3753
3755 0 483242 265963 72480 86 3754
3756 0 483338 266025 72520 86 3755
3757 0 483415 266045 72600 86 3756
3758 5 483986 266314 72640 128 3757
3759 0 483983 267092 72600 104 3758
3760 0 483969 267216 72560 104 3759
3761 0 484159 267488 72520 115 3760
3762 0 484193 267516 72480 128 3761
3763 0 484235 267547 72440 128 3762
3764 0 484306 267556 72400 128 3763
3765 0 484388 267691 72360 166 3764
3766 0 484501 267810 72080 120 3765
3767 0 484603 267926 71960 120 3766
3768 0 484659 267969 71880 75 3767
3769 0 484699 268011 71840 75 3768
3770 0 484699 268034 71800 75 3769
3771 0 484693 268116 71760 75 3770
3772 0 484693 268118 71720 75 3771
3773 0 484654 268155 71640 81 3772
3774 0 484572 268271 71440 75 3773
3775 0 484546 268294 71320 75 3774
3776 0 484512 268350 71200 71 3775
3777 0 484484 268384 71080 71 3776
3778 0 484464 268398 70960 60 3777
3779 0 484374 268432 70840 60 3778
3780 0 484294 268497 70720 45 3779
3781 0 484181 268531 70640 45 3780
3782 0 484122 268568 70560 64 3781
3783 0 484105 268602 70480 64 3782
3784 0 484085 268710 70360 64 3783
3785 0 483946 268769 70280 75 3784
3786 0 483924 268792 70240 75 3785
3787 0 483893 268874 70200 75 3786
3788 0 483788 269038 70120 153 3787
3789 0 483627 269137 69920 163 3788
3790 0 483534 269196 69880 190 3789
3791 0 483502 269270 69840 190 3790
3792 0 483502 269270 69800 190 3791
3793 6 483437 269219 69520 190 3792
3794 0 477771 266545 69640 104 2651
3795 5 477529 266587 69560 96 3794
3796 0 476072 266745 69520 176 3795
3797 5 476038 266741 69480 176 3796
3798 0 475729 266708 69120 108 3797
3799 0 475808 266761 68920 98 3798
3800 0 475908 267083 68560 122 3799
3801 0 475808 267178 68360 71 3800
3802 0 475803 267189 68240 64 3801
3803 0 475866 267241 68160 64 3802
3804 0 475866 267351 67960 64 3803
3805 0 475710 267379 67840 64 3804
3806 0 475642 267519 67640 60 3805
3807 0 475774 267555 67440 45 3806
3808 0 475538 267595 67200 32 3807
3809 0 475162 267715 67040 136 3808
3810 0 474914 267803 66840 90 3809
3811 0 474918 268035 66680 90 3810
3812 0 474886 268091 66520 60 3811
3813 0 474826 268203 66360 64 3812
3814 0 474918 268299 66160 75 3813
3815 0 475270 268435 66000 64 3814
3816 0 475426 268399 65800 32 3815
3817 5 475378 268415 65760 32 3816
3818 0 475266 268479 65720 32 3817
3819 0 475306 268543 65640 32 3818
3820 0 475598 268751 65560 115 3819
3821 0 475642 268867 65480 115 3820
3822 0 476258 269067 65320 0 3821
3823 0 476490 269091 65240 0 3822
3824 0 476818 269099 65080 0 3823
3825 0 477082 269163 64960 0 3824
3826 0 477246 269215 64840 0 3825
3827 0 477382 269339 64720 0 3826
3828 0 477522 269339 64560 0 3827
3829 0 477638 269343 64480 0 3828
3830 0 477878 269331 64360 0 3829
3831 0 478234 269283 64280 0 3830
3832 0 478478 269323 64160 0 3831
3833 0 478822 269523 64120 0 3832
3834 0 478806 269715 64000 0 3833
3835 0 478738 269843 63880 0 3834
3836 0 478822 270035 63760 0 3835
3837 0 478862 270195 63640 0 3836
3838 0 479410 270471 63520 0 3837
3839 0 479550 270691 63400 0 3838
3840 0 479970 270963 63280 0 3839
3841 5 480566 270915 63320 0 3840
3842 0 480582 270911 63280 0 3841
3843 0 480630 270931 63160 0 3842
3844 6 480638 270983 63080 0 3843
3845 0 480674 255134 71000 60 2726
3846 0 480630 255176 71080 75 3845
3847 0 480702 255300 71240 75 3846
3848 0 480654 255304 71280 75 3847
3849 0 480602 255324 71360 71 3848
3850 0 480518 255416 71520 71 3849
3851 0 480534 255444 71680 81 3850
3852 0 480546 255488 71880 98 3851
3853 0 480546 255548 72080 96 3852
3854 0 480542 255496 72240 96 3853
3855 5 480378 255652 72440 81 3854
3856 0 480406 255896 72720 101 3855
3857 0 480194 255972 72880 131 3856
3858 0 480266 255720 73440 71 3857
3859 0 480330 255664 73720 71 3858
3860 0 480410 255700 73920 71 3859
3861 0 480270 255656 74200 150 3860
3862 0 480438 255572 74320 81 3861
3863 5 480642 255600 74360 51 3862
3864 0 481214 255440 74440 64 3863
3865 0 481378 255452 74480 64 3864
3866 0 481530 255528 74560 108 3865
3867 0 481678 255592 74760 108 3866
3868 0 481874 255764 74840 75 3867
3869 5 481818 255668 74880 115 3868
3870 0 482022 255820 74920 75 3869
3871 0 482638 256000 75040 124 3870
3872 0 483506 256040 75120 102 3871
3873 0 484370 256008 75080 64 3872
3874 0 484654 256016 75000 64 3873
3875 0 485018 256032 74920 64 3874
3876 0 486258 256124 74800 60 3875
3877 0 486550 256044 74840 71 3876
3878 0 486633 256020 74920 60 3877
3879 0 486674 256008 74960 60 3878
3880 0 486738 255912 75040 60 3879
3881 0 486782 255872 75200 60 3880
3882 0 486822 255740 75320 60 3881
3883 0 486886 255804 75440 60 3882
3884 0 486730 255624 75480 60 3883
3885 0 486816 255392 75960 60 3884
3886 0 486880 255360 76240 60 3885
3887 0 487040 255328 76440 32 3886
3888 0 487232 255264 76600 102 3887
3889 0 487488 255168 76600 98 3888
3890 0 487648 254976 76720 75 3889
3891 0 487680 254848 76960 71 3890
3892 0 487840 254848 77160 51 3891
3893 0 488032 254912 77320 51 3892
3894 6 488160 255008 77400 51 3893
3895 0 479298 254534 70800 32 2586
3896 0 479402 254486 70920 32 3895
3897 0 479434 254472 70960 32 3896
3898 0 479562 254372 71040 60 3897
3899 0 479662 254272 71160 71 3898
3900 0 479750 254140 71320 75 3899
3901 0 479898 253880 71480 81 3900
3902 0 479970 253740 71640 86 3901
3903 0 480038 253536 71720 86 3902
3904 5 480033 253301 71840 60 3903
3905 0 480030 253144 71920 81 3904
3906 0 480042 253036 72040 81 3905
3907 0 480222 252972 72280 32 3906
3908 0 480610 252592 72400 98 3907
3909 5 480674 252472 72480 75 3908
3910 0 481018 252460 72640 80 3909
3911 0 481242 252428 72720 107 3910
3912 0 481366 252388 72800 107 3911
3913 0 481394 252400 72920 148 3912
3914 0 481542 252548 73160 64 3913
3915 0 481690 252640 73280 86 3914
3916 0 481690 252668 73480 64 3915
3917 0 481766 252740 73520 64 3916
3918 5 481810 252756 73560 64 3917
3919 0 481994 252780 73600 51 3918
3920 0 482126 252816 73680 51 3919
3921 0 482230 252868 73920 32 3920
3922 0 482362 252964 74160 96 3921
3923 0 482490 253032 74360 51 3922
3924 0 482930 253316 74520 64 3923
3925 0 483630 253892 74560 101 3924
3926 0 483810 253944 74680 101 3925
3927 5 484418 254248 74720 176 3926
3928 0 486290 253744 74680 98 3927
3929 0 486486 253420 74560 51 3928
3930 0 487234 252932 74520 71 3929
3931 0 487642 252504 74560 81 3930
3932 0 487994 252188 74680 81 3931
3933 0 488498 251872 74600 102 3932
3934 0 489658 251966 74640 75 3933
3935 0 489874 251890 74560 71 3934
3936 0 490378 251822 74520 64 3935
3937 0 490458 251826 74480 60 3936
3938 0 491118 252010 74520 81 3937
3939 0 491274 252074 74600 75 3938
3940 0 491466 252158 74760 45 3939
3941 0 491694 252278 74840 40 3940
3942 0 491958 252362 74880 32 3941
3943 0 492038 252470 74920 32 3942
3944 6 492162 252682 74880 40 3943
3945 0 479291 257329 68080 124 2462
3946 0 479567 257009 68080 0 3945
3947 0 479691 256898 68120 0 3946
3948 0 479651 256553 68160 45 3947
3949 5 479679 256564 68240 45 3948
3950 0 479720 256618 68320 45 3949
3951 0 479806 256638 68400 98 3950
3952 0 479866 256644 68480 98 3951
3953 0 479863 256694 68560 189 3952
3954 0 479850 256725 68640 189 3953
3955 0 479835 256717 68720 189 3954
3956 0 479855 256730 68800 189 3955
3957 0 479767 256886 68880 75 3956
3958 0 479767 256925 68960 75 3957
3959 0 479745 256977 69040 64 3958
3960 0 479706 256991 69120 64 3959
3961 0 479615 257033 69200 64 3960
3962 0 479535 257069 69280 81 3961
3963 0 479502 257050 69360 81 3962
3964 0 479424 257057 69440 81 3963
3965 0 479399 257043 69520 64 3964
3966 0 479343 257042 69600 64 3965
3967 0 479331 257053 69680 64 3966
3968 0 479314 257081 69760 40 3967
3969 0 479343 257088 69840 40 3968
3970 0 479171 257119 69920 51 3969
3971 0 478955 257172 70000 51 3970
3972 0 478890 257202 70080 60 3971
3973 0 478955 257278 70160 60 3972
3974 0 478999 257342 70240 60 3973
3975 0 479112 257512 70280 96 3974
3976 0 479264 257665 70200 60 3975
3977 0 479499 257870 70200 51 3976
3978 0 479664 258014 70240 81 3977
3979 0 479735 258052 70280 81 3978
3980 0 479802 258093 70320 60 3979
3981 0 480035 258094 70400 60 3980
3982 5 480179 258077 70480 102 3981
3983 0 480299 257981 70480 32 3982
3984 0 480531 257897 70480 40 3983
3985 0 480775 257741 70480 40 3984
3986 0 480907 257626 70440 40 3985
3987 0 480887 257609 70400 40 3986
3988 0 481039 257522 70440 0 3987
3989 0 481147 257477 70480 0 3988
3990 0 481223 257449 70400 0 3989
3991 0 481287 257389 70320 0 3990
3992 0 481391 257301 70280 0 3991
3993 6 481399 257301 70200 0 3992
3994 0 372042 158962 173600 0 2984
3995 0 372305 159026 173440 0 3994
3996 0 372533 159123 173280 0 3995
3997 0 372741 159172 173120 0 3996
3998 0 373130 159421 172960 0 3997
3999 0 373640 159570 172840 0 3998
4000 0 374063 159771 172680 0 3999
4001 0 374133 159883 172560 0 4000
4002 0 374361 159831 172480 0 4001
4003 0 374787 159948 172320 0 4002
4004 0 375002 159981 172240 0 4003
4005 0 375090 159990 172160 0 4004
4006 0 375194 159926 172040 0 4005
4007 0 375297 160055 171880 0 4006
4008 0 375442 159950 171760 0 4007
4009 0 375466 159838 171600 0 4008
4010 0 375683 159743 171520 0 4009
4011 0 375723 159765 171360 0 4010
4012 0 375747 159743 171240 0 4011
4013 0 375930 159631 171120 0 4012
4014 0 375978 159557 170960 0 4013
4015 0 376040 159417 170800 0 4014
4016 0 376017 159375 170680 0 4015
4017 0 375960 159374 170480 0 4016
4018 0 375968 159349 170280 0 4017
4019 0 376080 159382 170080 0 4018
4020 0 376134 159352 169920 0 4019
4021 0 376147 159270 169680 0 4020
4022 0 376235 159178 169480 0 4021
4023 0 376368 159280 169320 0 4022
4024 0 376571 159314 169160 0 4023
4025 0 376685 159480 169000 0 4024
4026 0 376750 159553 168840 0 4025
4027 0 376723 159646 168760 0 4026
4028 0 376611 159746 168560 0 4027
4029 0 376692 159809 168440 0 4028
4030 0 376812 159821 168360 0 4029
4031 0 376927 159982 168200 0 4030
4032 0 376976 160117 168120 0 4031
4033 0 377039 160201 167960 0 4032
4034 0 376856 160354 167920 0 4033
4035 0 376773 160434 167840 0 4034
4036 6 376776 160439 167800 0 4035
4037 0 484736 259520 66720 91 3104
4038 0 484928 259712 66640 81 4037
4039 0 484960 259744 66600 71 4038
4040 0 485088 259904 66440 81 4039
4041 0 485248 260032 66240 98 4040
4042 0 485408 260096 66040 101 4041
4043 0 485472 260224 65800 64 4042
4044 0 485472 260384 65600 75 4043
4045 0 485408 260576 65440 102 4044
4046 0 485216 260768 65440 75 4045
4047 5 485120 260864 65400 81 4046
4048 0 484864 260928 65320 91 4047
4049 0 484608 260864 65240 51 4048
4050 0 484384 260736 65160 75 4049
4051 0 484128 260640 65160 81 4050
4052 0 483872 260608 65120 64 4051
4053 0 483648 260512 65040 51 4052
4054 0 483424 260416 64880 60 4053
4055 0 483232 260288 64720 32 4054
4056 0 483072 260096 64640 40 4055
4057 0 482976 259872 64560 51 4056
4058 0 482848 259648 64520 51 4057
4059 0 482720 259424 64440 45 4058
4060 0 482528 259232 64320 60 4059
4061 0 482368 259072 64200 96 4060
4062 0 482112 259008 64160 64 4061
4063 0 481856 259008 64120 51 4062
4064 0 481600 259008 64080 32 4063
4065 0 481408 258848 64040 75 4064
4066 0 481184 258752 63880 136 4065
4067 0 480960 258752 63760 60 4066
4068 0 480736 258752 63560 40 4067
4069 0 480512 258816 63440 51 4068
4070 0 480256 258880 63440 40 4069
4071 0 480032 259008 63400 51 4070
4072 0 479776 259104 63360 51 4071
4073 0 479584 259296 63360 81 4072
4074 0 479392 259488 63360 40 4073
4075 0 479200 259680 63360 40 4074
4076 0 479008 259872 63280 40 4075
4077 0 478848 260064 63240 45 4076
4078 0 478784 260320 63240 91 4077
4079 6 478688 260512 63200 51 4078
4080 0 384612 154621 169400 0 1765
4081 0 384600 154609 169280 0 4080
4082 0 384612 154709 169160 0 4081
4083 0 384524 154717 169040 0 4082
4084 0 384588 154717 168880 0 4083
4085 0 384612 154525 168720 0 4084
4086 0 384542 154417 168600 0 4085
4087 0 384430 154389 168440 0 4086
4088 0 384354 154409 168280 0 4087
4089 0 384088 154489 168240 0 4088
4090 0 384048 154461 168120 0 4089
4091 0 384022 154581 167960 0 4090
4092 5 384022 154549 167880 0 4091
4093 0 383778 155165 167880 0 4092
4094 0 383690 155409 167800 0 4093
4095 0 383636 155617 167640 0 4094
4096 0 383588 155865 167560 0 4095
4097 0 383678 156081 167400 0 4096
4098 0 383714 156353 167280 0 4097
4099 0 383624 156673 167120 0 4098
4100 0 383512 156793 166920 0 4099
4101 0 383468 156881 166760 0 4100
4102 0 383508 157017 166560 0 4101
4103 0 383646 157121 166400 0 4102
4104 0 383746 157293 166240 0 4103
4105 0 383938 157485 166200 0 4104
4106 0 384028 157601 166040 0 4105
4107 0 384136 157761 165880 0 4106
4108 0 384004 158221 165720 0 4107
4109 0 383758 158341 165600 0 4108
4110 0 383500 158353 165520 0 4109
4111 0 383424 158357 165400 0 4110
4112 0 383340 158361 165280 0 4111
4113 0 383340 158381 165080 0 4112
4114 0 383332 158441 164920 0 4113
4115 0 383207 158524 164800 0 4114
4116 0 383085 158500 164680 0 4115
4117 0 383063 158536 164520 0 4116
4118 0 383047 158564 164320 0 4117
4119 0 383035 158596 164240 0 4118
4120 0 382879 158664 164080 0 4119
4121 6 382871 158640 164000 0 4120
4122 0 481815 262970 72160 81 3505
4123 0 482579 262910 72160 71 4122
4124 0 482643 262858 72200 71 4123
4125 0 482815 262786 72240 75 4124
4126 0 483023 262754 72280 71 4125
4127 0 483382 262659 72480 40 4126
4128 0 483540 262606 72440 45 4127
4129 0 483989 262580 72400 60 4128
4130 5 484311 262522 72360 81 4129
4131 0 484596 262458 72280 101 4130
4132 0 484664 262427 72240 101 4131
4133 0 484749 262432 72200 60 4132
4134 0 484854 262437 72160 60 4133
4135 0 484897 262421 72120 60 4134
4136 0 484928 262427 72080 60 4135
4137 0 484960 262432 72040 60 4136
4138 0 485039 262443 72000 60 4137
4139 0 485103 262469 71960 60 4138
4140 0 485203 262490 71920 51 4139
4141 0 485314 262511 71880 51 4140
4142 0 485446 262516 71840 75 4141
4143 0 485493 262527 71800 75 4142
4144 0 485567 262543 71760 75 4143
4145 0 485636 262569 71720 64 4144
4146 0 485673 262590 71680 64 4145
4147 0 485963 262585 71640 96 4146
4148 0 486327 262875 71440 181 4147
4149 0 486343 262881 71320 181 4148
4150 0 486501 262717 71200 81 4149
4151 0 486982 262627 71160 64 4150
4152 0 487705 262664 71040 96 4151
4153 0 487900 262659 70960 96 4152
4154 0 488011 262659 70880 96 4153
4155 0 488153 262622 70800 156 4154
4156 0 488185 262612 70720 156 4155
4157 0 488132 262590 70560 134 4156
4158 0 488021 262559 70440 134 4157
4159 0 488000 262612 70320 150 4158
4160 0 487969 262659 70000 150 4159
4161 6 487979 262638 69960 150 4160
4162 0 479451 263569 66240 148 2493
4163 5 479139 263765 66240 86 4162
4164 0 479038 263753 66320 81 4163
4165 0 479001 263756 66360 81 4164
4166 0 478906 263743 66440 81 4165
4167 0 478742 263737 66520 60 4166
4168 0 478510 263696 66600 51 4167
4169 0 478302 263661 66680 60 4168
4170 0 478131 263715 66760 64 4169
4171 0 477894 263708 66840 64 4170
4172 0 477756 263678 66920 75 4171
4173 5 477504 263684 67000 75 4172
4174 0 477279 263621 67040 75 4173
4175 0 476920 263522 67040 40 4174
4176 0 476676 263335 67040 45 4175
4177 0 476506 263241 66960 45 4176
4178 0 476314 263212 66880 40 4177
4179 0 476231 263206 66840 40 4178
4180 0 476070 263082 66800 40 4179
4181 0 475946 263054 66800 40 4180
4182 0 475874 262834 66800 51 4181
4183 0 475797 262798 66760 51 4182
4184 0 475482 262622 66760 40 4183
4185 0 475278 262462 66760 40 4184
4186 0 475114 262346 66760 40 4185
4187 0 474971 262270 66720 40 4186
4188 0 474658 262041 66680 40 4187
4189 0 474470 261953 66640 0 4188
4190 0 474174 261777 66680 0 4189
4191 0 474066 261693 66720 0 4190
4192 0 473802 261377 66720 0 4191
4193 0 473582 261218 66760 0 4192
4194 0 473296 261177 66720 0 4193
4195 0 473036 261101 66680 0 4194
4196 0 472780 260949 66720 0 4195
4197 0 472588 260869 66680 0 4196
4198 0 472280 260777 66680 0 4197
4199 6 472104 260661 66640 0 4198
4200 0 456743 251997 75720 0 3396
4201 0 456735 252041 75760 0 4200
4202 0 456771 252053 75880 0 4201
4203 0 456759 252053 76040 0 4202
4204 0 456679 251965 76200 0 4203
4205 0 456543 251893 76360 0 4204
4206 0 456451 251865 76480 0 4205
4207 0 456307 251813 76640 0 4206
4208 0 456159 251789 76800 0 4207
4209 0 456071 251749 76920 0 4208
4210 0 456059 251721 77000 0 4209
4211 0 455887 251717 77160 0 4210
4212 0 455699 251553 77280 0 4211
4213 0 455559 251513 77360 0 4212
4214 0 455507 251357 77440 0 4213
4215 0 455515 251345 77480 0 4214
4216 0 455523 251333 77520 0 4215
4217 0 455435 251289 77640 0 4216
4218 0 455411 251277 77760 0 4217
4219 0 455355 251253 77880 0 4218
4220 0 455279 251217 78000 0 4219
4221 0 455183 251249 78080 0 4220
4222 0 455143 251205 78160 0 4221
4223 0 455075 251141 78200 0 4222
4224 0 455031 251065 78280 0 4223
4225 0 454967 250985 78360 0 4224
4226 0 454759 250757 78440 0 4225
4227 0 454611 250613 78520 0 4226
4228 0 454495 250381 78600 0 4227
4229 0 454479 250341 78680 0 4228
4230 0 454391 250277 78760 0 4229
4231 0 454295 250221 78800 0 4230
4232 0 454103 250129 78840 0 4231
4233 0 453971 250025 78920 0 4232
4234 0 453875 249945 78960 0 4233
4235 0 453767 249893 79000 0 4234
4236 0 453591 249861 79040 0 4235
4237 6 453511 249865 78920 0 4236
4238 5 480328 265234 69760 60 2648
4239 0 480824 264578 69720 40 4238
4240 0 480800 264574 69680 40 4239
4241 0 480856 264282 69640 60 4240
4242 0 480848 264238 69600 104 4241
4243 0 480864 264226 69560 104 4242
4244 0 480876 264198 69520 104 4243
4245 0 480876 264198 69480 104 4244
4246 0 480844 264166 69440 104 4245
4247 0 480840 264142 69400 104 4246
4248 0 480840 264134 69320 64 4247
4249 0 480840 264134 69240 64 4248
4250 0 480792 264158 69160 64 4249
4251 0 480776 264160 69120 64 4250
4252 0 480800 264156 69000 64 4251
4253 0 480752 264140 68840 64 4252
4254 0 480764 264084 68680 32 4253
4255 0 480580 263920 68640 75 4254
4256 0 480460 263856 68600 75 4255
4257 0 480148 263600 68480 60 4256
4258 5 480112 263548 68440 60 4257
4259 0 480100 263532 68400 60 4258
4260 0 480104 263452 68320 60 4259
4261 5 480192 263292 68160 81 4260
4262 0 480356 263176 68080 96 4261
4263 0 480704 263032 67960 150 4262
4264 5 480748 263092 67840 102 4263
4265 5 480876 263031 67800 102 4264
4266 0 481516 262724 67600 51 4265
4267 0 481570 262700 67560 51 4266
4268 0 481624 262676 67520 51 4267
4269 0 481696 262628 67440 51 4268
4270 0 481696 262484 67360 75 4269
4271 0 481644 262392 67320 75 4270
4272 6 481364 262160 67360 75 4271
4273 0 478912 254272 70000 71 2722
4274 0 478880 254144 69760 45 4273
4275 0 478848 254112 69480 32 4274
4276 5 478848 254080 69400 32 4275
4277 0 478880 254016 69160 64 4276
4278 0 479040 253984 68960 81 4277
4279 0 479200 253824 68800 45 4278
4280 0 479264 253568 68760 40 4279
4281 0 479168 253312 68760 40 4280
4282 0 479168 253056 68760 45 4281
4283 0 479168 252800 68840 51 4282
4284 0 479168 252544 68760 32 4283
4285 0 479104 252320 68640 75 4284
4286 0 479072 252128 68440 40 4285
4287 0 479072 252096 68400 32 4286
4288 0 479145 252068 68320 0 4287
4289 0 479158 251969 68120 0 4288
4290 0 479259 251970 67880 0 4289
4291 0 479245 251766 67800 0 4290
4292 0 479200 251636 67600 0 4291
4293 0 479111 251491 67440 0 4292
4294 0 478838 251487 67240 0 4293
4295 0 478515 251571 67080 0 4294
4296 0 478256 251739 66880 0 4295
4297 0 478198 251766 66800 0 4296
4298 0 478025 251716 66640 0 4297
4299 0 478212 251574 66440 0 4298
4300 0 478328 251449 66240 0 4299
4301 0 478341 251263 66000 0 4300
4302 0 478641 251111 65800 0 4301
4303 0 478783 251002 65600 0 4302
4304 6 478668 251037 65320 0 4303
4305 0 371516 165209 163000 0 3059
4306 0 371849 165267 162840 0 4305
4307 0 371988 165326 162800 0 4306
4308 0 372073 165417 162720 0 4307
4309 0 372091 165433 162680 0 4308
4310 0 372200 165458 162640 0 4309
4311 5 372362 165526 162600 0 4310
4312 0 372711 166022 162560 0 4311
4313 0 372872 166130 162520 0 4312
4314 0 372952 166143 162400 0 4313
4315 0 373023 166386 162240 0 4314
4316 0 373223 166494 162120 0 4315
4317 0 373599 166685 162040 0 4316
4318 5 374162 166694 161960 0 4317
4319 5 374396 166832 161840 0 4318
4320 0 374715 167544 161840 0 4319
4321 0 374537 168057 161880 0 4320
4322 5 374370 168535 161960 0 4321
4323 0 374490 168784 161840 0 4322
4324 0 374569 168868 161800 0 4323
4325 0 374682 168912 161640 0 4324
4326 0 375118 168922 161520 0 4325
4327 0 375251 168872 161440 0 4326
4328 0 375495 168873 161280 0 4327
4329 0 375732 168928 161120 0 4328
4330 0 375869 168723 161080 0 4329
4331 5 375884 168539 161080 0 4330
4332 0 376132 168339 161080 0 4331
4333 0 376216 168312 161120 0 4332
4334 6 376236 168293 161160 0 4333
4335 0 481067 265151 72080 60 3748
4336 0 481079 265109 72160 60 4335
4337 0 481175 265052 72240 60 4336
4338 0 481288 265010 72280 32 4337
4339 0 481330 264985 72320 32 4338
4340 0 481342 264968 72400 32 4339
4341 5 481370 264959 72440 32 4340
4342 0 481540 264877 72480 45 4341
4343 0 481588 264840 72520 45 4342
4344 0 481859 264787 72560 40 4343
4345 0 481933 264778 72600 40 4344
4346 0 482148 264617 72640 40 4345
4347 0 482210 264580 72680 40 4346
4348 0 482264 264532 72720 40 4347
4349 0 482303 264495 72760 40 4348
4350 0 482354 264442 72800 40 4349
4351 0 482380 264408 72840 40 4350
4352 0 482439 264351 72920 0 4351
4353 0 482467 264326 72960 0 4352
4354 0 482518 264280 73000 0 4353
4355 0 482657 264229 73080 0 4354
4356 0 482685 264210 73120 0 4355
4357 0 482713 264178 73160 0 4356
4358 0 482798 264136 73200 0 4357
4359 0 482951 264085 73240 0 4358
4360 0 483169 263972 73200 0 4359
4361 0 483220 263927 73160 0 4360
4362 0 483418 263819 73120 0 4361
4363 0 483435 263785 73080 0 4362
4364 6 483415 263783 73040 0 4363
4365 0 391005 156526 166400 0 1730
4366 0 391089 156290 166280 0 4365
4367 0 391337 156294 166160 0 4366
4368 0 391557 156342 166040 0 4367
4369 0 391799 156362 165880 0 4368
4370 5 391967 156350 165760 0 4369
4371 0 392019 156350 165680 0 4370
4372 0 392199 156246 165640 0 4371
4373 0 392315 156234 165600 0 4372
4374 0 392411 156246 165480 0 4373
4375 0 392647 156238 165320 0 4374
4376 0 392921 156174 165200 0 4375
4377 0 393353 155922 165040 0 4376
4378 0 394087 155630 164960 0 4377
4379 0 394661 155466 164800 0 4378
4380 0 395311 155074 164760 0 4379
4381 0 395441 155002 164640 0 4380
4382 0 395455 155009 164560 0 4381
4383 0 395491 155026 164360 0 4382
4384 0 395495 154986 164240 0 4383
4385 0 395534 154930 164160 0 4384
4386 0 395553 154902 164120 0 4385
4387 0 395621 154878 164040 0 4386
4388 0 395797 154826 163960 0 4387
4389 0 395929 154838 163800 0 4388
4390 0 396013 154774 163680 0 4389
4391 0 396093 154774 163560 0 4390
4392 6 396097 154690 163520 0 4391
4393 0 385566 158964 175440 0 2913
4394 0 385974 158704 175480 0 4393
4395 0 386122 158624 175600 0 4394
4396 0 386384 158456 175640 0 4395
4397 0 386670 158424 175720 0 4396
4398 0 386842 158380 175840 0 4397
4399 0 387252 158372 175880 0 4398
4400 0 387544 158372 175960 0 4399
4401 0 387758 158336 176040 0 4400
4402 0 387920 158192 176120 0 4401
4403 0 388196 158104 176200 0 4402
4404 5 388536 158136 176240 0 4403
4405 0 388642 158180 176200 0 4404
4406 0 388818 158100 176120 0 4405
4407 0 389094 158012 176080 0 4406
4408 0 389194 158004 176160 0 4407
4409 0 389370 157920 176320 0 4408
4410 0 389610 157868 176360 0 4409
4411 0 389980 157728 176520 0 4410
4412 0 390418 157672 176520 0 4411
4413 0 390684 157584 176600 0 4412
4414 0 390908 157532 176680 0 4413
4415 0 391230 157580 176800 0 4414
4416 0 391504 157564 176840 0 4415
4417 0 391970 157512 176800 0 4416
4418 0 392240 157492 176720 0 4417
4419 6 392240 157520 176600 0 4418
4420 0 381012 159904 176920 0 2889
4421 0 381028 160088 176920 0 4420
4422 0 380956 160209 176920 0 4421
4423 0 380968 160413 176920 0 4422
4424 0 380918 160857 176960 0 4423
4425 0 380962 161165 176960 0 4424
4426 0 380938 161224 177040 0 4425
4427 0 380897 161238 177120 0 4426
4428 0 380854 161270 177200 0 4427
4429 0 380870 161535 177200 0 4428
4430 0 380842 161690 177240 0 4429
4431 0 380914 161818 177240 0 4430
4432 0 380954 161974 177240 0 4431
4433 0 381025 162354 177240 0 4432
4434 0 381269 162606 177240 0 4433
4435 5 381669 162618 177240 0 4434
4436 5 381731 162604 177360 0 4435
4437 0 382007 162904 177360 0 4436
4438 0 382043 162994 177440 0 4437
4439 0 382167 163025 177560 0 4438
4440 0 382154 163097 177600 0 4439
4441 0 382146 163170 177640 0 4440
4442 0 382267 163204 177760 0 4441
4443 0 382434 163300 177840 0 4442
4444 0 382830 163327 177800 0 4443
4445 0 382819 163304 177760 0 4444
4446 6 382814 163308 177720 0 4445
4447 0 485591 254805 70560 172 2743
4448 0 485727 255105 70560 0 4447
4449 0 485728 255113 70600 0 4448
4450 0 485596 255261 70600 0 4449
4451 0 485508 255353 70600 0 4450
4452 0 485188 255511 70640 0 4451
4453 0 484953 255695 70680 0 4452
4454 0 484941 255935 70680 0 4453
4455 0 484974 255999 70600 0 4454
4456 0 484852 256059 70480 0 4455
4457 0 484889 256119 70360 0 4456
4458 0 484941 256294 70320 0 4457
4459 0 484913 256330 70280 0 4458
4460 5 484981 256515 70240 0 4459
4461 0 484944 256463 70120 0 4460
4462 0 484944 256442 70040 0 4461
4463 0 484969 256491 69960 0 4462
4464 0 485013 256558 69880 0 4463
4465 0 484953 256562 69720 0 4464
4466 0 484740 256560 69560 0 4465
4467 0 484578 256578 69480 0 4466
4468 0 484425 256594 69360 0 4467
4469 0 484289 256644 69240 0 4468
4470 0 484225 256715 69160 0 4469
4471 0 484102 256768 69080 0 4470
4472 0 483980 256739 69000 0 4471
4473 6 483746 256730 68920 0 4472
4474 0 365489 167162 178320 0 1939
4475 0 365278 167219 178400 0 4474
4476 0 365205 167224 178480 0 4475
4477 0 364856 167258 178560 0 4476
4478 0 364816 167308 178600 0 4477
4479 0 364776 167357 178640 0 4478
4480 0 364500 167379 178720 0 4479
4481 0 364332 167445 178760 0 4480
4482 0 364271 167506 178800 0 4481
4483 0 364190 167623 178840 0 4482
4484 0 364060 167869 178880 0 4483
4485 0 364018 167880 178920 0 4484
4486 0 363728 167977 179040 0 4485
4487 0 363189 168135 179120 0 4486
4488 0 363045 168164 179200 0 4487
4489 0 362912 168131 179280 0 4488
4490 0 362817 168104 179360 0 4489
4491 0 362672 168168 179440 0 4490
4492 0 362462 168231 179520 0 4491
4493 0 362418 168260 179560 0 4492
4494 0 362363 168271 179640 0 4493
4495 0 362138 168304 179680 0 4494
4496 0 362064 168291 179720 0 4495
4497 0 361998 168278 179800 0 4496
4498 0 362001 168322 179920 0 4497
4499 6 362019 168374 179960 0 4498
4500 0 369822 162927 180400 0 1914
4501 0 369827 162953 180480 0 4500
4502 0 369826 162954 180560 0 4501
4503 0 369798 163062 180640 0 4502
4504 0 369787 163115 180720 0 4503
4505 0 369778 163150 180760 0 4504
4506 0 369715 163386 180840 0 4505
4507 0 369647 163555 180880 0 4506
4508 0 369642 163651 180920 0 4507
4509 0 369647 163686 181000 0 4508
4510 0 369658 163748 181080 0 4509
4511 0 369773 163779 181160 0 4510
4512 0 369827 163839 181200 0 4511
4513 0 369820 163977 181280 0 4512
4514 0 369726 163897 181360 0 4513
4515 0 369681 163895 181440 0 4514
4516 0 369619 163843 181520 0 4515
4517 0 369574 163827 181600 0 4516
4518 0 369463 163810 181720 0 4517
4519 0 369414 163819 181800 0 4518
4520 0 369419 163844 181880 0 4519
4521 0 369462 163887 181960 0 4520
4522 0 369485 163923 182000 0 4521
4523 0 369554 164196 182040 0 4522
4524 0 369588 164181 182000 0 4523
4525 6 369626 164182 181920 0 4524
4526 0 477819 265911 64840 107 2514
4527 0 477911 266014 64840 107 4526
4528 0 477973 266070 64880 0 4527
4529 0 477960 266092 64920 0 4528
4530 0 477955 266172 65000 0 4529
4531 0 477913 266192 65080 0 4530
4532 0 477892 266204 65160 0 4531
4533 0 477889 266225 65240 0 4532
4534 0 477958 266280 65280 0 4533
4535 0 478028 266335 65320 0 4534
4536 0 478092 266387 65400 0 4535
4537 0 478085 266429 65480 0 4536
4538 0 478109 266448 65560 0 4537
4539 0 478111 266448 65640 0 4538
4540 0 478089 266420 65720 0 4539
4541 0 478093 266355 65800 0 4540
4542 0 478089 266339 65840 0 4541
4543 0 478134 266312 65880 0 4542
4544 0 478241 266280 65920 0 4543
4545 0 478401 266241 65960 0 4544
4546 0 478313 266181 66040 0 4545
4547 0 478274 266160 66120 0 4546
4548 0 478317 266189 66200 0 4547
4549 0 478386 266261 66280 0 4548
4550 0 478413 266265 66360 0 4549
4551 6 478415 266247 66440 0 4550
4552 0 476010 265948 62560 64 2543
4553 0 476052 265902 62520 64 4552
4554 0 476036 265813 62440 64 4553
4555 0 475948 265537 62440 0 4554
4556 0 476016 265486 62480 0 4555
4557 0 476052 265426 62520 0 4556
4558 0 476124 265296 62560 0 4557
4559 0 476320 264909 62520 0 4558
4560 0 476308 264891 62480 0 4559
4561 0 476312 264845 62440 0 4560
4562 0 476316 264828 62400 0 4561
4563 0 476374 264819 62360 0 4562
4564 0 476393 264827 62320 0 4563
4565 0 476413 264817 62280 0 4564
4566 0 476508 264625 62240 0 4565
4567 0 476683 264340 62200 0 4566
4568 5 476887 264192 62200 0 4567
4569 0 476984 264090 62120 0 4568
4570 0 476966 264084 62040 0 4569
4571 0 476954 264099 61960 0 4570
4572 0 476947 264118 61880 0 4571
4573 0 477093 264201 61880 0 4572
4574 6 477049 264226 61840 0 4573
4575 0 477308 263776 67000 75 4173
4576 0 477148 263944 67000 45 4575
4577 0 476996 263976 67000 51 4576
4578 0 476501 264009 67000 107 4577
4579 0 476143 264097 67000 102 4578
4580 0 476096 264079 66920 102 4579
4581 0 475888 264211 66920 51 4580
4582 0 475725 264344 66880 40 4581
4583 0 475502 264450 66840 60 4582
4584 0 475378 264570 66840 60 4583
4585 0 475243 264668 66880 45 4584
4586 0 475091 264720 66880 75 4585
4587 0 474895 264716 66880 64 4586
4588 0 474756 264687 66920 64 4587
4589 5 474740 264668 66960 64 4588
4590 0 474950 264610 67000 75 4589
4591 0 475048 264519 67080 75 4590
4592 0 475131 264493 67160 75 4591
4593 0 475206 264438 67240 75 4592
4594 0 475425 264581 67240 45 4593
4595 0 475638 264739 67280 0 4594
4596 0 475726 264842 67280 0 4595
4597 6 475776 264863 67240 0 4596
4598 0 485312 261056 65320 32 4047
4599 0 485504 261248 65200 101 4598
4600 0 485600 261504 65200 148 4599
4601 5 485728 261696 65160 150 4600
4602 0 485856 261920 65160 40 4601
4603 0 485984 262144 65160 71 4602
4604 0 486048 262400 65240 75 4603
4605 0 486048 262656 65320 107 4604
4606 0 486048 262912 65320 75 4605
4607 0 486144 263168 65280 81 4606
4608 0 486336 263328 65240 71 4607
4609 0 486528 263456 65120 75 4608
4610 0 486624 263680 65000 90 4609
4611 0 486688 263936 65040 40 4610
4612 0 486816 264160 65000 86 4611
4613 5 486912 264288 64920 120 4612
4614 0 487168 264320 64960 75 4613
4615 0 487424 264352 64960 51 4614
4616 0 487680 264384 64920 40 4615
4617 0 487936 264320 64880 40 4616
4618 0 488192 264192 64920 51 4617
4619 0 488128 263936 64920 40 4618
4620 6 487968 263744 64920 120 4619
4621 0 380467 158817 177440 0 2882
4622 0 380386 158766 177560 0 4621
4623 0 380305 158594 177680 0 4622
4624 0 380268 158477 177800 0 4623
4625 0 380217 158334 177920 0 4624
4626 0 380142 158297 177960 0 4625
4627 0 379994 158222 178040 0 4626
4628 0 379975 158209 178080 0 4627
4629 0 379937 158185 178160 0 4628
4630 0 379926 158139 178240 0 4629
4631 0 379645 158146 178360 0 4630
4632 0 379593 158124 178480 0 4631
4633 0 379497 158090 178600 0 4632
4634 0 379333 158101 178680 0 4633
4635 0 379334 158098 178720 0 4634
4636 0 379334 158093 178760 0 4635
4637 0 379342 158085 178840 0 4636
4638 0 379314 158069 179000 0 4637
4639 0 379286 158147 179080 0 4638
4640 0 379274 158186 179120 0 4639
4641 0 379261 158229 179200 0 4640
4642 6 379254 158231 179240 0 4641
4643 0 476394 265069 63640 0 2530
4644 0 476162 264993 63640 0 4643
4645 0 476030 264977 63640 0 4644
4646 0 475806 264993 63640 0 4645
4647 0 475529 264989 63600 0 4646
4648 0 475435 265003 63560 0 4647
4649 0 475353 264991 63520 0 4648
4650 0 475238 265011 63440 0 4649
4651 0 474979 264947 63440 0 4650
4652 0 474787 264811 63440 0 4651
4653 0 474789 264766 63480 0 4652
4654 0 474505 264454 63480 0 4653
4655 0 474496 264427 63520 0 4654
4656 5 474457 264426 63560 0 4655
4657 0 474357 264466 63560 0 4656
4658 0 474242 264476 63640 0 4657
4659 0 474203 264519 63680 0 4658
4660 0 473939 264635 63680 0 4659
4661 0 473813 264731 63680 0 4660
4662 0 473906 264675 63760 0 4661
4663 0 473942 264671 63800 0 4662
4664 6 473981 264661 63840 0 4663
4665 0 486614 257645 68680 104 3125
4666 0 486631 257585 68760 104 4665
4667 0 486618 257541 68840 32 4666
4668 0 486423 257332 68920 40 4667
4669 0 486322 257284 68960 40 4668
4670 0 486294 257253 69000 40 4669
4671 0 486213 257232 69040 40 4670
4672 0 486157 257184 69080 75 4671
4673 0 486114 257135 69120 75 4672
4674 0 485954 257071 69120 115 4673
4675 0 485846 256859 69120 143 4674
4676 0 485877 256829 69200 143 4675
4677 5 485853 256809 69240 143 4676
4678 0 485876 256884 69320 115 4677
4679 0 485899 256960 69400 115 4678
4680 0 485864 256968 69480 115 4679
4681 0 485779 256973 69600 115 4680
4682 0 485643 257009 69680 143 4681
4683 0 485503 257093 69680 0 4682
4684 0 485471 257080 69760 0 4683
4685 0 485335 257036 69840 0 4684
4686 6 485263 257039 69920 0 4685
4687 0 372190 165226 162520 0 4311
4688 0 372171 165081 162480 0 4687
4689 0 372232 164989 162400 0 4688
4690 0 372088 164733 162320 0 4689
4691 0 372081 164693 162240 0 4690
4692 0 372191 164567 162120 0 4691
4693 0 372231 164487 162000 0 4692
4694 0 372175 164419 161800 0 4693
4695 0 372045 164569 161760 0 4694
4696 0 372005 164617 161680 0 4695
4697 0 372117 164613 161600 0 4696
4698 0 372189 164661 161480 0 4697
4699 0 372337 164549 161360 0 4698
4700 0 372417 164649 161240 0 4699
4701 0 372483 164667 161200 0 4700
4702 0 372503 164579 161120 0 4701
4703 0 372513 164473 161040 0 4702
4704 0 372761 164285 160960 0 4703
4705 0 372923 164115 160880 0 4704
4706 0 373015 164095 160760 0 4705
4707 6 373085 164021 160680 0 4706
4708 0 442298 254075 67000 0 2302
4709 0 442174 254039 66920 0 4708
4710 0 442118 254003 66840 0 4709
4711 0 442112 253925 66760 0 4710
4712 0 442136 253593 66720 0 4711
4713 0 442128 253349 66600 0 4712
4714 0 442080 253189 66520 0 4713
4715 0 442028 253053 66440 0 4714
4716 0 441976 252981 66360 0 4715
4717 0 442028 252689 66320 0 4716
4718 0 442100 252445 66280 0 4717
4719 0 442200 252369 66320 0 4718
4720 0 442160 252225 66280 0 4719
4721 0 441976 252081 66240 0 4720
4722 0 441968 251953 66120 0 4721
4723 0 442118 251755 66080 0 4722
4724 0 442266 251567 66040 0 4723
4725 0 442366 251411 65960 0 4724
4726 0 442258 251323 65920 0 4725
4727 0 442050 251343 65880 0 4726
4728 6 441954 251279 65800 0 4727
4729 0 475259 266819 69920 197 2653
4730 5 475380 266898 69960 45 4729
4731 0 475043 267220 69960 40 4730
4732 5 474826 267452 70000 75 4731
4733 0 474166 268313 70040 160 4732
4734 0 474145 268403 70240 136 4733
4735 5 474186 268416 70360 136 4734
4736 5 473486 269046 70400 32 4735
4737 0 473528 269083 70440 32 4736
4738 0 473528 269105 70480 32 4737
4739 0 473575 269141 70520 32 4738
4740 0 473591 269189 70560 32 4739
4741 0 473591 269189 70600 32 4740
4742 0 473596 269200 70640 32 4741
4743 5 473408 269312 71120 80 4742
4744 0 473216 269248 71280 81 4743
4745 0 473056 269248 71480 45 4744
4746 0 472864 269280 71640 64 4745
4747 0 472608 269312 71720 64 4746
4748 0 472352 269376 71760 51 4747
4749 6 472256 269440 71800 45 4748
4750 0 480016 260138 68240 156 3576
4751 0 479956 260322 68240 81 4750
4752 0 479764 260598 68240 81 4751
4753 0 479670 260688 68320 81 4752
4754 0 479550 260740 68400 40 4753
4755 0 479470 260760 68440 40 4754
4756 0 479490 260868 68520 32 4755
4757 0 479510 260964 68640 32 4756
4758 0 479686 261104 68720 71 4757
4759 0 479930 261124 68800 81 4758
4760 0 480082 261184 68840 81 4759
4761 0 480314 261348 68920 98 4760
4762 0 480594 261556 68960 81 4761
4763 0 481074 261488 68920 51 4762
4764 0 481270 261324 68960 40 4763
4765 0 481498 261172 69000 60 4764
4766 0 481506 261140 69040 60 4765
4767 0 481546 261036 69120 51 4766
4768 0 481682 260804 69200 51 4767
4769 0 481718 260744 69280 51 4768
4770 6 481746 260720 69400 51 4769
4771 0 479171 263837 66160 86 4163
4772 0 479219 263941 66120 86 4771
4773 0 479227 264009 66040 86 4772
4774 0 479231 264041 65960 86 4773
4775 0 479263 264065 65880 148 4774
4776 0 479223 264117 65800 0 4775
4777 0 479179 264109 65720 0 4776
4778 0 479135 264085 65640 0 4777
4779 0 479119 264081 65560 0 4778
4780 0 479067 264085 65480 0 4779
4781 5 479007 264041 65400 0 4780
4782 0 478863 263969 65440 0 4781
4783 0 478803 263955 65520 0 4782
4784 0 478723 263891 65600 0 4783
4785 0 478735 263675 65680 0 4784
4786 0 478731 263531 65760 0 4785
4787 0 478847 263359 65840 0 4786
4788 0 478851 263311 65920 0 4787
4789 6 478631 263291 66040 0 4788
4790 0 490008 254880 67800 51 3150
4791 0 490128 254916 67800 51 4790
4792 0 490217 254958 67760 51 4791
4793 0 490336 254950 67720 51 4792
4794 0 490425 254852 67680 0 4793
4795 0 490465 254756 67680 0 4794
4796 0 490483 254727 67720 0 4795
4797 0 490541 254694 67760 0 4796
4798 0 490608 254664 67800 0 4797
4799 0 490740 254492 67800 0 4798
4800 0 490821 254494 67760 0 4799
4801 0 490951 254471 67720 0 4800
4802 0 491053 254448 67680 0 4801
4803 0 491111 254433 67640 0 4802
4804 0 491162 254445 67600 0 4803
4805 0 491268 254453 67560 0 4804
4806 0 491333 254467 67520 0 4805
4807 6 491403 254469 67480 0 4806
4808 0 479683 256308 68240 45 3949
4809 5 479551 256080 68240 40 4808
4810 0 479463 256004 68200 60 4809
4811 0 479411 255977 68160 60 4810
4812 0 479411 255966 68120 60 4811
4813 0 479335 255865 68080 60 4812
4814 5 479226 255718 68040 32 4813
4815 0 479104 255264 68240 75 4814
4816 0 479008 255008 68240 40 4815
4817 0 478944 254752 68240 51 4816
4818 0 478880 254560 68080 45 4817
4819 0 478848 254304 68080 40 4818
4820 0 478816 254048 68080 51 4819
4821 0 478656 253824 68000 75 4820
4822 0 478560 253568 67960 51 4821
4823 0 478432 253376 67800 71 4822
4824 0 478496 253216 67600 32 4823
4825 6 478528 253152 67440 32 4824
4826 0 483123 254048 70400 124 2733
4827 0 483129 253984 70480 124 4826
4828 0 483166 253879 70520 124 4827
4829 0 483250 253757 70560 124 4828
4830 0 483276 253742 70600 124 4829
4831 0 483561 253668 70640 0 4830
4832 0 483630 253647 70680 0 4831
4833 0 483809 253631 70720 0 4832
4834 0 483878 253557 70760 0 4833
4835 0 483899 253435 70800 0 4834
4836 0 483904 253404 70840 0 4835
4837 0 483883 253356 70880 0 4836
4838 0 483999 253309 70920 0 4837
4839 5 484110 253251 70960 0 4838
4840 0 484854 253245 71000 0 4839
4841 0 484897 253251 71040 0 4840
4842 6 484891 253251 71080 0 4841
4843 0 368932 162847 165560 0 3040
4844 0 368184 163043 165520 0 4843
4845 0 367830 163287 165400 0 4844
4846 0 367568 163319 165320 0 4845
4847 0 367352 163363 165200 0 4846
4848 0 367196 163311 165040 0 4847
4849 0 366538 162931 165000 0 4848
4850 5 365956 162371 164960 0 4849
4851 0 365762 162267 164880 0 4850
4852 0 365716 162295 164760 0 4851
4853 0 365684 162387 164600 0 4852
4854 0 365690 162451 164480 0 4853
4855 0 365676 162499 164360 0 4854
4856 0 365704 162559 164240 0 4855
4857 0 365724 162607 164160 0 4856
4858 6 365648 162639 164040 0 4857
4859 0 478076 266458 69800 96 2649
4860 0 478048 266338 69840 96 4859
4861 0 478084 266310 69880 96 4860
4862 0 478112 266310 69920 96 4861
4863 0 478144 266306 69960 96 4862
4864 0 478212 266274 70000 96 4863
4865 0 478240 266262 70040 96 4864
4866 0 478248 266258 70080 96 4865
4867 0 478188 266258 70120 0 4866
4868 0 478188 266258 70160 0 4867
4869 0 478080 266232 70240 0 4868
4870 0 477724 265980 70280 0 4869
4871 5 477604 266016 70400 0 4870
4872 0 477412 265984 70440 0 4871
4873 0 477076 265880 70520 0 4872
4874 6 477124 265904 70680 0 4873
4875 0 459700 249524 71000 64 3702
4876 0 459848 249428 71000 64 4875
4877 0 459885 249443 70920 64 4876
4878 0 460277 249411 70920 32 4877
4879 0 460289 249411 70880 32 4878
4880 0 460517 249375 70840 45 4879
4881 0 460761 249315 70880 101 4880
4882 0 461025 249343 70960 40 4881
4883 0 461285 249255 70920 60 4882
4884 0 461721 249055 70880 64 4883
4885 5 462077 249035 70880 75 4884
4886 0 462033 249107 71000 75 4885
4887 0 462041 249203 71120 75 4886
4888 0 461893 249331 71200 75 4887
4889 0 461697 249419 71160 64 4888
4890 6 461613 249427 71080 64 4889
4891 0 482303 263183 74680 197 3522
4892 0 482488 263156 74720 197 4891
4893 0 482651 263125 74760 107 4892
4894 0 482709 263130 74840 107 4893
4895 0 482762 263098 74920 101 4894
4896 0 482894 263051 75040 101 4895
4897 0 482889 263135 75160 101 4896
4898 0 483016 262935 75240 150 4897
4899 0 483037 262924 75360 150 4898
4900 0 483121 262808 75440 175 4899
4901 5 483124 262755 75520 175 4900
4902 0 483126 262729 75560 102 4901
4903 0 483126 262729 75680 102 4902
4904 0 483058 262655 75760 102 4903
4905 6 483068 262581 75840 102 4904
4906 0 479586 256118 68280 40 4809
4907 0 479612 256110 68320 40 4906
4908 0 479647 256102 68360 40 4907
4909 0 479742 256098 68400 40 4908
4910 0 479919 256076 68440 40 4909
4911 0 479962 256068 68480 40 4910
4912 0 480019 256045 68520 0 4911
4913 0 480103 255998 68560 0 4912
4914 0 480174 255961 68600 0 4913
4915 0 480186 255945 68640 0 4914
4916 0 480251 255890 68680 0 4915
4917 0 480319 255865 68720 0 4916
4918 0 480371 255847 68760 0 4917
4919 6 480383 255814 68800 0 4918
4920 0 372093 160464 178800 0 1894
4921 0 372125 160560 178680 0 4920
4922 0 372173 160592 178560 0 4921
4923 0 372245 160536 178440 0 4922
4924 0 372207 160532 178280 0 4923
4925 0 372215 160568 178200 0 4924
4926 0 372203 160584 178160 0 4925
4927 0 372211 160608 178120 0 4926
4928 0 372083 160712 178040 0 4927
4929 0 371983 160812 177920 0 4928
4930 0 371795 160920 177840 0 4929
4931 0 371745 161012 177720 0 4930
4932 6 371707 161012 177600 0 4931
4933 0 368841 161196 170640 0 3005
4934 0 369297 161104 170640 0 4933
4935 0 369617 161127 170560 0 4934
4936 0 369790 161160 170440 0 4935
4937 0 369949 161183 170360 0 4936
4938 5 370466 161133 170280 0 4937
4939 0 370470 161187 170120 0 4938
4940 0 370481 161203 170000 0 4939
4941 0 370349 161217 169880 0 4940
4942 0 370210 161148 169760 0 4941
4943 0 370160 161104 169720 0 4942
4944 0 369829 161028 169680 0 4943
4945 6 369669 160996 169600 0 4944
4946 0 475155 266767 70080 0 4730
4947 0 475035 266644 70200 0 4946
4948 0 474235 266429 70080 0 4947
4949 0 473719 266085 69880 0 4948
4950 0 473510 265960 69760 0 4949
4951 0 473194 265891 69600 0 4950
4952 0 472915 265701 69360 0 4951
4953 0 472609 265409 69120 0 4952
4954 0 472257 265016 68920 0 4953
4955 5 472184 264890 68880 0 4954
4956 0 471933 264538 68760 0 4955
4957 0 472320 264926 68720 0 4956
4958 6 472225 265102 68480 0 4957
4959 0 462272 266592 71680 60 2696
4960 0 462048 266688 71800 51 4959
4961 0 461792 266816 71840 60 4960
4962 0 461536 266912 71920 71 4961
4963 0 461280 266944 71920 45 4962
4964 0 461088 267040 71760 91 4963
4965 0 460832 267072 71720 224 4964
4966 0 460608 267232 71600 235 4965
4967 0 460448 267424 71560 262 4966
4968 0 460192 267520 71560 256 4967
4969 0 459968 267616 71640 217 4968
4970 6 459776 267712 71800 96 4969
4971 0 474256 267442 70040 80 4732
4972 0 474019 267447 70080 0 4971
4973 0 473961 267447 70120 0 4972
4974 0 473945 267421 70160 0 4973
4975 0 473834 267352 70200 0 4974
4976 0 473823 267352 70240 0 4975
4977 0 473839 267315 70280 0 4976
4978 0 473850 267284 70320 0 4977
4979 0 473871 267252 70360 0 4978
4980 0 473908 267252 70400 0 4979
4981 0 473936 267250 70440 0 4980
4982 6 474048 267246 70520 0 4981
4983 0 478414 260596 65960 71 3295
4984 0 478612 260511 65920 51 4983
4985 0 478713 260496 65880 0 4984
4986 0 478889 260388 65840 0 4985
4987 0 478890 260387 65800 0 4986
4988 0 478907 260410 65760 0 4987
4989 0 478929 260427 65720 0 4988
4990 0 479008 260440 65640 0 4989
4991 0 479081 260412 65560 0 4990
4992 0 479135 260371 65480 0 4991
4993 0 479203 260356 65400 0 4992
4994 6 479304 260355 65320 0 4993
4995 0 478923 262722 66320 124 2490
4996 0 478759 262745 66240 124 4995
4997 0 478631 262836 66160 0 4996
4998 0 478303 262912 66120 0 4997
4999 0 478282 262941 66040 0 4998
5000 0 478307 262936 65960 0 4999
5001 0 478344 262911 65880 0 5000
5002 0 478344 262910 65800 0 5001
5003 0 478311 262960 65720 0 5002
5004 0 478047 262992 66120 0 5003
5005 6 477991 262657 66160 0 5004
5006 0 483823 259010 66920 124 3103
5007 0 483735 259050 66840 124 5006
5008 0 483538 259061 66800 108 5007
5009 0 483413 259043 66760 108 5008
5010 0 483377 258988 66720 108 5009
5011 0 483414 258947 66680 108 5010
5012 0 483484 258922 66640 108 5011
5013 0 483546 258893 66600 108 5012
5014 0 483693 258848 66560 0 5013
5015 0 483914 258768 66520 0 5014
5016 6 483978 258508 66480 0 5015
5017 0 381727 162616 177160 0 4435
5018 0 381726 162610 177080 0 5017
5019 0 381746 162592 177000 0 5018
5020 0 381743 162598 176920 0 5019
5021 0 381966 162564 176840 0 5020
5022 0 382044 162609 176760 0 5021
5023 0 382076 162654 176680 0 5022
5024 0 382266 162681 176640 0 5023
5025 0 382355 162904 176600 0 5024
5026 6 382354 162922 176520 0 5025
5027 0 371041 164886 165000 0 3047
5028 5 371447 164961 165080 0 5027
5029 0 371375 164949 165240 0 5028
5030 0 371502 164969 165400 0 5029
5031 0 371605 165128 165520 0 5030
5032 0 371589 165362 165600 0 5031
5033 0 371446 165893 165600 0 5032
5034 0 371416 165974 165640 0 5033
5035 6 371474 166015 165720 0 5034
5036 0 384030 154485 167800 0 4092
5037 0 384030 154453 167640 0 5036
5038 0 383958 154421 167440 0 5037
5039 0 383886 154385 167360 0 5038
5040 5 383852 154377 167280 0 5039
5041 0 383804 154165 167240 0 5040
5042 0 383740 154085 167120 0 5041
5043 0 383692 154009 167040 0 5042
5044 6 383730 153997 166920 0 5043
5045 0 486097 256709 69240 143 4677
5046 0 486241 256677 69240 115 5045
5047 0 486353 256673 69240 0 5046
5048 0 486343 256669 69200 0 5047
5049 0 486383 256661 69160 0 5048
5050 0 486466 256611 69120 0 5049
5051 0 486565 256600 69040 0 5050
5052 0 486614 256608 68960 0 5051
5053 6 486759 256624 68880 0 5052
5054 0 479413 262736 69800 32 3648
5055 0 479675 262460 69840 0 5054
5056 0 479759 262362 69880 0 5055
5057 0 479783 262350 69920 0 5056
5058 0 479707 262332 70040 45 5057
5059 0 479773 262332 70160 45 5058
5060 0 479783 262332 70240 45 5059
5061 0 479797 262355 70320 45 5060
5062 6 479797 262391 70400 45 5061
5063 0 489515 253399 66480 75 3172
5064 5 489540 253443 66440 75 5063
5065 0 489580 253659 66440 90 5064
5066 0 489615 253739 66480 90 5065
5067 0 489819 253855 66520 0 5066
5068 0 489923 253879 66520 0 5067
5069 0 489976 253880 66560 0 5068
5070 6 490047 253864 66600 0 5069
5071 0 480840 264442 69800 40 4238
5072 0 480832 264406 69840 60 5071
5073 0 480832 264402 69920 64 5072
5074 0 480764 264338 69960 64 5073
5075 0 480708 264310 70000 64 5074
5076 0 480580 264248 70040 32 5075
5077 0 480352 264224 70120 51 5076
5078 6 480316 264264 70240 51 5077
5079 0 388167 163069 171920 0 2960
5080 0 388127 163221 171920 0 5079
5081 0 388015 163249 171920 0 5080
5082 0 387923 163377 171920 0 5081
5083 0 387918 163476 171840 0 5082
5084 0 387935 163540 171760 0 5083
5085 6 387909 163565 171680 0 5084
5086 0 479911 260246 68000 156 3573
5087 0 479675 260242 68000 81 5086
5088 0 479563 260230 68000 81 5087
5089 0 479483 260201 68040 81 5088
5090 0 479316 260209 68080 0 5089
5091 0 479148 260277 68080 0 5090
5092 6 478932 260361 68040 0 5091
5093 0 392299 155986 165760 0 4370
5094 0 392463 155942 165800 0 5093
5095 0 392553 155858 165840 0 5094
5096 0 392429 155638 166000 0 5095
5097 0 392457 155546 166080 0 5096
5098 6 392509 155198 166080 0 5097
5099 0 488506 257020 68600 148 3132
5100 0 488482 257012 68640 148 5099
5101 0 488403 256976 68680 148 5100
5102 0 488436 256938 68720 148 5101
5103 0 488435 256981 68760 148 5102
5104 6 488432 256995 68840 148 5103
5105 0 480243 259522 68200 64 3576
5106 0 480103 259298 68200 0 5105
5107 0 480108 259269 68240 0 5106
5108 0 480107 259225 68320 0 5107
5109 0 480167 259186 68400 0 5108
5110 6 480231 259185 68440 0 5109
5111 0 484746 254548 75040 219 3927
5112 0 484842 254686 75200 0 5111
5113 0 484982 254846 75400 75 5112
5114 0 485058 254878 75440 75 5113
5115 0 485454 254510 75480 0 5114
5116 6 485434 254470 75520 0 5115
5117 0 459388 249679 70440 108 3708
5118 0 459416 249649 70360 108 5117
5119 0 459354 249599 70280 108 5118
5120 0 459327 249544 70200 108 5119
5121 0 459316 249539 70160 0 5120
5122 6 459304 249531 70120 0 5121
5123 0 367082 169437 175800 0 1964
5124 0 366944 169742 175640 0 5123
5125 0 367055 169819 175520 0 5124
5126 0 366928 170094 175400 0 5125
5127 6 366856 170203 175440 0 5126
5128 0 365717 167526 177000 0 1948
5129 0 365327 167294 177000 0 5128
5130 0 365123 167023 177000 0 5129
5131 0 365155 167017 176920 0 5130
5132 6 365200 167040 176840 0 5131
5133 0 374235 168691 162120 0 4322
5134 0 374088 168719 162240 0 5133
5135 0 373955 168874 162360 0 5134
5136 0 373802 168916 162400 0 5135
5137 6 373650 168919 162480 0 5136
5138 0 366066 162391 165080 0 4850
5139 0 366118 162351 165240 0 5138
5140 0 366168 162323 165400 0 5139
5141 0 366112 162391 165560 0 5140
5142 6 366036 162535 165680 0 5141
5143 0 480548 263464 67880 96 4264
5144 0 480300 263564 67920 81 5143
5145 0 480116 263668 67960 81 5144
5146 0 480012 263892 68000 0 5145
5147 6 480008 263888 68040 0 5146
5148 0 488825 255570 68200 40 3140
5149 0 488628 255511 68200 45 5148
5150 0 488454 255385 68120 40 5149
5151 0 488234 255369 68080 32 5150
5152 6 488130 255181 68040 32 5151
5153 5 472689 269031 70400 45 4736
5154 0 473016 269036 70360 64 5153
5155 0 472710 269036 70320 45 5154
5156 0 472652 269036 70280 45 5155
5157 6 472620 269025 70240 45 5156
5158 0 480276 258077 70560 102 3982
5159 0 480210 258209 70600 102 5158
5160 0 480260 258301 70640 102 5159
5161 0 480282 258335 70680 102 5160
5162 6 480303 258369 70720 102 5161
5163 0 478838 266407 69520 160 3795
5164 0 479207 266270 69480 60 5163
5165 0 479334 266297 69280 32 5164
5166 0 479318 266286 69040 32 5165
5167 6 479175 266349 69000 32 5166
5168 0 485920 261536 65080 140 4601
5169 0 486112 261344 65160 75 5168
5170 0 486368 261312 65160 32 5169
5171 0 486624 261184 65160 40 5170
5172 6 486752 261184 65160 40 5171
5173 0 479564 264640 74640 137 3525
5174 0 479543 264682 74680 137 5173
5175 0 479210 264640 74720 0 5174
5176 0 479199 264640 74760 0 5175
5177 6 479083 264650 74800 0 5176
5178 0 479419 262042 72160 150 2625
5179 0 479419 262066 72200 150 5178
5180 0 479371 262210 72240 150 5179
5181 0 479395 262226 72280 0 5180
5182 6 479403 262218 72320 0 5181
5183 0 374366 166749 161720 0 4319
5184 5 374302 166688 161560 0 5183
5185 0 373882 166623 161520 0 5184
5186 6 373639 166481 161440 0 5185
5187 0 374991 166494 162000 0 4318
5188 0 374762 166557 162200 0 5187
5189 0 374649 166542 162280 0 5188
5190 6 374525 166562 162400 0 5189
5191 0 381177 162480 177400 0 4436
5192 0 381077 162384 177520 0 5191
5193 0 380969 162280 177600 0 5192
5194 6 380747 162156 177760 0 5193
5195 0 382214 159452 176280 0 2898
5196 0 382201 159424 176200 0 5195
5197 0 382213 159454 176120 0 5196
5198 6 382234 159486 176040 0 5197
5199 0 448670 255647 72120 0 2242
5200 0 448570 255623 72240 0 5199
5201 0 448530 255639 72320 0 5200
5202 6 448554 255667 72400 0 5201
5203 0 475502 268287 65720 32 3817
5204 0 475522 268095 65640 32 5203
5205 0 475190 267803 65600 0 5204
5206 6 475086 267771 65560 0 5205
5207 0 478527 265398 64600 104 2516
5208 0 479092 265213 64400 40 5207
5209 0 478912 265139 64280 40 5208
5210 6 478896 265113 64240 0 5209
5211 0 485657 256654 69320 122 4677
5212 0 485545 256498 69320 122 5211
5213 0 485477 256374 69320 32 5212
5214 6 485333 256274 69320 32 5213
5215 0 487393 257797 68640 102 3127
5216 0 487357 257737 68760 102 5215
5217 0 487341 257665 68840 102 5216
5218 6 487365 257681 68920 102 5217
5219 5 480466 264233 74720 189 3524
5220 0 480477 264228 74760 189 5219
5221 0 480371 264423 75000 120 5220
5222 6 480150 264576 75040 163 5221
5223 0 484522 262406 72400 101 4130
5224 0 484527 262390 72440 101 5223
5225 0 484540 262366 72480 101 5224
5226 6 484554 262342 72520 101 5225
5227 0 478656 254240 69320 51 4276
5228 0 478560 254400 69120 45 5227
5229 0 478368 254528 69000 32 5228
5230 6 478304 254528 68920 32 5229
5231 0 366949 169826 161560 0 3079
5232 0 367081 169990 161440 0 5231
5233 6 367285 169970 161360 0 5232
5234 0 371984 164934 165040 0 5028
5235 0 372212 165013 165000 0 5234
5236 6 372080 165065 164800 0 5235
5237 0 370700 161099 170320 0 4938
5238 0 370867 161200 170440 0 5237
5239 6 371004 161187 170560 0 5238
5240 0 383852 154525 167200 0 5040
5241 0 383860 154701 167120 0 5240
5242 6 383872 154773 167080 0 5241
5243 0 467348 260038 65960 0 3364
5244 0 467349 260002 66040 0 5243
5245 6 467361 259996 66120 0 5244
5246 0 472735 266800 61760 51 2559
5247 0 472747 266781 61800 51 5246
5248 6 472777 266824 61840 51 5247
5249 0 474597 264254 63560 0 4656
5250 0 474645 264227 63600 0 5249
5251 6 474782 264172 63640 0 5250
5252 0 474420 264820 66960 45 4589
5253 0 474278 264903 66920 45 5252
5254 6 474119 265013 66880 0 5253
5255 0 473568 269536 71200 32 4743
5256 0 473600 269792 71240 81 5255
5257 6 473472 269984 71400 32 5256
5258 0 486720 264416 64760 45 4613
5259 0 486496 264416 64560 32 5258
5260 6 486464 264512 64400 40 5259
5261 0 479047 264093 65360 0 4781
5262 0 479111 264129 65280 0 5261
5263 6 479115 264145 65200 0 5262
5264 0 491230 254603 73800 60 2790
5265 0 491209 254686 73880 60 5264
5266 6 491172 254686 73960 60 5265
5267 5 482994 262143 75480 40 4901
5268 0 482932 261951 75520 40 5267
5269 6 482704 261767 75560 40 5268
5270 5 484374 266464 73080 0 3758
5271 0 484612 265980 73000 0 5270
5272 6 484791 265851 73080 0 5271
5273 0 480271 263653 74680 0 5219
5274 0 480245 263637 74640 0 5273
5275 6 480186 263610 74600 0 5274
5276 0 483915 253309 71000 0 4839
5277 0 483836 253346 71080 0 5276
5278 6 483809 253340 71120 0 5277
5279 0 480294 255588 74400 81 3863
5280 0 480138 255608 74440 81 5279
5281 6 479994 255572 74480 0 5280
5282 0 462425 248887 70880 71 4885
5283 0 462453 248863 70960 86 5282
5284 6 462717 248783 71040 104 5283
5285 0 477947 254954 71160 266 2588
5286 0 477987 254906 71360 266 5285
5287 6 478035 254826 71400 266 5286
5288 0 368252 168962 174960 0 1971
5289 6 368396 169048 175000 0 5288
5290 0 366250 174131 162720 0 3092
5291 6 366232 174147 162760 0 5290
5292 0 367331 169664 161920 0 3077
5293 6 367547 169793 161960 0 5292
5294 0 374750 166514 161520 0 5184
5295 6 374846 166465 161440 0 5294
5296 0 386134 161405 173320 0 2941
5297 6 386186 161425 173400 0 5296
5298 0 374189 162782 179560 0 3448
5299 6 374207 162815 179680 0 5298
5300 0 483801 208027 113800 0 906
5301 6 483766 208019 113880 0 5300
5302 0 491261 254337 65760 0 3196
5303 6 491333 254449 65720 0 5302
5304 0 476806 264108 62240 0 4568
5305 6 476759 264112 62280 0 5304
5306 0 489564 253487 66400 75 5064
5307 6 489616 253506 66320 75 5306
5308 0 462944 266784 71560 40 2694
5309 6 463072 266944 71640 32 5308
5310 0 476331 260964 65040 0 3315
5311 6 476456 261015 64960 0 5310
5312 0 475535 263656 71560 0 3548
5313 6 475561 263800 71440 0 5312
5314 0 480004 263204 68200 81 4261
5315 6 479976 263184 68240 81 5314
5316 0 479628 263704 68440 0 4258
5317 6 479608 263704 68400 0 5316
5318 0 472826 265599 68880 0 4955
5319 6 473099 265561 68800 0 5318
5320 0 477028 265824 70360 0 4871
5321 6 476820 265760 70240 0 5320
5322 0 478636 264450 73280 0 3536
5323 6 478705 264516 73240 0 5322
5324 0 474309 268455 70720 136 4735
5325 6 474309 268455 70760 136 5324
5326 0 474911 267806 69960 60 4732
5327 6 474974 267875 69920 60 5326
5328 0 475524 266034 69760 0 2652
5329 6 475475 265917 69880 0 5328
5330 0 481175 264900 72480 32 4341
5331 6 481178 264883 72520 32 5330
5332 0 480060 264925 71640 0 3741
5333 6 480103 264959 71720 0 5332
5334 0 480370 264046 71640 0 3739
5335 6 480343 263853 71840 0 5334
5336 0 482158 258802 67520 102 3098
5337 6 482098 258790 67560 102 5336
5338 0 485141 256594 70320 0 4460
5339 6 485045 256819 70360 0 5338
5340 0 460345 241012 69520 0 3285
5341 6 460353 240968 69440 0 5340
5342 0 481782 255468 74920 115 3869
5343 6 481822 255420 74960 45 5342
5344 0 481666 252280 73600 45 3918
5345 6 481642 252248 73640 45 5344
5346 0 456031 249681 76880 0 3423
5347 6 455966 249645 76800 0 5346
5348 0 479914 255524 72400 101 3855
5349 6 479838 255576 72320 0 5348
5350 0 481066 252224 72440 80 3909
5351 6 481110 252220 72400 80 5350
5352 0 480042 253148 71800 81 3904
5353 6 480022 253208 71760 81 5352
5354 6 375902 168495 161000 0 4331
5355 6 388614 158056 176360 0 4404
5356 6 466758 259959 65880 0 3365
5357 6 480598 270923 63440 0 3841
5358 6 490315 253597 67080 60 3164
5359 6 490119 255409 67600 75 3147
5360 6 481324 262884 67840 75 4265
5361 6 472678 269046 70440 45 5153
5362 6 483016 262053 75440 40 5267
5363 6 484252 266447 73240 0 5270
5364 6 475102 266587 69480 134 3797
5365 6 479100 264480 74120 0 3530
5366 6 479199 255769 67960 32 4814
5367 6 446656 283899 64720 0 70
```
