## Supplementary material for "Complete connectomic reconstruction of olfactory projection neurons in the fly brain": neuron skeletons: 3813442.swc

```
# SWC format file
# based on specifications at http://research.mssm.edu/cnic/swc.html
# Created by pymaid (https://github.com/schlegelp/PyMaid)
# PointNo Label X Y Z Radius Parent
# Labels:
# 0 = undefined
# 1 = soma
# 5 = fork point
# 6 = end point
1 1 431296 295073 55040 2090 -1
2 0 432736 294013 55200 0 1
3 0 433532 293445 55280 0 2
4 0 434004 293193 55400 0 3
5 0 434144 293069 55520 0 4
6 0 434304 292945 55640 0 5
7 0 434592 292765 55760 0 6
8 0 434844 292569 55840 0 7
9 0 435204 292445 55920 0 8
10 0 435552 292289 56000 0 9
11 0 436100 292109 56080 0 10
12 0 436664 291917 56160 0 11
13 0 438912 291633 56160 0 12
14 0 439088 291605 56280 0 13
15 0 439384 291381 56360 0 14
16 0 439676 290949 56480 0 15
17 0 439796 290777 56600 0 16
18 0 439924 290597 56720 0 17
19 0 440000 290473 56840 0 18
20 0 440088 290353 56960 0 19
21 0 440192 290129 57080 0 20
22 0 440180 289841 57240 0 21
23 0 440316 289757 57360 0 22
24 0 440444 289645 57480 0 23
25 0 440528 289525 57560 0 24
26 0 440636 289397 57680 0 25
27 0 440688 289277 57840 0 26
28 0 440764 289121 57960 0 27
29 0 440808 289025 58080 0 28
30 0 440876 288889 58160 0 29
31 0 440948 288685 58280 0 30
32 0 441056 288561 58400 0 31
33 0 441148 288425 58520 0 32
34 0 441212 288313 58640 0 33
35 0 441276 288245 58760 0 34
36 0 441352 288169 58880 0 35
37 0 441608 288001 59000 0 36
38 0 441824 287857 59120 0 37
39 0 441920 287817 59240 0 38
40 0 442112 287741 59360 0 39
41 0 442284 287657 59480 0 40
42 0 442440 287569 59600 0 41
43 0 442620 287493 59720 0 42
44 0 442752 287445 59840 0 43
45 0 442988 287333 60000 0 44
46 0 443212 287261 60120 0 45
47 0 443492 287005 60240 0 46
48 0 443828 286677 60360 0 47
49 0 443956 286529 60480 0 48
50 0 444116 286409 60600 0 49
51 0 444384 286097 60680 0 50
52 0 444540 286013 60840 0 51
53 0 444724 286013 60960 0 52
54 0 444924 285857 61080 0 53
55 0 445096 285993 61200 0 54
56 0 445216 285965 61320 0 55
57 0 445356 285957 61440 0 56
58 0 445556 285897 61560 0 57
59 0 445700 285861 61680 0 58
60 0 445880 285773 61800 0 59
61 0 445984 285757 61920 0 60
62 0 446144 285729 62040 0 61
63 0 446204 285681 62160 0 62
64 0 446348 285649 62280 0 63
65 0 446516 285573 62400 0 64
66 0 446600 285541 62560 0 65
67 0 446528 285341 62680 0 66
68 0 446520 285301 62760 0 67
69 0 446548 285193 62880 0 68
70 0 446568 285089 63040 0 69
71 0 446620 284921 63200 0 70
72 0 446664 284789 63320 0 71
73 0 446688 284701 63440 0 72
74 0 446732 284621 63560 0 73
75 0 446756 284497 63680 0 74
76 0 446904 284297 63800 0 75
77 0 447120 284077 63960 0 76
78 0 447276 283941 64120 0 77
79 0 447260 283841 64280 0 78
80 0 447228 283757 64440 0 79
81 0 447188 283741 64560 0 80
82 0 447100 283657 64680 0 81
83 0 447132 283445 64800 0 82
84 0 447192 283277 64920 0 83
85 0 447232 283053 65040 0 84
86 0 447264 282821 65160 0 85
87 0 447332 282605 65320 0 86
88 0 447356 282381 65480 0 87
89 0 447352 282177 65640 0 88
90 0 447392 282033 65760 0 89
91 0 447360 281769 65880 0 90
92 0 447352 281657 66000 0 91
93 0 447396 281505 66120 0 92
94 0 447452 281381 66240 0 93
95 0 447460 281217 66400 0 94
96 0 447540 281013 66520 0 95
97 0 447540 280745 66640 0 96
98 0 447520 280553 66760 0 97
99 0 447584 280325 66880 0 98
100 0 447672 280089 67000 0 99
101 0 447732 279889 67120 0 100
102 0 447700 279693 67240 0 101
103 0 447608 279549 67360 0 102
104 0 447480 279461 67480 0 103
105 0 447332 279325 67600 0 104
106 0 447168 279193 67720 0 105
107 0 447072 279045 67840 0 106
108 0 446992 278757 67960 0 107
109 0 446984 278529 68080 124 108
110 0 446968 278305 68240 124 109
111 0 446948 278117 68360 124 110
112 0 446856 277945 68480 124 111
113 0 446652 277689 68640 104 112
114 0 446556 277501 68760 80 113
115 0 446448 277313 68880 75 114
116 0 446340 277145 69000 75 115
117 0 446236 276973 69120 108 116
118 0 446148 276793 69280 150 117
119 0 446144 276641 69440 160 118
120 0 446104 276509 69600 156 119
121 0 446044 276365 69720 102 120
122 0 445892 276177 69880 120 121
123 0 445808 276049 70040 120 122
124 0 445764 275929 70200 124 123
125 0 445652 275801 70360 91 124
126 0 445496 275577 70520 107 125
127 0 445376 275393 70680 108 126
128 0 445296 275229 70800 98 127
129 0 445200 275073 71000 98 128
130 0 445120 274929 71160 81 129
131 0 445060 274797 71320 91 130
132 0 444968 274645 71480 107 131
133 0 444904 274509 71640 107 132
134 0 444856 274349 71800 136 133
135 0 444760 274181 71960 136 134
136 0 444620 274005 72040 80 135
137 0 444508 273825 72160 75 136
138 0 444424 273669 72280 81 137
139 0 444368 273501 72440 80 138
140 0 444332 273393 72560 80 139
141 0 444284 273217 72720 81 140
142 0 444264 273061 72880 75 141
143 0 444184 272945 73040 81 142
144 0 444172 272825 73200 108 143
145 0 444168 272653 73360 108 144
146 0 444144 272517 73520 98 145
147 0 444104 272357 73680 102 146
148 0 444048 272233 73800 101 147
149 0 444020 272029 73960 81 148
150 0 443968 271869 74120 91 149
151 0 443900 271677 74280 120 150
152 0 443872 271509 74440 120 151
153 0 443880 271445 74600 131 152
154 0 443852 271373 74720 131 153
155 0 443804 271265 74880 104 154
156 0 443756 271169 75000 75 155
157 0 443588 271033 75120 108 156
158 0 443520 270933 75240 108 157
159 0 443460 270857 75360 122 158
160 0 443408 270681 75480 107 159
161 0 443376 270581 75640 107 160
162 0 443328 270525 75760 81 161
163 0 443272 270417 75880 81 162
164 0 443208 270313 76040 98 163
165 0 443140 270229 76160 90 164
166 0 443080 270161 76280 90 165
167 0 443004 270045 76440 75 166
168 0 442940 269945 76600 75 167
169 0 442840 269869 76760 71 168
170 0 442808 269777 76920 71 169
171 0 442772 269665 77080 60 170
172 0 442780 269573 77240 60 171
173 0 442760 269485 77360 60 172
174 0 442732 269409 77480 90 173
175 0 442704 269317 77600 90 174
176 0 442664 269157 77760 71 175
177 0 442588 269025 77880 71 176
178 0 442528 268909 78000 71 177
179 0 442456 268725 78160 115 178
180 0 442432 268613 78320 115 179
181 0 442348 268433 78480 75 180
182 0 442308 268369 78640 90 181
183 0 442268 268257 78800 108 182
184 0 442176 268185 78960 108 183
185 0 442084 268153 79120 90 184
186 0 441924 268037 79320 64 185
187 0 441804 267989 79480 98 186
188 0 441696 267945 79640 91 187
189 0 441572 267893 79840 107 188
190 0 441548 267897 79920 107 189
191 0 441452 267833 80040 107 190
192 0 441360 267705 80200 81 191
193 0 441320 267593 80360 101 192
194 0 441268 267409 80520 98 193
195 0 441228 267313 80640 75 194
196 0 441176 267213 80760 75 195
197 0 441112 267085 80880 104 196
198 0 441048 266985 81040 104 197
199 0 440996 266885 81160 86 198
200 0 440900 266757 81320 75 199
201 0 440836 266613 81480 81 200
202 0 440792 266461 81640 64 201
203 0 440740 266333 81800 64 202
204 0 440676 266181 81960 81 203
205 0 440612 266033 82160 98 204
206 0 440564 265929 82320 104 205
207 0 440508 265833 82480 104 206
208 0 440424 265709 82640 96 207
209 0 440364 265577 82800 98 208
210 0 440316 265449 82960 91 209
211 0 440268 265325 83080 91 210
212 0 440212 265177 83200 75 211
213 0 440204 265061 83280 75 212
214 0 440160 264933 83400 75 213
215 0 440108 264805 83480 40 214
216 0 440072 264645 83560 64 215
217 0 440040 264517 83640 64 216
218 0 440004 264397 83720 80 217
219 0 439952 264213 83840 81 218
220 0 439972 264009 83960 81 219
221 0 439980 263825 84080 81 220
222 0 440016 263597 84200 75 221
223 0 440040 263397 84320 71 222
224 0 440052 263301 84400 102 223
225 0 440056 263181 84480 102 224
226 0 440076 263009 84600 64 225
227 0 440144 262669 84680 96 226
228 0 440196 262541 84760 96 227
229 0 440240 262377 84840 124 228
230 0 440308 262233 84920 124 229
231 0 440372 262053 85000 80 230
232 0 440456 261825 85120 120 231
233 0 440544 261609 85200 101 232
234 0 440624 261397 85280 102 233
235 0 440664 261229 85360 96 234
236 0 440720 261069 85440 96 235
237 0 440792 260925 85520 81 236
238 0 440920 260621 85600 90 237
239 0 440992 260513 85680 75 238
240 0 441108 260345 85760 101 239
241 0 441264 260137 85840 75 240
242 0 441340 259977 85920 75 241
243 0 441544 259741 86000 120 242
244 0 441716 259393 86080 91 243
245 0 442128 258817 86120 81 244
246 0 442728 257853 86160 51 245
247 0 443096 257165 86200 124 246
248 0 443352 256733 86240 120 247
249 0 443616 256253 86280 86 248
250 0 444280 255305 86320 120 249
251 0 444896 254501 86360 60 250
252 0 445744 253645 86400 60 251
253 0 446324 253053 86480 75 252
254 0 446620 252773 86560 98 253
255 0 446912 252517 86640 90 254
256 0 447132 252301 86720 90 255
257 0 447300 252093 86760 80 256
258 0 447604 251821 86840 81 257
259 0 447924 251517 86880 75 258
260 0 448160 251301 86960 81 259
261 0 449256 250689 87000 107 260
262 0 450432 250037 86960 60 261
263 0 451032 249845 86920 51 262
264 0 451576 249557 86880 0 263
265 0 452284 249209 86840 0 264
266 0 453260 248653 86880 0 265
267 0 453848 248493 86800 0 266
268 0 454564 248289 86760 60 267
269 0 455028 248177 86680 75 268
270 0 455416 248129 86600 71 269
271 0 455796 248101 86520 150 270
272 0 456052 248081 86400 102 271
273 0 456828 247681 86360 71 272
274 0 457084 247629 86240 102 273
275 0 457324 247609 86120 86 274
276 0 457632 247425 86040 60 275
277 0 457956 247233 85920 71 276
278 0 458476 246985 85800 80 277
279 0 458836 246857 85720 71 278
280 0 459320 246509 85600 81 279
281 0 459520 246429 85520 81 280
282 0 460688 246129 85560 60 281
283 0 461292 245969 85640 75 282
284 0 462188 245693 85640 60 283
285 0 462960 245603 85600 115 284
286 0 463924 245373 85640 51 285
287 0 465136 245145 85680 51 286
288 0 465336 245095 85720 71 287
289 0 466252 244955 85680 96 288
290 0 466720 244807 85640 71 289
291 0 467224 244617 85600 51 290
292 0 467776 244477 85560 64 291
293 0 468128 244357 85480 75 292
294 0 468644 244319 85360 51 293
295 0 468940 244259 85280 40 294
296 0 469132 244227 85160 40 295
297 0 469420 244159 85080 40 296
298 0 469764 244079 85000 0 297
299 0 469984 243997 84960 96 298
300 0 470464 243809 85040 96 299
301 0 470868 243665 85080 51 300
302 0 471448 243483 85160 60 301
303 0 471772 243389 85280 60 302
304 0 472088 243225 85360 60 303
305 0 472364 243041 85400 60 304
306 0 472760 242713 85360 60 305
307 0 473112 242511 85280 150 306
308 0 473800 242267 85360 128 307
309 5 474436 241983 85360 104 308
310 0 474636 241919 85480 120 309
311 0 474664 241951 85600 98 310
312 0 474692 242015 85720 98 311
313 0 474772 242083 85840 71 312
314 0 474780 242063 85960 71 313
315 0 474720 241967 86080 71 314
316 0 474820 241983 86200 71 315
317 0 474872 241863 86320 71 316
318 0 474884 241811 86440 108 317
319 0 474816 241779 86560 108 318
320 0 474764 241783 86680 107 319
321 0 474632 241701 86840 107 320
322 0 474692 241655 87000 96 321
323 0 474704 241645 87080 96 322
324 0 475008 240911 87800 75 323
325 0 475032 240831 87920 115 324
326 0 475060 240767 88040 115 325
327 0 475076 240691 88160 115 326
328 0 475108 240603 88320 115 327
329 0 475324 240455 88440 115 328
330 0 475568 240345 88520 0 329
331 0 475692 240263 88560 0 330
332 0 475712 240375 88600 0 331
333 0 475592 240657 88640 0 332
334 0 475512 241553 88680 0 333
335 0 475416 240275 88720 0 334
336 0 475368 240051 88760 0 335
337 0 475332 239901 88800 0 336
338 0 475196 239697 89000 0 337
339 0 475192 239523 89200 0 338
340 0 475180 239449 89360 0 339
341 0 475240 239217 89520 0 340
342 0 475272 239137 89680 0 341
343 0 475324 239029 89800 0 342
344 0 475476 238973 89960 0 343
345 0 475648 238837 90080 0 344
346 0 475740 238701 90240 0 345
347 0 475784 238589 90320 0 346
348 0 475876 238407 90480 0 347
349 0 475860 238335 90560 0 348
350 0 475276 238363 90600 0 349
351 0 477596 238303 90640 0 350
352 0 477532 238251 90680 0 351
353 0 477548 238181 90720 0 352
354 0 477628 238125 90800 0 353
355 0 477724 238089 90920 0 354
356 0 477696 237971 91040 0 355
357 0 477744 237827 91200 0 356
358 0 477848 237655 91360 0 357
359 0 477940 237327 91440 0 358
360 0 477964 237247 91600 0 359
361 0 477916 237049 91720 0 360
362 0 477996 236777 91840 0 361
363 0 478148 236521 91960 0 362
364 0 478288 236273 92040 0 363
365 0 478488 235971 92120 0 364
366 0 478704 235771 92280 0 365
367 0 478792 235619 92400 0 366
368 0 478916 235447 92520 0 367
369 0 479004 235315 92640 0 368
370 0 479120 235041 92800 0 369
371 0 479404 234613 92880 0 370
372 0 479532 234127 93000 0 371
373 0 479652 233847 93040 0 372
374 0 480056 233447 93520 0 373
375 0 480604 233307 94120 0 374
376 0 480744 233115 94320 0 375
377 0 480872 232935 94560 0 376
378 0 480916 232887 94680 0 377
379 0 481008 232749 94800 0 378
380 0 481116 232595 94920 0 379
381 0 481220 232347 95040 0 380
382 0 481560 231801 95080 0 381
383 0 481816 231549 95200 0 382
384 0 481904 231329 95440 0 383
385 0 482036 231053 95600 0 384
386 0 482256 230731 95800 0 385
387 0 482556 230451 96040 0 386
388 0 482684 230195 96320 0 387
389 0 482704 230059 96440 0 388
390 0 482712 229999 96560 0 389
391 0 482724 229935 96720 0 390
392 0 482748 229875 96800 0 391
393 0 482784 229819 96920 0 392
394 0 482828 229771 97040 0 393
395 0 482844 229711 97160 0 394
396 0 482856 229635 97240 0 395
397 0 482864 229563 97360 0 396
398 0 482940 229475 97440 0 397
399 0 482976 229329 97600 0 398
400 0 483048 228969 97640 0 399
401 0 483120 228725 97760 0 400
402 0 483128 228593 97880 0 401
403 0 483128 228565 98000 0 402
404 0 483144 228489 98120 0 403
405 0 483144 228449 98200 0 404
406 0 483112 228397 98320 0 405
407 0 483156 228391 98440 0 406
408 0 483124 228361 98560 0 407
409 0 483164 228281 98680 0 408
410 0 483260 228173 98760 0 409
411 0 483440 227929 98880 0 410
412 0 483552 227717 98960 0 411
413 0 483632 227557 99040 0 412
414 0 483668 227359 99160 0 413
415 0 483624 227171 99320 0 414
416 0 483640 227063 99440 0 415
417 0 483652 226955 99520 0 416
418 0 483736 226847 99640 0 417
419 0 483888 226719 99720 0 418
420 0 484084 226645 99840 0 419
421 0 484352 226525 99960 0 420
422 0 484528 226381 100040 0 421
423 0 484728 226269 100120 0 422
424 0 484808 226143 100240 0 423
425 0 484904 225931 100360 0 424
426 0 484920 225731 100480 0 425
427 0 484936 225635 100560 0 426
428 0 484980 225603 100680 0 427
429 0 484992 225579 100800 0 428
430 0 485024 225587 100960 0 429
431 0 485276 225249 101360 0 430
432 0 485408 225073 101480 0 431
433 0 485500 224905 101600 0 432
434 0 485564 224805 101800 0 433
435 0 485616 224689 101880 0 434
436 0 485684 224513 102040 0 435
437 0 485748 224385 102160 0 436
438 0 485792 224145 102320 0 437
439 0 485860 223967 102480 0 438
440 0 485868 223935 102560 0 439
441 0 485916 223653 102640 0 440
442 0 485808 223345 102760 0 441
443 0 485808 223243 102920 0 442
444 0 485808 223193 102960 0 443
445 0 485808 223077 103000 0 444
446 0 485752 222725 103400 0 445
447 0 485876 222569 103760 0 446
448 0 486200 222101 104160 0 447
449 0 486288 221885 104520 0 448
450 0 486200 221597 104720 0 449
451 0 486016 221281 105080 0 450
452 0 486044 220977 105400 0 451
453 0 486288 220613 105760 0 452
454 0 486288 220249 105920 0 453
455 0 486240 219797 106200 0 454
456 0 486208 219601 106320 0 455
457 0 486120 219097 106640 0 456
458 0 486048 218817 106920 0 457
459 0 486056 218425 107240 0 458
460 0 486132 218213 107480 0 459
461 0 486360 217725 107880 0 460
462 0 486664 217361 108040 0 461
463 0 487052 217005 108120 0 462
464 0 487200 216777 108320 0 463
465 0 487200 216537 108400 0 464
466 0 487204 216285 108600 0 465
467 0 487172 216133 108680 0 466
468 0 487136 215989 108760 0 467
469 0 487256 215761 109040 0 468
470 0 487364 215565 109320 0 469
471 0 487380 215437 109560 0 470
472 0 487440 215101 109800 0 471
473 0 487260 214865 110000 0 472
474 0 486944 214617 110240 0 473
475 0 486840 214373 110280 0 474
476 0 486852 214237 110560 0 475
477 0 486736 213761 110800 0 476
478 0 486576 213349 111040 0 477
479 0 486368 213089 111240 0 478
480 0 486396 212937 111480 0 479
481 0 486384 212605 111640 0 480
482 0 486136 212133 111680 0 481
483 0 485924 211881 111720 0 482
484 0 485688 211509 112000 0 483
485 0 485704 211213 112120 0 484
486 0 485676 210809 112360 0 485
487 0 485472 210505 112440 0 486
488 0 485204 210241 112680 0 487
489 0 484964 209993 112880 0 488
490 0 484808 209749 113080 0 489
491 0 484768 209357 113280 0 490
492 0 484576 208929 113560 0 491
493 0 484360 208185 113840 0 492
494 0 484060 207389 113880 0 493
495 0 483684 206565 113920 0 494
496 0 483532 206093 114000 0 495
497 0 483268 205609 114080 0 496
498 0 482908 205161 114120 0 497
499 0 482732 204677 114080 0 498
500 0 482652 204505 113960 0 499
501 0 482532 204337 113840 0 500
502 0 482160 203897 113680 0 501
503 0 481952 203585 113640 0 502
504 0 481800 203297 113560 0 503
505 0 481800 203041 113480 0 504
506 0 481644 202797 113280 0 505
507 0 481456 202649 113120 0 506
508 0 481056 202445 113080 0 507
509 0 480836 202285 112960 0 508
510 0 480592 201817 112760 0 509
511 0 480476 201629 112600 0 510
512 0 480168 201125 112400 0 511
513 0 479780 200657 112360 0 512
514 0 479532 200361 112160 0 513
515 0 479328 200285 112120 0 514
516 0 479044 200201 112000 0 515
517 0 478220 199889 111920 0 516
518 0 477896 199697 111840 0 517
519 0 477788 199397 111640 0 518
520 0 477688 198925 111520 0 519
521 0 477300 198377 111360 0 520
522 0 476748 198029 111080 0 521
523 0 476284 197777 110800 0 522
524 0 475676 197625 110640 0 523
525 0 475176 197005 110600 0 524
526 0 474864 196717 110440 0 525
527 0 474636 196457 110240 0 526
528 0 474456 196117 110000 0 527
529 0 474140 195773 109840 0 528
530 0 473712 195465 109680 0 529
531 0 473152 195229 109640 0 530
532 0 472636 194781 109680 0 531
533 0 472420 194577 109760 0 532
534 0 472024 194325 109800 0 533
535 0 471212 194193 109800 0 534
536 0 470668 193925 109760 0 535
537 0 469616 193193 109680 0 536
538 0 468620 192609 109720 0 537
539 0 467376 192065 109760 0 538
540 0 465976 191773 109800 0 539
541 0 465004 191149 109880 0 540
542 0 464428 191037 109960 0 541
543 0 463424 190753 110000 0 542
544 0 462300 190289 110000 0 543
545 0 460736 189937 110040 0 544
546 0 459988 189785 109960 0 545
547 0 459428 189377 109920 0 546
548 0 459208 189201 109800 0 547
549 0 458908 188977 109320 0 548
550 0 458384 188913 109280 0 549
551 0 458024 188913 109360 0 550
552 0 457732 188881 109440 0 551
553 0 457260 188897 109520 0 552
554 0 456196 188657 109560 0 553
555 0 455592 188425 109600 0 554
556 0 454548 187929 109640 0 555
557 0 453720 187345 109680 0 556
558 0 453460 187265 109760 0 557
559 0 453332 187197 109880 0 558
560 0 452664 186993 110120 0 559
561 0 451760 186733 110120 0 560
562 0 451320 186689 110080 0 561
563 0 450760 186441 110120 0 562
564 0 450624 186353 110240 0 563
565 0 449932 185969 110280 0 564
566 0 449156 185997 110280 0 565
567 0 448672 185901 110360 0 566
568 0 448332 185849 110520 0 567
569 0 447624 185501 110680 0 568
570 0 447052 184989 110640 0 569
571 0 446524 184861 110720 0 570
572 0 446248 184897 110800 0 571
573 0 445896 184853 110880 0 572
574 0 445036 184589 111120 0 573
575 0 444576 184277 111200 0 574
576 0 444124 184249 111240 0 575
577 0 443752 184221 111320 0 576
578 0 443564 184181 111440 0 577
579 0 443112 183757 111760 0 578
580 0 442872 183549 111920 0 579
581 0 442500 183461 112200 0 580
582 0 441780 183317 112560 0 581
583 0 440900 183081 112720 0 582
584 0 440568 183121 113040 0 583
585 0 440272 183093 113280 0 584
586 0 439904 182881 113560 0 585
587 0 439404 182761 113760 0 586
588 0 438964 182345 113960 0 587
589 0 438580 182189 114080 0 588
590 0 438208 182005 114320 0 589
591 0 438040 181853 114480 0 590
592 0 437848 181825 114680 0 591
593 0 437752 181741 114920 0 592
594 0 437688 181597 115200 0 593
595 0 437280 181269 115360 0 594
596 0 437052 181113 115520 0 595
597 0 436728 180881 115800 0 596
598 0 436024 180649 116240 0 597
599 0 435424 180529 116800 0 598
600 0 435044 180465 117160 0 599
601 0 434748 180597 117480 0 600
602 0 434524 180585 117800 0 601
603 0 434244 180645 118160 0 602
604 0 433844 180357 118440 0 603
605 0 433616 180341 118760 0 604
606 0 433656 180445 119040 0 605
607 0 433520 180441 119320 0 606
608 0 433388 180429 119440 0 607
609 0 433016 180405 119720 0 608
610 0 432820 180441 120000 0 609
611 0 432728 180593 120520 0 610
612 0 432464 180549 120960 0 611
613 0 431812 180545 121400 0 612
614 0 431648 180677 121560 0 613
615 0 431304 180453 122280 0 614
616 0 430260 180109 122760 0 615
617 0 429848 179937 123360 0 616
618 0 429664 180109 123720 0 617
619 0 429452 180033 124280 0 618
620 0 429240 179813 124680 0 619
621 0 429076 179741 125080 0 620
622 0 428760 179649 125320 0 621
623 0 428404 179517 125760 0 622
624 0 428164 179413 126240 0 623
625 0 427932 179261 126640 0 624
626 0 427448 179297 127080 0 625
627 0 427072 179161 127560 0 626
628 0 426960 179145 127920 0 627
629 0 426780 179093 128320 0 628
630 0 426436 178929 128760 0 629
631 0 426180 178873 129120 0 630
632 0 426004 178829 129520 0 631
633 0 425648 178757 129880 0 632
634 0 425376 178813 130160 0 633
635 0 425172 178781 130640 0 634
636 0 424748 178721 131120 0 635
637 0 424388 178733 131480 0 636
638 0 424204 178753 131920 0 637
639 0 424100 179041 132280 0 638
640 0 424028 179153 132320 0 639
641 0 423932 179301 132480 0 640
642 0 423852 179353 132600 0 641
643 0 423756 179405 132840 0 642
644 0 423608 179441 133000 0 643
645 0 423552 179433 133080 0 644
646 0 423476 179341 133200 0 645
647 0 423388 179185 133320 0 646
648 0 423240 179129 133600 0 647
649 0 423132 179217 134040 0 648
650 0 422804 179229 134440 0 649
651 0 422532 178933 134760 0 650
652 0 422296 178873 135160 0 651
653 0 421948 178781 135280 0 652
654 0 421444 178381 135920 0 653
655 0 421084 178285 136360 0 654
656 0 420884 178225 136680 0 655
657 0 420484 178037 137040 0 656
658 0 420120 177957 137560 0 657
659 0 419836 177917 137760 0 658
660 0 419572 177781 138200 0 659
661 0 419328 177733 138600 0 660
662 0 419380 177859 138920 0 661
663 0 419468 177903 139200 0 662
664 0 419384 177667 139600 0 663
665 0 419320 177649 139880 0 664
666 0 418982 177669 140240 0 665
667 0 418804 177577 140640 0 666
668 0 418698 177193 141040 0 667
669 0 418652 177101 141160 0 668
670 0 418366 176901 141600 0 669
671 0 418080 176701 141960 0 670
672 0 417850 176449 142360 0 671
673 0 417582 176247 142880 0 672
674 0 417542 176151 143280 0 673
675 0 417186 175775 143600 0 674
676 0 416910 175257 144240 0 675
677 0 416818 175123 144360 0 676
678 0 416610 174853 144800 0 677
679 0 416492 174779 145080 0 678
680 0 416304 174523 145440 0 679
681 0 416286 174569 145760 0 680
682 0 416230 174425 145880 0 681
683 0 416206 174391 145960 0 682
684 0 416124 174225 146280 0 683
685 0 415962 173969 146520 0 684
686 0 415802 173657 146600 0 685
687 0 415618 173529 146720 0 686
688 0 415580 173515 146880 0 687
689 0 415538 173427 147000 0 688
690 0 415460 173321 147160 0 689
691 0 415264 173195 147560 0 690
692 0 415128 173193 147840 0 691
693 0 414990 173215 147960 0 692
694 0 414824 173173 148160 0 693
695 0 414582 172983 148480 0 694
696 0 414374 172799 148840 0 695
697 0 414216 172639 149040 0 696
698 0 414122 172539 149240 0 697
699 0 413936 172389 149360 0 698
700 0 413778 172315 149600 0 699
701 0 413680 172625 149760 0 700
702 0 413758 172777 149880 0 701
703 0 413850 172987 150040 0 702
704 0 413844 172945 150200 0 703
705 0 413780 172727 150320 0 704
706 0 413592 172343 150480 0 705
707 0 413398 171961 150560 0 706
708 0 413224 171677 150600 0 707
709 0 412974 171249 150720 0 708
710 0 412724 170803 151040 0 709
711 0 412498 170345 151360 0 710
712 0 412396 170251 151440 0 711
713 0 412222 170085 151640 0 712
714 0 412128 170033 152000 0 713
715 0 412062 169845 152320 0 714
716 0 411916 169549 152680 0 715
717 0 411670 169217 152760 0 716
718 0 411290 168897 152880 0 717
719 0 410954 168417 153080 0 718
720 0 410880 168187 153160 0 719
721 0 410596 167961 153480 0 720
722 0 410130 167645 153640 0 721
723 0 409864 167521 153760 0 722
724 0 409668 167541 153920 0 723
725 0 409142 167243 154280 0 724
726 0 408874 166989 154480 0 725
727 0 408700 166805 154680 0 726
728 0 408398 166597 154960 0 727
729 0 408240 166443 155240 0 728
730 0 408050 166361 155400 0 729
731 0 407856 166261 155600 0 730
732 0 407498 166113 155960 0 731
733 0 407204 165919 156200 0 732
734 0 406840 165657 156520 0 733
735 0 406522 165463 156800 0 734
736 0 405976 165117 157360 0 735
737 0 405714 165061 157400 0 736
738 0 405154 164971 157800 0 737
739 0 404868 164875 158120 0 738
740 0 404738 164755 158280 0 739
741 0 404306 164625 158680 0 740
742 0 404064 164593 158840 0 741
743 0 403822 164573 159040 0 742
744 0 403798 164507 159160 0 743
745 0 403666 164469 159360 0 744
746 0 403362 164359 159640 0 745
747 0 403236 164285 159760 0 746
748 0 402894 164007 160000 0 747
749 0 402626 163687 160200 0 748
750 0 402386 163595 160240 0 749
751 0 402226 163503 160360 0 750
752 0 402046 163435 160480 0 751
753 0 401548 162969 160760 0 752
754 0 401364 162795 160960 0 753
755 0 401204 162719 161080 0 754
756 0 400996 162589 161320 0 755
757 0 400708 162447 161640 0 756
758 0 400606 162489 161840 0 757
759 0 400540 162533 161960 0 758
760 0 400360 162463 162080 0 759
761 0 400058 162341 162200 0 760
762 0 399904 162301 162360 0 761
763 0 399706 162283 162480 0 762
764 0 399346 162221 162600 0 763
765 0 399194 162147 162800 0 764
766 0 398862 162035 163040 0 765
767 0 398676 161901 163160 0 766
768 0 398566 161829 163320 0 767
769 0 398368 161645 163400 0 768
770 0 398168 161509 163520 0 769
771 0 397928 161391 163720 0 770
772 0 397762 161219 163800 0 771
773 0 397432 160883 163920 0 772
774 0 397156 160547 164000 0 773
775 0 396968 160335 164080 0 774
776 0 396774 160225 164160 0 775
777 0 396556 160163 164280 0 776
778 0 396458 160151 164400 0 777
779 0 396456 160145 164520 0 778
780 0 396410 160125 164640 0 779
781 0 396340 160075 164840 0 780
782 0 396340 160075 165000 0 781
783 0 395670 159851 165040 0 782
784 0 395406 159459 165080 0 783
785 0 394642 159075 165640 0 784
786 0 394126 158695 165720 0 785
787 0 393818 158459 165840 0 786
788 0 393618 158307 166000 0 787
789 0 393318 158175 166240 0 788
790 0 392906 157879 166320 0 789
791 0 392674 157683 166440 0 790
792 0 392462 157491 166680 0 791
793 0 392242 157295 166840 0 792
794 0 391890 156963 167080 0 793
795 0 391506 156639 167280 0 794
796 0 391230 156419 167480 0 795
797 0 390850 156127 167560 0 796
798 0 390426 155819 167920 0 797
799 0 390078 155483 168280 0 798
800 0 389636 155249 168320 0 799
801 0 389538 155192 168360 0 800
802 0 389173 154959 168480 0 801
803 0 388845 154982 168600 0 802
804 0 388205 154861 168640 0 803
805 0 387926 154415 168680 0 804
806 0 387485 153976 168760 0 805
807 5 386874 153824 168920 0 806
808 0 386617 153695 169280 0 807
809 0 386353 153350 169520 0 808
810 5 385754 152982 169560 0 809
811 0 384978 152447 169560 0 810
812 0 384808 152254 169440 0 811
813 0 384656 152096 169320 0 812
814 0 384628 151960 169200 0 813
815 0 384592 151932 169040 0 814
816 0 384616 151964 168920 0 815
817 0 384669 151960 168840 0 816
818 0 384605 151848 168760 0 817
819 0 384501 151776 168640 0 818
820 0 384425 151748 168480 0 819
821 0 384413 151768 168400 0 820
822 0 384405 151864 168320 0 821
823 0 384345 151900 168200 0 822
824 0 384217 152020 168040 0 823
825 0 384133 152084 167920 0 824
826 0 384089 152096 167840 0 825
827 0 384009 152100 167760 0 826
828 0 383901 152080 167600 0 827
829 0 383917 152128 167440 0 828
830 5 383985 152128 167360 0 829
831 0 383973 152036 167240 0 830
832 0 384013 152048 167160 0 831
833 5 384065 151996 167000 0 832
834 0 383997 152165 166960 0 833
835 0 383901 152245 166920 0 834
836 0 383793 152349 166840 0 835
837 0 383737 152449 166680 0 836
838 5 383653 152469 166640 0 837
839 0 383365 152689 166560 0 838
840 5 383153 152801 166440 0 839
841 0 383049 152901 166360 0 840
842 0 383397 153093 166160 0 841
843 0 383369 153161 166080 0 842
844 0 383293 153241 166000 0 843
845 5 383041 153473 165920 0 844
846 0 382749 153577 165840 0 845
847 0 382133 153877 165800 0 846
848 0 381937 154017 165720 0 847
849 5 381502 154248 165520 0 848
850 0 381330 154332 165480 0 849
851 0 381102 154440 165360 0 850
852 0 380858 154604 165240 0 851
853 0 380498 154684 165120 0 852
854 0 379982 154904 165000 0 853
855 0 379686 155028 164880 0 854
856 0 379318 155180 164720 0 855
857 0 378966 155452 164600 0 856
858 0 378570 155680 164520 0 857
859 0 378310 155784 164440 0 858
860 0 377834 155804 164400 0 859
861 0 377358 156144 164360 0 860
862 0 376862 156308 164280 0 861
863 0 376338 156440 164200 0 862
864 0 376202 156620 164160 0 863
865 0 376002 156852 164120 0 864
866 0 375778 157040 164000 0 865
867 0 375598 157180 163920 0 866
868 0 375306 157308 163800 0 867
869 0 375274 157564 163720 0 868
870 0 375054 157636 163600 0 869
871 0 374358 157756 163600 0 870
872 5 373686 158184 163640 0 871
873 0 373210 158344 163600 0 872
874 0 373078 158324 163480 0 873
875 0 372862 158376 163400 0 874
876 0 372674 158440 163320 0 875
877 0 372518 158596 163200 0 876
878 0 372606 158864 163120 0 877
879 0 372738 158908 162920 0 878
880 0 372774 158956 162800 0 879
881 0 372670 159196 162680 0 880
882 0 372694 159120 162480 0 881
883 0 372790 159324 162200 0 882
884 0 372710 159508 162040 0 883
885 0 372670 159616 161880 0 884
886 0 372598 159708 161760 0 885
887 0 372374 159844 161640 0 886
888 0 372270 159952 161480 0 887
889 0 372270 160000 161320 0 888
890 0 372242 160028 161160 0 889
891 0 372290 160136 160880 0 890
892 0 372434 160352 160800 0 891
893 0 372582 160380 160720 0 892
894 0 372626 160524 160600 0 893
895 0 372746 160608 160520 0 894
896 0 372770 160644 160480 0 895
897 0 372894 160784 160320 0 896
898 0 372902 160784 160200 0 897
899 0 372818 160808 160040 0 898
900 6 372834 160824 160000 0 899
901 0 474448 242005 85280 104 309
902 0 474172 242081 85120 153 901
903 0 473800 242297 85000 128 902
904 0 473596 242557 84920 148 903
905 0 473620 242647 84800 226 904
906 0 473560 242723 84640 200 905
907 0 473468 242763 84520 200 906
908 0 473424 242775 84400 200 907
909 0 473516 242785 84320 160 908
910 0 473644 242753 84200 160 909
911 0 473696 242797 84080 143 910
912 0 473644 242857 84000 143 911
913 0 473760 242873 83840 150 912
914 0 473864 242945 83720 150 913
915 0 473920 242981 83640 139 914
916 0 474028 243029 83520 139 915
917 0 474088 243021 83400 148 916
918 0 474248 243105 83240 134 917
919 0 474384 243129 83120 134 918
920 0 474492 243153 83000 143 919
921 0 474612 243193 82840 154 920
922 0 474688 243201 82720 164 921
923 0 474772 243233 82600 164 922
924 0 474860 243233 82440 185 923
925 0 474932 243205 82360 185 924
926 0 474972 243189 82200 192 925
927 0 475004 243157 82120 192 926
928 0 475008 243105 81960 172 927
929 0 475008 243105 81840 172 928
930 0 475052 243097 81680 190 929
931 0 475036 243133 81560 190 930
932 0 474980 243197 81400 120 931
933 0 474944 243217 81280 120 932
934 0 474936 243257 81160 120 933
935 0 474900 243373 81000 185 934
936 0 474764 243383 80240 185 935
937 0 474664 243353 80040 175 936
938 0 474616 243249 79840 168 937
939 0 474612 243111 79720 175 938
940 0 474608 243021 79600 175 939
941 0 474612 243009 79480 160 940
942 0 474552 242893 79400 160 941
943 0 474568 242849 79280 160 942
944 0 474556 242789 79120 175 943
945 0 474464 242685 79040 175 944
946 0 474388 242609 78880 178 945
947 0 474176 242469 78760 168 946
948 0 473916 242321 78680 172 947
949 0 473728 242169 78520 135 948
950 0 473384 242129 78440 96 949
951 0 473176 242147 78320 124 950
952 0 472960 242215 78200 168 951
953 0 472568 242311 78040 122 952
954 0 472620 242325 77920 122 953
955 0 472680 242277 77760 128 954
956 5 472720 242175 77640 128 955
957 0 472448 242433 77600 139 956
958 0 471828 242769 77520 156 957
959 0 471344 243295 77440 120 958
960 0 470696 243765 77400 185 959
961 0 470224 243997 77360 148 960
962 0 469764 244235 77280 157 961
963 0 469476 244369 77200 136 962
964 5 469284 244533 77040 128 963
965 0 469172 244569 76920 108 964
966 0 469152 244509 76800 108 965
967 0 469084 244433 76720 124 966
968 0 469056 244399 76640 124 967
969 0 469004 244381 76520 124 968
970 0 469004 244377 76400 90 969
971 0 469004 244357 76240 90 970
972 0 469044 244345 76120 96 971
973 0 469080 244321 76000 96 972
974 0 469068 244305 75920 90 973
975 0 469076 244257 75880 90 974
976 0 469072 244259 75760 90 975
977 0 469076 244223 75640 71 976
978 0 469020 244175 75480 71 977
979 0 469036 244163 75360 120 978
980 0 469064 244187 75240 120 979
981 0 469096 244119 75160 120 980
982 0 469108 244063 75000 102 981
983 0 469084 244035 74920 102 982
984 5 469056 244023 74800 102 983
985 0 469084 244279 74760 60 984
986 0 469064 244379 74680 60 985
987 0 469008 244395 74560 81 986
988 0 468920 244405 74440 81 987
989 0 468888 244501 74320 51 988
990 0 468800 244625 74200 32 989
991 0 468736 244811 74080 32 990
992 0 468704 244933 73920 60 991
993 0 468732 245101 73840 102 992
994 0 468724 245161 73680 135 993
995 0 468672 245333 73560 178 994
996 0 468640 245433 73440 178 995
997 0 468616 245545 73280 128 996
998 0 468584 245653 73160 128 997
999 0 468564 245765 73040 124 998
1000 0 468444 245929 72880 124 999
1001 0 468216 246147 72720 102 1000
1002 0 468176 246235 72640 107 1001
1003 0 468140 246287 72560 107 1002
1004 0 468040 246327 72440 108 1003
1005 0 468000 246391 72360 108 1004
1006 0 467968 246435 72240 115 1005
1007 0 467988 246507 72120 115 1006
1008 0 468016 246549 72040 115 1007
1009 0 468000 246611 71920 98 1008
1010 0 467976 246675 71840 98 1009
1011 0 467984 246715 71720 143 1010
1012 0 467960 246763 71600 143 1011
1013 0 467936 246803 71520 136 1012
1014 0 467944 246835 71360 136 1013
1015 0 467884 246847 71240 128 1014
1016 0 467788 246867 71120 128 1015
1017 0 467592 246855 71040 122 1016
1018 0 467400 246895 70920 128 1017
1019 0 467176 246975 70840 135 1018
1020 0 466960 247105 70720 96 1019
1021 0 466744 247101 70640 137 1020
1022 0 466420 246993 70560 150 1021
1023 5 466404 246955 70440 150 1022
1024 0 466332 246999 70360 150 1023
1025 0 466268 247013 70240 131 1024
1026 0 466136 247013 70160 108 1025
1027 0 465960 246949 70080 108 1026
1028 0 465808 246933 69960 122 1027
1029 0 465616 246935 69800 137 1028
1030 0 465512 246939 69720 157 1029
1031 0 465408 246939 69600 157 1030
1032 0 465312 246927 69520 128 1031
1033 0 465084 246927 69400 104 1032
1034 0 464924 246915 69320 104 1033
1035 0 464796 246897 69200 98 1034
1036 0 464756 246893 69120 98 1035
1037 0 464680 246873 69000 91 1036
1038 0 464572 246873 68920 91 1037
1039 0 464476 246877 68800 96 1038
1040 0 464356 246877 68680 96 1039
1041 0 464296 246877 68600 32 1040
1042 0 464272 246873 68480 32 1041
1043 0 464344 246905 68400 197 1042
1044 0 464324 246933 68280 197 1043
1045 0 464348 246973 68160 134 1044
1046 5 464364 246953 68120 197 1045
1047 0 464292 247143 68000 108 1046
1048 0 464240 247231 67880 108 1047
1049 0 464160 247379 67680 150 1048
1050 0 464212 247423 67560 150 1049
1051 0 464104 247503 67480 140 1050
1052 0 463956 247609 67400 140 1051
1053 0 463684 247739 67360 101 1052
1054 0 463568 247853 67320 101 1053
1055 0 463388 247937 67200 124 1054
1056 0 463244 247997 67120 124 1055
1057 0 463060 248053 67000 136 1056
1058 0 462836 248157 66880 124 1057
1059 5 462624 248245 66800 102 1058
1060 0 462872 248505 66760 124 1059
1061 0 462832 248677 66720 124 1060
1062 0 462820 248913 66680 124 1061
1063 0 463133 249295 66640 107 1062
1064 0 463476 249828 66600 75 1063
1065 0 463550 250551 66640 120 1064
1066 0 463603 250683 66680 120 1065
1067 0 463566 250936 66720 86 1066
1068 0 463529 251300 66760 86 1067
1069 0 463571 251369 66800 86 1068
1070 0 464299 252055 66840 60 1069
1071 0 464452 252256 66800 75 1070
1072 0 464679 252799 66760 120 1071
1073 0 464706 252857 66720 120 1072
1074 0 464690 253148 66600 120 1073
1075 0 464811 253469 66520 153 1074
1076 0 465862 254240 66520 60 1075
1077 0 466706 254530 66520 60 1076
1078 0 467070 254631 66480 60 1077
1079 0 467498 254794 66560 51 1078
1080 0 467804 254784 66600 75 1079
1081 0 467878 254800 66640 75 1080
1082 0 467962 254821 66680 75 1081
1083 0 468131 254842 66720 86 1082
1084 0 468274 254905 66760 80 1083
1085 0 468559 254910 66840 90 1084
1086 0 468712 254974 66880 90 1085
1087 0 469129 255063 67000 80 1086
1088 0 469350 255158 67040 75 1087
1089 0 469878 255422 67080 128 1088
1090 0 470174 255475 67200 137 1089
1091 0 470279 255465 67240 91 1090
1092 0 470285 255459 67280 91 1091
1093 0 470696 255438 67320 80 1092
1094 0 470754 255475 67360 80 1093
1095 0 470855 255449 67400 80 1094
1096 0 470881 255528 67440 60 1095
1097 0 470892 255560 67480 60 1096
1098 0 470849 255565 67520 60 1097
1099 0 470855 255618 67560 60 1098
1100 0 470812 255628 67600 60 1099
1101 0 470786 255655 67640 60 1100
1102 0 470754 255686 67680 71 1101
1103 0 470717 255765 67800 71 1102
1104 0 470781 255771 67840 71 1103
1105 0 471072 255904 68480 96 1104
1106 0 471264 255968 68680 81 1105
1107 0 471456 256000 68840 60 1106
1108 0 471680 256032 69000 71 1107
1109 0 471904 256032 69160 51 1108
1110 0 472128 256000 69320 64 1109
1111 0 472288 255968 69520 64 1110
1112 0 472448 256000 69720 75 1111
1113 0 472608 256000 69920 101 1112
1114 0 472832 256000 70040 122 1113
1115 0 473056 256096 70160 81 1114
1116 0 473280 256224 70280 60 1115
1117 0 473504 256352 70440 75 1116
1118 0 473632 256480 70640 81 1117
1119 0 473760 256576 70840 71 1118
1120 0 473856 256704 71040 51 1119
1121 0 473952 256832 71240 75 1120
1122 0 474112 256928 71480 90 1121
1123 0 474272 257024 71680 135 1122
1124 0 474432 257024 71880 134 1123
1125 0 474592 257088 72080 107 1124
1126 0 474784 257216 72280 143 1125
1127 0 474880 257312 72520 120 1126
1128 0 475040 257408 72720 51 1127
1129 0 475296 257472 72840 71 1128
1130 0 475488 257504 73000 91 1129
1131 0 475712 257504 73120 60 1130
1132 0 475872 257504 73320 108 1131
1133 0 476064 257600 73480 71 1132
1134 0 476256 257728 73600 45 1133
1135 0 476448 257760 73800 40 1134
1136 0 476672 257696 73960 75 1135
1137 0 476896 257728 74160 115 1136
1138 0 477088 257824 74320 120 1137
1139 0 477312 257856 74440 102 1138
1140 0 477536 257888 74600 140 1139
1141 0 477728 258016 74760 71 1140
1142 0 477984 258112 74880 75 1141
1143 0 478208 258144 75040 81 1142
1144 0 478432 258176 75160 102 1143
1145 0 478624 258240 75320 75 1144
1146 0 478784 258304 75520 64 1145
1147 0 478944 258368 75720 60 1146
1148 0 479104 258464 75920 51 1147
1149 0 479264 258496 76120 60 1148
1150 0 479360 258528 76360 71 1149
1151 0 479520 258592 76600 75 1150
1152 0 479712 258656 76760 90 1151
1153 0 479904 258752 76960 91 1152
1154 0 480160 258720 76960 60 1153
1155 0 480416 258720 77000 60 1154
1156 0 480672 258784 77120 86 1155
1157 0 480896 258816 77240 60 1156
1158 0 481152 258816 77280 75 1157
1159 0 481408 258880 77400 71 1158
1160 0 481664 258912 77400 51 1159
1161 0 481920 258944 77440 60 1160
1162 0 482144 258976 77600 60 1161
1163 0 482400 259072 77680 81 1162
1164 0 482624 259200 77800 98 1163
1165 0 482752 259392 77920 75 1164
1166 0 482880 259584 78080 51 1165
1167 0 483104 259680 78240 81 1166
1168 0 483296 259648 78400 96 1167
1169 0 483488 259648 78600 64 1168
1170 0 483712 259648 78760 75 1169
1171 0 483936 259680 78960 75 1170
1172 0 484192 259680 79080 71 1171
1173 0 484448 259712 79120 108 1172
1174 0 484576 259744 79200 102 1173
1175 0 484872 259799 79240 0 1174
1176 0 485024 259904 79440 91 1175
1177 0 485056 259936 79440 91 1176
1178 0 485120 260192 79520 32 1177
1179 0 485344 260320 79600 75 1178
1180 0 485472 260544 79640 101 1179
1181 0 485344 260768 79680 60 1180
1182 0 485288 260899 79800 0 1181
1183 0 485284 260881 79880 0 1182
1184 0 485289 260950 79960 0 1183
1185 0 485282 261227 80000 0 1184
1186 5 485408 261344 80120 140 1185
1187 0 485248 261536 80240 137 1186
1188 0 485120 261664 80480 134 1187
1189 0 484992 261792 80720 108 1188
1190 0 484928 261984 80920 154 1189
1191 0 484800 262144 81120 120 1190
1192 0 484736 262240 81360 81 1191
1193 0 484576 262400 81560 71 1192
1194 0 484544 262560 81760 81 1193
1195 0 484544 262720 81960 45 1194
1196 0 484512 262848 82200 71 1195
1197 0 484480 262944 82440 104 1196
1198 0 484384 263072 82680 90 1197
1199 0 484352 263232 82920 75 1198
1200 0 484480 263328 83120 102 1199
1201 0 484448 263456 83360 64 1200
1202 0 484352 263456 83600 96 1201
1203 0 484256 263456 83840 122 1202
1204 0 484416 263520 84040 51 1203
1205 0 484608 263616 84240 40 1204
1206 0 484658 263794 84400 0 1205
1207 0 484896 263968 84880 32 1206
1208 0 484928 263936 84960 45 1207
1209 0 485056 263904 85200 51 1208
1210 0 485184 263936 85440 71 1209
1211 0 485248 263968 85680 107 1210
1212 0 485376 264064 85880 75 1211
1213 0 485472 264160 86120 115 1212
1214 0 485536 264096 86360 96 1213
1215 0 485568 264096 86640 71 1214
1216 0 485440 264032 86880 45 1215
1217 0 485424 263939 87000 0 1216
1218 0 485423 263685 87120 0 1217
1219 0 485346 264210 87160 0 1218
1220 0 485374 264131 87200 0 1219
1221 0 485411 264059 87240 0 1220
1222 0 485487 264004 87400 0 1221
1223 0 485504 263936 87600 64 1222
1224 0 485504 263936 87680 51 1223
1225 0 485568 263840 87920 60 1224
1226 0 485632 263680 88120 60 1225
1227 0 485472 263680 88320 60 1226
1228 0 485344 263520 88520 51 1227
1229 0 485320 263403 88560 0 1228
1230 0 485277 263238 88640 0 1229
1231 0 485136 263434 88680 0 1230
1232 0 484993 263724 88720 0 1231
1233 0 484853 263792 88760 0 1232
1234 0 484836 263823 88880 0 1233
1235 0 484759 263796 88960 0 1234
1236 0 484783 263854 89080 0 1235
1237 6 484942 264083 89240 0 1236
1238 0 468580 245253 77080 150 964
1239 0 468368 245963 77040 157 1238
1240 0 467712 246621 77000 197 1239
1241 0 467300 247151 77040 178 1240
1242 5 466944 247373 77080 185 1241
1243 0 466500 248161 77040 108 1242
1244 0 466352 248547 77000 120 1243
1245 0 466296 248967 76880 160 1244
1246 0 466188 249629 76800 128 1245
1247 0 465976 250105 76760 104 1246
1248 0 465964 251143 76800 136 1247
1249 0 465864 251865 76880 134 1248
1250 0 466028 252439 76840 71 1249
1251 0 466004 252543 76720 32 1250
1252 0 465892 252683 76640 60 1251
1253 0 465636 253417 76600 131 1252
1254 0 465864 253915 76560 107 1253
1255 0 466100 254361 76480 102 1254
1256 0 466340 255093 76440 122 1255
1257 0 466568 255603 76360 166 1256
1258 0 466824 256053 76280 178 1257
1259 0 466804 256207 76200 101 1258
1260 0 466792 256315 76040 101 1259
1261 0 466804 256499 76000 157 1260
1262 0 466824 256671 75880 176 1261
1263 0 466896 256825 75760 176 1262
1264 0 466928 256909 75640 156 1263
1265 0 466968 257009 75520 156 1264
1266 5 467028 257139 75400 98 1265
1267 0 466928 257755 75400 98 1266
1268 0 466584 258019 75360 120 1267
1269 0 466384 258211 75280 115 1268
1270 0 466352 258377 75160 115 1269
1271 0 466276 258537 75080 134 1270
1272 0 466112 258703 74960 137 1271
1273 0 466056 258817 74800 136 1272
1274 0 465924 258969 74680 136 1273
1275 0 465912 258965 74640 136 1274
1276 0 465724 259103 74520 128 1275
1277 0 465656 259239 74440 136 1276
1278 0 465620 259355 74320 140 1277
1279 0 465568 259467 74200 140 1278
1280 0 465476 259591 74000 150 1279
1281 0 465548 259649 73840 150 1280
1282 0 465476 259741 73720 128 1281
1283 0 465404 259921 73560 98 1282
1284 0 465316 260053 73440 96 1283
1285 0 465184 260151 73320 64 1284
1286 0 465120 260167 73200 64 1285
1287 0 465020 260275 73080 64 1286
1288 0 464880 260347 72960 124 1287
1289 0 464820 260423 72840 148 1288
1290 0 464664 260495 72680 150 1289
1291 0 464508 260607 72560 124 1290
1292 0 464236 260795 72480 108 1291
1293 0 464160 260817 72360 108 1292
1294 0 464096 260889 72280 86 1293
1295 5 463932 260913 72120 86 1294
1296 0 463440 260813 72080 148 1295
1297 0 463116 260769 72000 134 1296
1298 5 462850 260744 71960 120 1297
1299 0 462584 260719 71920 101 1298
1300 0 461828 260787 71920 101 1299
1301 0 461068 260809 71840 75 1300
1302 0 460784 260867 71760 96 1301
1303 0 460652 260897 71680 81 1302
1304 0 460568 260967 71560 81 1303
1305 0 460448 260979 71440 64 1304
1306 0 460236 260951 71360 104 1305
1307 0 460052 260929 71240 96 1306
1308 0 459936 260929 71120 96 1307
1309 0 459780 260901 71000 128 1308
1310 0 459284 260889 70920 190 1309
1311 0 459084 260883 70800 190 1310
1312 0 458992 260835 70680 143 1311
1313 0 458872 260791 70600 75 1312
1314 0 458740 260747 70440 75 1313
1315 0 458472 260663 70400 164 1314
1316 0 458252 260545 70280 124 1315
1317 0 458176 260515 70200 120 1316
1318 0 457948 260423 70080 124 1317
1319 0 457596 260347 70000 108 1318
1320 0 456844 260147 69920 124 1319
1321 0 455784 259753 69960 124 1320
1322 0 455376 259651 69880 139 1321
1323 0 455240 259655 69760 134 1322
1324 0 455044 259631 69640 134 1323
1325 0 454696 259691 69560 137 1324
1326 5 454016 259749 69520 156 1325
1327 0 453472 259819 69560 186 1326
1328 0 453324 259891 69680 163 1327
1329 0 453160 259971 69760 163 1328
1330 0 452904 260135 69880 102 1329
1331 0 452604 260261 69960 75 1330
1332 0 452092 260265 69960 108 1331
1333 0 451840 260403 70040 108 1332
1334 0 451564 260451 70160 80 1333
1335 5 451200 260423 70200 122 1334
1336 0 451016 260423 70320 122 1335
1337 0 450976 260361 70440 120 1336
1338 0 450716 260291 70600 108 1337
1339 0 450660 260239 70760 108 1338
1340 0 450604 260199 70920 128 1339
1341 0 450572 260087 71160 120 1340
1342 0 450564 260027 71280 120 1341
1343 0 450584 259935 71400 107 1342
1344 0 450560 259779 71520 157 1343
1345 0 450552 259639 71640 157 1344
1346 0 450532 259511 71800 137 1345
1347 0 450480 259361 71920 139 1346
1348 0 450464 259241 72040 120 1347
1349 0 450284 259021 72120 153 1348
1350 0 450052 258759 72240 172 1349
1351 0 449764 258471 72360 139 1350
1352 0 449368 257871 72360 108 1351
1353 0 449348 257741 72480 108 1352
1354 0 449232 257689 72680 91 1353
1355 0 448936 257589 72800 185 1354
1356 0 448488 257493 72880 163 1355
1357 5 448296 257345 73040 197 1356
1358 0 447916 256809 73040 102 1357
1359 0 447632 256539 73080 120 1358
1360 0 447364 256195 73160 80 1359
1361 0 447338 255947 73120 107 1360
1362 0 447158 255339 73160 120 1361
1363 0 447146 255219 73080 128 1362
1364 0 446926 254947 73000 91 1363
1365 0 446580 254687 72960 98 1364
1366 0 446344 254391 72920 90 1365
1367 0 446136 254227 72840 134 1366
1368 0 445808 253939 72760 107 1367
1369 0 445458 253639 72800 102 1368
1370 0 445226 253515 72880 81 1369
1371 0 444990 253395 73000 81 1370
1372 0 444856 253251 73120 90 1371
1373 0 444768 253111 73200 101 1372
1374 0 444700 252963 73320 122 1373
1375 0 444680 252863 73480 122 1374
1376 0 444644 252615 73600 60 1375
1377 0 444616 252423 73720 60 1376
1378 0 444600 252375 73880 60 1377
1379 0 444412 252011 74040 32 1378
1380 0 444214 251711 74120 81 1379
1381 0 443974 251035 74200 168 1380
1382 0 443748 250711 74280 124 1381
1383 0 443568 250159 74360 124 1382
1384 0 443574 250151 74480 160 1383
1385 0 443542 250119 74600 160 1384
1386 0 443526 250103 74680 200 1385
1387 0 443526 250131 74720 200 1386
1388 5 443530 250131 74840 202 1387
1389 0 442958 249479 74840 71 1388
1390 0 442802 249283 75000 108 1389
1391 0 442722 249035 75080 75 1390
1392 0 442632 248747 75160 115 1391
1393 0 442548 248619 75240 115 1392
1394 0 442504 248535 75320 71 1393
1395 0 442452 248267 75360 115 1394
1396 5 442228 248159 75400 107 1395
1397 0 442292 247919 75360 71 1396
1398 0 442264 247587 75280 75 1397
1399 0 442134 247271 75200 86 1398
1400 0 441958 247051 75080 71 1399
1401 0 441890 246747 75000 80 1400
1402 0 441882 246527 74920 104 1401
1403 0 441914 246359 74800 102 1402
1404 0 441948 246235 74680 131 1403
1405 0 441948 246155 74520 131 1404
1406 5 441980 246099 74400 98 1405
1407 0 442228 245787 74320 40 1406
1408 0 442252 245535 74280 60 1407
1409 0 442224 245547 74200 60 1408
1410 0 442172 245535 74040 60 1409
1411 0 442100 245451 73920 60 1410
1412 0 441804 245211 73840 81 1411
1413 5 441536 245139 73760 102 1412
1414 0 441428 244879 73760 80 1413
1415 0 441304 244727 73880 51 1414
1416 0 441116 244607 73960 51 1415
1417 0 440974 244503 74080 60 1416
1418 0 440854 244459 74160 64 1417
1419 0 440614 244327 74200 32 1418
1420 5 440566 244147 74280 32 1419
1421 0 440576 243963 74400 107 1420
1422 0 440576 243891 74520 102 1421
1423 0 440578 243855 74680 102 1422
1424 0 440594 243723 74800 96 1423
1425 0 440650 243619 74960 71 1424
1426 0 440730 243547 75120 71 1425
1427 0 440770 243443 75240 81 1426
1428 0 440738 243363 75400 81 1427
1429 0 440742 243315 75560 90 1428
1430 0 440726 243279 75720 60 1429
1431 0 440674 243219 75880 60 1430
1432 0 440526 243211 76040 71 1431
1433 0 440354 243203 76200 71 1432
1434 0 440258 243219 76360 71 1433
1435 0 440162 243255 76520 71 1434
1436 0 439990 243275 76640 51 1435
1437 0 439810 243235 76760 98 1436
1438 5 439734 243175 76880 96 1437
1439 0 439430 243139 77000 51 1438
1440 0 439132 243087 77040 71 1439
1441 5 439128 243091 77080 71 1440
1442 0 438904 242975 77080 71 1441
1443 0 438764 242891 77160 71 1442
1444 0 438576 242819 77240 98 1443
1445 5 438372 242727 77360 150 1444
1446 0 438164 242687 77480 163 1445
1447 0 438122 242639 77600 163 1446
1448 0 438070 242639 77720 150 1447
1449 0 438034 242623 77840 150 1448
1450 0 438010 242607 77960 120 1449
1451 0 437950 242407 78000 120 1450
1452 0 437738 242055 78040 71 1451
1453 0 437546 241883 77920 80 1452
1454 0 437436 241827 77880 80 1453
1455 0 437196 241691 77800 51 1454
1456 0 436956 241615 77680 81 1455
1457 0 436788 241611 77560 81 1456
1458 0 436648 241603 77480 51 1457
1459 0 436396 241507 77400 104 1458
1460 0 436256 241459 77240 75 1459
1461 0 436138 241415 77120 75 1460
1462 0 436062 241347 77000 71 1461
1463 0 435990 241319 76880 71 1462
1464 0 435972 241251 76760 71 1463
1465 0 435936 241207 76600 98 1464
1466 0 435932 241143 76480 98 1465
1467 0 435928 241071 76320 90 1466
1468 0 435852 241047 76160 90 1467
1469 0 435768 241023 76000 81 1468
1470 0 435652 240911 75840 81 1469
1471 0 435520 240819 75720 81 1470
1472 0 435396 240759 75640 81 1471
1473 0 435266 240663 75480 51 1472
1474 0 435174 240631 75360 51 1473
1475 0 435038 240631 75200 64 1474
1476 0 434934 240627 75040 64 1475
1477 0 434886 240599 74840 71 1476
1478 0 434794 240623 74680 71 1477
1479 0 434718 240631 74560 75 1478
1480 0 434614 240619 74440 75 1479
1481 0 434494 240635 74320 75 1480
1482 0 434430 240663 74200 75 1481
1483 0 434378 240723 74040 51 1482
1484 0 434326 240815 73920 51 1483
1485 0 434234 240831 73760 40 1484
1486 0 434242 240827 73640 96 1485
1487 0 434194 240803 73520 96 1486
1488 0 434228 240791 73360 128 1487
1489 0 434212 240759 73160 163 1488
1490 0 434212 240759 72960 163 1489
1491 0 434116 240759 72760 148 1490
1492 0 433972 240843 72680 148 1491
1493 0 433936 240867 72520 148 1492
1494 6 433900 240943 72440 148 1493
1495 0 473628 241559 77640 102 956
1496 0 474064 241313 77680 102 1495
1497 0 474240 241193 77760 75 1496
1498 0 474328 241115 77880 98 1497
1499 0 474484 240939 77960 51 1498
1500 5 474948 240503 78040 120 1499
1501 0 475176 240261 78000 120 1500
1502 0 475444 240069 77880 115 1501
1503 5 475584 240011 77840 115 1502
1504 0 475732 239881 77720 124 1503
1505 0 476024 239777 77600 134 1504
1506 0 476252 239693 77480 143 1505
1507 0 476508 239665 77360 124 1506
1508 0 476616 239677 77240 137 1507
1509 0 476684 239723 77160 137 1508
1510 0 476868 239673 76920 128 1509
1511 0 476872 239649 76800 81 1510
1512 0 476920 239557 76680 81 1511
1513 0 476960 239517 76560 71 1512
1514 0 477064 239489 76400 71 1513
1515 0 477112 239477 76280 96 1514
1516 0 477172 239449 76160 96 1515
1517 0 477228 239385 76000 96 1516
1518 0 477280 239333 75800 140 1517
1519 0 477352 239225 75640 163 1518
1520 0 477340 239181 75480 163 1519
1521 0 477256 239121 75320 134 1520
1522 0 477248 239073 75200 134 1521
1523 0 477192 238997 75040 108 1522
1524 0 477152 238941 74920 108 1523
1525 0 477136 238917 74800 90 1524
1526 0 477084 238865 74640 64 1525
1527 0 477032 238805 74520 64 1526
1528 0 477040 238773 74400 32 1527
1529 0 477072 238741 74280 32 1528
1530 0 477128 238709 74120 71 1529
1531 0 477136 238685 74000 71 1530
1532 0 477100 238653 73880 128 1531
1533 0 477068 238549 73720 128 1532
1534 0 477008 238519 73520 120 1533
1535 0 477004 238479 73280 91 1534
1536 0 477028 238503 73160 91 1535
1537 0 477056 238567 73040 166 1536
1538 0 477092 238647 72880 166 1537
1539 5 477064 238627 72720 189 1538
1540 0 477356 238409 72720 156 1539
1541 0 477428 238365 72640 122 1540
1542 0 477404 238357 72520 122 1541
1543 5 477384 238321 72320 122 1542
1544 0 477372 238321 72160 122 1543
1545 0 477352 238381 72000 104 1544
1546 0 477308 238465 71840 104 1545
1547 0 477296 238525 71680 40 1546
1548 0 477304 238577 71520 107 1547
1549 0 477324 238533 71360 107 1548
1550 0 477300 238537 71200 115 1549
1551 0 477300 238557 71040 120 1550
1552 0 477216 238509 70880 120 1551
1553 0 477148 238453 70720 137 1552
1554 0 477104 238429 70560 120 1553
1555 0 477024 238377 70360 120 1554
1556 0 476932 238349 70200 101 1555
1557 0 476872 238333 70000 101 1556
1558 0 476812 238413 69800 115 1557
1559 0 476696 238481 69640 101 1558
1560 0 476644 238493 69480 101 1559
1561 0 476542 238517 69360 108 1560
1562 0 476498 238577 69200 108 1561
1563 0 476406 238641 69040 104 1562
1564 0 476242 238777 68880 90 1563
1565 0 476238 238857 68720 137 1564
1566 0 476190 238941 68560 75 1565
1567 0 476202 238981 68400 75 1566
1568 0 476206 239125 68200 71 1567
1569 0 476210 239317 68040 131 1568
1570 0 476256 239441 67880 131 1569
1571 0 476376 239657 67800 51 1570
1572 0 476404 239757 67720 51 1571
1573 0 476586 239925 67600 51 1572
1574 0 476810 239969 67520 104 1573
1575 0 476934 240009 67440 104 1574
1576 0 477058 240041 67280 90 1575
1577 5 477154 240197 67120 102 1576
1578 0 477212 240333 67000 45 1577
1579 0 477348 240549 66960 45 1578
1580 0 477246 240921 66920 71 1579
1581 0 477146 241217 66840 86 1580
1582 0 477082 241281 66800 128 1581
1583 0 477066 241477 66680 128 1582
1584 0 477134 241701 66600 98 1583
1585 0 477190 241801 66480 122 1584
1586 0 477194 241953 66280 101 1585
1587 0 477278 242025 66160 101 1586
1588 5 477394 242121 66000 60 1587
1589 0 477558 242297 65880 80 1588
1590 0 477966 242485 65840 124 1589
1591 0 478382 242729 65760 108 1590
1592 0 478706 243001 65720 107 1591
1593 0 479210 243221 65640 136 1592
1594 0 480030 243517 65600 80 1593
1595 0 480486 243737 65560 102 1594
1596 0 480974 244053 65520 86 1595
1597 0 481322 244225 65600 81 1596
1598 0 481522 244253 65680 107 1597
1599 0 481638 244277 65760 107 1598
1600 0 482002 244489 65840 102 1599
1601 0 482174 244513 65920 104 1600
1602 0 482326 244537 66000 104 1601
1603 0 482526 244637 66080 98 1602
1604 0 482698 244693 66160 71 1603
1605 0 482910 244761 66240 45 1604
1606 0 483198 244933 66320 80 1605
1607 0 483718 245221 66400 107 1606
1608 0 483838 245389 66480 139 1607
1609 0 483914 245589 66560 128 1608
1610 0 484058 245865 66640 91 1609
1611 5 484230 246097 66720 120 1610
1612 0 484418 246121 66880 71 1611
1613 0 484538 246097 67040 71 1612
1614 0 484706 246185 67200 71 1613
1615 0 484718 246289 67360 60 1614
1616 0 484726 246493 67480 60 1615
1617 5 484742 246801 67640 81 1616
1618 0 484794 246965 67760 91 1617
1619 0 484866 247069 67880 91 1618
1620 0 484846 247241 67960 91 1619
1621 0 484850 247413 68040 91 1620
1622 0 484950 247497 68120 120 1621
1623 0 485250 247801 68120 81 1622
1624 0 485298 247781 68200 45 1623
1625 0 485486 247933 68280 45 1624
1626 0 485534 247957 68400 122 1625
1627 0 485546 247981 68560 122 1626
1628 0 485550 248109 68680 102 1627
1629 0 485566 248261 68800 71 1628
1630 0 485666 248477 68840 32 1629
1631 0 486002 248809 68840 40 1630
1632 0 486418 249525 68800 120 1631
1633 0 486630 250193 68760 135 1632
1634 5 486942 250409 68680 32 1633
1635 0 486958 250413 68800 64 1634
1636 0 486958 250413 68920 98 1635
1637 0 486958 250413 69040 128 1636
1638 0 486434 250941 69040 124 1637
1639 0 486474 251005 69200 124 1638
1640 0 486498 251093 69320 81 1639
1641 0 486550 251261 69440 81 1640
1642 0 486578 251313 69600 104 1641
1643 0 486634 251465 69760 96 1642
1644 0 486678 251593 69880 108 1643
1645 0 486782 251677 70000 108 1644
1646 0 486854 251897 70080 75 1645
1647 0 486934 252057 70160 60 1646
1648 0 487010 252169 70240 60 1647
1649 0 487074 252257 70360 80 1648
1650 0 487102 252433 70480 51 1649
1651 0 487086 252577 70640 51 1650
1652 0 487038 252673 70760 71 1651
1653 0 487002 252693 70800 71 1652
1654 0 486922 252729 70920 64 1653
1655 0 486838 252785 71080 91 1654
1656 0 486770 252809 71200 91 1655
1657 0 486662 252841 71360 120 1656
1658 0 486610 252845 71520 120 1657
1659 0 486478 252809 71640 90 1658
1660 0 486370 252753 71800 102 1659
1661 0 486242 252705 71960 51 1660
1662 0 486110 252673 72120 51 1661
1663 0 486046 252681 72280 45 1662
1664 0 485950 252733 72400 90 1663
1665 0 485858 252801 72520 90 1664
1666 0 485762 252933 72640 75 1665
1667 0 485686 253001 72760 75 1666
1668 0 485598 253113 72880 75 1667
1669 0 485514 253177 73040 90 1668
1670 0 485446 253345 73240 71 1669
1671 0 485410 253445 73400 71 1670
1672 0 485330 253561 73560 64 1671
1673 0 485294 253569 73720 128 1672
1674 0 485254 253589 73760 128 1673
1675 0 485201 253661 73840 128 1674
1676 0 485174 253697 73880 128 1675
1677 0 485178 253737 74000 51 1676
1678 0 485106 253773 74160 81 1677
1679 0 485010 253837 74280 81 1678
1680 0 484890 253885 74400 124 1679
1681 0 484362 254025 74480 96 1680
1682 0 484154 254093 74560 96 1681
1683 0 483930 254141 74640 64 1682
1684 0 483798 254225 74720 81 1683
1685 0 483666 254241 74840 81 1684
1686 0 483518 254269 74920 64 1685
1687 0 483438 254337 75040 64 1686
1688 0 483346 254377 75160 64 1687
1689 0 483198 254381 75280 64 1688
1690 0 483070 254385 75440 64 1689
1691 0 482998 254389 75560 64 1690
1692 0 482898 254481 75680 71 1691
1693 0 482758 254533 75800 71 1692
1694 0 482566 254521 75920 75 1693
1695 0 482498 254521 76040 122 1694
1696 0 482318 254561 76200 60 1695
1697 0 481974 254585 76280 91 1696
1698 0 481066 254645 76320 86 1697
1699 0 480346 254749 76280 86 1698
1700 0 480098 254893 76000 86 1699
1701 0 479842 254921 75920 60 1700
1702 0 479662 254837 75800 86 1701
1703 0 479518 254793 75680 86 1702
1704 0 479346 254737 75520 96 1703
1705 0 479290 254705 75360 102 1704
1706 0 479286 254693 75320 102 1705
1707 0 479058 254597 75200 81 1706
1708 0 478934 254517 75040 90 1707
1709 5 478938 254509 75000 90 1708
1710 0 478874 254537 74880 90 1709
1711 0 478806 254569 74720 60 1710
1712 0 478790 254629 74600 90 1711
1713 5 478786 254637 74480 90 1712
1714 0 478706 254709 74400 90 1713
1715 0 478682 254741 74320 51 1714
1716 0 478574 254849 74200 51 1715
1717 0 478422 255001 74120 75 1716
1718 5 478394 255053 74000 81 1717
1719 0 478390 255149 73880 81 1718
1720 0 478462 255381 73800 102 1719
1721 0 478470 255569 73720 108 1720
1722 0 478386 255721 73640 102 1721
1723 5 478406 255693 73560 108 1722
1724 0 478074 256301 73560 64 1723
1725 0 478082 256569 73520 91 1724
1726 0 479074 256581 73520 80 1725
1727 0 479670 256809 73560 51 1726
1728 0 480230 257093 73520 80 1727
1729 0 480294 257105 73440 80 1728
1730 0 480294 257197 73280 80 1729
1731 5 480198 257413 73240 80 1730
1732 5 479770 257509 73200 45 1731
1733 0 479650 257745 73200 0 1732
1734 0 479658 257781 73240 0 1733
1735 0 479802 257905 73320 0 1734
1736 0 479882 258121 73400 0 1735
1737 0 479542 258557 73400 0 1736
1738 0 479478 258881 73440 0 1737
1739 6 479146 258905 73480 0 1738
1740 0 468928 243795 74720 60 984
1741 0 468904 243627 74600 60 1740
1742 0 468896 243479 74480 136 1741
1743 5 468900 243379 74360 120 1742
1744 0 468380 242819 74360 98 1743
1745 0 468108 242543 74280 91 1744
1746 0 467988 242479 74200 80 1745
1747 0 467680 242283 74120 81 1746
1748 5 467212 242071 74040 90 1747
1749 5 466744 241831 74040 108 1748
1750 0 466176 241415 74040 75 1749
1751 0 466088 241339 74120 75 1750
1752 0 465860 241183 74200 60 1751
1753 0 465784 240995 74280 120 1752
1754 0 465580 240523 74360 40 1753
1755 5 465432 240331 74320 75 1754
1756 5 464904 240059 74280 81 1755
1757 0 464860 239543 74360 80 1756
1758 0 464668 239335 74280 81 1757
1759 0 464656 239163 74120 71 1758
1760 0 464668 238963 73920 51 1759
1761 0 464788 238799 73760 64 1760
1762 0 464884 238747 73560 60 1761
1763 0 464844 238659 73360 75 1762
1764 0 464768 238611 73200 75 1763
1765 0 464644 238587 73040 101 1764
1766 0 464592 238559 72840 71 1765
1767 0 464468 238547 72600 81 1766
1768 0 464428 238575 72400 150 1767
1769 0 464440 238663 72200 81 1768
1770 0 464512 238599 71960 81 1769
1771 0 464568 238515 71760 40 1770
1772 0 464708 238479 71520 40 1771
1773 0 464748 238407 71360 40 1772
1774 0 464736 238303 71200 96 1773
1775 0 464760 238147 71000 98 1774
1776 0 464736 237955 70840 128 1775
1777 0 464768 237747 70680 122 1776
1778 0 464752 237555 70520 150 1777
1779 0 464768 237355 70360 134 1778
1780 0 464740 237155 70200 153 1779
1781 0 464732 237067 70040 120 1780
1782 0 464700 236947 69840 98 1781
1783 0 464636 236843 69680 102 1782
1784 0 464696 236567 69520 104 1783
1785 0 464796 236439 69400 104 1784
1786 0 464852 236231 69280 75 1785
1787 0 464916 236127 69120 98 1786
1788 0 464972 236011 68920 81 1787
1789 0 465016 235903 68760 90 1788
1790 0 465072 235811 68640 90 1789
1791 0 465224 235671 68520 32 1790
1792 0 465320 235387 68480 80 1791
1793 5 465372 235339 68320 90 1792
1794 0 466164 234827 68320 136 1793
1795 0 466160 234823 68200 136 1794
1796 0 466496 234643 68120 134 1795
1797 0 466612 234615 68040 134 1796
1798 0 466836 234603 67880 124 1797
1799 0 466940 234591 67840 107 1798
1800 0 467184 234507 67720 102 1799
1801 0 467416 234479 67560 115 1800
1802 0 467708 234291 67440 75 1801
1803 0 467948 234087 67320 51 1802
1804 0 468048 233875 67240 60 1803
1805 0 468072 233743 67200 60 1804
1806 0 468096 233579 67120 75 1805
1807 0 468132 233335 67040 45 1806
1808 0 468116 233179 66960 60 1807
1809 0 468032 233007 66840 102 1808
1810 0 467992 232891 66760 102 1809
1811 0 467984 232755 66600 120 1810
1812 0 468040 232523 66480 80 1811
1813 0 468084 232315 66400 81 1812
1814 0 468108 232059 66280 81 1813
1815 0 468120 231903 66160 101 1814
1816 0 468192 231807 66040 101 1815
1817 0 468292 231631 65880 81 1816
1818 0 468472 231459 65720 60 1817
1819 0 468628 231311 65560 45 1818
1820 0 468688 231219 65400 75 1819
1821 0 468772 231131 65240 96 1820
1822 0 468864 231067 65080 96 1821
1823 0 468996 230931 64920 71 1822
1824 0 469152 230843 64760 51 1823
1825 0 469272 230691 64600 71 1824
1826 0 469380 230631 64440 51 1825
1827 0 469416 230519 64280 51 1826
1828 0 469436 230371 64120 32 1827
1829 0 469408 230215 63960 80 1828
1830 0 469352 229915 63840 64 1829
1831 0 469408 229599 63720 51 1830
1832 0 469460 229475 63600 71 1831
1833 0 469620 229283 63480 75 1832
1834 0 469696 229187 63360 71 1833
1835 0 469712 229075 63200 71 1834
1836 0 469716 228995 63040 60 1835
1837 0 469696 228851 62880 75 1836
1838 0 469704 228687 62720 86 1837
1839 0 469688 228595 62640 86 1838
1840 0 469672 228535 62520 136 1839
1841 0 469712 228403 62360 136 1840
1842 0 469724 228315 62240 80 1841
1843 0 469713 228248 62160 80 1842
1844 0 469708 228215 62120 40 1843
1845 0 469648 228123 62000 40 1844
1846 0 469584 228119 61920 40 1845
1847 0 469500 228083 61880 75 1846
1848 0 469588 227875 61800 75 1847
1849 0 469416 227731 61680 75 1848
1850 0 469356 227647 61560 86 1849
1851 0 469272 227507 61440 86 1850
1852 0 469196 227399 61320 86 1851
1853 0 469040 227283 61200 45 1852
1854 0 468992 227231 61120 45 1853
1855 0 468844 227183 61000 91 1854
1856 5 468680 227035 60880 81 1855
1857 0 468388 226875 60800 51 1856
1858 0 467864 226791 60640 51 1857
1859 0 467460 226787 60560 91 1858
1860 0 467348 226675 60400 51 1859
1861 0 467192 226587 60280 32 1860
1862 0 467048 226483 60200 32 1861
1863 0 466912 226335 60120 60 1862
1864 0 466804 226239 60040 80 1863
1865 0 466636 226083 59960 98 1864
1866 0 466448 225879 59880 60 1865
1867 0 466252 225467 59800 163 1866
1868 0 466172 225351 59720 163 1867
1869 0 466120 225275 59640 107 1868
1870 0 465936 225051 59520 86 1869
1871 0 465444 224867 59400 60 1870
1872 0 464972 224507 59320 75 1871
1873 0 464780 224347 59240 101 1872
1874 0 464576 224227 59120 120 1873
1875 0 464376 224095 59040 107 1874
1876 0 464144 223991 58960 102 1875
1877 0 463892 223843 58880 81 1876
1878 0 463688 223779 58800 81 1877
1879 0 463392 223691 58720 75 1878
1880 0 463068 223671 58640 80 1879
1881 0 462816 223631 58560 98 1880
1882 0 462760 223607 58480 98 1881
1883 0 462640 223687 58360 104 1882
1884 0 462380 223735 58280 107 1883
1885 0 462220 223743 58200 96 1884
1886 0 461748 223823 58120 91 1885
1887 0 461440 223831 58040 104 1886
1888 0 461196 223799 57920 107 1887
1889 0 461036 223767 57840 108 1888
1890 0 460916 223779 57720 108 1889
1891 5 460888 223779 57600 86 1890
1892 0 460668 223811 57560 86 1891
1893 0 460440 223859 57400 60 1892
1894 0 460356 223895 57320 60 1893
1895 0 460260 223971 57240 60 1894
1896 0 460144 224067 57160 60 1895
1897 0 460012 224175 57040 60 1896
1898 0 459916 224315 56880 71 1897
1899 0 459880 224415 56760 71 1898
1900 0 459832 224487 56640 71 1899
1901 0 459760 224523 56520 107 1900
1902 0 459624 224619 56400 107 1901
1903 0 459552 224655 56360 107 1902
1904 0 459488 224715 56240 107 1903
1905 0 459384 224783 56120 81 1904
1906 0 459276 224823 56000 81 1905
1907 0 459208 224875 55880 75 1906
1908 0 459104 224975 55760 98 1907
1909 0 458932 225071 55640 51 1908
1910 0 458820 225131 55560 51 1909
1911 0 458620 225179 55440 86 1910
1912 0 458340 225311 55280 101 1911
1913 0 458208 225363 55120 60 1912
1914 0 458020 225391 55000 51 1913
1915 0 457792 225467 54880 64 1914
1916 0 457712 225499 54800 64 1915
1917 5 457360 225607 54720 135 1916
1918 0 457304 225599 54600 135 1917
1919 0 457256 225603 54480 71 1918
1920 0 457124 225611 54360 71 1919
1921 0 457048 225675 54200 32 1920
1922 0 457000 225719 54080 71 1921
1923 0 456952 225731 53960 71 1922
1924 0 456944 225743 53880 71 1923
1925 0 456820 225807 53760 51 1924
1926 0 456624 225871 53680 32 1925
1927 0 456597 225855 53600 32 1926
1928 0 456572 225931 53560 32 1927
1929 0 456552 225983 53480 96 1928
1930 0 456456 226031 53400 96 1929
1931 0 456460 226075 53280 96 1930
1932 0 456400 226195 53120 86 1931
1933 0 456456 226319 52960 86 1932
1934 0 456432 226391 52880 86 1933
1935 0 456444 226471 52640 86 1934
1936 0 456504 226587 52520 0 1935
1937 0 456532 226683 52440 0 1936
1938 0 456592 226795 52320 0 1937
1939 0 456632 226911 52240 0 1938
1940 0 456692 227051 52200 0 1939
1941 0 456776 227167 52160 0 1940
1942 0 456856 227319 52080 0 1941
1943 0 456700 227563 52000 0 1942
1944 0 456696 227631 51920 0 1943
1945 0 456732 227703 51840 0 1944
1946 0 456740 227911 51800 0 1945
1947 0 456692 228059 51760 0 1946
1948 6 456716 228243 51680 0 1947
1949 0 464384 246401 68120 40 1046
1950 0 464276 246285 68080 40 1949
1951 0 464244 246173 68000 32 1950
1952 0 464224 246084 67880 60 1951
1953 0 464228 245996 67760 51 1952
1954 0 464366 245868 67640 51 1953
1955 0 464462 245728 67560 60 1954
1956 0 464630 245420 67440 51 1955
1957 0 464690 245228 67360 75 1956
1958 0 464716 245132 67240 60 1957
1959 0 464668 245012 67120 60 1958
1960 0 464536 244924 67000 51 1959
1961 0 464440 244740 66920 40 1960
1962 0 464456 244584 66880 40 1961
1963 0 464456 244408 66840 51 1962
1964 0 464470 244288 66760 40 1963
1965 0 464502 243992 66640 40 1964
1966 0 464532 243712 66560 40 1965
1967 0 464544 243384 66480 40 1966
1968 0 464496 243184 66400 40 1967
1969 0 464460 243072 66320 60 1968
1970 0 464412 242932 66240 60 1969
1971 0 464428 242768 66120 51 1970
1972 0 464458 242628 66000 51 1971
1973 0 464678 242460 65920 104 1972
1974 0 464562 242484 65840 104 1973
1975 0 464446 242492 65760 104 1974
1976 0 464426 242364 65600 60 1975
1977 0 464282 242288 65520 75 1976
1978 0 464178 242260 65440 75 1977
1979 0 464122 242172 65320 64 1978
1980 0 464114 242088 65200 64 1979
1981 0 464126 242060 65040 40 1980
1982 0 464046 241832 64920 75 1981
1983 0 463970 241684 64800 75 1982
1984 0 463982 241528 64760 75 1983
1985 0 464010 241316 64720 75 1984
1986 0 464078 241184 64600 60 1985
1987 0 464184 241104 64480 60 1986
1988 0 464328 241028 64360 32 1987
1989 0 464400 240992 64240 71 1988
1990 0 464392 240800 64040 60 1989
1991 0 464336 240680 63920 60 1990
1992 0 464280 240528 63800 75 1991
1993 0 464236 240432 63680 75 1992
1994 0 464244 240400 63560 75 1993
1995 0 464272 240320 63440 90 1994
1996 0 464252 240252 63320 90 1995
1997 0 464204 240200 63200 141 1996
1998 0 464216 240160 63080 141 1997
1999 0 464232 240124 62920 81 1998
2000 0 464250 239932 62840 81 1999
2001 0 464290 239772 62720 60 2000
2002 0 464402 239632 62640 60 2001
2003 0 464366 239492 62560 60 2002
2004 0 464446 239328 62480 60 2003
2005 0 464494 239172 62400 0 2004
2006 0 464546 238984 62320 0 2005
2007 0 464628 238812 62240 0 2006
2008 0 464776 238568 62160 0 2007
2009 0 464940 238364 62080 0 2008
2010 0 465148 238212 62000 0 2009
2011 0 465262 237992 61920 0 2010
2012 0 465238 237728 61800 0 2011
2013 0 465298 237608 61680 0 2012
2014 0 465386 237432 61520 0 2013
2015 0 465474 237300 61400 0 2014
2016 0 465614 237108 61320 0 2015
2017 0 465762 237012 61200 0 2016
2018 0 465834 237008 61080 0 2017
2019 0 465790 237024 60960 0 2018
2020 0 465704 236988 60800 0 2019
2021 0 465672 236876 60640 51 2020
2022 0 465572 236668 60560 51 2021
2023 0 465536 236500 60440 51 2022
2024 0 465584 236316 60320 51 2023
2025 0 465534 236120 60160 51 2024
2026 0 465474 235920 60040 51 2025
2027 0 465426 235784 59920 60 2026
2028 0 465478 235672 59800 60 2027
2029 0 465498 235532 59680 45 2028
2030 0 465460 235440 59520 40 2029
2031 0 465468 235300 59360 40 2030
2032 0 465532 235112 59240 40 2031
2033 0 465592 234884 59120 51 2032
2034 0 465692 234712 59040 75 2033
2035 0 465698 234544 58920 75 2034
2036 0 465746 234372 58840 75 2035
2037 0 465794 234268 58720 75 2036
2038 0 465862 234220 58560 75 2037
2039 0 466022 234044 58440 0 2038
2040 0 466146 233952 58320 0 2039
2041 0 466198 233888 58200 0 2040
2042 0 466210 233832 58080 0 2041
2043 0 466224 233652 57960 0 2042
2044 0 466208 233488 57880 0 2043
2045 0 466212 233320 57800 0 2044
2046 0 466264 233184 57680 101 2045
2047 0 466322 233112 57560 101 2046
2048 0 466458 233080 57440 101 2047
2049 0 466694 232944 57320 101 2048
2050 0 466730 232860 57200 101 2049
2051 0 466738 232792 57040 143 2050
2052 0 466742 232724 56920 143 2051
2053 0 466766 232608 56800 140 2052
2054 0 466874 232572 56680 140 2053
2055 0 466850 232484 56520 71 2054
2056 0 466890 232272 56400 75 2055
2057 0 466884 232124 56280 51 2056
2058 0 466888 231908 56160 60 2057
2059 0 466824 231748 56040 60 2058
2060 0 466712 231412 55920 102 2059
2061 0 466542 231088 55800 75 2060
2062 0 466534 230792 55720 51 2061
2063 0 466618 230604 55680 60 2062
2064 0 466662 230448 55600 51 2063
2065 0 466698 230240 55520 51 2064
2066 0 466720 229984 55440 80 2065
2067 0 466840 229724 55360 91 2066
2068 0 466944 229508 55280 102 2067
2069 0 466996 229376 55160 102 2068
2070 0 467048 229280 55040 90 2069
2071 0 467062 229200 54920 32 2070
2072 0 467098 229148 54800 32 2071
2073 0 467082 229128 54640 32 2072
2074 0 467114 229092 54520 32 2073
2075 0 467114 229092 54400 32 2074
2076 5 467114 229092 54280 32 2075
2077 0 467330 228820 54200 0 2076
2078 0 467306 228712 54120 0 2077
2079 0 467346 228616 54000 0 2078
2080 0 467394 228452 53880 0 2079
2081 0 467426 228304 53800 0 2080
2082 0 467530 228116 53680 0 2081
2083 0 467600 227932 53560 0 2082
2084 0 467588 227836 53400 0 2083
2085 0 467588 227800 53240 0 2084
2086 0 467636 227784 53120 0 2085
2087 0 467596 227724 53000 0 2086
2088 0 467580 227364 52920 0 2087
2089 0 467696 227616 52800 0 2088
2090 0 467824 227820 52600 0 2089
2091 0 467748 227984 52480 0 2090
2092 0 467496 228304 52400 0 2091
2093 0 467420 228404 52280 0 2092
2094 0 467352 228496 52160 0 2093
2095 0 467322 228604 52000 0 2094
2096 0 467214 228708 51840 0 2095
2097 0 467154 228740 51720 0 2096
2098 0 467122 228800 51600 0 2097
2099 0 467114 228840 51480 0 2098
2100 0 467150 228904 51320 0 2099
2101 0 467170 228968 51120 0 2100
2102 0 467238 228952 51000 0 2101
2103 0 467170 228888 50880 0 2102
2104 0 466886 228920 50800 0 2103
2105 0 466982 228772 50680 0 2104
2106 0 466990 228716 50520 0 2105
2107 0 466986 228664 50440 0 2106
2108 0 466954 228912 50320 0 2107
2109 0 466922 229108 50240 0 2108
2110 0 466914 229132 50200 0 2109
2111 0 466672 229400 50120 0 2110
2112 0 466620 229524 50000 0 2111
2113 0 466552 229580 49960 0 2112
2114 0 466668 229512 49880 0 2113
2115 0 466708 229504 49720 0 2114
2116 0 466800 229504 49520 0 2115
2117 0 466812 229428 49440 0 2116
2118 6 466828 229448 49320 0 2117
2119 0 466808 247421 77160 226 1242
2120 0 466736 247477 77240 226 2119
2121 0 466600 247485 77320 60 2120
2122 0 466312 247513 77400 40 2121
2123 0 465944 247623 77360 64 2122
2124 0 465696 247703 77280 60 2123
2125 0 465244 247835 77200 104 2124
2126 0 465220 247973 77080 104 2125
2127 0 465056 247983 76960 81 2126
2128 0 464704 248151 76800 104 2127
2129 0 464528 248171 76720 104 2128
2130 0 464400 248191 76600 81 2129
2131 0 464180 248217 76480 64 2130
2132 0 463960 248229 76400 71 2131
2133 0 463868 248225 76280 71 2132
2134 0 463604 248217 76160 75 2133
2135 0 463308 248325 76080 90 2134
2136 0 462772 248483 76040 81 2135
2137 0 461968 248491 76040 101 2136
2138 0 461476 248433 76000 51 2137
2139 0 461148 248389 75920 90 2138
2140 5 460676 248247 75840 81 2139
2141 0 460228 248147 75800 60 2140
2142 0 460132 248031 75880 81 2141
2143 0 460068 247935 75960 81 2142
2144 0 460056 247861 76040 71 2143
2145 0 460036 247861 76200 71 2144
2146 0 460016 247839 76320 81 2145
2147 0 459972 247867 76440 81 2146
2148 0 459904 247815 76520 90 2147
2149 0 459828 247803 76640 90 2148
2150 0 459772 247807 76720 90 2149
2151 0 459692 247819 76800 45 2150
2152 0 459636 247883 76920 45 2151
2153 0 459612 247959 77000 71 2152
2154 0 459588 248043 77120 71 2153
2155 0 459496 248123 77240 60 2154
2156 0 459312 248187 77320 60 2155
2157 0 459148 248227 77480 51 2156
2158 0 459028 248263 77600 71 2157
2159 0 458896 248267 77680 71 2158
2160 0 458776 248283 77800 75 2159
2161 0 458464 248243 77880 71 2160
2162 0 457892 248313 77920 120 2161
2163 0 457608 248335 78040 120 2162
2164 5 457324 248215 78120 160 2163
2165 0 456636 248171 78080 96 2164
2166 0 456304 248131 77960 96 2165
2167 0 456144 248163 77920 81 2166
2168 0 456068 248153 77840 81 2167
2169 0 455892 248221 77720 96 2168
2170 0 455720 248199 77640 96 2169
2171 0 455544 248211 77560 96 2170
2172 0 455312 248129 77480 96 2171
2173 0 455240 248117 77360 96 2172
2174 0 455164 248135 77200 81 2173
2175 0 455076 248055 77080 81 2174
2176 0 455016 247967 77040 81 2175
2177 0 454976 247960 77000 81 2176
2178 0 454881 247934 76960 71 2177
2179 0 454606 247881 76920 124 2178
2180 0 454506 247817 76880 124 2179
2181 0 454432 247802 76840 124 2180
2182 0 454427 247823 76800 124 2181
2183 0 454400 247823 76760 128 2182
2184 0 454327 247791 76720 128 2183
2185 5 454247 247786 76680 128 2184
2186 0 454189 247775 76560 96 2185
2187 0 454158 247781 76480 96 2186
2188 0 454110 247791 76400 96 2187
2189 0 454068 247786 76360 75 2188
2190 0 454068 247786 76320 75 2189
2191 0 454068 247786 76280 75 2190
2192 0 454031 247759 76240 75 2191
2193 0 454020 247738 76200 75 2192
2194 0 454020 247738 76160 75 2193
2195 0 453973 247733 76120 96 2194
2196 0 453888 247680 75920 96 2195
2197 0 453825 247670 75760 98 2196
2198 0 453477 247591 75600 80 2197
2199 0 453229 247543 75360 102 2198
2200 0 453113 247316 75160 71 2199
2201 0 452986 247232 75040 71 2200
2202 0 452870 247174 74880 91 2201
2203 0 452680 247158 74760 51 2202
2204 0 452648 247121 74720 51 2203
2205 0 452585 247052 74680 51 2204
2206 0 452532 246989 74640 64 2205
2207 0 452495 246962 74560 64 2206
2208 0 452416 246920 74440 122 2207
2209 0 452316 246867 74320 122 2208
2210 0 452141 246846 74200 124 2209
2211 0 451318 246862 74080 101 2210
2212 0 450769 246910 74160 102 2211
2213 0 450637 246857 74200 104 2212
2214 0 450553 246873 74240 104 2213
2215 0 450347 246820 74280 64 2214
2216 0 450014 246767 74320 51 2215
2217 0 449666 246725 74360 75 2216
2218 0 449545 246735 74400 75 2217
2219 0 449434 246730 74480 96 2218
2220 0 449286 246725 74520 96 2219
2221 0 449091 246836 74640 81 2220
2222 0 448927 246936 74680 96 2221
2223 0 448848 246947 74720 96 2222
2224 0 448727 247020 74760 102 2223
2225 5 448346 247079 74800 81 2224
2226 0 448035 247147 74840 96 2225
2227 0 447798 247152 75040 131 2226
2228 0 447407 247158 75160 75 2227
2229 0 446837 246926 75240 168 2228
2230 0 446726 246910 75480 226 2229
2231 0 446726 246910 75640 226 2230
2232 0 446489 247052 75880 128 2231
2233 0 446267 247152 76000 160 2232
2234 0 446082 247137 76120 81 2233
2235 0 446045 247137 76240 81 2234
2236 0 446003 247195 76320 91 2235
2237 0 445908 247205 76440 91 2236
2238 0 445750 247258 76560 81 2237
2239 0 445644 247274 76640 91 2238
2240 0 445597 247290 76720 91 2239
2241 0 445512 247300 76800 91 2240
2242 0 445507 247353 76880 96 2241
2243 0 445280 247490 76920 81 2242
2244 0 445148 247575 77000 81 2243
2245 0 444932 247627 77080 96 2244
2246 0 444757 247638 77240 101 2245
2247 0 444325 247717 77400 96 2246
2248 0 444135 247759 77520 96 2247
2249 0 443881 247828 77680 104 2248
2250 0 443807 247865 77840 104 2249
2251 0 443781 247944 77960 71 2250
2252 0 443591 247965 78120 32 2251
2253 0 443591 247997 78160 32 2252
2254 0 443570 247976 78200 32 2253
2255 0 443570 247976 78280 32 2254
2256 0 443628 247949 78520 81 2255
2257 0 443295 247986 78760 60 2256
2258 0 442931 248176 78800 108 2257
2259 0 442831 248213 78840 108 2258
2260 0 442826 248203 78920 108 2259
2261 0 442673 248319 79080 96 2260
2262 0 442593 248382 79120 60 2261
2263 0 442493 248393 79160 60 2262
2264 0 442493 248393 79200 60 2263
2265 0 442493 248393 79240 60 2264
2266 0 442382 248351 79280 90 2265
2267 5 441511 247844 79320 128 2266
2268 0 441511 247839 79360 128 2267
2269 5 441511 247839 79400 128 2268
2270 0 441511 247839 79440 128 2269
2271 0 441559 247949 79480 178 2270
2272 0 441596 248044 79560 178 2271
2273 6 441511 248018 79640 178 2272
2274 0 473056 241837 77600 235 956
2275 0 472988 241733 77520 150 2274
2276 0 472880 241653 77440 150 2275
2277 0 472776 241633 77320 71 2276
2278 0 472448 241581 77240 75 2277
2279 0 472156 241597 77160 96 2278
2280 5 471920 241537 77120 60 2279
2281 0 471924 241525 77000 60 2280
2282 0 471788 241365 76920 60 2281
2283 0 471712 241063 76960 71 2282
2284 0 471044 240351 76960 135 2283
2285 5 470788 240215 76920 108 2284
2286 0 470392 240027 76880 98 2285
2287 0 470024 239763 76800 124 2286
2288 0 469620 239255 76760 128 2287
2289 0 469336 238869 76680 166 2288
2290 5 469125 238633 76600 178 2289
2291 0 469020 238515 76560 163 2290
2292 5 468980 238311 76400 156 2291
2293 0 468968 238193 76280 141 2292
2294 5 469052 237501 76240 102 2293
2295 5 468808 236823 76280 102 2294
2296 5 468664 236233 76320 124 2295
2297 5 468768 236069 76280 124 2296
2298 0 468788 236013 76200 90 2297
2299 0 468796 235977 76080 96 2298
2300 0 468892 235873 75960 96 2299
2301 0 469148 235859 75840 168 2300
2302 0 469164 235747 75680 128 2301
2303 0 469176 235663 75560 136 2302
2304 0 469240 235491 75440 136 2303
2305 0 469468 235293 75400 60 2304
2306 0 469592 235153 75320 60 2305
2307 0 469692 234989 75200 71 2306
2308 0 469820 234865 75120 51 2307
2309 0 470016 234657 75040 40 2308
2310 0 470224 234611 75080 40 2309
2311 0 470312 234519 75160 81 2310
2312 0 470444 234343 75240 75 2311
2313 0 470576 234267 75320 75 2312
2314 0 470820 234195 75400 81 2313
2315 0 471156 233997 75520 81 2314
2316 0 471380 233861 75640 98 2315
2317 0 471616 233813 75720 96 2316
2318 5 471910 233794 75840 71 2317
2319 0 472008 233787 75880 71 2318
2320 0 472312 233775 75960 51 2319
2321 0 472624 233723 76040 71 2320
2322 0 472804 233747 76080 71 2321
2323 0 473148 233681 76200 64 2322
2324 0 473380 233683 76360 96 2323
2325 0 473632 233667 76400 81 2324
2326 0 473796 233679 76520 81 2325
2327 0 473996 233663 76640 51 2326
2328 0 474152 233691 76680 75 2327
2329 0 474376 233641 76720 51 2328
2330 0 474704 233509 76760 60 2329
2331 0 474928 233491 76800 75 2330
2332 0 475044 233483 76880 75 2331
2333 0 475136 233483 77000 64 2332
2334 0 475288 233493 77120 107 2333
2335 0 475424 233417 77240 107 2334
2336 5 475508 233383 77360 64 2335
2337 0 475656 233367 77400 64 2336
2338 0 475748 233315 77480 60 2337
2339 0 475964 233245 77640 64 2338
2340 0 476264 233173 77760 60 2339
2341 0 476776 232949 77800 60 2340
2342 0 477164 232687 77840 81 2341
2343 0 477580 232403 77880 81 2342
2344 0 477928 232243 77960 0 2343
2345 0 478320 232089 78080 0 2344
2346 0 478488 232015 78160 0 2345
2347 0 478736 231951 78280 0 2346
2348 0 479044 231899 78400 0 2347
2349 0 479648 231717 78520 0 2348
2350 0 480284 231501 78600 0 2349
2351 0 480758 231137 78680 0 2350
2352 0 480998 230905 78760 0 2351
2353 0 481102 230837 78840 0 2352
2354 0 481186 230765 78960 0 2353
2355 0 481262 230737 79080 0 2354
2356 0 481308 230705 79160 0 2355
2357 0 481354 230673 79240 0 2356
2358 0 481602 230433 79360 0 2357
2359 0 481838 230269 79440 0 2358
2360 0 482010 230313 79520 0 2359
2361 0 482106 230353 79640 51 2360
2362 0 482232 230369 79800 51 2361
2363 0 482276 230317 79840 51 2362
2364 0 482320 230253 79920 51 2363
2365 0 482380 230205 80040 51 2364
2366 0 482448 230137 80200 51 2365
2367 0 482692 229881 80320 120 2366
2368 0 483478 229593 80360 51 2367
2369 0 483946 229545 80400 60 2368
2370 0 484306 229473 80440 40 2369
2371 0 484746 229449 80520 64 2370
2372 0 485108 229417 80600 64 2371
2373 5 485384 229473 80680 60 2372
2374 0 485616 229481 80720 124 2373
2375 0 485672 229473 80800 124 2374
2376 0 485716 229441 80880 124 2375
2377 0 485716 229401 80920 124 2376
2378 0 485760 229321 81080 60 2377
2379 0 485816 229217 81200 51 2378
2380 0 485828 229069 81320 51 2379
2381 0 485868 228909 81440 80 2380
2382 0 485892 228845 81600 80 2381
2383 0 485998 228801 81720 102 2382
2384 0 486194 228669 81800 40 2383
2385 5 486480 228539 81840 51 2384
2386 0 486766 228409 81880 75 2385
2387 0 487326 228413 81920 80 2386
2388 5 487834 228405 81960 81 2387
2389 0 488060 228605 81880 71 2388
2390 0 488496 228745 81800 64 2389
2391 0 488912 228597 81760 75 2390
2392 0 489432 228405 81720 71 2391
2393 0 489762 228173 81680 60 2392
2394 0 490098 228125 81640 51 2393
2395 0 490490 228109 81600 81 2394
2396 0 490722 228097 81520 64 2395
2397 0 491166 228209 81440 81 2396
2398 0 491334 228285 81400 81 2397
2399 0 491662 228369 81320 75 2398
2400 0 491968 228449 81240 60 2399
2401 0 492480 228401 81160 64 2400
2402 0 492820 228421 81080 101 2401
2403 0 493124 228253 81000 71 2402
2404 0 493456 228133 80920 81 2403
2405 5 493626 228113 80840 81 2404
2406 0 494010 227837 80840 98 2405
2407 5 494764 227537 80960 81 2406
2408 0 495394 227313 80880 160 2407
2409 0 495964 227061 81000 101 2408
2410 5 496288 226769 81120 51 2409
2411 0 497016 226633 81120 60 2410
2412 0 496960 226709 81000 60 2411
2413 0 497000 226781 80880 60 2412
2414 0 497048 226869 80760 60 2413
2415 0 497164 226905 80640 45 2414
2416 0 497196 226957 80480 45 2415
2417 0 497215 227018 80400 71 2416
2418 0 497224 227049 80360 71 2417
2419 0 497320 227129 80200 71 2418
2420 0 497342 227145 80040 71 2419
2421 0 497358 227149 79920 71 2420
2422 0 497434 227049 79680 45 2421
2423 0 497510 227033 79480 0 2422
2424 0 497542 227017 79320 0 2423
2425 0 497570 226997 79120 0 2424
2426 0 497542 227017 78880 0 2425
2427 0 497498 227065 78640 0 2426
2428 6 497498 227121 78520 0 2427
2429 0 462412 248333 66720 124 1059
2430 0 462020 248255 66640 75 2429
2431 0 461596 248297 66560 122 2430
2432 5 461308 248389 66480 122 2431
2433 0 461268 248395 66360 122 2432
2434 0 461188 248419 66200 122 2433
2435 0 460952 248555 66120 101 2434
2436 0 460776 248607 66040 101 2435
2437 0 460612 248715 65960 51 2436
2438 0 460468 248791 65880 75 2437
2439 0 460148 248829 65760 91 2438
2440 5 459804 248761 65680 96 2439
2441 0 459360 248741 65640 134 2440
2442 0 459228 248737 65560 134 2441
2443 5 458752 248745 65480 178 2442
2444 0 457648 248797 65360 91 2443
2445 0 456636 248673 65320 160 2444
2446 0 455604 248789 65280 32 2445
2447 0 455228 248825 65120 45 2446
2448 0 455064 248925 65000 45 2447
2449 0 454944 249061 64880 45 2448
2450 0 454924 249145 64760 122 2449
2451 0 454980 249169 64600 122 2450
2452 0 455108 249181 64480 32 2451
2453 0 455204 249417 64440 150 2452
2454 0 455284 249529 64360 150 2453
2455 5 455360 249509 64240 150 2454
2456 0 455268 250009 64200 81 2455
2457 0 455188 250305 64120 64 2456
2458 0 455108 250397 64040 40 2457
2459 0 455084 250585 64000 40 2458
2460 0 454996 250697 63920 51 2459
2461 0 454852 251049 63880 51 2460
2462 0 454620 251273 63840 80 2461
2463 0 454356 251457 63720 98 2462
2464 0 454264 251601 63600 75 2463
2465 0 454124 251821 63480 75 2464
2466 0 454004 251985 63400 107 2465
2467 5 453856 252145 63320 107 2466
2468 0 453780 252297 63200 163 2467
2469 0 453728 252517 63080 64 2468
2470 0 453820 252609 62960 64 2469
2471 0 453920 252725 62840 64 2470
2472 0 454016 252881 62720 0 2471
2473 0 454044 252937 62680 0 2472
2474 0 454136 253293 62520 0 2473
2475 0 454260 253485 62400 0 2474
2476 0 454368 253749 62280 0 2475
2477 0 454428 253949 62200 0 2476
2478 5 454416 254385 62120 0 2477
2479 0 454404 254385 62000 0 2478
2480 0 454396 254421 61880 0 2479
2481 0 454296 254481 61720 0 2480
2482 0 454316 254613 61560 0 2481
2483 0 454368 254677 61400 0 2482
2484 0 454328 254761 61280 0 2483
2485 0 454344 254969 61160 0 2484
2486 0 454248 255249 61040 0 2485
2487 0 454196 255437 61000 0 2486
2488 0 454076 255617 60920 60 2487
2489 0 453896 255865 60840 60 2488
2490 0 453840 255845 60800 60 2489
2491 0 453752 255845 60640 60 2490
2492 0 453564 255637 60480 60 2491
2493 0 453380 255537 60320 32 2492
2494 0 453248 255449 60160 75 2493
2495 0 453208 255469 60080 75 2494
2496 0 453012 255589 60000 60 2495
2497 0 452860 255801 59840 75 2496
2498 0 452804 255897 59760 75 2497
2499 0 452704 255957 59640 75 2498
2500 0 452592 256125 59480 40 2499
2501 0 452520 256289 59360 60 2500
2502 0 452368 256465 59280 120 2501
2503 0 452264 256545 59160 175 2502
2504 0 452204 256657 59000 175 2503
2505 0 452140 256793 58840 131 2504
2506 0 452096 256813 58800 131 2505
2507 0 452088 256873 58720 120 2506
2508 0 452077 256892 58640 120 2507
2509 0 452072 256901 58600 120 2508
2510 0 452072 256953 58480 115 2509
2511 0 451972 257033 58360 115 2510
2512 0 451952 257077 58280 101 2511
2513 0 451844 257181 58120 101 2512
2514 0 451776 257205 58000 104 2513
2515 0 451704 257301 57840 71 2514
2516 0 451596 257361 57720 71 2515
2517 0 451564 257429 57560 60 2516
2518 0 451472 257545 57440 60 2517
2519 0 451380 257645 57280 75 2518
2520 0 451404 257701 57160 120 2519
2521 0 451444 257729 57040 120 2520
2522 0 451476 257749 56920 75 2521
2523 0 451444 257805 56760 75 2522
2524 0 451340 257841 56640 51 2523
2525 0 451228 257953 56520 51 2524
2526 0 451220 258053 56400 40 2525
2527 0 451104 258173 56280 124 2526
2528 0 451032 258333 56200 124 2527
2529 0 450976 258405 56080 128 2528
2530 0 450872 258465 55960 128 2529
2531 0 450812 258505 55840 153 2530
2532 0 450812 258501 55760 153 2531
2533 0 450692 258489 55600 108 2532
2534 0 450592 258493 55480 108 2533
2535 0 450448 258465 55320 86 2534
2536 0 450300 258429 55200 96 2535
2537 0 450236 258405 55040 96 2536
2538 0 450128 258349 54840 107 2537
2539 0 450052 258317 54720 115 2538
2540 0 449992 258277 54600 115 2539
2541 0 449912 258257 54440 122 2540
2542 0 449824 258265 54280 96 2541
2543 0 449748 258213 54120 96 2542
2544 0 449548 258153 53960 51 2543
2545 0 449352 258149 53840 75 2544
2546 0 448924 258169 53720 81 2545
2547 0 448728 258201 53640 80 2546
2548 0 448432 258209 53520 60 2547
2549 0 448048 258205 53400 71 2548
2550 0 447984 258201 53320 64 2549
2551 0 447888 258145 53240 64 2550
2552 0 447804 258141 53120 64 2551
2553 0 447832 258129 53000 86 2552
2554 0 447820 258169 52880 86 2553
2555 0 447832 258217 52760 115 2554
2556 0 447832 258217 52640 115 2555
2557 0 447832 258217 52520 32 2556
2558 0 447872 258225 52360 32 2557
2559 0 447912 258285 52200 40 2558
2560 0 447928 258325 52080 40 2559
2561 0 447928 258325 52040 40 2560
2562 0 447456 258249 52040 32 2561
2563 0 447380 258385 51920 0 2562
2564 0 447288 258461 51880 0 2563
2565 0 447052 258457 51800 0 2564
2566 0 447050 258497 51720 0 2565
2567 0 446950 258565 51640 0 2566
2568 0 446910 258625 51480 0 2567
2569 5 446794 258625 51400 0 2568
2570 0 446838 258729 51320 0 2569
2571 0 446706 258797 51160 0 2570
2572 6 446450 258921 51080 0 2571
2573 0 469300 243347 74240 86 1743
2574 0 469512 243347 74160 96 2573
2575 0 469771 243389 74040 80 2574
2576 0 469871 243326 74000 80 2575
2577 0 469913 243416 73920 81 2576
2578 0 469961 243336 73880 81 2577
2579 0 470008 243342 73840 81 2578
2580 0 470035 243347 73800 81 2579
2581 0 470061 243347 73760 81 2580
2582 0 470098 243347 73720 75 2581
2583 0 470124 243352 73680 75 2582
2584 0 470230 243363 73640 75 2583
2585 0 470283 243384 73600 75 2584
2586 0 470320 243400 73560 91 2585
2587 0 470325 243405 73520 91 2586
2588 0 470420 243453 73480 91 2587
2589 0 470467 243426 73440 91 2588
2590 0 470467 243426 73400 91 2589
2591 0 470473 243426 73360 75 2590
2592 0 470573 243421 73320 75 2591
2593 0 470573 243421 73280 75 2592
2594 0 470583 243426 73240 75 2593
2595 0 470626 243437 73200 75 2594
2596 0 470678 243442 73160 91 2595
2597 0 470731 243447 73120 91 2596
2598 0 470784 243442 73080 91 2597
2599 0 470826 243442 73040 91 2598
2600 0 470858 243442 73000 91 2599
2601 0 470858 243442 72960 101 2600
2602 0 470868 243458 72920 101 2601
2603 0 470868 243468 72880 101 2602
2604 0 470884 243484 72840 101 2603
2605 0 470895 243521 72800 101 2604
2606 0 470895 243537 72760 101 2605
2607 0 470895 243537 72720 71 2606
2608 0 470895 243563 72680 71 2607
2609 0 470937 243569 72600 71 2608
2610 0 470990 243585 72560 71 2609
2611 0 470985 243585 72520 71 2610
2612 0 470995 243585 72480 71 2611
2613 0 471006 243585 72440 90 2612
2614 0 471069 243632 72400 90 2613
2615 0 471069 243632 72360 90 2614
2616 0 471111 243653 72320 90 2615
2617 0 471159 243627 72280 90 2616
2618 0 471190 243627 72240 64 2617
2619 0 471196 243627 72200 64 2618
2620 0 471196 243627 72160 64 2619
2621 0 471217 243648 72120 64 2620
2622 0 471312 243685 72080 64 2621
2623 0 471338 243711 72040 64 2622
2624 0 471359 243738 72000 64 2623
2625 0 471438 243753 71960 64 2624
2626 0 471444 243759 71920 64 2625
2627 0 471491 243801 71880 64 2626
2628 0 471539 243827 71840 64 2627
2629 0 471597 243896 71760 32 2628
2630 0 471597 243901 71680 96 2629
2631 0 471597 243906 71560 96 2630
2632 0 471650 243943 71440 148 2631
2633 0 471692 244038 71280 148 2632
2634 5 471702 244070 71040 98 2633
2635 0 472082 244075 70920 86 2634
2636 0 472230 244023 70640 81 2635
2637 5 472336 243975 70560 81 2636
2638 0 472357 243928 70480 81 2637
2639 0 472420 243880 70360 75 2638
2640 0 472431 243870 70280 75 2639
2641 0 472505 243838 70200 75 2640
2642 0 472552 243822 70120 71 2641
2643 0 472626 243790 70000 71 2642
2644 0 472705 243790 69880 81 2643
2645 0 472795 243785 69800 81 2644
2646 0 472853 243775 69680 60 2645
2647 0 472937 243759 69560 60 2646
2648 0 473043 243780 69440 60 2647
2649 0 473101 243775 69320 60 2648
2650 0 473127 243806 69200 96 2649
2651 0 473127 243811 69080 96 2650
2652 0 473296 243938 68960 75 2651
2653 0 473455 244065 68840 80 2652
2654 0 473729 244339 68720 98 2653
2655 0 473972 244540 68600 60 2654
2656 0 474494 244698 68480 40 2655
2657 0 474690 244777 68440 75 2656
2658 0 474880 244809 68400 75 2657
2659 0 475466 244973 68320 51 2658
2660 0 475555 244946 68240 32 2659
2661 0 475576 244962 68200 32 2660
2662 0 475576 244962 68120 96 2661
2663 0 475624 244952 68040 32 2662
2664 0 475735 244925 67960 32 2663
2665 0 475740 244920 67840 71 2664
2666 0 475740 244925 67800 71 2665
2667 0 475788 244962 67720 75 2666
2668 0 475851 245020 67640 75 2667
2669 0 475999 245010 67560 64 2668
2670 0 476289 245126 67480 80 2669
2671 0 476400 245147 67400 80 2670
2672 0 476574 245136 67320 86 2671
2673 0 476970 245089 67280 96 2672
2674 5 477783 245310 67280 75 2673
2675 0 478474 245627 67320 81 2674
2676 0 478479 245701 67360 81 2675
2677 0 478495 245748 67400 81 2676
2678 5 478453 245849 67440 40 2677
2679 0 478590 246155 67400 45 2678
2680 0 478617 246213 67360 45 2679
2681 0 478590 246208 67320 45 2680
2682 6 478596 246197 67240 45 2681
2683 0 468600 236067 76400 124 2296
2684 0 468468 235903 76480 98 2683
2685 0 468316 235723 76520 71 2684
2686 0 468264 235639 76640 71 2685
2687 0 468216 235539 76760 81 2686
2688 0 468188 235443 76880 98 2687
2689 0 468220 235355 77000 98 2688
2690 0 468224 235251 77160 102 2689
2691 0 468124 235119 77240 102 2690
2692 0 468036 234995 77360 81 2691
2693 0 468028 234991 77440 81 2692
2694 0 467900 234879 77560 51 2693
2695 0 467836 234855 77680 131 2694
2696 0 467812 234851 77720 131 2695
2697 0 467284 234979 77800 75 2696
2698 0 466952 235039 77880 64 2697
2699 0 466628 235139 77960 120 2698
2700 0 466384 235239 78040 86 2699
2701 0 465804 235531 78120 75 2700
2702 0 465084 235831 78080 75 2701
2703 5 464168 235959 78160 120 2702
2704 0 463352 236379 78160 81 2703
2705 0 462728 236607 78080 71 2704
2706 0 462168 236795 78120 91 2705
2707 0 461972 236863 78200 64 2706
2708 0 461704 237035 78320 40 2707
2709 0 461220 237175 78360 40 2708
2710 0 461020 237283 78440 75 2709
2711 5 460668 237427 78520 64 2710
2712 0 460476 237543 78640 98 2711
2713 5 460356 237603 78720 120 2712
2714 0 459952 237819 78840 75 2713
2715 5 459572 237967 78920 141 2714
2716 0 459108 238263 79000 75 2715
2717 0 458496 238899 79000 80 2716
2718 0 458328 239003 79040 102 2717
2719 0 457604 239347 79080 80 2718
2720 0 457436 239443 79200 90 2719
2721 0 456996 239683 79280 80 2720
2722 0 456860 239763 79360 80 2721
2723 0 456604 239951 79440 81 2722
2724 0 456344 240107 79560 75 2723
2725 0 456100 240251 79640 71 2724
2726 0 455872 240515 79720 86 2725
2727 0 455828 240559 79760 86 2726
2728 0 455364 240867 79840 51 2727
2729 0 454844 241335 79920 136 2728
2730 0 454748 241411 80040 136 2729
2731 5 454740 241423 80080 136 2730
2732 0 453688 241635 80080 51 2731
2733 0 453364 241799 80040 60 2732
2734 0 453236 241807 79920 45 2733
2735 0 453204 241791 79840 45 2734
2736 0 453140 241783 79680 45 2735
2737 0 453080 241859 79560 64 2736
2738 0 453064 241915 79440 64 2737
2739 0 453116 241927 79280 81 2738
2740 0 453252 241975 79160 81 2739
2741 5 453336 241963 79000 115 2740
2742 0 453316 242015 78880 115 2741
2743 0 453204 242143 78760 115 2742
2744 0 453148 242191 78600 115 2743
2745 0 453100 242267 78440 115 2744
2746 0 453160 242375 78280 150 2745
2747 0 453088 242391 78080 150 2746
2748 0 453128 242543 77960 150 2747
2749 0 453149 242610 77880 150 2748
2750 0 453160 242643 77840 150 2749
2751 0 453160 242727 77760 150 2750
2752 0 453172 242647 77600 102 2751
2753 0 453212 242619 77440 102 2752
2754 0 453352 242639 77280 160 2753
2755 0 453560 242607 77160 71 2754
2756 0 453688 242671 77040 81 2755
2757 0 453744 242735 76920 81 2756
2758 0 453752 242751 76880 71 2757
2759 0 453816 242799 76760 71 2758
2760 0 453888 242871 76640 91 2759
2761 0 453940 242939 76520 91 2760
2762 0 454016 243019 76360 81 2761
2763 0 454124 243091 76160 90 2762
2764 0 454172 243099 76000 90 2763
2765 0 454348 243167 75880 81 2764
2766 0 454424 243223 75760 115 2765
2767 0 454528 243259 75640 115 2766
2768 0 454624 243303 75480 101 2767
2769 0 454736 243355 75320 143 2768
2770 0 454796 243403 75200 143 2769
2771 5 454824 243435 75080 96 2770
2772 0 454864 243779 75040 120 2771
2773 0 454852 244003 74960 139 2772
2774 0 454848 244047 74880 139 2773
2775 0 455020 244467 74760 91 2774
2776 0 455032 244835 74720 101 2775
2777 5 455076 245095 74840 96 2776
2778 0 455128 245531 74920 51 2777
2779 0 455156 245683 74800 51 2778
2780 0 455212 245887 74680 51 2779
2781 0 455216 245919 74560 0 2780
2782 0 455300 245899 74480 0 2781
2783 0 455372 245903 74440 0 2782
2784 0 455424 245931 74400 0 2783
2785 0 455460 245891 74360 0 2784
2786 0 455436 245683 74240 0 2785
2787 0 455444 245647 74200 0 2786
2788 6 455420 245643 74160 0 2787
2789 0 464348 261089 72080 71 1295
2790 0 464420 261173 72000 80 2789
2791 0 464552 261415 71880 40 2790
2792 0 464652 261611 71800 60 2791
2793 0 464872 261829 71720 75 2792
2794 0 464893 261852 71680 75 2793
2795 0 464936 261899 71600 75 2794
2796 0 465064 262023 71480 51 2795
2797 0 465188 262121 71400 102 2796
2798 0 465244 262225 71240 102 2797
2799 0 465364 262407 71120 90 2798
2800 0 465576 262511 71000 98 2799
2801 0 465624 262563 70880 98 2800
2802 0 465640 262647 70760 98 2801
2803 0 465712 262787 70640 60 2802
2804 0 465852 262907 70520 32 2803
2805 0 466136 262963 70320 64 2804
2806 0 466292 262925 70240 64 2805
2807 0 466360 262967 70120 108 2806
2808 0 466456 263005 69960 108 2807
2809 0 466548 263045 69840 96 2808
2810 0 466664 263025 69760 96 2809
2811 0 466752 263001 69640 75 2810
2812 0 466988 263001 69560 81 2811
2813 0 467164 262953 69400 71 2812
2814 0 467584 262921 69360 60 2813
2815 0 468116 262901 69320 75 2814
2816 0 468512 262951 69200 98 2815
2817 0 468720 262895 69120 124 2816
2818 5 468836 262919 69000 104 2817
2819 0 468968 262895 68920 102 2818
2820 0 469176 262811 68880 102 2819
2821 0 469436 262725 68760 96 2820
2822 0 469748 262669 68640 75 2821
2823 0 469980 262687 68480 102 2822
2824 0 470260 262787 68360 86 2823
2825 0 470516 262803 68200 51 2824
2826 0 470848 262963 68160 90 2825
2827 0 470976 263025 68040 90 2826
2828 0 471072 263037 67960 86 2827
2829 0 471152 263041 67880 86 2828
2830 0 471376 263053 67800 81 2829
2831 0 471476 263073 67720 40 2830
2832 0 471676 263069 67680 40 2831
2833 0 471840 263005 67640 40 2832
2834 0 471988 262983 67560 40 2833
2835 0 472092 262823 67440 32 2834
2836 0 472264 262683 67360 32 2835
2837 0 472288 262729 67240 32 2836
2838 5 472252 262745 67200 32 2837
2839 0 472212 262701 67120 51 2838
2840 0 472180 262585 67000 51 2839
2841 0 472176 262519 66880 75 2840
2842 0 472168 262487 66760 75 2841
2843 5 472336 262379 66680 75 2842
2844 0 472644 262261 66640 135 2843
2845 0 472704 262197 66480 135 2844
2846 0 472908 262039 66360 102 2845
2847 0 473100 261895 66200 91 2846
2848 0 473404 261695 66080 81 2847
2849 0 473488 261635 65960 120 2848
2850 0 473632 261531 65880 120 2849
2851 0 473756 261477 65760 120 2850
2852 0 473968 261431 65640 98 2851
2853 0 474180 261375 65520 51 2852
2854 0 474344 261431 65520 51 2853
2855 0 474438 261383 65480 98 2854
2856 0 474582 261343 65320 98 2855
2857 0 474598 261139 65160 71 2856
2858 0 474582 261011 65000 60 2857
2859 0 474622 260831 64840 81 2858
2860 0 474746 260679 64720 81 2859
2861 0 475054 260531 64600 81 2860
2862 5 475418 260375 64560 91 2861
2863 0 475586 260295 64400 75 2862
2864 0 475756 260199 64320 80 2863
2865 0 475944 260155 64240 71 2864
2866 0 476312 260195 64160 96 2865
2867 0 476632 260395 64080 86 2866
2868 0 476824 260739 64040 75 2867
2869 5 476564 261131 63960 81 2868
2870 0 476470 261483 63880 40 2869
2871 0 476438 261791 63840 40 2870
2872 5 476430 261935 63800 40 2871
2873 0 476582 262107 63760 40 2872
2874 0 476754 262311 63680 51 2873
2875 0 476940 262447 63640 60 2874
2876 0 477096 262735 63600 51 2875
2877 0 477176 263443 63600 128 2876
2878 0 477176 263527 63520 128 2877
2879 0 477358 264143 63480 40 2878
2880 0 477462 264451 63440 51 2879
2881 0 477522 264723 63400 51 2880
2882 0 477718 264959 63360 0 2881
2883 0 477850 265299 63320 0 2882
2884 0 478040 265515 63320 0 2883
2885 5 478168 265771 63360 0 2884
2886 0 478064 265851 63280 0 2885
2887 0 478032 265879 63240 0 2886
2888 0 477956 265999 63160 0 2887
2889 6 477860 266235 63080 0 2888
2890 0 455516 249473 64160 91 2455
2891 0 455688 249509 64040 64 2890
2892 0 455688 249501 63920 64 2891
2893 0 455652 249485 63800 64 2892
2894 0 455612 249457 63680 71 2893
2895 0 455736 249201 63600 153 2894
2896 0 455804 249165 63440 153 2895
2897 0 455868 249125 63320 128 2896
2898 0 456060 248805 63280 60 2897
2899 0 456028 248633 63240 102 2898
2900 0 456040 248553 63080 102 2899
2901 0 456076 248349 62960 45 2900
2902 0 456172 248321 62880 45 2901
2903 0 456240 248221 62800 45 2902
2904 0 456264 248041 62720 45 2903
2905 0 456272 247969 62680 45 2904
2906 0 456312 247833 62560 0 2905
2907 0 456204 247605 62440 0 2906
2908 5 456176 247445 62400 0 2907
2909 0 455828 247069 62360 0 2908
2910 0 455828 246521 62320 0 2909
2911 0 455844 246261 62240 0 2910
2912 0 455932 246165 62160 0 2911
2913 0 455972 246129 62080 0 2912
2914 0 456044 246089 62000 0 2913
2915 0 456064 246009 61920 0 2914
2916 0 456076 245969 61880 80 2915
2917 0 456276 245761 61840 80 2916
2918 0 456476 245521 61800 80 2917
2919 0 456540 245289 61680 81 2918
2920 0 456644 245113 61560 51 2919
2921 0 456728 244961 61440 71 2920
2922 0 456768 244797 61360 80 2921
2923 0 456756 244633 61240 71 2922
2924 0 456736 244597 61080 71 2923
2925 0 456836 244565 60960 128 2924
2926 0 456852 244461 60840 128 2925
2927 0 456872 244369 60720 107 2926
2928 0 456880 244277 60640 107 2927
2929 0 456812 244201 60520 81 2928
2930 0 456656 244021 60400 51 2929
2931 0 456608 243925 60280 45 2930
2932 0 456544 243821 60160 45 2931
2933 0 456484 243717 60080 45 2932
2934 0 456376 243613 60000 45 2933
2935 0 456344 243497 59880 45 2934
2936 0 456320 243385 59760 45 2935
2937 0 456304 243277 59680 0 2936
2938 0 456268 243173 59600 0 2937
2939 0 456240 243133 59560 0 2938
2940 0 456216 243137 59440 0 2939
2941 0 456196 243141 59320 0 2940
2942 0 456248 243105 59160 0 2941
2943 0 456348 242993 59040 0 2942
2944 0 456568 242705 59000 0 2943
2945 0 456524 242601 58880 0 2944
2946 0 456524 242525 58760 0 2945
2947 0 456508 242549 58640 0 2946
2948 0 456756 242449 58440 0 2947
2949 0 456768 242325 58360 0 2948
2950 0 456828 242165 58280 80 2949
2951 0 456904 242041 58200 80 2950
2952 0 456952 241873 58120 80 2951
2953 0 456996 241589 58040 80 2952
2954 0 457104 241497 57920 60 2953
2955 0 457220 241413 57720 98 2954
2956 0 457288 241317 57560 98 2955
2957 0 457364 241237 57400 90 2956
2958 0 457424 241153 57240 71 2957
2959 0 457360 240985 57080 81 2958
2960 0 457336 240973 56960 81 2959
2961 0 457412 240905 56800 153 2960
2962 0 457380 240769 56680 153 2961
2963 0 457316 240641 56560 122 2962
2964 5 457196 240581 56520 122 2963
2965 0 457180 240545 56400 122 2964
2966 0 457140 240525 56280 122 2965
2967 0 457096 240565 56120 135 2966
2968 0 457072 240593 55960 135 2967
2969 0 457064 240613 55800 101 2968
2970 0 457064 240589 55640 90 2969
2971 5 457124 240557 55480 90 2970
2972 0 457068 240621 55360 90 2971
2973 0 457052 240677 55160 90 2972
2974 0 457028 240665 54960 90 2973
2975 5 457116 240941 54840 0 2974
2976 0 457216 241065 54680 0 2975
2977 0 457376 241097 54560 0 2976
2978 0 457464 241093 54440 0 2977
2979 0 457484 241017 54320 0 2978
2980 0 457508 240989 54200 0 2979
2981 0 457548 240961 54080 0 2980
2982 0 457492 240905 53880 0 2981
2983 5 457416 240841 53800 0 2982
2984 0 457572 240757 53600 0 2983
2985 0 457608 240677 53480 0 2984
2986 0 457628 240605 53320 0 2985
2987 0 457672 240537 53160 0 2986
2988 0 457668 240517 53000 0 2987
2989 6 457672 240477 52880 0 2988
2990 0 385825 153015 169720 0 810
2991 0 385793 153050 170000 0 2990
2992 0 385874 152989 170280 0 2991
2993 0 386137 152800 170480 0 2992
2994 0 386715 152591 170680 0 2993
2995 0 386897 152384 170960 0 2994
2996 5 386898 152576 171200 0 2995
2997 0 386711 152167 171280 0 2996
2998 0 386793 151744 171520 0 2997
2999 0 386809 151384 171600 0 2998
3000 0 386897 151336 171800 0 2999
3001 5 386938 151352 171960 0 3000
3002 5 386890 151390 172160 0 3001
3003 0 386585 151935 172240 0 3002
3004 0 386189 151984 172480 0 3003
3005 0 385734 151985 172760 0 3004
3006 0 385598 151973 173040 0 3005
3007 0 385433 151952 173280 0 3006
3008 0 385402 151904 173440 0 3007
3009 0 385238 151784 173720 0 3008
3010 0 384846 151815 173960 0 3009
3011 0 384685 151848 174280 0 3010
3012 0 384605 152023 174520 0 3011
3013 0 384597 152128 174720 0 3012
3014 0 384509 152240 174960 0 3013
3015 0 384271 152190 175200 0 3014
3016 0 384086 152144 175480 0 3015
3017 0 384028 152159 175640 0 3016
3018 0 383693 152194 175800 0 3017
3019 0 383398 152304 176000 0 3018
3020 5 382858 152512 176040 0 3019
3021 0 382546 153056 176040 0 3020
3022 0 381922 153568 176040 0 3021
3023 0 381798 153729 175920 0 3022
3024 0 381342 154073 175680 0 3023
3025 0 381078 154279 175480 0 3024
3026 0 380702 154404 175280 0 3025
3027 0 380399 154567 175160 0 3026
3028 0 380179 154848 175080 0 3027
3029 0 380066 155081 174880 0 3028
3030 0 379898 155392 174760 0 3029
3031 0 379936 155394 174720 0 3030
3032 0 379704 155574 174640 0 3031
3033 0 379608 155902 174520 0 3032
3034 0 379496 156062 174400 0 3033
3035 5 378108 157546 174400 0 3034
3036 5 378165 157440 174280 0 3035
3037 0 377793 158308 174240 0 3036
3038 0 377721 158460 174160 0 3037
3039 0 377877 158488 174040 0 3038
3040 5 378117 158920 173960 0 3039
3041 5 379181 159800 174000 0 3040
3042 5 379493 159672 174080 0 3041
3043 0 379513 159652 174240 0 3042
3044 0 379473 159716 174360 0 3043
3045 0 379589 159648 174440 0 3044
3046 0 379801 159620 174520 0 3045
3047 0 379857 159668 174680 0 3046
3048 0 380081 159780 174720 0 3047
3049 0 379989 159840 174880 0 3048
3050 0 379973 159856 174920 0 3049
3051 0 380013 159856 175000 0 3050
3052 0 380029 159752 175080 0 3051
3053 0 380069 159704 175120 0 3052
3054 0 380197 159704 175200 0 3053
3055 0 380349 159656 175320 0 3054
3056 0 380485 159696 175400 0 3055
3057 0 380565 159696 175480 0 3056
3058 0 380859 159678 175600 0 3057
3059 0 380863 159738 175720 0 3058
3060 0 380903 159718 175800 0 3059
3061 0 380971 159742 175920 0 3060
3062 0 381023 159814 176000 0 3061
3063 0 381079 159854 176080 0 3062
3064 0 381179 159914 176160 0 3063
3065 0 381295 160042 176240 0 3064
3066 0 381363 160030 176360 0 3065
3067 0 381455 160058 176480 0 3066
3068 0 381499 160034 176560 0 3067
3069 0 381471 159998 176640 0 3068
3070 0 381477 159968 176720 0 3069
3071 0 381477 159964 176800 0 3070
3072 0 381493 159944 176880 0 3071
3073 0 381505 159952 176960 0 3072
3074 0 381553 159960 177040 0 3073
3075 0 381601 159988 177120 0 3074
3076 0 381721 160028 177200 0 3075
3077 6 381997 160056 177240 0 3076
3078 0 382938 152416 176120 0 3020
3079 0 382739 152369 176480 0 3078
3080 0 382558 152260 176720 0 3079
3081 0 382453 152343 177040 0 3080
3082 0 382407 152537 177360 0 3081
3083 0 382254 152672 177640 0 3082
3084 0 382094 152741 177840 0 3083
3085 0 381806 152786 178040 0 3084
3086 0 381638 152896 178320 0 3085
3087 0 381549 153112 178520 0 3086
3088 0 381293 153247 178800 0 3087
3089 0 381106 153505 179120 0 3088
3090 0 380578 153801 179240 0 3089
3091 0 380386 154105 179440 0 3090
3092 0 380002 154304 179680 0 3091
3093 0 379789 154696 179840 0 3092
3094 0 379687 154962 180040 0 3093
3095 0 379374 155297 180240 0 3094
3096 0 379222 155662 180480 0 3095
3097 0 379231 155903 180600 0 3096
3098 0 379298 156097 180720 0 3097
3099 0 379346 156328 180840 0 3098
3100 0 379331 156480 180960 0 3099
3101 0 379345 156696 181040 0 3100
3102 0 379299 156729 181120 0 3101
3103 0 379274 156720 181160 0 3102
3104 5 379162 156976 181320 0 3103
3105 0 378890 157025 181400 0 3104
3106 0 378819 157049 181520 0 3105
3107 0 378294 157336 181640 0 3106
3108 0 378117 157362 182000 0 3107
3109 0 378030 157153 182120 0 3108
3110 0 377838 157216 182200 0 3109
3111 5 377272 157796 182280 0 3110
3112 0 377110 158209 182240 0 3111
3113 5 377554 159128 182200 0 3112
3114 0 377605 159382 182080 0 3113
3115 0 377730 159568 181960 0 3114
3116 5 377634 159673 181840 0 3115
3117 0 376722 160017 181880 0 3116
3118 0 376459 160032 181960 0 3117
3119 0 376236 160053 182000 0 3118
3120 0 375844 159857 182040 0 3119
3121 0 375660 159809 182120 0 3120
3122 0 375308 159765 182200 0 3121
3123 0 375132 159597 182320 0 3122
3124 0 375056 159537 182520 0 3123
3125 0 374728 159557 182600 0 3124
3126 0 374424 159461 182680 0 3125
3127 0 374300 159445 182720 0 3126
3128 6 374180 159389 182800 0 3127
3129 0 464740 240091 74200 81 1756
3130 0 464676 240131 74040 81 3129
3131 0 464520 240159 73880 0 3130
3132 0 464508 240215 73760 0 3131
3133 0 464604 240267 73680 0 3132
3134 0 464828 240199 73520 0 3133
3135 0 464956 240119 73440 0 3134
3136 0 464976 240095 73400 0 3135
3137 0 464980 240087 73360 0 3136
3138 0 464956 240055 73240 0 3137
3139 0 464940 239999 73080 0 3138
3140 0 464852 239983 72960 0 3139
3141 0 464816 239987 72880 0 3140
3142 0 464500 239763 72800 0 3141
3143 0 464436 239683 72760 0 3142
3144 0 464336 239595 72680 0 3143
3145 0 464264 239487 72600 0 3144
3146 0 464068 239431 72560 0 3145
3147 0 464088 239479 72360 0 3146
3148 0 464208 239459 72040 0 3147
3149 0 464164 239423 71880 0 3148
3150 0 464132 239467 71760 0 3149
3151 0 464036 239519 71600 0 3150
3152 0 463912 239527 71480 0 3151
3153 0 463800 239503 71360 0 3152
3154 0 463500 239471 71320 0 3153
3155 0 463072 239447 71080 0 3154
3156 0 462992 239435 71040 0 3155
3157 0 462864 239395 70920 0 3156
3158 0 462824 239319 70760 0 3157
3159 0 462736 239243 70640 0 3158
3160 0 462592 239151 70520 0 3159
3161 0 462496 239015 70400 0 3160
3162 0 462484 238983 70320 0 3161
3163 0 462508 238943 70160 0 3162
3164 0 462524 239047 69760 0 3163
3165 0 462488 239091 69720 0 3164
3166 0 462252 239147 69680 0 3165
3167 0 462140 239087 69600 0 3166
3168 0 462016 239151 69480 0 3167
3169 0 461916 239227 69360 0 3168
3170 0 461832 239271 69240 0 3169
3171 0 461684 239287 69120 0 3170
3172 0 461544 239255 68960 0 3171
3173 0 461388 239239 68840 0 3172
3174 6 461204 239287 68760 0 3173
3175 0 387658 152814 171240 0 2996
3176 0 387930 153072 171320 0 3175
3177 0 388066 153357 171480 0 3176
3178 0 388184 153488 171680 0 3177
3179 0 388276 153680 171800 0 3178
3180 0 388232 153848 171920 0 3179
3181 0 388300 153992 172080 0 3180
3182 0 388324 154100 172200 0 3181
3183 0 388340 154172 172320 0 3182
3184 0 388404 154244 172440 0 3183
3185 0 388432 154176 172560 0 3184
3186 0 388600 154260 172640 0 3185
3187 5 388788 154460 172760 0 3186
3188 0 388944 154772 172760 0 3187
3189 0 389084 154900 172680 0 3188
3190 0 389164 154984 172600 0 3189
3191 0 389364 155104 172520 0 3190
3192 5 389620 155440 172440 0 3191
3193 0 389884 155760 172400 0 3192
3194 0 390224 155736 172360 0 3193
3195 5 390556 155812 172320 0 3194
3196 0 390770 155937 172240 0 3195
3197 0 391006 155997 172040 0 3196
3198 0 391198 156221 172080 0 3197
3199 0 391518 156397 172200 0 3198
3200 0 391662 156749 172280 0 3199
3201 0 391590 157133 172320 0 3200
3202 0 391638 157653 172360 0 3201
3203 5 392206 158517 172400 0 3202
3204 0 392586 158993 172440 0 3203
3205 0 392946 159473 172480 0 3204
3206 0 392970 159809 172600 0 3205
3207 0 392818 160025 172760 0 3206
3208 0 392682 160185 172880 0 3207
3209 0 392594 160249 172960 0 3208
3210 0 392378 160505 173080 0 3209
3211 0 392286 160797 173200 0 3210
3212 0 392210 160801 173320 0 3211
3213 0 392114 160985 173440 0 3212
3214 0 391878 161181 173480 0 3213
3215 0 391806 161197 173600 0 3214
3216 0 391710 161357 173760 0 3215
3217 0 391494 161509 173880 0 3216
3218 0 391414 161653 174000 0 3217
3219 6 391310 161773 174160 0 3218
3220 0 476960 238789 72680 163 1539
3221 5 476868 238873 72560 163 3220
3222 0 476864 238925 72480 163 3221
3223 0 476772 239081 72440 40 3222
3224 0 476708 239125 72400 40 3223
3225 0 476288 239648 72160 51 3224
3226 0 476160 239872 72120 60 3225
3227 0 476064 240096 72040 104 3226
3228 0 476064 240352 72000 75 3227
3229 0 476064 240608 71920 81 3228
3230 0 476064 240832 71800 40 3229
3231 0 476000 241088 71760 51 3230
3232 0 475840 241280 71800 64 3231
3233 0 475840 241536 71800 81 3232
3234 0 475808 241792 71840 107 3233
3235 0 475776 242048 71840 64 3234
3236 0 475712 242304 71840 64 3235
3237 0 475744 242560 71800 32 3236
3238 0 475680 242816 71800 45 3237
3239 0 475648 243072 71800 71 3238
3240 0 475584 243328 71800 60 3239
3241 0 475520 243584 71840 75 3240
3242 0 475616 243840 71840 75 3241
3243 0 475808 244032 71880 60 3242
3244 0 476000 244192 71920 51 3243
3245 0 476128 244416 71920 75 3244
3246 0 476320 244608 71920 60 3245
3247 0 476416 244864 71960 80 3246
3248 0 476608 245056 72040 81 3247
3249 0 476832 245216 72080 40 3248
3250 0 477056 245408 72080 51 3249
3251 0 477280 245600 72120 75 3250
3252 0 477408 245664 72360 71 3251
3253 0 477504 245792 72560 71 3252
3254 0 477632 246016 72600 86 3253
3255 0 477856 246144 72640 32 3254
3256 0 478112 246144 72640 64 3255
3257 0 478368 246208 72720 64 3256
3258 0 478624 246336 72760 81 3257
3259 0 478880 246400 72800 75 3258
3260 0 479104 246528 72880 51 3259
3261 0 479480 246720 72960 0 3260
3262 5 479954 246886 73040 0 3261
3263 0 480566 247155 73120 0 3262
3264 6 480794 247365 73160 0 3263
3265 0 468964 238465 76640 96 2290
3266 0 468888 238445 76760 96 3265
3267 0 468880 238457 76880 45 3266
3268 0 468840 238453 77000 45 3267
3269 0 468660 238465 77120 45 3268
3270 0 468524 238529 77160 45 3269
3271 0 468420 238505 77280 32 3270
3272 0 468128 238317 77360 32 3271
3273 0 468088 238221 77440 32 3272
3274 0 468000 238141 77480 32 3273
3275 0 467800 237973 77440 32 3274
3276 0 467704 237901 77480 0 3275
3277 0 467600 237849 77440 0 3276
3278 5 467424 237773 77400 0 3277
3279 0 467228 237673 77400 0 3278
3280 0 467160 237545 77320 0 3279
3281 0 467024 237397 77240 0 3280
3282 0 466904 237153 77200 0 3281
3283 0 466792 236901 77280 0 3282
3284 0 466720 236733 77200 0 3283
3285 0 466700 236565 77240 0 3284
3286 0 466624 236405 77320 0 3285
3287 0 466344 236277 77280 0 3286
3288 0 466016 236297 77160 0 3287
3289 0 465744 236249 77160 0 3288
3290 0 465592 236281 77120 0 3289
3291 0 465488 236321 77040 0 3290
3292 0 465248 236325 76920 0 3291
3293 0 465096 236333 76840 0 3292
3294 0 464900 236297 76760 0 3293
3295 0 464756 236273 76720 0 3294
3296 0 464452 236029 76680 0 3295
3297 0 464444 236001 76760 0 3296
3298 0 464228 235945 76840 0 3297
3299 0 463920 235837 76920 0 3298
3300 0 463784 235845 77040 0 3299
3301 0 463616 235865 77200 0 3300
3302 0 463432 235869 77360 0 3301
3303 0 463200 235825 77480 0 3302
3304 0 462976 235869 77520 0 3303
3305 0 462792 235881 77560 0 3304
3306 0 462564 235913 77640 0 3305
3307 0 462352 235881 77720 0 3306
3308 6 462092 235825 77800 0 3307
3309 0 477138 242373 65920 32 1588
3310 5 476778 242553 65840 60 3309
3311 0 476406 242469 65840 40 3310
3312 0 476014 242473 65800 51 3311
3313 0 475758 242489 65760 40 3312
3314 0 475374 242309 65720 91 3313
3315 0 474826 242189 65640 80 3314
3316 0 473678 241881 65640 40 3315
3317 0 473266 242025 65600 96 3316
3318 0 473186 242077 65520 96 3317
3319 0 473062 242121 65400 60 3318
3320 0 472922 242181 65280 60 3319
3321 0 472770 242185 65160 60 3320
3322 0 472470 242153 65040 71 3321
3323 0 472126 242053 64960 107 3322
3324 0 471806 242001 64840 104 3323
3325 0 471286 241985 64760 80 3324
3326 5 470894 242105 64720 135 3325
3327 0 471058 242213 64600 40 3326
3328 0 471266 242289 64480 32 3327
3329 0 471414 242321 64320 32 3328
3330 0 471498 242341 64160 71 3329
3331 0 471534 242441 64040 51 3330
3332 0 471538 242593 63920 51 3331
3333 0 471502 242745 63800 51 3332
3334 0 471414 242821 63640 51 3333
3335 0 471382 242929 63480 51 3334
3336 0 471330 242957 63320 51 3335
3337 0 471314 243037 63160 0 3336
3338 0 471306 243097 63040 0 3337
3339 0 471306 243197 62880 0 3338
3340 0 471305 243257 62840 0 3339
3341 0 471006 243533 62760 0 3340
3342 0 470830 243753 62680 0 3341
3343 5 470750 243825 62640 0 3342
3344 0 470450 244069 62680 0 3343
3345 0 470282 244077 62720 0 3344
3346 0 470006 244085 62800 0 3345
3347 0 469914 244065 62880 0 3346
3348 6 469918 244157 63000 0 3347
3349 0 440522 244331 74400 32 1420
3350 0 440202 244671 74400 51 3349
3351 0 440098 244803 74320 51 3350
3352 0 440010 244919 74120 60 3351
3353 0 439938 245039 74000 71 3352
3354 0 439934 245091 73960 71 3353
3355 0 439922 245175 73920 75 3354
3356 0 439874 245271 73800 75 3355
3357 0 439814 245359 73680 75 3356
3358 0 439790 245387 73600 75 3357
3359 0 439782 245407 73560 75 3358
3360 0 439768 245603 73400 86 3359
3361 0 439808 245659 73240 98 3360
3362 0 439804 245707 73120 98 3361
3363 0 439828 245787 73000 51 3362
3364 0 439860 245959 72920 51 3363
3365 0 439882 246011 72760 128 3364
3366 0 439882 246015 72640 128 3365
3367 0 439874 246103 72480 90 3366
3368 0 439750 246155 72320 90 3367
3369 0 439466 246259 72280 60 3368
3370 0 439290 246383 72200 71 3369
3371 0 439202 246467 72080 71 3370
3372 0 439012 246599 71960 71 3371
3373 0 438920 246699 71840 75 3372
3374 0 438920 246799 71680 102 3373
3375 0 438800 246919 71520 75 3374
3376 0 438668 246999 71440 75 3375
3377 0 438532 247079 71360 101 3376
3378 0 438464 247163 71240 101 3377
3379 0 438484 247287 71080 64 3378
3380 0 438458 247355 70920 71 3379
3381 0 438438 247431 70720 40 3380
3382 0 438318 247483 70560 40 3381
3383 0 438106 247571 70440 75 3382
3384 0 438072 247639 70400 75 3383
3385 0 437984 247755 70240 75 3384
3386 0 437904 247859 70040 75 3385
3387 6 437900 247871 69960 75 3386
3388 0 476972 240157 66920 81 1577
3389 0 476860 240125 66840 60 3388
3390 0 476780 240109 66760 60 3389
3391 0 476784 239985 66600 60 3390
3392 0 476812 239881 66440 60 3391
3393 0 476848 239801 66280 51 3392
3394 0 476936 239725 66120 71 3393
3395 0 477100 239729 65960 60 3394
3396 0 477204 239745 65800 60 3395
3397 0 477320 239801 65680 51 3396
3398 0 477412 239829 65520 64 3397
3399 0 477476 239861 65360 64 3398
3400 0 477424 239933 65200 51 3399
3401 0 477432 240029 65080 51 3400
3402 0 477364 240081 64920 75 3401
3403 0 477188 240049 64760 60 3402
3404 0 477236 239977 64600 60 3403
3405 0 477336 239905 64440 64 3404
3406 0 477416 239893 64240 64 3405
3407 0 477432 239861 64040 60 3406
3408 0 477316 239825 63880 60 3407
3409 0 477156 239777 63720 64 3408
3410 0 477092 239785 63560 107 3409
3411 0 477016 239849 63400 45 3410
3412 0 477008 239861 63280 45 3411
3413 0 477068 239769 63080 64 3412
3414 0 477076 239749 62920 71 3413
3415 0 477108 239705 62760 71 3414
3416 0 477116 239753 62640 64 3415
3417 0 477240 239681 62480 64 3416
3418 0 477292 239593 62360 91 3417
3419 0 477296 239457 62240 32 3418
3420 0 477286 239485 62080 32 3419
3421 6 477426 239401 61920 32 3420
3422 0 486974 250433 68560 51 1634
3423 0 487086 250565 68480 51 3422
3424 0 487318 250857 68480 45 3423
3425 0 487410 250993 68320 45 3424
3426 0 487422 251149 68160 86 3425
3427 0 487374 251257 68040 51 3426
3428 0 487430 251405 67920 51 3427
3429 0 487434 251505 67800 51 3428
3430 0 487474 251893 67680 71 3429
3431 0 487610 252033 67640 71 3430
3432 0 487770 252109 67560 60 3431
3433 0 487938 252385 67480 60 3432
3434 0 488134 252553 67400 51 3433
3435 0 488446 252665 67280 80 3434
3436 0 488606 253029 67160 40 3435
3437 0 488798 253409 67200 98 3436
3438 0 488954 253753 67320 91 3437
3439 0 489130 254057 67400 75 3438
3440 0 489394 254549 67480 102 3439
3441 0 489494 254741 67560 80 3440
3442 5 489698 255397 67560 86 3441
3443 0 489918 255781 67560 60 3442
3444 0 489986 255929 67480 60 3443
3445 0 489910 256161 67400 60 3444
3446 0 489798 256405 67360 81 3445
3447 0 489478 256709 67320 75 3446
3448 0 489438 257293 67280 71 3447
3449 0 489274 257721 67240 107 3448
3450 0 489286 257845 67160 107 3449
3451 0 489274 257933 67120 107 3450
3452 0 489766 258705 67080 60 3451
3453 0 489642 258965 67000 108 3452
3454 6 489482 259065 66880 75 3453
3455 0 448180 257479 73080 210 1357
3456 0 447888 257543 73240 120 3455
3457 0 447548 257675 73320 81 3456
3458 0 447424 257745 73440 81 3457
3459 0 447300 257917 73560 98 3458
3460 0 447112 258165 73640 45 3459
3461 0 446800 258389 73720 60 3460
3462 0 446028 259023 73760 206 3461
3463 0 445960 259225 73840 164 3462
3464 0 445884 259241 73960 166 3463
3465 0 445784 259237 74080 197 3464
3466 0 445636 259237 74200 181 3465
3467 0 445260 259325 74200 51 3466
3468 0 445076 259349 74280 51 3467
3469 0 444888 259479 74360 81 3468
3470 0 444780 259547 74480 102 3469
3471 0 444572 259757 74560 160 3470
3472 0 444492 259877 74640 135 3471
3473 0 444448 259965 74760 135 3472
3474 0 444264 260129 74800 86 3473
3475 0 444144 260195 74880 60 3474
3476 0 443908 260347 75000 60 3475
3477 0 443652 260493 75080 51 3476
3478 0 443368 260595 75040 51 3477
3479 0 443248 260671 74960 51 3478
3480 0 443040 260787 74880 0 3479
3481 0 442844 260867 74960 0 3480
3482 0 442760 260923 74920 0 3481
3483 0 442660 260935 74840 0 3482
3484 0 442544 260923 74720 0 3483
3485 0 442296 261003 74680 0 3484
3486 0 442056 261015 74720 0 3485
3487 6 442016 260983 74760 0 3486
3488 0 441864 248243 75520 80 1396
3489 0 441206 248515 75520 51 3488
3490 0 440654 248591 75560 75 3489
3491 0 440402 248639 75640 75 3490
3492 0 440272 248707 75760 71 3491
3493 0 440076 248791 75880 51 3492
3494 0 439816 248899 76000 51 3493
3495 0 439656 248931 76080 81 3494
3496 0 439520 248979 76200 81 3495
3497 0 439444 249115 76320 81 3496
3498 0 439268 249227 76440 60 3497
3499 0 439158 249343 76560 60 3498
3500 0 438962 249459 76680 51 3499
3501 0 438794 249527 76760 51 3500
3502 0 438622 249655 76800 51 3501
3503 0 438406 249743 76880 60 3502
3504 0 438076 249883 76960 60 3503
3505 5 437992 249927 77040 60 3504
3506 0 437616 250147 77080 75 3505
3507 0 437326 250263 77120 71 3506
3508 0 436982 250507 77200 45 3507
3509 0 436770 250703 77280 45 3508
3510 0 436342 250939 77320 51 3509
3511 0 435954 251271 77360 75 3510
3512 0 435918 251323 77440 75 3511
3513 0 435764 251395 77480 75 3512
3514 0 435528 251499 77520 81 3513
3515 0 435224 251587 77560 98 3514
3516 0 435044 251607 77640 98 3515
3517 0 434924 251651 77760 45 3516
3518 0 434924 251659 77880 45 3517
3519 6 434892 251695 78000 45 3518
3520 0 458792 248913 65240 178 2443
3521 0 458888 249097 65120 178 3520
3522 0 459024 249185 65000 140 3521
3523 0 459176 249273 64920 0 3522
3524 0 459504 249373 64840 0 3523
3525 0 459852 249353 64720 0 3524
3526 0 460156 249353 64640 0 3525
3527 0 460308 249329 64600 0 3526
3528 0 460608 249305 64520 0 3527
3529 0 460752 249297 64480 0 3528
3530 0 460884 249309 64400 0 3529
3531 0 461116 249385 64240 0 3530
3532 0 461136 249401 64200 0 3531
3533 0 461308 249421 64120 0 3532
3534 0 461448 249437 64040 0 3533
3535 0 461468 249481 63880 0 3534
3536 0 461432 249501 63760 0 3535
3537 0 461392 249517 63640 0 3536
3538 5 461452 249477 63560 0 3537
3539 0 461572 249457 63520 0 3538
3540 0 461628 249441 63400 0 3539
3541 0 461644 249457 63320 0 3540
3542 0 461836 249577 63160 0 3541
3543 0 461924 249697 63000 0 3542
3544 0 462004 249793 62920 0 3543
3545 6 462140 249889 62800 0 3544
3546 0 468588 263135 68960 75 2818
3547 0 468564 263243 68840 75 3546
3548 0 468608 263379 68760 51 3547
3549 0 468512 263571 68640 32 3548
3550 0 468396 263719 68560 32 3549
3551 0 468320 263911 68480 60 3550
3552 0 468292 264073 68400 75 3551
3553 0 468216 264129 68360 75 3552
3554 0 468112 264289 68320 40 3553
3555 0 467932 264617 68280 40 3554
3556 5 467688 264783 68240 60 3555
3557 5 467248 264943 68280 71 3556
3558 0 466664 265141 68280 40 3557
3559 0 466208 265421 68240 40 3558
3560 0 466124 265545 68160 40 3559
3561 0 466046 265701 68080 40 3560
3562 0 465938 265861 68000 40 3561
3563 0 465834 265961 67920 51 3562
3564 0 465526 266129 67840 51 3563
3565 0 465026 266245 67840 32 3564
3566 0 464746 266317 67920 40 3565
3567 0 464442 266361 68000 45 3566
3568 0 464386 266365 68080 45 3567
3569 0 464234 266417 68240 45 3568
3570 0 463852 266485 68400 45 3569
3571 6 463884 266473 68560 45 3570
3572 0 386773 153625 168800 0 807
3573 0 386581 153326 168640 0 3572
3574 0 386334 153127 168520 0 3573
3575 0 386302 153071 168400 0 3574
3576 0 386454 153040 168280 0 3575
3577 0 386484 152982 168240 0 3576
3578 0 386542 152942 168040 0 3577
3579 0 386507 152986 167880 0 3578
3580 0 386452 153072 167760 0 3579
3581 0 386333 153086 167520 0 3580
3582 0 386462 153208 167400 0 3581
3583 0 386607 153289 167360 0 3582
3584 0 386664 153376 167080 0 3583
3585 0 387037 153478 166880 0 3584
3586 0 386857 153606 166640 0 3585
3587 0 386641 153723 166600 0 3586
3588 0 386750 154016 166480 0 3587
3589 0 387038 154062 166400 0 3588
3590 0 387359 154225 166200 0 3589
3591 0 387283 154283 166120 0 3590
3592 5 387403 154344 166000 0 3591
3593 0 387453 154561 165800 0 3592
3594 0 387345 154631 165680 0 3593
3595 0 387117 154463 165520 0 3594
3596 6 387067 154341 165440 0 3595
3597 0 450772 260549 70200 120 1335
3598 0 450530 260699 70280 51 3597
3599 0 450266 260831 70400 51 3598
3600 0 449986 261043 70520 75 3599
3601 0 449986 261035 70560 75 3600
3602 0 449662 261295 70560 32 3601
3603 0 449166 261487 70680 51 3602
3604 0 449130 261627 70760 60 3603
3605 0 448980 261887 70840 81 3604
3606 0 448770 261931 70920 51 3605
3607 0 448436 262047 70960 45 3606
3608 0 448256 262139 71120 45 3607
3609 0 448088 262203 71240 51 3608
3610 0 447908 262319 71320 60 3609
3611 0 447656 262475 71400 60 3610
3612 0 447284 262675 71440 40 3611
3613 0 447048 262831 71360 40 3612
3614 0 446876 263043 71360 0 3613
3615 0 446716 263139 71440 0 3614
3616 0 446760 263339 71400 0 3615
3617 6 446652 263503 71320 0 3616
3618 0 373270 158232 163720 0 872
3619 0 373262 158216 163840 0 3618
3620 0 373065 158206 163920 0 3619
3621 0 372994 158164 164040 0 3620
3622 5 372962 158120 164120 0 3621
3623 0 372654 157852 164080 0 3622
3624 0 372126 157732 164080 0 3623
3625 0 371966 157632 164160 0 3624
3626 0 371874 157588 164200 0 3625
3627 0 371746 157572 164240 0 3626
3628 0 371610 157540 164360 0 3627
3629 0 371334 157604 164400 0 3628
3630 0 371074 157624 164520 0 3629
3631 0 370954 157704 164600 0 3630
3632 0 370906 157680 164720 0 3631
3633 0 370822 157640 164840 0 3632
3634 0 370758 157660 164880 0 3633
3635 0 370642 157684 165000 0 3634
3636 6 370534 157736 165120 0 3635
3637 0 470454 242093 64680 80 3326
3638 0 470252 242140 64600 80 3637
3639 0 469962 242285 64560 108 3638
3640 0 469978 242305 64440 108 3639
3641 0 469958 242305 64320 64 3640
3642 0 469826 242337 64200 64 3641
3643 0 469738 242345 64080 96 3642
3644 0 469662 242341 64000 96 3643
3645 0 469590 242373 63960 96 3644
3646 0 469410 242481 63880 51 3645
3647 0 469166 242561 63760 51 3646
3648 0 469042 242585 63680 51 3647
3649 0 469034 242625 63480 51 3648
3650 0 469002 242669 63400 51 3649
3651 0 469002 242765 63360 0 3650
3652 0 469086 242813 63280 0 3651
3653 0 469142 242821 63200 0 3652
3654 0 469170 242797 63120 0 3653
3655 6 469174 242789 63080 0 3654
3656 0 496194 226717 81240 51 2410
3657 0 496152 226629 81360 163 3656
3658 0 496504 226477 81520 122 3657
3659 0 496608 226413 81600 122 3658
3660 5 496660 226057 81640 122 3659
3661 0 496756 225981 81760 0 3660
3662 0 496860 225809 81880 0 3661
3663 0 496940 225761 81960 0 3662
3664 0 497040 225713 82040 0 3663
3665 0 497176 225621 82120 0 3664
3666 0 497196 225601 82160 0 3665
3667 0 497204 225509 82400 0 3666
3668 0 497182 225425 82520 0 3667
3669 0 497170 225329 82640 0 3668
3670 0 497146 225229 82720 0 3669
3671 0 497182 225173 82760 0 3670
3672 6 497198 225021 82800 0 3671
3673 0 487852 228345 82040 81 2388
3674 0 487840 228245 82120 81 3673
3675 0 487844 228109 82240 81 3674
3676 0 487804 228013 82360 81 3675
3677 0 487880 227853 82440 0 3676
3678 0 487888 227769 82520 0 3677
3679 0 487896 227709 82600 0 3678
3680 0 487848 227641 82680 0 3679
3681 0 487708 227389 82760 0 3680
3682 0 487724 227365 82800 0 3681
3683 0 487750 227301 82840 0 3682
3684 0 487858 227217 82920 0 3683
3685 0 487862 227137 83040 0 3684
3686 0 487882 227093 83080 0 3685
3687 0 487970 226937 83120 0 3686
3688 6 488030 226821 83240 0 3687
3689 0 460432 237291 78520 98 2711
3690 0 460052 237303 78480 120 3689
3691 5 459604 237355 78440 0 3690
3692 0 459220 237331 78520 0 3691
3693 0 458932 237235 78560 0 3692
3694 0 458728 237151 78600 0 3693
3695 5 458540 237075 78520 0 3694
3696 0 458380 236747 78560 0 3695
3697 0 458336 236683 78680 0 3696
3698 0 458212 236647 78760 0 3697
3699 0 458184 236651 78800 0 3698
3700 0 458016 236583 78880 0 3699
3701 0 457992 236591 78920 0 3700
3702 0 457880 236527 79000 0 3701
3703 6 457864 236519 79040 0 3702
3704 0 392466 158449 172280 0 3203
3705 0 392654 158505 172160 0 3704
3706 0 392744 158643 172000 0 3705
3707 0 392904 158603 171960 0 3706
3708 0 393056 158619 171840 0 3707
3709 0 393340 158655 171720 0 3708
3710 0 393474 158648 171640 0 3709
3711 0 393498 158377 171600 0 3710
3712 0 393710 158101 171440 0 3711
3713 0 394022 157885 171200 0 3712
3714 5 394102 157805 171040 0 3713
3715 0 394390 157829 171040 0 3714
3716 0 394486 157893 170960 0 3715
3717 6 394494 157821 170880 0 3716
3718 0 453048 253189 63320 51 2467
3719 0 452952 253477 63280 40 3718
3720 0 452780 253817 63240 40 3719
3721 0 452724 254077 63200 0 3720
3722 0 452664 254209 63160 0 3721
3723 5 452664 254709 63200 0 3722
3724 0 452472 254861 63240 0 3723
3725 0 452324 255029 63080 0 3724
3726 0 452180 255157 62960 0 3725
3727 0 452040 255261 62880 0 3726
3728 0 451832 255345 62800 0 3727
3729 0 451660 255505 62760 0 3728
3730 6 451564 255617 62720 0 3729
3731 0 379547 157432 181320 0 3104
3732 0 379963 157800 181320 0 3731
3733 0 380315 157772 181240 0 3732
3734 0 380611 157816 181160 0 3733
3735 0 380871 157844 181080 0 3734
3736 0 381059 157888 181000 0 3735
3737 0 381199 157772 180880 0 3736
3738 0 381419 157792 180760 0 3737
3739 0 381731 157732 180680 0 3738
3740 0 381831 157636 180520 0 3739
3741 0 381971 157644 180480 0 3740
3742 6 382003 157604 180440 0 3741
3743 0 465168 235355 68280 80 1793
3744 0 464900 235391 68200 32 3743
3745 0 464740 235395 68160 32 3744
3746 0 464456 235471 68040 0 3745
3747 0 464280 235507 67920 0 3746
3748 0 464124 235595 67760 0 3747
3749 0 464088 235735 67640 0 3748
3750 0 464164 235775 67520 0 3749
3751 5 464183 235810 67440 0 3750
3752 0 464432 235715 67440 0 3751
3753 0 464500 235675 67360 0 3752
3754 6 464528 235655 67280 0 3753
3755 0 378176 157294 174480 0 3035
3756 0 378248 157278 174600 0 3755
3757 5 378200 157334 174680 0 3756
3758 0 377276 157242 174720 0 3757
3759 0 377108 157074 174800 0 3758
3760 0 376978 157024 174880 0 3759
3761 0 376898 157032 174960 0 3760
3762 0 376834 157032 175040 0 3761
3763 0 376794 156984 175120 0 3762
3764 0 376826 156932 175200 0 3763
3765 6 376878 156984 175280 0 3764
3766 0 457484 248239 78240 120 2164
3767 0 457596 248207 78360 120 3766
3768 0 457596 248243 78480 120 3767
3769 0 457576 248247 78680 160 3768
3770 0 457532 248207 78720 160 3769
3771 0 457560 248161 78840 0 3770
3772 0 457500 248145 78960 0 3771
3773 0 457508 248185 79040 0 3772
3774 0 457532 248177 79160 0 3773
3775 0 457508 248173 79240 0 3774
3776 6 457532 248247 79360 0 3775
3777 0 494816 227545 80720 81 2407
3778 0 494672 227545 80560 81 3777
3779 0 494632 227525 80400 81 3778
3780 0 494564 227529 80280 0 3779
3781 0 494448 227517 80040 0 3780
3782 0 494452 227477 79920 0 3781
3783 0 494476 227449 79840 0 3782
3784 0 494568 227405 79680 0 3783
3785 0 494696 227393 79560 0 3784
3786 6 494788 227417 79480 0 3785
3787 0 377760 159744 181680 0 3116
3788 0 377831 159849 181560 0 3787
3789 5 377967 160009 181400 0 3788
3790 0 377735 160337 181360 0 3789
3791 0 377859 160681 181360 0 3790
3792 0 378087 160737 181320 0 3791
3793 0 378247 160717 181240 0 3792
3794 0 378355 160725 181160 0 3793
3795 6 378423 160673 181040 0 3794
3796 0 377250 157736 182400 0 3111
3797 0 377179 157641 182640 0 3796
3798 0 377185 157466 182680 0 3797
3799 0 377219 157441 182720 0 3798
3800 0 377179 157561 182760 0 3799
3801 0 377010 157577 183000 0 3800
3802 5 376651 157602 183040 0 3801
3803 0 376539 157649 183080 0 3802
3804 6 376611 157673 183160 0 3803
3805 0 378064 158876 173920 0 3040
3806 0 378088 158844 173800 0 3805
3807 0 378072 158812 173720 0 3806
3808 0 378072 158788 173680 0 3807
3809 0 378092 158808 173600 0 3808
3810 0 378076 158888 173440 0 3809
3811 0 378144 159068 173360 0 3810
3812 0 378236 159168 173280 0 3811
3813 6 378260 159176 173200 0 3812
3814 0 391688 155548 172280 0 3195
3815 5 392504 155048 172240 0 3814
3816 0 393196 154712 172280 0 3815
3817 0 393368 154544 172360 0 3816
3818 0 393564 154282 172440 0 3817
3819 0 393552 154054 172560 0 3818
3820 0 393552 153990 172720 0 3819
3821 0 393392 153998 172840 0 3820
3822 6 393312 154082 172960 0 3821
3823 0 468936 226699 60800 40 1856
3824 0 469084 226539 60720 40 3823
3825 0 469148 226543 60600 40 3824
3826 0 469284 226459 60440 40 3825
3827 0 469340 226275 60360 0 3826
3828 0 469344 226171 60280 0 3827
3829 0 469232 226123 60160 0 3828
3830 0 469040 226095 60080 0 3829
3831 6 468980 226051 60000 0 3830
3832 0 466520 246739 70440 150 1023
3833 0 466528 246563 70360 150 3832
3834 0 466656 246331 70400 0 3833
3835 0 466688 246203 70360 0 3834
3836 0 466667 246120 70320 0 3835
3837 0 466659 246032 70160 0 3836
3838 0 466663 246000 70040 0 3837
3839 0 466683 246000 69960 0 3838
3840 6 466691 245956 69920 0 3839
3841 0 388776 154236 172880 0 3187
3842 0 388824 154024 173000 0 3841
3843 0 388828 153908 173120 0 3842
3844 0 388796 153788 173240 0 3843
3845 0 388764 153668 173360 0 3844
3846 0 388840 153608 173480 0 3845
3847 0 388908 153472 173600 0 3846
3848 6 389016 153356 173680 0 3847
3849 0 476142 262287 63760 40 2872
3850 0 475846 262535 63760 0 3849
3851 0 475774 262599 63800 0 3850
3852 0 475762 262635 63880 0 3851
3853 0 475766 262727 63960 0 3852
3854 0 475618 262867 64000 0 3853
3855 0 475630 262859 64080 0 3854
3856 6 475638 262851 64120 0 3855
3857 0 463228 260643 71920 134 1298
3858 0 463308 260476 71880 134 3857
3859 0 463556 260248 71800 148 3858
3860 0 463856 260236 71720 0 3859
3861 0 463992 260244 71600 0 3860
3862 0 464152 260280 71520 0 3861
3863 0 464356 260160 71480 0 3862
3864 6 464388 260072 71560 0 3863
3865 0 459400 237967 79080 107 2715
3866 0 459360 237975 79200 107 3865
3867 0 459312 237991 79320 107 3866
3868 5 459072 238103 79360 75 3867
3869 0 458860 238167 79400 45 3868
3870 0 458684 238115 79400 45 3869
3871 0 458348 238183 79440 0 3870
3872 6 458232 238191 79520 0 3871
3873 0 477440 237989 72240 122 1543
3874 0 477576 237889 72160 122 3873
3875 0 477604 237765 72120 122 3874
3876 0 477480 237633 72040 0 3875
3877 0 477288 237573 71960 0 3876
3878 0 477120 237577 71880 0 3877
3879 0 476888 237465 71800 0 3878
3880 6 476884 237429 71720 0 3879
3881 0 380345 159188 174040 0 3042
3882 5 381177 158764 174040 0 3881
3883 0 381273 158596 173960 0 3882
3884 0 381355 158550 173920 0 3883
3885 0 381439 158470 173840 0 3884
3886 0 381573 158384 173720 0 3885
3887 6 381651 158366 173640 0 3886
3888 0 478866 254325 75000 90 1709
3889 0 478902 253909 74920 90 3888
3890 0 478866 253853 75000 90 3889
3891 0 478870 253801 75120 0 3890
3892 0 478874 253733 75200 0 3891
3893 0 479002 253481 75240 0 3892
3894 6 478978 253449 75320 0 3893
3895 0 447845 247110 74760 131 2225
3896 0 447787 247100 74720 131 3895
3897 0 447771 247094 74680 131 3896
3898 0 447623 247020 74640 131 3897
3899 0 447581 247042 74600 131 3898
3900 0 447539 247031 74560 131 3899
3901 6 447513 247026 74480 131 3900
3902 0 378245 157240 174240 0 3036
3903 0 378537 156876 174200 0 3902
3904 0 378617 156748 174040 0 3903
3905 0 378753 156596 173960 0 3904
3906 0 378977 156508 173920 0 3905
3907 6 379233 156228 173880 0 3906
3908 0 383297 153493 165880 0 845
3909 0 383449 153457 165760 0 3908
3910 0 383577 153501 165640 0 3909
3911 0 383489 153505 165600 0 3910
3912 0 384013 153521 165600 0 3911
3913 6 384049 153425 165560 0 3912
3914 0 382353 152365 166400 0 840
3915 0 382109 152441 166400 0 3914
3916 0 381885 152397 166360 0 3915
3917 0 381753 152465 166280 0 3916
3918 0 381873 152765 166200 0 3917
3919 6 381713 152721 166120 0 3918
3920 0 392464 155104 172120 0 3815
3921 0 392472 155132 172000 0 3920
3922 0 392576 154960 171880 0 3921
3923 0 392712 154880 171800 0 3922
3924 0 392908 154788 171720 0 3923
3925 6 393000 154688 171640 0 3924
3926 0 384157 151461 166960 0 833
3927 0 384237 151341 166840 0 3926
3928 0 384309 151309 166720 0 3927
3929 0 384545 151277 166560 0 3928
3930 0 384505 151197 166520 0 3929
3931 6 384397 151149 166440 0 3930
3932 5 457012 239469 56520 0 2964
3933 0 456650 239405 56520 0 3932
3934 0 456442 239333 56560 0 3933
3935 0 456298 239245 56480 0 3934
3936 0 456122 239097 56400 0 3935
3937 6 456110 239065 56320 0 3936
3938 0 486446 228497 81960 71 2385
3939 0 486446 228497 82120 75 3938
3940 0 486374 228385 82280 96 3939
3941 0 486346 228209 82440 96 3940
3942 0 486226 228129 82560 96 3941
3943 6 486230 228129 82600 96 3942
3944 0 463964 236035 78040 96 2703
3945 0 463916 236043 77960 96 3944
3946 0 463728 236235 77920 60 3945
3947 0 463660 236243 77800 60 3946
3948 0 463492 236207 77680 81 3947
3949 6 463404 236163 77600 81 3948
3950 0 465492 240287 74200 75 1755
3951 0 465608 240231 74120 75 3950
3952 0 465728 240195 74040 75 3951
3953 0 465844 240155 73920 75 3952
3954 0 466116 240123 73760 0 3953
3955 6 466072 240159 73640 0 3954
3956 0 372986 158040 164200 0 3622
3957 0 373002 158040 164320 0 3956
3958 0 373114 158120 164440 0 3957
3959 0 373154 158148 164520 0 3958
3960 6 373238 158304 164640 0 3959
3961 0 392034 158361 172480 0 3203
3962 5 391930 158177 172640 0 3961
3963 0 391914 158113 172800 0 3962
3964 0 391946 157969 172880 0 3963
3965 6 392034 157753 172960 0 3964
3966 0 387058 150903 172200 0 3002
3967 0 386970 150894 172280 0 3966
3968 0 386802 150840 172400 0 3967
3969 0 386825 150782 172560 0 3968
3970 6 386793 150704 172760 0 3969
3971 0 457300 240397 55400 90 2971
3972 0 457504 240297 55360 90 3971
3973 0 457636 240217 55440 90 3972
3974 0 458044 240021 55520 0 3973
3975 6 458384 239993 55480 0 3974
3976 0 439942 242923 76920 98 1438
3977 0 439974 242799 76840 98 3976
3978 0 440146 242643 76760 51 3977
3979 0 440258 242559 76680 0 3978
3980 6 440342 242483 76600 0 3979
3981 0 441420 245123 73880 102 1413
3982 5 440852 245287 73880 80 3981
3983 0 440496 245379 73880 75 3982
3984 5 440460 245611 73840 75 3983
3985 6 440440 245631 73880 75 3984
3986 0 441780 246159 74280 131 1406
3987 0 441584 246267 74240 131 3986
3988 0 441484 246431 74200 131 3987
3989 0 441264 246627 74160 0 3988
3990 6 441315 246659 74040 0 3989
3991 0 441554 247068 79280 102 2267
3992 0 442324 245954 79280 120 3991
3993 0 442287 245870 79240 40 3992
3994 0 442171 245965 79040 120 3993
3995 6 442203 245933 78960 120 3994
3996 0 460748 248291 75800 96 2140
3997 0 460720 248279 75720 81 3996
3998 0 460692 248259 75640 81 3997
3999 0 460748 248277 75520 81 3998
4000 6 460680 248265 75400 81 3999
4001 0 378524 157146 174720 0 3757
4002 0 378716 156986 174800 0 4001
4003 0 378764 156866 174840 0 4002
4004 6 378904 156654 174920 0 4003
4005 0 384697 152157 166640 0 838
4006 0 385001 152061 166560 0 4005
4007 0 385201 151989 166480 0 4006
4008 6 385317 151945 166400 0 4007
4009 0 387818 150624 171960 0 3001
4010 0 388074 150792 171960 0 4009
4011 0 388258 150871 171880 0 4010
4012 6 388328 150886 171800 0 4011
4013 0 457268 240805 53800 0 2983
4014 0 457144 240873 53880 0 4013
4015 0 456988 240897 54000 0 4014
4016 6 456936 240925 54080 0 4015
4017 0 479150 254709 74480 90 1713
4018 0 479362 254661 74560 90 4017
4019 0 479750 254701 74600 0 4018
4020 6 479750 254669 74520 0 4019
4021 0 457088 241113 54840 0 2975
4022 0 457060 241137 54960 0 4021
4023 0 456980 241165 55040 0 4022
4024 6 456936 241149 55120 0 4023
4025 0 457176 225751 54800 135 1917
4026 0 457004 225783 54880 135 4025
4027 0 456948 225775 55000 135 4026
4028 6 456896 225747 55080 135 4027
4029 0 478448 246018 67480 40 2678
4030 0 478432 246070 67520 45 4029
4031 0 478390 246118 67560 45 4030
4032 6 478384 246165 67600 45 4031
4033 0 454068 259699 69360 186 1326
4034 0 454088 259727 69240 186 4033
4035 0 454164 259755 69080 186 4034
4036 6 454204 259775 69000 186 4035
4037 0 454632 241475 80200 136 2731
4038 0 454388 241691 80320 163 4037
4039 0 454324 241779 80440 163 4038
4040 6 454320 241807 80520 163 4039
4041 0 471620 241629 77120 45 2280
4042 0 471348 241793 77160 51 4041
4043 5 471004 241823 77200 60 4042
4044 6 470848 241731 77240 60 4043
4045 0 377378 159344 182280 0 3113
4046 0 377621 159339 182320 0 4045
4047 6 377159 158810 182640 0 4046
4048 0 379280 159660 173960 0 3041
4049 0 379312 159620 173880 0 4048
4050 6 379320 159596 173840 0 4049
4051 0 392162 158825 172680 0 3962
4052 0 392314 158833 172720 0 4051
4053 6 392474 158825 172760 0 4052
4054 0 384085 151180 167360 0 830
4055 0 384053 151140 167440 0 4054
4056 6 384025 151104 167480 0 4055
4057 0 389046 153595 166040 0 3592
4058 0 389067 153563 166120 0 4057
4059 6 389003 153523 166160 0 4058
4060 0 480394 257621 73280 71 1731
4061 0 480430 257825 73360 0 4060
4062 6 480470 257901 73440 0 4061
4063 0 457006 239365 56600 0 3932
4064 0 457034 238985 56560 0 4063
4065 6 457030 238657 56520 0 4064
4066 0 443666 250267 74960 186 1388
4067 0 443702 250239 75120 186 4066
4068 6 443954 250255 75240 131 4067
4069 0 477593 245353 66920 60 2674
4070 0 477582 245353 66880 60 4069
4071 6 477535 245427 66800 60 4070
4072 0 484662 246253 66720 71 1611
4073 0 484838 246389 66680 71 4072
4074 6 484914 246465 66600 71 4073
4075 0 461116 248543 66520 137 2432
4076 0 460988 248583 66600 137 4075
4077 6 460964 248595 66720 137 4076
4078 0 471845 243986 70520 86 2637
4079 0 471824 243986 70480 86 4078
4080 6 471771 243970 70440 86 4079
4081 0 453932 241695 78960 32 2741
4082 0 454144 241663 78920 32 4081
4083 6 454352 241791 78880 32 4082
4084 0 476900 238799 72520 163 3221
4085 0 476912 238807 72440 163 4084
4086 6 476880 238823 72400 163 4085
4087 0 468716 236889 76360 102 2295
4088 0 468796 236933 76440 102 4087
4089 6 468800 236913 76520 102 4088
4090 0 469040 237269 76200 122 2294
4091 0 469060 237177 76120 122 4090
4092 6 469180 237145 76000 122 4091
4093 0 469088 237993 76440 141 2292
4094 0 469088 237941 76520 141 4093
4095 6 469132 237873 76600 150 4094
4096 0 470968 240247 76880 139 2285
4097 0 470988 240227 76800 139 4096
4098 6 471008 240231 76720 139 4097
4099 0 376378 157152 183080 0 3802
4100 6 376129 157214 183120 0 4099
4101 0 381119 158678 174160 0 3882
4102 6 381079 158706 174200 0 4101
4103 0 381453 154361 165600 0 849
4104 6 381433 154449 165640 0 4103
4105 0 389592 155504 172360 0 3192
4106 6 389584 155532 172320 0 4105
4107 0 485280 261120 80240 176 1186
4108 6 485120 261088 80440 115 4107
4109 0 478438 255681 73480 108 1723
4110 6 478434 255669 73440 108 4109
4111 0 437900 249643 77040 60 3505
4112 6 437952 249651 77120 60 4111
4113 0 441073 248018 79360 178 2269
4114 6 441010 248018 79320 178 4113
4115 0 478336 265827 63440 0 2885
4116 6 478692 266003 63520 0 4115
4117 0 461288 249241 63520 0 3538
4118 6 461300 249249 63480 0 4117
4119 0 471964 262701 66640 60 2843
4120 6 471912 262789 66600 60 4119
4121 0 472756 262237 66720 135 2843
4122 6 472908 262265 66760 135 4121
4123 0 460164 248937 65680 91 2440
4124 6 460216 249005 65600 91 4123
4125 0 454916 243391 75040 96 2771
4126 6 454912 243403 74960 96 4125
4127 0 467104 265085 68240 71 3557
4128 6 467088 265141 68200 51 4127
4129 0 485208 229505 80760 64 2373
4130 6 485188 229525 80840 64 4129
4131 0 471644 244424 71000 98 2634
4132 6 471644 244450 70960 98 4131
4133 0 464192 235827 67400 0 3751
4134 6 464172 235863 67320 0 4133
4135 0 453925 247485 76640 96 2185
4136 6 453888 247416 76600 96 4135
4137 0 459632 237075 78480 0 3691
4138 6 459760 236971 78360 0 4137
4139 0 460240 237631 78880 81 2713
4140 6 460288 237603 79000 81 4139
4141 0 471672 233827 75880 96 2318
4142 6 471696 233851 76000 96 4141
4143 0 467100 257029 75280 98 1266
4144 6 467036 256741 75120 156 4143
4145 0 467164 242059 74160 90 1748
4146 6 467068 242035 74320 120 4145
4147 0 475648 240057 77880 115 1503
4148 6 475604 240145 77960 115 4147
4149 0 474924 240573 78120 120 1500
4150 6 474876 240649 78200 81 4149
4151 6 378383 159905 181360 0 3789
4152 6 394038 157773 170960 0 3714
4153 6 446686 258529 51480 0 2569
4154 6 479646 257421 73080 0 1732
4155 6 478054 255213 74000 81 1718
4156 6 466922 229248 54240 0 2076
4157 6 438598 242846 77440 150 1445
4158 6 439124 243095 77120 71 1441
4159 6 440480 245607 73760 0 3984
4160 6 441036 245391 73760 102 3982
4161 6 461036 223627 57520 86 1891
4162 6 489666 255429 67640 86 3442
4163 6 454380 254997 62160 0 2478
4164 6 456164 247481 62320 0 2908
4165 6 452656 254745 63120 0 3723
4166 6 476328 260959 64080 81 2869
4167 6 496648 226041 81560 122 3660
4168 6 475436 260347 64640 91 2862
4169 6 493654 228117 80760 81 2405
4170 6 470986 244345 62640 0 3343
4171 6 484874 246905 67600 81 1617
4172 6 454824 245167 74880 96 2777
4173 6 472436 263169 67240 60 2838
4174 6 467660 264855 68160 60 3556
4175 6 476678 242617 65920 75 3310
4176 6 480478 247173 72960 0 3262
4177 6 475308 233331 77400 107 2336
4178 6 459124 237975 79240 75 3868
4179 6 458368 237131 78480 0 3695
4180 6 464148 235887 78200 120 2703
4181 6 466680 241791 74120 120 1749
4182 6 467412 237789 77360 0 3278
4183 6 469252 235965 76240 96 2297
4184 6 471084 241831 77120 60 4043
```
