## Supplementary material for "Complete connectomic reconstruction of olfactory projection neurons in the fly brain": neuron skeletons: 3813447.swc

```
# SWC format file
# based on specifications at http://research.mssm.edu/cnic/swc.html
# Created by pymaid (https://github.com/schlegelp/PyMaid)
# PointNo Label X Y Z Radius Parent
# Labels:
# 0 = undefined
# 1 = soma
# 5 = fork point
# 6 = end point
1 1 439102 291683 60080 2024 -1
2 0 440946 290643 61480 0 1
3 0 441462 289955 61600 0 2
4 0 441682 289835 61760 0 3
5 0 441794 289715 61880 0 4
6 0 442040 289467 62000 0 5
7 0 442216 289343 62080 0 6
8 0 442436 289211 62160 0 7
9 0 442604 289111 62240 0 8
10 0 442876 288939 62320 0 9
11 0 443244 288703 62440 0 10
12 0 443506 288535 62560 0 11
13 0 443562 288327 62680 0 12
14 0 443706 288239 62800 0 13
15 0 443774 288143 62880 0 14
16 0 443902 287971 62960 0 15
17 0 444080 287783 63080 0 16
18 0 444212 287599 63160 0 17
19 0 444352 287447 63240 0 18
20 0 444460 287283 63320 0 19
21 0 444558 287091 63440 0 20
22 0 444662 286875 63520 0 21
23 0 444718 286715 63600 0 22
24 0 444850 286511 63680 0 23
25 0 445026 286311 63760 0 24
26 0 445228 286083 63840 0 25
27 0 445400 285851 63920 0 26
28 0 445660 285623 64040 0 27
29 0 445816 285463 64160 0 28
30 0 445896 285199 64240 0 29
31 0 445964 284907 64360 0 30
32 0 445932 284827 64480 0 31
33 0 445930 284767 64640 0 32
34 0 445958 284583 64760 0 33
35 0 446014 284363 64880 0 34
36 0 446102 284263 65000 0 35
37 0 446206 284143 65120 0 36
38 0 446250 284035 65240 0 37
39 0 446276 283903 65360 0 38
40 0 446352 283783 65480 0 39
41 0 446392 283651 65600 0 40
42 0 446416 283511 65720 0 41
43 0 446432 283343 65840 0 42
44 0 446476 283227 65960 0 43
45 0 446536 282951 66080 0 44
46 0 446570 282775 66160 0 45
47 0 446646 282651 66280 0 46
48 0 446650 282547 66360 0 47
49 0 446606 282399 66440 0 48
50 0 446574 282219 66560 0 49
51 0 446586 282095 66640 0 50
52 0 446622 281967 66720 0 51
53 0 446694 281763 66840 0 52
54 0 446732 281563 66960 0 53
55 0 446760 281383 67040 0 54
56 0 446824 281151 67160 0 55
57 0 446880 281039 67280 0 56
58 0 446856 280939 67400 0 57
59 0 446776 280879 67520 0 58
60 0 446692 280775 67640 0 59
61 0 446596 280707 67800 0 60
62 0 446600 280583 67920 0 61
63 0 446632 280451 68040 0 62
64 0 446608 280335 68160 0 63
65 0 446568 280135 68320 0 64
66 0 446530 279899 68440 0 65
67 0 446514 279691 68600 0 66
68 0 446502 279559 68720 0 67
69 0 446486 279475 68840 0 68
70 0 446458 279307 68920 0 69
71 0 446418 279079 69040 0 70
72 0 446360 278919 69160 0 71
73 0 446316 278855 69320 0 72
74 0 446260 278783 69440 0 73
75 0 446180 278667 69560 0 74
76 0 446068 278599 69680 0 75
77 0 445900 278295 69760 0 76
78 0 445876 278155 69880 0 77
79 0 445864 278119 70040 0 78
80 0 445826 278039 70160 0 79
81 0 445698 277819 70240 0 80
82 0 445538 277451 70320 0 81
83 0 445440 277191 70440 0 82
84 0 445408 276951 70600 0 83
85 0 445400 276787 70760 0 84
86 0 445344 276643 70880 0 85
87 0 445272 276523 71000 0 86
88 0 445208 276387 71160 0 87
89 0 445136 276271 71320 0 88
90 0 445034 276147 71480 0 89
91 0 444974 276055 71600 0 90
92 0 444906 275947 71720 0 91
93 0 444822 275795 71840 0 92
94 0 444782 275699 71960 0 93
95 0 444678 275515 72080 0 94
96 0 444538 275351 72200 0 95
97 0 444486 275251 72320 0 96
98 0 444430 275147 72400 0 97
99 0 444348 275031 72520 0 98
100 0 444272 274855 72640 0 99
101 0 444192 274699 72760 0 100
102 0 444128 274587 72880 0 101
103 0 444100 274471 73040 0 102
104 0 444080 274367 73160 0 103
105 0 443988 274203 73320 0 104
106 0 443910 274099 73440 0 105
107 0 443754 273923 73560 0 106
108 0 443682 273779 73720 0 107
109 0 443614 273611 73840 0 108
110 0 443614 273495 73960 0 109
111 0 443586 273379 74120 0 110
112 0 443530 273295 74240 0 111
113 0 443418 273171 74360 0 112
114 0 443354 273015 74520 0 113
115 0 443414 272859 74720 0 114
116 0 443480 272715 74880 0 115
117 0 443500 272611 75040 0 116
118 0 443484 272511 75160 0 117
119 0 443468 272415 75280 0 118
120 0 443448 272331 75440 0 119
121 0 443488 272223 75600 0 120
122 0 443460 272087 75760 0 121
123 0 443416 272007 75920 0 122
124 0 443424 271863 76120 0 123
125 0 443418 271751 76280 0 124
126 0 443430 271663 76440 0 125
127 0 443434 271539 76600 0 126
128 0 443446 271419 76760 0 127
129 0 443442 271283 76920 0 128
130 0 443402 271083 77120 0 129
131 0 443374 270927 77280 0 130
132 0 443336 270715 77440 0 131
133 0 443324 270555 77600 0 132
134 0 443312 270411 77760 0 133
135 0 443344 270275 77920 0 134
136 0 443296 270031 78080 0 135
137 0 443296 269863 78280 0 136
138 0 443226 269739 78480 0 137
139 0 443150 269651 78640 0 138
140 0 443066 269583 78760 0 139
141 0 442962 269435 78880 0 140
142 0 442844 269343 79040 0 141
143 0 442752 269259 79160 0 142
144 0 442620 269131 79320 0 143
145 0 442444 268995 79480 0 144
146 0 442316 268899 79640 0 145
147 0 442256 268843 79800 0 146
148 0 442146 268735 79960 0 147
149 0 442066 268683 80080 0 148
150 0 442010 268579 80200 0 149
151 0 441982 268499 80320 0 150
152 0 441910 268419 80440 0 151
153 0 441870 268307 80560 0 152
154 0 441794 268151 80680 0 153
155 0 441758 268051 80800 0 154
156 0 441676 267935 80920 0 155
157 0 441624 267823 81040 0 156
158 0 441580 267719 81160 0 157
159 0 441516 267619 81280 0 158
160 0 441420 267483 81400 0 159
161 0 441396 267359 81520 0 160
162 0 441326 267251 81680 0 161
163 0 441302 267151 81800 0 162
164 0 441274 267071 81920 0 163
165 0 441254 267015 82040 0 164
166 0 441230 266943 82160 0 165
167 0 441202 266859 82280 0 166
168 0 441162 266751 82400 0 167
169 0 441106 266631 82520 0 168
170 0 441050 266563 82640 0 169
171 0 440986 266459 82760 0 170
172 0 440950 266335 82880 0 171
173 0 440890 266211 83000 0 172
174 0 440874 266115 83120 0 173
175 0 440832 265955 83240 0 174
176 0 440764 265811 83360 0 175
177 0 440692 265703 83440 0 176
178 0 440572 265519 83560 0 177
179 0 440476 265335 83680 0 178
180 0 440456 265207 83800 0 179
181 0 440432 265003 83920 0 180
182 0 440460 264851 84040 0 181
183 0 440486 264719 84160 0 182
184 0 440522 264483 84280 0 183
185 0 440546 264311 84400 0 184
186 0 440586 264163 84520 0 185
187 0 440618 264015 84640 0 186
188 0 440686 263847 84760 0 187
189 0 440692 263683 84880 0 188
190 0 440752 263543 85000 0 189
191 0 440716 263451 85120 0 190
192 0 440700 263335 85240 0 191
193 0 440712 263183 85360 0 192
194 0 440788 263055 85480 0 193
195 0 440856 262923 85560 0 194
196 0 440936 262791 85680 0 195
197 0 440996 262663 85800 0 196
198 0 441006 262471 85920 0 197
199 0 441090 262179 86000 0 198
200 0 441158 261887 86040 0 199
201 0 441400 261087 86120 0 200
202 0 441712 260743 86160 0 201
203 0 441872 260591 86240 0 202
204 0 442158 259763 86320 0 203
205 0 442574 258927 86400 0 204
206 0 442796 258527 86480 0 205
207 0 443192 257823 86560 0 206
208 0 443554 257103 86640 0 207
209 0 444172 256135 86600 0 208
210 0 444694 255515 86520 0 209
211 0 445038 255179 86400 0 210
212 0 445210 255015 86320 0 211
213 0 445582 254839 86200 0 212
214 0 445644 254779 86080 0 213
215 0 445884 254479 86000 0 214
216 0 446036 254283 85920 0 215
217 0 446260 253987 85840 0 216
218 0 446506 253631 85760 0 217
219 0 447224 252875 85720 0 218
220 0 447836 252327 85760 0 219
221 0 448086 252171 85840 0 220
222 0 448246 252071 85880 0 221
223 0 448826 251687 85960 0 222
224 0 449700 251067 85920 0 223
225 0 451466 250195 86000 0 224
226 0 452390 249599 85920 0 225
227 0 452706 249443 85880 0 226
228 0 453170 249175 85840 0 227
229 0 453508 249011 85800 0 228
230 0 453648 248919 85760 0 229
231 0 454168 248711 85720 0 230
232 0 454640 248395 85680 0 231
233 0 455034 248255 85640 0 232
234 0 455338 248039 85560 0 233
235 0 455670 247863 85480 0 234
236 0 456122 247663 85400 0 235
237 0 456620 247327 85280 0 236
238 0 456872 247155 85200 0 237
239 0 457232 247011 85080 0 238
240 0 457370 246951 85000 0 239
241 0 458018 246607 84920 0 240
242 0 458806 246387 84840 0 241
243 0 459100 246319 84760 0 242
244 0 459324 246223 84680 0 243
245 0 459656 246135 84600 0 244
246 0 459924 246055 84480 0 245
247 0 460464 245823 84400 0 246
248 0 460862 245671 84280 0 247
249 0 461134 245519 84200 0 248
250 0 461542 245427 84160 0 249
251 0 461906 245351 84080 0 250
252 0 462014 245363 83960 0 251
253 0 462048 245379 83880 0 252
254 0 462264 245383 83800 0 253
255 0 462480 245399 83720 0 254
256 0 462568 245423 83640 0 255
257 0 462716 245467 83520 0 256
258 0 462848 245491 83400 0 257
259 0 462960 245451 83280 0 258
260 0 463084 245435 83160 0 259
261 0 463144 245411 83040 0 260
262 0 463208 245387 82960 0 261
263 0 463300 245343 82880 0 262
264 0 463418 245339 82800 0 263
265 0 463586 245359 82680 0 264
266 0 463666 245323 82520 0 265
267 0 463902 245231 82440 0 266
268 0 464018 245211 82360 0 267
269 0 464198 245207 82240 0 268
270 0 464358 245207 82120 0 269
271 0 464624 245115 82000 0 270
272 0 464872 245087 81920 0 271
273 0 465392 244959 81880 0 272
274 5 466140 244559 81840 0 273
275 0 466196 244491 81960 0 274
276 0 466408 244375 82040 0 275
277 0 466500 244297 82160 0 276
278 0 466812 243941 82280 0 277
279 0 466928 243647 82360 0 278
280 0 467260 243519 82440 0 279
281 0 467424 243391 82520 0 280
282 0 467560 243287 82680 0 281
283 0 467716 243179 82720 0 282
284 0 467956 242923 82920 0 283
285 0 468088 242789 83320 0 284
286 0 468136 242661 83520 0 285
287 0 468180 242605 83640 0 286
288 0 468216 242589 83760 0 287
289 0 468272 242573 83880 0 288
290 0 468472 242553 84040 0 289
291 0 468652 242545 84160 0 290
292 0 468748 242565 84320 0 291
293 0 468796 242569 84480 0 292
294 0 468836 242517 84600 0 293
295 0 469012 242457 84800 0 294
296 0 469048 242425 84880 0 295
297 0 469068 242369 85000 0 296
298 0 469172 242313 85120 0 297
299 0 469272 242289 85240 0 298
300 0 469376 242101 85400 0 299
301 0 469456 241981 85520 0 300
302 0 469516 241905 85640 0 301
303 0 469592 241869 85720 0 302
304 0 469608 241893 85840 0 303
305 0 469604 241905 85960 0 304
306 0 469616 241865 86080 0 305
307 0 469612 241821 86200 0 306
308 0 469632 241773 86280 0 307
309 0 469676 241765 86400 0 308
310 0 469692 241777 86520 0 309
311 0 469700 241769 86640 0 310
312 0 469776 241687 86760 0 311
313 0 469816 241695 86880 0 312
314 0 469848 241667 87000 0 313
315 0 469932 241519 87160 0 314
316 0 470052 241435 87240 0 315
317 0 470184 241339 87360 0 316
318 0 470308 241275 87520 0 317
319 0 470384 241159 87600 0 318
320 0 470632 240981 87800 0 319
321 0 470868 240761 87960 0 320
322 0 470988 240661 88080 0 321
323 0 471188 240523 88240 0 322
324 0 471480 240385 88360 0 323
325 0 471616 240317 88440 0 324
326 0 471624 240369 88560 0 325
327 0 471920 240289 88600 0 326
328 0 471928 240541 88640 0 327
329 0 471772 240053 88720 0 328
330 0 471792 239909 88760 0 329
331 0 471712 239731 88880 0 330
332 0 471648 239533 88920 0 331
333 0 471736 239547 88960 0 332
334 0 471552 239367 89280 0 333
335 0 471976 239287 89560 0 334
336 0 472560 239231 89960 0 335
337 0 473136 239107 90480 0 336
338 0 473080 238991 90560 0 337
339 0 475128 238879 90640 0 338
340 0 475096 238827 90680 0 339
341 0 475128 238755 90800 0 340
342 0 475192 238651 90880 0 341
343 0 475256 238539 91040 0 342
344 0 475368 238387 91160 0 343
345 0 475528 238267 91280 0 344
346 0 475544 238251 91400 0 345
347 0 475728 238187 91480 0 346
348 0 475976 237971 91640 0 347
349 0 476240 237731 91720 0 348
350 0 476376 237627 91840 0 349
351 0 476456 237539 91960 0 350
352 0 476544 237435 92040 0 351
353 0 476680 237315 92160 0 352
354 0 476792 237219 92240 0 353
355 0 476936 236951 92320 0 354
356 0 476840 236407 92400 0 355
357 0 477128 236095 92520 0 356
358 0 477384 235839 92680 0 357
359 0 477688 235655 92800 0 358
360 0 477920 235519 92880 0 359
361 0 477976 235391 93000 0 360
362 0 478056 235319 93080 0 361
363 0 478408 235135 93160 0 362
364 0 478440 235103 93280 0 363
365 0 478608 234999 93440 0 364
366 0 478952 234727 93560 0 365
367 0 479072 234559 93680 0 366
368 0 479272 234295 93760 0 367
369 0 479336 234107 93840 0 368
370 0 479616 233651 93920 0 369
371 0 479680 233443 94040 0 370
372 0 479760 233347 94160 0 371
373 0 479768 233275 94280 0 372
374 0 479792 233243 94400 0 373
375 0 479856 233211 94520 0 374
376 0 479944 233131 94640 0 375
377 0 480048 233027 94720 0 376
378 0 480200 232875 94800 0 377
379 0 480328 232619 94880 0 378
380 0 480536 232267 94920 0 379
381 0 480576 231895 95040 0 380
382 0 480664 231799 95160 0 381
383 0 480840 231551 95280 0 382
384 0 481000 231415 95440 0 383
385 0 481152 231279 95520 0 384
386 0 481488 231039 95640 0 385
387 0 481736 230847 95760 0 386
388 0 481824 230767 95880 0 387
389 0 481824 230663 96040 0 388
390 0 481912 230647 96120 0 389
391 0 481928 230615 96280 0 390
392 0 481976 230591 96400 0 391
393 0 482016 230559 96560 0 392
394 0 482096 230471 96680 0 393
395 0 482240 230303 96800 0 394
396 0 482304 230215 96880 0 395
397 0 482336 230175 97040 0 396
398 0 482368 230143 97120 0 397
399 0 482376 230119 97280 0 398
400 0 482416 230111 97400 0 399
401 0 482472 229935 97520 0 400
402 0 482616 229671 97640 0 401
403 0 482736 229203 97760 0 402
404 0 482832 228807 97840 0 403
405 0 482872 228663 98000 0 404
406 0 482832 228575 98120 0 405
407 0 482872 228511 98280 0 406
408 0 482928 228495 98440 0 407
409 0 482952 228439 98600 0 408
410 0 482952 228375 98760 0 409
411 0 483064 228119 98880 0 410
412 0 483136 227791 98960 0 411
413 0 483240 227559 99080 0 412
414 0 483360 227303 99160 0 413
415 0 483376 227135 99320 0 414
416 0 483272 227027 99440 0 415
417 0 483384 226999 99480 0 416
418 0 483760 226499 99800 0 417
419 0 484336 225915 100160 0 418
420 0 484424 225659 100560 0 419
421 0 484648 225315 101080 0 420
422 0 485304 224735 101760 0 421
423 0 485528 224127 102240 0 422
424 0 485488 223379 102840 0 423
425 0 485520 223273 102960 0 424
426 0 485460 223109 103040 0 425
427 0 485460 222969 103280 0 426
428 0 485472 222833 103520 0 427
429 0 485616 222561 103720 0 428
430 0 485732 222269 104000 0 429
431 0 485840 221997 104240 0 430
432 0 485796 221477 104560 0 431
433 0 485820 221229 104880 0 432
434 0 485804 220973 105200 0 433
435 0 485744 220549 105400 0 434
436 0 485768 220381 105600 0 435
437 0 485784 220121 105880 0 436
438 0 485832 220057 106000 0 437
439 0 485880 219869 106200 0 438
440 0 485768 219233 106520 0 439
441 0 485632 218961 106600 0 440
442 0 485676 218533 106840 0 441
443 0 485616 218057 107120 0 442
444 0 485752 217641 107440 0 443
445 0 485932 217473 107800 0 444
446 0 486252 217317 108120 0 445
447 0 486600 217041 108360 0 446
448 0 486632 216573 108600 0 447
449 0 486660 216177 108640 0 448
450 0 486688 215753 108800 0 449
451 0 486776 215521 108920 0 450
452 0 486784 215229 109160 0 451
453 0 486708 214825 109480 0 452
454 0 486696 214681 109600 0 453
455 0 486636 214609 109760 0 454
456 0 486564 214501 109920 0 455
457 0 486540 214481 110080 0 456
458 0 486480 214317 110280 0 457
459 0 486352 214001 110600 0 458
460 0 486188 213533 110640 0 459
461 0 485852 213193 110680 0 460
462 0 485876 213189 110880 0 461
463 0 485864 213189 111120 0 462
464 0 485916 213001 111400 0 463
465 0 486092 212541 111480 0 464
466 0 486024 212205 111520 0 465
467 0 485824 211989 111560 0 466
468 0 485572 211721 111680 0 467
469 0 485576 211569 111720 0 468
470 0 485472 211285 111960 0 469
471 0 485484 210937 112200 0 470
472 0 485248 210493 112240 0 471
473 0 485024 210309 112360 0 472
474 0 484808 210177 112440 0 473
475 0 484672 209901 112720 0 474
476 0 484516 209285 113000 0 475
477 0 484368 208897 113040 0 476
478 0 484132 208629 113000 0 477
479 0 484212 208353 113080 0 478
480 0 484104 208117 113200 0 479
481 0 484132 207789 113280 0 480
482 0 484040 207517 113400 0 481
483 0 483892 207409 113480 0 482
484 0 483656 207049 113600 0 483
485 0 483496 206529 113760 0 484
486 0 483148 205729 113920 0 485
487 0 482688 205021 113880 0 486
488 0 482612 204741 113840 0 487
489 0 482600 204537 113760 0 488
490 0 482432 204245 113560 0 489
491 0 482188 204073 113440 0 490
492 0 481720 203709 113520 0 491
493 0 481676 203397 113480 0 492
494 0 481640 203165 113360 0 493
495 0 481664 203005 113240 0 494
496 0 481644 202969 113160 0 495
497 0 481564 202945 113080 0 496
498 0 481040 202749 112880 0 497
499 0 480680 202581 112840 0 498
500 0 480604 202257 112640 0 499
501 0 480656 201989 112600 0 500
502 0 480520 201709 112360 0 501
503 0 480372 201529 112320 0 502
504 0 480148 201217 112120 0 503
505 0 479900 200865 112080 0 504
506 0 479600 200557 111960 0 505
507 0 479300 200421 111920 0 506
508 0 478936 200313 111720 0 507
509 0 478624 200145 111680 0 508
510 0 478148 199805 111560 0 509
511 0 478008 199513 111480 0 510
512 0 477816 199325 111360 0 511
513 0 477728 199141 111280 0 512
514 0 477616 198921 111000 0 513
515 0 477632 198661 110920 0 514
516 0 477428 198265 110800 0 515
517 0 477224 198225 110760 0 516
518 0 477144 198169 110560 0 517
519 0 477116 198157 110440 0 518
520 0 477040 198121 110240 0 519
521 0 476500 197733 110120 0 520
522 0 475964 197333 110080 0 521
523 0 475748 197049 110000 0 522
524 0 475412 196609 109920 0 523
525 0 474852 196109 109880 0 524
526 0 474632 195801 109840 0 525
527 0 474348 195681 109760 0 526
528 0 474088 195465 109600 0 527
529 0 473572 195281 109440 0 528
530 0 473228 195053 109400 0 529
531 0 473012 194841 109480 0 530
532 0 472704 194645 109600 0 531
533 0 472332 194273 109760 0 532
534 0 471812 194021 109720 0 533
535 0 471452 194021 109680 0 534
536 0 470752 193789 109640 0 535
537 0 470152 193145 109600 0 536
538 0 469640 192673 109560 0 537
539 0 469332 192521 109640 0 538
540 0 468860 192537 109720 0 539
541 0 467836 191985 109760 0 540
542 0 467048 191645 109800 0 541
543 0 466400 191641 109840 0 542
544 0 466028 191413 109880 0 543
545 0 465444 191053 109920 0 544
546 0 465196 190941 110000 0 545
547 0 464356 190805 110040 0 546
548 0 463512 190573 110080 0 547
549 0 462704 190057 110040 0 548
550 0 462296 189989 110000 0 549
551 0 461700 189885 109880 0 550
552 0 460796 189457 109800 0 551
553 0 459688 189017 109840 0 552
554 0 459460 188857 109760 0 553
555 0 459184 188837 109680 0 554
556 0 458876 188737 109560 0 555
557 0 457856 188597 109480 0 556
558 0 456604 188469 109520 0 557
559 0 456404 188433 109600 0 558
560 0 456188 188417 109720 0 559
561 0 455888 188257 109840 0 560
562 0 454876 187777 109880 0 561
563 0 454312 187593 109960 0 562
564 0 454172 187417 110080 0 563
565 0 453780 186765 110120 0 564
566 0 453072 186837 110080 0 565
567 0 452296 186537 110080 0 566
568 0 451416 186361 110040 0 567
569 0 451004 186281 110080 0 568
570 0 450672 186049 110160 0 569
571 0 450124 185697 110440 0 570
572 0 449104 185689 110480 0 571
573 0 448396 185473 110520 0 572
574 0 448052 185105 110560 0 573
575 0 447180 184725 110520 0 574
576 0 446864 184729 110600 0 575
577 0 446524 184705 110720 0 576
578 0 445708 184601 111000 0 577
579 0 445040 184057 111040 0 578
580 0 444200 183861 111200 0 579
581 0 443764 183913 111240 0 580
582 0 443460 183821 111320 0 581
583 0 443172 183693 111440 0 582
584 0 443084 183537 111560 0 583
585 0 443008 183377 111680 0 584
586 0 442972 183341 111800 0 585
587 0 442772 183221 111920 0 586
588 0 442136 183017 112400 0 587
589 0 440752 182725 112880 0 588
590 0 439696 182477 113360 0 589
591 0 439612 182381 113760 0 590
592 0 439220 182113 113920 0 591
593 0 438724 181897 114200 0 592
594 0 438068 181277 114680 0 593
595 0 437680 181193 115080 0 594
596 0 437296 181057 115360 0 595
597 0 436940 180829 115640 0 596
598 0 436704 180629 115880 0 597
599 0 436364 180461 116120 0 598
600 0 435932 180309 116360 0 599
601 0 435608 180169 116600 0 600
602 0 435236 180113 116880 0 601
603 0 435024 180173 116960 0 602
604 0 434864 180141 117040 0 603
605 0 434796 180089 117200 0 604
606 0 434832 180053 117280 0 605
607 0 434832 180053 117440 0 606
608 0 434752 180033 117600 0 607
609 0 434736 180041 117800 0 608
610 0 434480 180089 117840 0 609
611 0 434300 180085 117960 0 610
612 0 434256 180129 118040 0 611
613 0 434112 180173 118240 0 612
614 0 434008 180213 118360 0 613
615 0 433976 180189 118480 0 614
616 0 433784 180189 118600 0 615
617 0 433604 180053 118840 0 616
618 0 433584 180141 119120 0 617
619 0 433264 180137 119440 0 618
620 0 432892 180165 119760 0 619
621 0 432552 180193 119840 0 620
622 0 432316 180397 120280 0 621
623 0 432236 180377 120600 0 622
624 0 431900 180321 121040 0 623
625 0 431740 180377 121080 0 624
626 0 431248 180397 121720 0 625
627 0 431020 180233 121840 0 626
628 0 430360 179993 122320 0 627
629 0 430208 179945 122360 0 628
630 0 429944 179881 122520 0 629
631 0 429648 179705 122720 0 630
632 0 429548 179669 122880 0 631
633 0 429384 179621 123000 0 632
634 0 429268 179597 123160 0 633
635 0 429012 179585 123320 0 634
636 0 428704 179633 123720 0 635
637 0 428392 179561 124000 0 636
638 0 428256 179533 124280 0 637
639 0 428096 179485 124440 0 638
640 0 428032 179481 124680 0 639
641 0 427956 179501 124880 0 640
642 0 427816 179493 125120 0 641
643 0 427624 179397 125400 0 642
644 0 427408 179345 125640 0 643
645 0 427200 179265 125840 0 644
646 0 426928 179153 126200 0 645
647 0 426852 179085 126480 0 646
648 0 426616 178953 126720 0 647
649 0 426388 178809 126920 0 648
650 0 426164 178825 127120 0 649
651 0 426120 178821 127400 0 650
652 0 426032 178845 127680 0 651
653 0 425980 178689 128040 0 652
654 0 425916 178677 128120 0 653
655 0 425704 178669 128320 0 654
656 0 425512 178693 128600 0 655
657 0 425204 178673 128920 0 656
658 0 424968 178693 129280 0 657
659 0 424644 178605 129560 0 658
660 0 424432 178541 129840 0 659
661 0 424344 178569 130120 0 660
662 0 424180 178597 130400 0 661
663 0 424012 178625 130640 0 662
664 0 423732 178521 131080 0 663
665 0 423404 178481 131440 0 664
666 0 422988 178577 131760 0 665
667 0 422768 178693 132120 0 666
668 0 422500 178865 132480 0 667
669 0 422360 178865 132840 0 668
670 0 422312 178853 133360 0 669
671 0 422272 178769 133600 0 670
672 0 421912 178749 133880 0 671
673 0 421528 178749 134200 0 672
674 0 421104 178629 134640 0 673
675 0 420852 178637 134960 0 674
676 0 420568 178521 135400 0 675
677 0 420540 178309 135880 0 676
678 0 420344 178049 136200 0 677
679 0 420128 177801 136520 0 678
680 0 419636 177569 137360 0 679
681 0 419200 177257 138200 0 680
682 0 419008 177093 138680 0 681
683 0 418916 177233 139200 0 682
684 0 418812 177209 139240 0 683
685 0 418328 177471 139280 0 684
686 0 418689 177204 139320 0 685
687 0 418776 177149 139400 0 686
688 0 418752 177117 139480 0 687
689 0 418588 177113 139680 0 688
690 0 418480 177037 140000 0 689
691 0 418316 176869 140600 0 690
692 0 418140 176601 141200 0 691
693 0 417872 176349 141640 0 692
694 0 417356 175945 142240 0 693
695 0 417108 175793 142760 0 694
696 0 417076 175657 142880 0 695
697 0 417112 175529 143320 0 696
698 0 416956 175485 143400 0 697
699 0 416744 175165 143920 0 698
700 0 416600 174713 144160 0 699
701 0 416540 174645 144240 0 700
702 0 416396 174517 144600 0 701
703 0 416384 174461 144920 0 702
704 0 416144 174169 145040 0 703
705 0 416044 173925 145240 0 704
706 0 416068 174041 145640 0 705
707 0 416020 174053 145680 0 706
708 0 416024 174753 145720 0 707
709 0 416024 173969 145760 0 708
710 0 416024 173889 145800 0 709
711 0 415924 173645 146080 0 710
712 0 415772 173485 146520 0 711
713 0 415492 173185 146920 0 712
714 0 415252 173049 147240 0 713
715 0 415164 172985 147320 0 714
716 0 415132 172985 147440 0 715
717 0 414936 173011 147680 0 716
718 0 414774 173013 147920 0 717
719 0 414524 173019 148200 0 718
720 0 414308 172853 148440 0 719
721 0 414152 172597 148760 0 720
722 0 413626 172211 149280 0 721
723 0 413564 172183 149320 0 722
724 0 413540 172129 149360 0 723
725 0 413336 172023 149480 0 724
726 0 413346 171977 149520 0 725
727 0 413354 171949 149560 0 726
728 0 413364 172109 149600 0 727
729 0 413410 172171 149640 0 728
730 0 413394 172251 149720 0 729
731 0 413454 172439 149800 0 730
732 0 413502 172565 149880 0 731
733 0 413496 172675 150000 0 732
734 0 413504 172713 150160 0 733
735 0 413414 172493 150240 0 734
736 0 413314 172211 150400 0 735
737 0 413166 171919 150480 0 736
738 0 413058 171599 150560 0 737
739 0 412980 171395 150600 0 738
740 0 412794 171003 150680 0 739
741 0 412600 170767 150800 0 740
742 0 412456 170491 150960 0 741
743 0 412420 170275 151040 0 742
744 0 412260 169923 151280 0 743
745 0 412184 169775 151440 0 744
746 0 411980 169455 151680 0 745
747 0 411928 169395 151880 0 746
748 0 411812 169135 152120 0 747
749 0 411728 169111 152400 0 748
750 0 411440 168727 152680 0 749
751 0 411408 168607 152720 0 750
752 0 411260 168479 152800 0 751
753 0 411060 168203 152880 0 752
754 0 411044 167891 152960 0 753
755 0 410968 167607 153080 0 754
756 0 410800 167459 153240 0 755
757 0 410604 167511 153360 0 756
758 0 410500 167387 153520 0 757
759 0 410152 167271 153640 0 758
760 0 409864 167155 153720 0 759
761 0 409600 167155 153800 0 760
762 0 409452 167043 153960 0 761
763 0 409336 166943 154120 0 762
764 0 409248 166763 154280 0 763
765 0 409212 166655 154440 0 764
766 0 409124 166579 154600 0 765
767 0 409028 166543 154840 0 766
768 0 408800 166371 155040 0 767
769 0 408640 166275 155240 0 768
770 0 408468 166139 155440 0 769
771 0 408284 166103 155560 0 770
772 0 408164 166039 155720 0 771
773 0 407960 165999 155880 0 772
774 0 407820 165887 156040 0 773
775 0 407740 165779 156160 0 774
776 0 407616 165731 156240 0 775
777 0 407452 165591 156400 0 776
778 0 407192 165547 156520 0 777
779 0 406964 165431 156720 0 778
780 0 406764 165319 156880 0 779
781 0 406600 165175 157040 0 780
782 0 406444 165037 157280 0 781
783 0 406344 165003 157400 0 782
784 0 406064 164899 157520 0 783
785 0 405680 164891 157680 0 784
786 0 405408 164887 157840 0 785
787 0 405148 164779 158160 0 786
788 0 405108 164775 158200 0 787
789 0 405024 164667 158400 0 788
790 0 404804 164563 158560 0 789
791 0 404104 164479 159200 0 790
792 0 403896 164379 159440 0 791
793 0 403684 164327 159600 0 792
794 0 403356 164163 159800 0 793
795 0 403096 163995 160080 0 794
796 0 402888 163683 160240 0 795
797 0 402772 163567 160400 0 796
798 0 402484 163263 160560 0 797
799 0 402248 163015 160680 0 798
800 0 402012 162887 160840 0 799
801 0 401580 162643 161120 0 800
802 0 401324 162551 161400 0 801
803 0 401184 162367 161520 0 802
804 0 400964 162231 161720 0 803
805 0 400564 162099 162080 0 804
806 0 400164 161847 162200 0 805
807 0 399824 161755 162440 0 806
808 0 399472 161659 162760 0 807
809 0 399096 161531 162960 0 808
810 0 398616 161367 163160 0 809
811 0 398172 161159 163480 0 810
812 0 397616 160847 163600 0 811
813 0 396780 160479 163800 0 812
814 0 396596 160303 163920 0 813
815 0 396220 160091 164120 0 814
816 0 396004 159931 164240 0 815
817 0 395868 159783 164400 0 816
818 0 395652 159639 164560 0 817
819 0 395476 159547 164680 0 818
820 0 395216 159527 164840 0 819
821 0 394964 159459 165000 0 820
822 0 394616 159407 165120 0 821
823 0 394340 159235 165280 0 822
824 0 394252 159079 165360 0 823
825 0 393896 158915 165480 0 824
826 0 393600 158775 165600 0 825
827 0 393412 158767 165720 0 826
828 0 393228 158631 165840 0 827
829 0 392880 158331 165960 0 828
830 0 392520 158027 166080 0 829
831 0 392288 157819 166240 0 830
832 0 392192 157703 166400 0 831
833 0 391840 157279 166560 0 832
834 0 391564 157151 166960 0 833
835 0 390988 156615 167200 0 834
836 0 390668 156339 167360 0 835
837 0 390524 156179 167480 0 836
838 0 390384 156047 167600 0 837
839 0 390304 155927 167760 0 838
840 0 390080 155843 167920 0 839
841 0 389544 155571 168000 0 840
842 0 389204 155451 168040 0 841
843 0 388980 155323 168160 0 842
844 0 388628 155131 168480 0 843
845 0 388036 155015 168520 0 844
846 0 387420 154807 168600 0 845
847 5 386240 154255 168640 0 846
848 0 385964 154191 168680 0 847
849 0 385716 154047 168840 0 848
850 0 385556 153847 169000 0 849
851 0 385392 153847 169160 0 850
852 0 385128 153779 169320 0 851
853 5 384848 153739 169400 0 852
854 0 384772 153715 169560 0 853
855 5 384492 153663 169720 0 854
856 0 384188 153707 169760 0 855
857 0 383872 153711 169840 0 856
858 0 383624 153759 170000 0 857
859 0 383496 153831 170080 0 858
860 0 383352 153911 170200 0 859
861 0 383120 153975 170320 0 860
862 0 382980 153967 170440 0 861
863 0 382844 154003 170560 0 862
864 0 382652 154035 170680 0 863
865 0 382388 154111 170800 0 864
866 0 382052 154223 170920 0 865
867 0 381648 154303 171040 0 866
868 0 381348 154491 171120 0 867
869 0 381244 154695 171240 0 868
870 0 380872 155051 171360 0 869
871 0 380652 155559 171440 0 870
872 0 380568 155751 171560 0 871
873 0 380460 155923 171720 0 872
874 0 380436 156143 171880 0 873
875 0 380288 156231 172040 0 874
876 0 380240 156383 172160 0 875
877 0 380240 156451 172280 0 876
878 0 380060 156563 172400 0 877
879 0 380032 156695 172560 0 878
880 0 379980 156763 172680 0 879
881 0 379900 156859 172800 0 880
882 0 379820 157007 172960 0 881
883 0 379588 157519 173040 0 882
884 0 379524 157851 173120 0 883
885 5 379532 157847 173160 0 884
886 0 379188 159095 173120 0 885
887 5 379036 159615 173080 0 886
888 0 378940 159695 172920 0 887
889 0 378940 159703 172760 0 888
890 0 378916 159767 172640 0 889
891 0 378916 159775 172520 0 890
892 0 378856 159787 172400 0 891
893 0 378700 159887 172280 0 892
894 0 378436 159999 172200 0 893
895 0 378364 160099 172040 0 894
896 0 378136 160211 171920 0 895
897 0 377956 160343 171840 0 896
898 0 377812 160383 171720 0 897
899 0 377668 160455 171600 0 898
900 0 377392 160623 171480 0 899
901 0 377180 160599 171360 0 900
902 0 376912 160663 171280 0 901
903 0 376824 160619 171120 0 902
904 0 376600 160667 171040 0 903
905 0 376188 160607 170960 0 904
906 0 376080 160731 170880 0 905
907 5 376004 160847 170800 0 906
908 0 375932 160679 170760 0 907
909 0 375832 160635 170640 0 908
910 0 375708 160595 170520 0 909
911 0 375488 160579 170440 0 910
912 0 375280 160643 170360 0 911
913 0 374940 160591 170320 0 912
914 0 374664 160543 170240 0 913
915 0 374380 160515 170120 0 914
916 0 374304 160467 170000 0 915
917 0 374244 160267 169800 0 916
918 0 373924 159975 169720 0 917
919 0 373852 159855 169640 0 918
920 0 373832 159895 169480 0 919
921 0 373792 160035 169400 0 920
922 0 374000 160127 169280 0 921
923 0 374064 160147 169160 0 922
924 0 374140 160131 169000 0 923
925 0 374084 160063 168800 0 924
926 0 374040 159955 168600 0 925
927 0 373960 159891 168480 0 926
928 0 373916 159859 168400 0 927
929 0 373824 159855 168160 0 928
930 0 373800 159883 168040 0 929
931 0 374007 159792 167920 0 930
932 0 373808 159895 167760 0 931
933 0 373588 159851 167600 0 932
934 0 373504 159811 167560 0 933
935 5 373424 159831 167440 0 934
936 0 372672 159627 167360 0 935
937 0 372284 159591 167280 0 936
938 0 372276 159587 167120 0 937
939 0 372244 159531 167000 0 938
940 0 372212 159555 166840 0 939
941 0 372188 159651 166680 0 940
942 0 372276 159647 166560 0 941
943 0 372192 159711 166440 0 942
944 0 372184 159815 166320 0 943
945 0 372656 160191 166200 0 944
946 0 372664 160243 166080 0 945
947 0 372676 160211 166000 0 946
948 0 372772 160367 165880 0 947
949 0 372816 160315 165760 0 948
950 0 372816 160431 165600 0 949
951 0 372888 160559 165480 0 950
952 0 372964 160555 165360 0 951
953 0 372996 160559 165280 0 952
954 0 373060 160579 165160 0 953
955 0 373088 160651 165040 0 954
956 0 373140 160655 164920 0 955
957 0 373064 160671 164800 0 956
958 0 373052 160707 164640 0 957
959 0 373064 160699 164520 0 958
960 0 373032 160719 164400 0 959
961 0 373020 160743 164280 0 960
962 0 372940 160803 164160 0 961
963 0 372920 160891 164040 0 962
964 0 372920 161043 163920 0 963
965 0 372916 161167 163800 0 964
966 0 373020 161255 163720 0 965
967 0 373000 161323 163600 0 966
968 0 372872 161331 163480 0 967
969 0 372844 161235 163320 0 968
970 0 372776 161175 163240 0 969
971 0 372696 161263 163080 0 970
972 0 372692 161243 162960 0 971
973 0 372564 161303 162880 0 972
974 0 372516 161339 162760 0 973
975 0 372368 161379 162680 0 974
976 0 372360 161443 162560 0 975
977 0 372336 161479 162440 0 976
978 0 372164 161479 162320 0 977
979 0 372056 161431 162200 0 978
980 0 372060 161439 162080 0 979
981 0 372072 161467 161960 0 980
982 0 372064 161455 161840 0 981
983 0 372008 161439 161720 0 982
984 0 371888 161451 161560 0 983
985 5 371020 161815 161520 0 984
986 0 371072 161819 161400 0 985
987 0 371156 162035 161240 0 986
988 0 371132 162095 161160 0 987
989 5 371240 162111 161080 0 988
990 0 371920 161659 161000 0 989
991 0 371928 161651 160880 0 990
992 0 372028 161643 160760 0 991
993 0 372096 161603 160680 0 992
994 0 372256 161587 160520 0 993
995 0 372324 161539 160440 0 994
996 0 372352 161523 160280 0 995
997 0 372392 161607 160120 0 996
998 0 372444 161559 160000 0 997
999 0 372688 161691 159800 0 998
1000 0 372812 161631 159720 0 999
1001 0 372956 161607 159600 0 1000
1002 0 373016 161563 159480 0 1001
1003 0 373124 161463 159400 0 1002
1004 0 373324 161187 159280 0 1003
1005 6 373444 161195 159120 0 1004
1006 0 466284 244525 81720 0 274
1007 0 466308 244597 81560 0 1006
1008 0 466420 244693 81480 0 1007
1009 0 466508 244777 81320 0 1008
1010 0 466696 244911 81120 0 1009
1011 0 466952 245037 81000 0 1010
1012 0 467044 245105 80840 0 1011
1013 0 467204 245257 80760 0 1012
1014 0 467288 245329 80640 0 1013
1015 0 467352 245457 80520 0 1014
1016 0 467448 245529 80400 0 1015
1017 0 467492 245545 80280 0 1016
1018 0 467512 245589 80160 0 1017
1019 0 467624 245633 80080 0 1018
1020 0 467680 245657 79960 0 1019
1021 0 467728 245677 79840 0 1020
1022 0 467768 245649 79680 0 1021
1023 0 467836 245629 79600 0 1022
1024 0 467924 245559 79440 0 1023
1025 0 468044 245487 79120 0 1024
1026 0 468092 245391 78840 0 1025
1027 0 468156 245291 78560 0 1026
1028 5 468196 245431 78280 0 1027
1029 0 468324 245671 78240 0 1028
1030 0 468316 245775 78120 0 1029
1031 0 468296 245913 77920 0 1030
1032 0 468384 246193 77800 0 1031
1033 0 468492 246309 77560 0 1032
1034 0 468628 246477 77440 0 1033
1035 0 468816 246611 77160 0 1034
1036 0 468836 246675 77040 0 1035
1037 0 468908 246719 76720 0 1036
1038 0 469008 246763 76560 0 1037
1039 0 469112 246795 76280 0 1038
1040 0 469224 246815 76040 0 1039
1041 0 469228 246847 75920 0 1040
1042 0 469196 246895 75760 0 1041
1043 0 469204 246947 75520 0 1042
1044 0 469212 247015 75440 0 1043
1045 0 469208 247039 75400 0 1044
1046 0 469220 247097 75280 0 1045
1047 0 469260 247137 75200 0 1046
1048 0 469248 247129 75080 0 1047
1049 0 469268 247137 74960 0 1048
1050 0 469308 247145 74880 0 1049
1051 0 469340 247169 74760 0 1050
1052 5 469328 247277 74680 0 1051
1053 0 469536 247193 74640 0 1052
1054 0 469604 247185 74560 0 1053
1055 0 469608 247215 74440 0 1054
1056 0 469796 247293 74240 0 1055
1057 5 469976 247317 74120 0 1056
1058 0 470152 247313 74120 0 1057
1059 0 470556 247217 74080 0 1058
1060 0 470804 247153 74000 0 1059
1061 0 471244 247051 73920 0 1060
1062 0 471564 247169 73840 0 1061
1063 0 471800 247187 73720 0 1062
1064 0 472028 247203 73560 0 1063
1065 0 472380 247195 73480 0 1064
1066 0 472564 247083 73360 0 1065
1067 0 472720 246943 73200 0 1066
1068 0 472880 246825 73080 0 1067
1069 5 473080 246491 73000 0 1068
1070 0 473204 246441 72880 0 1069
1071 0 473300 246369 72720 0 1070
1072 0 473468 246337 72600 0 1071
1073 0 473716 246209 72480 0 1072
1074 0 473900 246109 72440 0 1073
1075 0 474144 246099 72360 0 1074
1076 0 474288 246159 72240 0 1075
1077 0 474500 246157 72080 0 1076
1078 0 474836 246341 71920 0 1077
1079 0 475104 246457 71840 0 1078
1080 0 475300 246477 71720 0 1079
1081 0 475540 246455 71560 0 1080
1082 0 475760 246339 71440 0 1081
1083 0 475896 246299 71320 0 1082
1084 0 475936 246275 71200 0 1083
1085 0 476228 246211 71040 0 1084
1086 0 476280 246135 70920 0 1085
1087 0 476560 246073 70800 0 1086
1088 0 476888 245973 70720 0 1087
1089 0 477020 245899 70600 0 1088
1090 0 477164 245863 70440 0 1089
1091 5 477204 245851 70400 0 1090
1092 0 477272 245779 70280 0 1091
1093 0 477500 245701 70240 0 1092
1094 0 477648 245603 70080 0 1093
1095 0 477820 245615 70080 0 1094
1096 0 477992 245633 69960 0 1095
1097 0 478112 245603 69800 0 1096
1098 0 478292 245623 69640 0 1097
1099 0 478376 245571 69520 0 1098
1100 0 478408 245571 69400 0 1099
1101 0 478468 245531 69280 0 1100
1102 0 478564 245515 69160 0 1101
1103 0 478748 245443 69080 0 1102
1104 0 478856 245467 68960 0 1103
1105 0 479064 245515 68840 0 1104
1106 0 479296 245619 68760 0 1105
1107 0 479428 245621 68640 0 1106
1108 0 479528 245585 68560 0 1107
1109 0 479748 245525 68440 0 1108
1110 0 479856 245489 68320 0 1109
1111 0 479868 245485 68200 0 1110
1112 0 480052 245437 68160 0 1111
1113 0 480216 245335 68040 0 1112
1114 0 480420 245291 67920 0 1113
1115 0 480596 245211 67800 0 1114
1116 0 480832 245113 67640 0 1115
1117 0 481052 245065 67480 0 1116
1118 0 481576 244841 67400 0 1117
1119 0 482096 244695 67360 0 1118
1120 0 482464 244515 67320 0 1119
1121 0 482788 244481 67240 0 1120
1122 0 483072 244389 67120 0 1121
1123 0 483368 244363 67080 0 1122
1124 0 483540 244281 67000 0 1123
1125 0 483616 244265 66920 0 1124
1126 0 483608 244285 66840 0 1125
1127 0 483560 244305 66720 0 1126
1128 0 483616 244307 66640 0 1127
1129 0 483748 244231 66520 0 1128
1130 0 483744 244223 66400 0 1129
1131 0 483704 244239 66280 0 1130
1132 0 483824 244273 66120 0 1131
1133 0 483928 244281 65960 0 1132
1134 0 483968 244289 65800 0 1133
1135 0 483952 244321 65720 0 1134
1136 0 483928 244303 65600 0 1135
1137 0 483912 244339 65480 0 1136
1138 0 483888 244319 65320 0 1137
1139 0 483908 244241 65200 0 1138
1140 0 483895 244252 65120 0 1139
1141 0 483888 244257 65080 0 1140
1142 0 483788 244325 65000 0 1141
1143 0 483604 244401 64920 0 1142
1144 0 483456 244441 64800 0 1143
1145 0 483208 244457 64720 0 1144
1146 0 483036 244429 64640 0 1145
1147 0 483056 244317 64480 0 1146
1148 0 482956 244273 64360 0 1147
1149 0 482748 244167 64240 0 1148
1150 0 482692 244195 64120 0 1149
1151 0 482572 244193 64000 0 1150
1152 0 482384 244185 63920 0 1151
1153 0 482156 244173 63840 0 1152
1154 0 482000 244165 63760 0 1153
1155 0 481752 244153 63680 0 1154
1156 0 481564 244133 63560 0 1155
1157 0 481452 244173 63480 0 1156
1158 0 481244 244143 63360 0 1157
1159 0 481052 244101 63280 0 1158
1160 0 480868 244057 63160 0 1159
1161 0 480724 244029 63040 0 1160
1162 0 480504 243997 62960 0 1161
1163 0 480376 243985 62840 0 1162
1164 0 480308 243913 62720 0 1163
1165 0 480284 243897 62600 0 1164
1166 0 480276 243855 62560 0 1165
1167 0 480244 243763 62440 0 1166
1168 0 480068 243541 62280 0 1167
1169 0 479928 243497 62160 0 1168
1170 0 479816 243417 62040 0 1169
1171 0 479728 243353 61960 0 1170
1172 0 479636 243061 61840 0 1171
1173 0 479576 242903 61720 0 1172
1174 0 479484 242903 61600 0 1173
1175 0 479408 242847 61480 0 1174
1176 0 479388 242695 61400 0 1175
1177 0 479312 242627 61280 0 1176
1178 0 479224 242571 61160 0 1177
1179 0 479128 242559 61040 0 1178
1180 0 479028 242559 60880 0 1179
1181 0 478836 242311 60800 0 1180
1182 0 478784 242105 60680 0 1181
1183 0 478748 241921 60600 0 1182
1184 0 478644 241795 60480 0 1183
1185 0 478556 241663 60440 0 1184
1186 0 478316 241391 60320 0 1185
1187 0 478100 241091 60240 0 1186
1188 0 478000 240971 60160 0 1187
1189 0 477760 240821 60000 0 1188
1190 5 477588 240873 59880 0 1189
1191 0 477612 240811 59800 0 1190
1192 0 477564 240639 59720 0 1191
1193 0 477332 240441 59560 0 1192
1194 0 477168 240329 59400 0 1193
1195 0 477136 240193 59280 0 1194
1196 0 477032 240057 59160 0 1195
1197 0 477012 239997 59080 0 1196
1198 0 476940 239925 58920 0 1197
1199 0 476820 239845 58840 0 1198
1200 0 476788 239709 58680 0 1199
1201 0 476818 239673 58640 0 1200
1202 0 476806 239545 58600 0 1201
1203 0 476818 239433 58560 0 1202
1204 0 476810 239373 58520 0 1203
1205 0 476786 239317 58480 0 1204
1206 0 476770 239277 58440 0 1205
1207 0 476746 239261 58400 0 1206
1208 0 476746 239265 58320 0 1207
1209 0 476734 239257 58240 0 1208
1210 0 476590 239241 58160 0 1209
1211 0 476550 239201 58080 0 1210
1212 0 476450 239173 58000 0 1211
1213 0 476406 239189 57920 0 1212
1214 0 476334 239177 57880 0 1213
1215 0 476278 239177 57800 0 1214
1216 0 476234 239169 57760 0 1215
1217 0 476234 239169 57680 0 1216
1218 0 476234 239165 57640 0 1217
1219 0 476230 239165 57600 0 1218
1220 0 476226 239113 57560 0 1219
1221 0 476202 239101 57520 0 1220
1222 0 476214 239061 57480 0 1221
1223 0 476214 239041 57440 0 1222
1224 0 476162 239009 57400 0 1223
1225 0 476162 239001 57360 0 1224
1226 0 476170 238973 57320 0 1225
1227 0 476126 238925 57240 0 1226
1228 0 476022 238841 57160 0 1227
1229 0 475962 238805 57120 0 1228
1230 0 475834 238761 57080 0 1229
1231 0 475782 238733 57040 0 1230
1232 0 475670 238669 56960 0 1231
1233 0 475598 238629 56920 0 1232
1234 0 475070 238337 56880 0 1233
1235 0 474594 238117 56840 0 1234
1236 0 474518 238073 56800 0 1235
1237 0 474430 238005 56760 0 1236
1238 0 474394 237981 56720 0 1237
1239 0 474338 237949 56680 0 1238
1240 0 474238 237901 56640 0 1239
1241 0 474118 237877 56600 0 1240
1242 0 473882 237749 56560 0 1241
1243 0 473734 237773 56520 0 1242
1244 0 473622 237813 56480 0 1243
1245 0 473502 237909 56440 0 1244
1246 0 473370 237965 56400 0 1245
1247 0 473274 237965 56360 0 1246
1248 0 473058 237929 56320 0 1247
1249 0 472782 237901 56280 0 1248
1250 0 472106 237785 56280 0 1249
1251 0 471834 237349 56240 0 1250
1252 0 471802 237353 56200 0 1251
1253 0 471794 237273 56160 0 1252
1254 0 471742 237297 55960 0 1253
1255 0 471366 237005 55920 0 1254
1256 0 471302 236953 55880 0 1255
1257 0 471278 236901 55840 0 1256
1258 0 471238 236861 55800 0 1257
1259 0 471270 236873 55760 0 1258
1260 0 471246 236745 55720 0 1259
1261 0 471254 236761 55680 0 1260
1262 0 471238 236769 55640 0 1261
1263 0 471226 236749 55600 0 1262
1264 0 471178 236693 55560 0 1263
1265 0 471114 236665 55520 0 1264
1266 0 471094 236685 55480 0 1265
1267 0 471094 236685 55440 0 1266
1268 0 471102 236697 55400 0 1267
1269 0 471098 236713 55320 0 1268
1270 0 471142 236569 55240 0 1269
1271 0 471062 236517 55200 0 1270
1272 0 471010 236485 55160 0 1271
1273 0 470978 236477 55080 0 1272
1274 0 470942 236441 55000 0 1273
1275 0 471054 236677 54960 0 1274
1276 0 470914 236249 54920 0 1275
1277 0 470974 236325 54880 0 1276
1278 0 470966 236329 54840 0 1277
1279 0 470978 236325 54800 0 1278
1280 0 470994 236313 54760 0 1279
1281 0 470994 236313 54680 0 1280
1282 0 471002 236265 54600 0 1281
1283 0 470978 236217 54520 0 1282
1284 0 470962 236213 54440 0 1283
1285 0 470926 236125 54360 0 1284
1286 0 470890 235997 54280 0 1285
1287 0 470870 235897 54200 0 1286
1288 0 470866 235877 54120 0 1287
1289 0 470790 235773 54000 0 1288
1290 5 470766 235739 53960 0 1289
1291 0 470742 235705 53920 0 1290
1292 0 470742 235653 53840 0 1291
1293 0 470742 235613 53800 0 1292
1294 0 470786 235549 53760 0 1293
1295 0 470786 235497 53720 0 1294
1296 0 470758 235433 53680 0 1295
1297 0 470774 235385 53640 0 1296
1298 0 470758 235341 53600 0 1297
1299 0 470746 235313 53560 0 1298
1300 0 470710 235257 53520 0 1299
1301 0 470642 235273 53480 0 1300
1302 0 470334 235329 53440 0 1301
1303 0 470594 235249 53400 0 1302
1304 0 470582 235241 53360 0 1303
1305 0 470538 235209 53280 0 1304
1306 0 470454 235201 53160 0 1305
1307 0 470430 235061 53040 0 1306
1308 0 470386 234861 53000 0 1307
1309 0 470266 234221 52960 0 1308
1310 0 470166 234185 52920 0 1309
1311 0 469942 233581 52880 0 1310
1312 0 470094 234225 52840 0 1311
1313 0 470026 233981 52800 0 1312
1314 0 470070 234213 52760 0 1313
1315 0 470062 234245 52680 0 1314
1316 0 470010 234249 52600 0 1315
1317 0 469858 234257 52480 0 1316
1318 0 469834 234249 52400 0 1317
1319 0 469770 234217 52320 0 1318
1320 0 469714 234185 52240 0 1319
1321 0 469642 234161 52120 0 1320
1322 0 469562 234093 52000 0 1321
1323 0 469490 233997 51920 0 1322
1324 0 469454 233965 51880 0 1323
1325 0 469438 233917 51840 0 1324
1326 0 469426 233821 51800 0 1325
1327 0 469378 233841 51760 0 1326
1328 0 469354 233845 51720 0 1327
1329 0 469322 233809 51680 0 1328
1330 0 469258 233769 51640 0 1329
1331 0 469254 233777 51600 0 1330
1332 0 469214 233721 51520 0 1331
1333 0 469146 233705 51440 0 1332
1334 0 469086 233657 51360 0 1333
1335 0 469054 233633 51320 0 1334
1336 0 469046 233645 51280 0 1335
1337 0 468982 233565 51240 0 1336
1338 0 468926 233569 51200 0 1337
1339 0 468926 233569 51160 0 1338
1340 0 468882 233541 51080 0 1339
1341 0 468850 233521 51000 0 1340
1342 0 468878 233465 50920 0 1341
1343 0 468822 233449 50880 0 1342
1344 0 468562 233445 50840 0 1343
1345 0 468506 233353 50800 0 1344
1346 0 468506 233157 50760 0 1345
1347 0 468478 233121 50720 0 1346
1348 0 468462 233089 50680 0 1347
1349 0 468410 233013 50640 0 1348
1350 0 468382 232965 50600 0 1349
1351 0 468330 232885 50560 0 1350
1352 0 468314 232825 50520 0 1351
1353 0 468282 232765 50480 0 1352
1354 0 468294 232677 50440 0 1353
1355 0 468290 232669 50400 0 1354
1356 0 468290 232781 50360 0 1355
1357 0 468286 232785 50320 0 1356
1358 0 468310 232865 50280 0 1357
1359 0 468286 232873 50240 0 1358
1360 0 468268 232885 50200 0 1359
1361 0 468084 233129 50160 0 1360
1362 0 468064 233125 50120 0 1361
1363 6 468016 233125 50080 0 1362
1364 0 467532 245051 78240 0 1028
1365 0 467228 244975 78160 0 1364
1366 0 467096 244927 78040 0 1365
1367 0 466784 244957 77960 0 1366
1368 0 466848 244887 77800 0 1367
1369 0 466768 244815 77680 0 1368
1370 0 466684 244683 77520 0 1369
1371 5 466544 244663 77400 0 1370
1372 0 466732 244627 77360 0 1371
1373 0 466816 244519 77240 0 1372
1374 0 466772 244453 77080 0 1373
1375 0 466868 244345 76960 0 1374
1376 0 466772 244225 76840 0 1375
1377 0 466644 244037 76720 0 1376
1378 0 466664 243953 76640 0 1377
1379 0 466708 243841 76480 0 1378
1380 0 466888 243573 76360 0 1379
1381 0 467088 243167 76280 0 1380
1382 0 467084 242875 76200 0 1381
1383 0 467100 242751 76040 0 1382
1384 0 467120 242601 75920 0 1383
1385 0 467260 242341 75840 0 1384
1386 0 467444 242029 75720 0 1385
1387 0 467700 241645 75640 0 1386
1388 0 467832 241477 75520 0 1387
1389 0 467928 241239 75400 0 1388
1390 5 468128 240675 75320 0 1389
1391 0 468236 240355 75360 0 1390
1392 5 468288 240251 75480 0 1391
1393 0 468428 240151 75600 0 1392
1394 0 468480 240015 75680 0 1393
1395 0 468452 239991 75800 0 1394
1396 0 468368 239955 75880 0 1395
1397 0 468292 239955 76000 0 1396
1398 0 468140 239971 76080 0 1397
1399 0 468150 240045 76120 0 1398
1400 0 468076 240083 76200 0 1399
1401 0 468008 240121 76320 0 1400
1402 0 467822 240195 76480 0 1401
1403 0 467744 240211 76520 0 1402
1404 0 467552 240247 76600 0 1403
1405 0 467382 240363 76680 0 1404
1406 0 467236 240409 76720 0 1405
1407 0 467220 240425 76760 0 1406
1408 0 467018 240391 76800 0 1407
1409 0 466744 240301 76960 0 1408
1410 0 466624 240333 77160 0 1409
1411 0 466410 240299 77400 0 1410
1412 0 466284 240281 77440 0 1411
1413 0 466182 240271 77480 0 1412
1414 0 465322 240423 77520 0 1413
1415 0 464674 240587 77560 0 1414
1416 5 463738 240931 77600 0 1415
1417 0 463766 240935 77640 0 1416
1418 5 464310 240663 77800 0 1417
1419 0 464382 240535 77840 0 1418
1420 5 464154 239999 77880 0 1419
1421 0 463930 239499 77800 0 1420
1422 0 463878 239323 77760 0 1421
1423 0 463874 239247 77720 0 1422
1424 0 463850 239135 77640 0 1423
1425 0 463882 239095 77560 0 1424
1426 0 463842 239015 77520 0 1425
1427 0 463762 238875 77480 0 1426
1428 0 463754 238899 77440 0 1427
1429 0 463578 238639 77400 0 1428
1430 0 463534 238567 77360 0 1429
1431 0 463334 238367 77280 0 1430
1432 0 463250 238307 77240 0 1431
1433 0 463238 238251 77200 0 1432
1434 0 463182 238179 77120 0 1433
1435 0 463130 238063 77040 0 1434
1436 0 463106 238031 77000 0 1435
1437 0 463086 238015 76960 0 1436
1438 0 463074 237999 76920 0 1437
1439 0 463038 237951 76880 0 1438
1440 5 462974 237715 76840 0 1439
1441 0 462778 237347 76880 0 1440
1442 0 462750 237295 76920 0 1441
1443 0 462658 237175 76960 0 1442
1444 0 462646 237135 77000 0 1443
1445 0 462622 237091 77040 0 1444
1446 0 462630 237075 77080 0 1445
1447 0 462654 237055 77120 0 1446
1448 0 462658 236987 77160 0 1447
1449 0 462634 236915 77200 0 1448
1450 0 462638 236867 77240 0 1449
1451 0 462638 236867 77280 0 1450
1452 0 462650 236855 77320 0 1451
1453 0 462674 236839 77360 0 1452
1454 0 462662 236799 77400 0 1453
1455 0 462642 236779 77440 0 1454
1456 0 462630 236747 77480 0 1455
1457 0 462614 236667 77560 0 1456
1458 0 462606 236627 77600 0 1457
1459 0 462570 236591 77640 0 1458
1460 0 462582 236567 77680 0 1459
1461 0 462582 236543 77720 0 1460
1462 0 462574 236503 77760 0 1461
1463 0 462566 236455 77800 0 1462
1464 0 462582 236375 77840 0 1463
1465 0 462558 236363 77880 0 1464
1466 0 462466 236311 77920 0 1465
1467 0 462406 236299 77960 0 1466
1468 0 462370 236283 78000 0 1467
1469 0 462298 236255 78040 0 1468
1470 0 462190 236179 78080 0 1469
1471 0 462046 236119 78120 0 1470
1472 0 461930 236079 78160 0 1471
1473 0 461870 236063 78200 0 1472
1474 0 461722 236103 78280 0 1473
1475 0 461510 236099 78320 0 1474
1476 0 461414 236163 78360 0 1475
1477 0 461294 236083 78400 0 1476
1478 0 461142 236051 78440 0 1477
1479 0 461074 236015 78480 0 1478
1480 0 460974 235999 78520 0 1479
1481 0 460934 235991 78560 0 1480
1482 0 460898 235983 78600 0 1481
1483 0 460814 235995 78680 0 1482
1484 0 460778 235983 78760 0 1483
1485 0 460566 236035 78840 0 1484
1486 0 460410 236071 78880 0 1485
1487 0 460174 236203 78920 0 1486
1488 0 460118 236247 78960 0 1487
1489 0 460050 236283 79000 0 1488
1490 0 459966 236359 79040 0 1489
1491 5 459834 236419 79120 0 1490
1492 0 459818 236347 79200 0 1491
1493 0 459722 236331 79240 0 1492
1494 0 459634 236331 79280 0 1493
1495 0 459506 236347 79320 0 1494
1496 0 459442 236379 79360 0 1495
1497 0 459206 236315 79400 0 1496
1498 0 459170 236319 79440 0 1497
1499 0 459102 236339 79480 0 1498
1500 0 459046 236395 79520 0 1499
1501 0 458966 236419 79560 0 1500
1502 0 458742 236503 79600 0 1501
1503 0 458710 236515 79640 0 1502
1504 0 458470 236575 79680 0 1503
1505 0 458318 236611 79720 0 1504
1506 0 458182 236619 79760 0 1505
1507 0 458074 236575 79800 0 1506
1508 0 457862 236563 79840 0 1507
1509 0 458402 235595 79880 0 1508
1510 0 457650 236567 79920 0 1509
1511 0 457614 236559 79960 0 1510
1512 0 457602 236559 80000 0 1511
1513 0 457574 236587 80040 0 1512
1514 0 457538 236627 80080 0 1513
1515 0 457534 236619 80120 0 1514
1516 0 457402 236619 80160 0 1515
1517 0 457362 236627 80200 0 1516
1518 0 457326 236623 80240 0 1517
1519 0 457210 236635 80320 0 1518
1520 0 456850 236683 80360 0 1519
1521 0 456602 236715 80400 0 1520
1522 0 456346 236787 80480 0 1521
1523 0 456098 236843 80520 0 1522
1524 0 456050 236859 80560 0 1523
1525 0 455838 236819 80640 0 1524
1526 0 455694 236811 80680 0 1525
1527 0 455626 236811 80720 0 1526
1528 0 455558 236803 80760 0 1527
1529 0 455510 236819 80800 0 1528
1530 0 455470 236835 80840 0 1529
1531 0 455434 236803 80880 0 1530
1532 5 455330 236807 80920 0 1531
1533 0 454146 237299 80880 0 1532
1534 0 453150 237711 80880 0 1533
1535 0 453094 237747 80840 0 1534
1536 0 452934 237819 80800 0 1535
1537 0 452898 237855 80760 0 1536
1538 0 452846 237887 80720 0 1537
1539 0 452734 237991 80640 0 1538
1540 0 452658 238027 80560 0 1539
1541 0 452502 238079 80480 0 1540
1542 0 452074 238255 80440 0 1541
1543 0 451258 238495 80400 0 1542
1544 0 450430 238799 80440 0 1543
1545 0 450222 238871 80480 0 1544
1546 0 450074 238931 80520 0 1545
1547 0 450054 238935 80560 0 1546
1548 0 449942 238931 80600 0 1547
1549 0 449890 238939 80640 0 1548
1550 0 449830 238939 80680 0 1549
1551 0 449822 238935 80720 0 1550
1552 0 449818 238927 80760 0 1551
1553 0 449750 238915 80800 0 1552
1554 0 449738 238891 80840 0 1553
1555 0 449658 238863 80880 0 1554
1556 5 449422 238915 80920 0 1555
1557 0 448334 239411 80880 0 1556
1558 0 447894 239559 80840 0 1557
1559 0 447530 239667 80800 0 1558
1560 0 446714 240123 80840 0 1559
1561 5 445490 240511 80840 0 1560
1562 0 445166 240715 80720 0 1561
1563 0 445058 240843 80680 0 1562
1564 0 445002 240927 80640 0 1563
1565 0 444962 240991 80600 0 1564
1566 0 444930 241035 80560 0 1565
1567 0 444826 241107 80520 0 1566
1568 0 444758 241207 80440 0 1567
1569 0 444726 241267 80400 0 1568
1570 0 444710 241299 80360 0 1569
1571 0 444678 241331 80280 0 1570
1572 0 444662 241359 80240 0 1571
1573 0 444630 241407 80200 0 1572
1574 0 444590 241471 80120 0 1573
1575 0 444486 241547 80040 0 1574
1576 0 444426 241583 79960 0 1575
1577 0 444402 241595 79920 0 1576
1578 0 445678 240007 79880 0 1577
1579 0 444334 241655 79840 0 1578
1580 0 444294 241735 79800 0 1579
1581 0 444214 241795 79760 0 1580
1582 0 444138 241859 79680 0 1581
1583 0 443718 242335 79600 0 1582
1584 0 443605 242379 79080 0 1583
1585 0 443674 242425 78840 0 1584
1586 0 443697 242452 78720 0 1585
1587 0 443663 242484 78600 0 1586
1588 0 443640 242512 78520 0 1587
1589 0 443612 242514 78480 0 1588
1590 0 443608 242521 78440 0 1589
1591 0 443610 242526 78400 0 1590
1592 0 443582 242494 78360 0 1591
1593 0 443592 242537 78320 0 1592
1594 0 443548 242579 78280 0 1593
1595 0 443422 242618 78200 0 1594
1596 0 443321 242668 78160 0 1595
1597 0 443410 242650 78120 0 1596
1598 0 443479 242666 78080 0 1597
1599 0 443569 242755 78040 0 1598
1600 0 443582 242792 78000 0 1599
1601 0 443603 242822 77960 0 1600
1602 0 443615 242836 77920 0 1601
1603 0 443649 242854 77840 0 1602
1604 0 443693 242870 77760 0 1603
1605 0 443732 242893 77680 0 1604
1606 0 443798 242925 77600 0 1605
1607 0 443821 242937 77560 0 1606
1608 0 443842 242944 77520 0 1607
1609 0 443844 242944 77480 0 1608
1610 0 443833 242944 77440 0 1609
1611 0 443833 242944 77360 0 1610
1612 0 443821 242916 77280 0 1611
1613 0 443810 242896 77200 0 1612
1614 0 443810 242852 77120 0 1613
1615 0 443789 242831 77080 0 1614
1616 0 443778 242813 77040 0 1615
1617 0 443775 242801 77000 0 1616
1618 0 443828 242808 76920 0 1617
1619 0 443870 242813 76840 0 1618
1620 0 443874 242784 76800 0 1619
1621 0 443872 242781 76760 0 1620
1622 0 443877 242762 76720 0 1621
1623 0 443877 242755 76640 0 1622
1624 0 443877 242755 76520 0 1623
1625 0 443872 242686 76400 0 1624
1626 5 443925 242677 76360 0 1625
1627 0 443300 242870 76320 0 1626
1628 0 443222 242921 76280 0 1627
1629 0 443157 242971 76240 0 1628
1630 0 443100 243013 76200 0 1629
1631 0 443066 243031 76160 0 1630
1632 5 443021 243025 76120 0 1631
1633 0 442803 243370 76120 0 1632
1634 0 442399 243454 76120 0 1633
1635 0 442311 243528 76160 0 1634
1636 0 442038 243726 76200 0 1635
1637 0 441953 243792 76240 0 1636
1638 0 441397 244086 76240 0 1637
1639 0 441271 244142 76200 0 1638
1640 0 441181 244172 76160 0 1639
1641 5 441011 244200 76160 0 1640
1642 0 440981 244239 76080 0 1641
1643 0 441004 244266 76000 0 1642
1644 0 440839 244432 76000 0 1643
1645 0 440708 244513 75920 0 1644
1646 0 440643 244582 75800 0 1645
1647 0 440615 244655 75760 0 1646
1648 0 440549 244771 75720 0 1647
1649 0 440422 244929 75600 0 1648
1650 0 440062 245168 75560 0 1649
1651 0 439940 245393 75480 0 1650
1652 0 439915 245442 75440 0 1651
1653 0 439845 245569 75360 0 1652
1654 0 439681 245727 75360 0 1653
1655 5 439604 245893 75360 0 1654
1656 0 439460 245991 75280 0 1655
1657 0 439259 246143 75200 0 1656
1658 5 439074 246216 75120 0 1657
1659 5 438840 246940 75120 0 1658
1660 5 438673 247654 75200 0 1659
1661 0 438479 247871 75040 0 1660
1662 0 438259 248042 74880 0 1661
1663 0 438193 248474 74720 0 1662
1664 0 437986 248963 74800 0 1663
1665 0 437729 249479 74960 0 1664
1666 0 437502 249836 74920 0 1665
1667 0 437420 250109 74880 0 1666
1668 6 437457 250312 74840 0 1667
1669 0 468216 240357 75200 0 1390
1670 0 468204 240347 75080 0 1669
1671 0 468192 240299 74920 0 1670
1672 0 468160 240207 74800 0 1671
1673 0 468160 240141 74680 0 1672
1674 0 468240 240089 74440 0 1673
1675 0 468376 239993 74400 0 1674
1676 0 468548 239861 74200 0 1675
1677 0 468860 239837 74120 0 1676
1678 0 469016 239785 73920 0 1677
1679 0 469152 239751 73840 0 1678
1680 0 469244 239723 73720 0 1679
1681 0 469344 239671 73600 0 1680
1682 0 469400 239639 73520 0 1681
1683 0 469460 239599 73400 0 1682
1684 0 469564 239535 73280 0 1683
1685 0 469636 239447 73200 0 1684
1686 0 469732 239359 73080 0 1685
1687 0 469788 239271 72960 0 1686
1688 0 469776 239011 72840 0 1687
1689 0 469776 238883 72720 0 1688
1690 5 469936 238595 72600 0 1689
1691 0 470256 238321 72640 0 1690
1692 0 470264 238217 72760 0 1691
1693 0 470416 237877 72840 0 1692
1694 0 470532 237685 72920 0 1693
1695 0 470864 237305 73080 0 1694
1696 0 471016 237215 73160 0 1695
1697 0 471136 237099 73280 0 1696
1698 5 471324 236563 73360 0 1697
1699 0 471548 236463 73440 0 1698
1700 5 471668 236271 73520 0 1699
1701 0 471772 236005 73560 0 1700
1702 0 471904 235897 73640 0 1701
1703 0 472076 235827 73760 0 1702
1704 0 472188 235641 73880 0 1703
1705 0 472356 235525 73960 0 1704
1706 0 472404 235441 74080 0 1705
1707 0 472432 235309 74120 0 1706
1708 0 472600 235221 74160 0 1707
1709 0 472768 235133 74200 0 1708
1710 0 473168 234991 74320 0 1709
1711 0 473316 234883 74400 0 1710
1712 0 473468 234823 74520 0 1711
1713 0 473720 234675 74640 0 1712
1714 0 473864 234599 74720 0 1713
1715 0 474056 234463 74800 0 1714
1716 5 474388 234067 74960 0 1715
1717 0 474756 233809 74920 0 1716
1718 0 474788 233725 74800 0 1717
1719 0 475076 233453 74680 0 1718
1720 5 475276 233327 74560 0 1719
1721 0 475528 233283 74600 0 1720
1722 0 475700 233225 74720 0 1721
1723 0 475900 233177 74800 0 1722
1724 0 476280 233051 74920 0 1723
1725 0 476420 233051 75000 0 1724
1726 0 476612 233023 75160 0 1725
1727 0 476768 232923 75280 0 1726
1728 0 476976 232827 75400 0 1727
1729 0 477308 232715 75480 0 1728
1730 0 477520 232589 75600 0 1729
1731 0 477668 232573 75680 0 1730
1732 0 477828 232569 75840 0 1731
1733 0 477908 232497 75920 0 1732
1734 0 477948 232517 76080 0 1733
1735 0 478136 232509 76160 0 1734
1736 0 478276 232533 76280 0 1735
1737 0 478384 232533 76360 0 1736
1738 0 478428 232533 76560 0 1737
1739 0 478512 232533 76680 0 1738
1740 0 478676 232533 76800 0 1739
1741 0 479052 232385 76920 0 1740
1742 0 479348 232287 77000 0 1741
1743 0 479516 232213 77120 0 1742
1744 0 479608 232185 77200 0 1743
1745 0 479692 232141 77320 0 1744
1746 0 479824 232061 77440 0 1745
1747 0 479960 232025 77600 0 1746
1748 0 480108 231949 77720 0 1747
1749 0 480508 231837 77800 0 1748
1750 0 480988 231673 77840 0 1749
1751 0 481244 231535 77760 0 1750
1752 5 481356 231415 77680 0 1751
1753 0 481600 231499 77640 0 1752
1754 0 482168 231339 77600 0 1753
1755 0 482648 231293 77680 0 1754
1756 0 482916 231195 77800 0 1755
1757 0 483452 231259 77880 0 1756
1758 0 483696 231135 77960 0 1757
1759 0 484168 230955 78080 0 1758
1760 5 484768 230661 78280 0 1759
1761 0 486248 230119 78320 0 1760
1762 0 487508 229945 78400 0 1761
1763 5 488744 229847 78360 0 1762
1764 0 489128 229831 78200 0 1763
1765 0 489696 230065 78160 0 1764
1766 0 489988 230189 78040 0 1765
1767 0 490656 230263 77960 0 1766
1768 0 491168 230245 77880 0 1767
1769 0 491432 230237 77800 0 1768
1770 0 491640 230367 77520 0 1769
1771 0 492052 230523 77440 0 1770
1772 0 492340 230459 77320 0 1771
1773 0 492624 230427 77200 0 1772
1774 0 493124 230387 77120 0 1773
1775 0 493984 230267 76680 0 1774
1776 0 494484 230299 76800 0 1775
1777 0 494956 230291 76960 0 1776
1778 0 495540 230227 77080 0 1777
1779 0 496424 230259 77160 0 1778
1780 0 496765 230011 77360 0 1779
1781 0 497204 229627 77400 0 1780
1782 0 497551 229447 77520 0 1781
1783 0 497755 229263 77600 0 1782
1784 5 497922 229153 77760 0 1783
1785 0 498191 229293 77800 0 1784
1786 5 498536 229279 77840 0 1785
1787 0 498599 229305 77920 0 1786
1788 0 498755 229261 78040 0 1787
1789 0 499054 229171 78040 0 1788
1790 0 499343 229157 78120 0 1789
1791 5 499550 229093 78200 0 1790
1792 0 499662 229191 78200 0 1791
1793 0 499868 229134 78280 0 1792
1794 0 500794 229946 78280 0 1793
1795 0 501389 230471 78280 0 1794
1796 0 501757 230758 78280 0 1795
1797 5 501734 230796 78360 0 1796
1798 0 501912 231215 78400 0 1797
1799 0 502057 231528 78480 0 1798
1800 0 502209 231934 78560 0 1799
1801 5 502166 231983 78640 0 1800
1802 0 502558 232456 78640 0 1801
1803 0 502572 232477 78680 0 1802
1804 0 502635 232580 78760 0 1803
1805 0 502642 232747 78840 0 1804
1806 0 502624 232825 78920 0 1805
1807 0 502537 232913 79000 0 1806
1808 5 502532 232922 79040 0 1807
1809 0 502709 233308 79040 0 1808
1810 0 502749 233558 79160 0 1809
1811 0 502764 233719 79200 0 1810
1812 0 502746 233896 79280 0 1811
1813 0 502746 234164 79400 0 1812
1814 0 502873 234386 79520 0 1813
1815 0 502984 234587 79680 0 1814
1816 0 503113 234740 79800 0 1815
1817 0 503262 234965 80000 0 1816
1818 0 503352 235291 80120 0 1817
1819 0 503421 235359 80280 0 1818
1820 0 503448 235846 80280 0 1819
1821 0 503528 236246 80280 0 1820
1822 0 503665 236508 80200 0 1821
1823 0 503853 237147 80200 0 1822
1824 0 503882 237277 80120 0 1823
1825 5 503896 237352 80040 0 1824
1826 0 503593 237974 80040 0 1825
1827 5 503586 238174 80040 0 1826
1828 0 503496 238265 79960 0 1827
1829 0 503425 238370 79920 0 1828
1830 5 503425 238370 79840 0 1829
1831 0 502674 238767 79840 0 1830
1832 0 501934 238904 79840 0 1831
1833 0 501910 238919 79880 0 1832
1834 0 501656 239099 80000 0 1833
1835 0 501451 239136 80120 0 1834
1836 0 501402 239196 80240 0 1835
1837 0 501380 239280 80320 0 1836
1838 0 501373 239358 80320 0 1837
1839 0 501259 239499 80320 0 1838
1840 0 501135 239507 80320 0 1839
1841 0 500933 239490 80320 0 1840
1842 0 500889 239485 80280 0 1841
1843 0 500526 239466 80280 0 1842
1844 0 500389 239445 80280 0 1843
1845 0 500219 239423 80200 0 1844
1846 0 499849 239414 80200 0 1845
1847 0 499605 239442 80080 0 1846
1848 0 499417 239551 80040 0 1847
1849 0 499233 239559 79920 0 1848
1850 0 499176 239576 79880 0 1849
1851 0 499015 239575 79760 0 1850
1852 0 498847 239578 79640 0 1851
1853 0 498707 239569 79520 0 1852
1854 0 498564 239676 79400 0 1853
1855 0 498301 239792 79320 0 1854
1856 0 498187 239920 79280 0 1855
1857 0 497960 240251 79280 0 1856
1858 0 497874 240364 79360 0 1857
1859 0 497818 240499 79360 0 1858
1860 0 497764 240540 79320 0 1859
1861 0 497660 240576 79200 0 1860
1862 0 497579 240662 79080 0 1861
1863 0 497565 240715 78960 0 1862
1864 0 497517 240832 78840 0 1863
1865 0 497411 241013 78720 0 1864
1866 0 497360 241131 78640 0 1865
1867 5 497238 241275 78640 0 1866
1868 0 497045 241396 78720 0 1867
1869 0 496787 241538 78840 0 1868
1870 0 496652 241637 78880 0 1869
1871 0 496572 241686 78960 0 1870
1872 0 496339 241856 79080 0 1871
1873 0 496147 241927 79160 0 1872
1874 0 495827 242081 79240 0 1873
1875 0 495660 242275 79400 0 1874
1876 0 495502 242362 79480 0 1875
1877 0 495152 242552 79480 0 1876
1878 0 494795 242659 79480 0 1877
1879 0 494594 242714 79480 0 1878
1880 0 494237 242844 79560 0 1879
1881 0 493781 242969 79600 0 1880
1882 0 493243 243136 79600 0 1881
1883 0 493089 243223 79680 0 1882
1884 0 492709 243387 79720 0 1883
1885 0 492313 243547 79840 0 1884
1886 0 492237 243579 79920 0 1885
1887 0 491592 243743 79920 0 1886
1888 0 491555 243748 79960 0 1887
1889 0 491315 243914 80080 0 1888
1890 0 491146 244073 80080 0 1889
1891 0 491042 244224 80160 0 1890
1892 0 490966 244379 80280 0 1891
1893 0 490843 244576 80400 0 1892
1894 0 490778 244777 80520 0 1893
1895 0 490765 244966 80520 0 1894
1896 0 490743 245104 80600 0 1895
1897 0 490768 245255 80680 0 1896
1898 0 490833 245358 80720 0 1897
1899 0 490961 245517 80720 0 1898
1900 0 491200 245819 80720 0 1899
1901 0 491283 245897 80680 0 1900
1902 0 491313 245922 80640 0 1901
1903 0 491356 245998 80560 0 1902
1904 0 491315 246355 80560 0 1903
1905 0 491267 246511 80640 0 1904
1906 0 491162 246744 80760 0 1905
1907 0 491130 246887 80880 0 1906
1908 0 491098 246983 81000 0 1907
1909 0 491000 247086 81080 0 1908
1910 0 490934 247192 81200 0 1909
1911 5 490862 247690 81200 0 1910
1912 0 490947 247680 81320 0 1911
1913 0 491261 247731 81320 0 1912
1914 0 491404 247699 81360 0 1913
1915 6 491487 247688 81320 0 1914
1916 0 466196 244807 77360 0 1371
1917 0 465900 244803 77320 0 1916
1918 0 465656 244855 77280 0 1917
1919 0 465128 244873 77160 0 1918
1920 0 464656 244845 77080 0 1919
1921 0 464352 244805 77000 0 1920
1922 0 464052 244777 76920 0 1921
1923 0 463916 244793 76800 0 1922
1924 0 463732 244813 76680 0 1923
1925 0 463592 244801 76600 0 1924
1926 0 463356 244817 76480 0 1925
1927 0 463256 244821 76360 0 1926
1928 0 463168 244805 76240 0 1927
1929 0 463016 244765 76120 0 1928
1930 0 462908 244693 76000 0 1929
1931 0 462792 244645 75880 0 1930
1932 0 462740 244577 75760 0 1931
1933 0 462676 244561 75600 0 1932
1934 0 462544 244509 75440 0 1933
1935 0 462392 244481 75280 0 1934
1936 0 462280 244433 75120 0 1935
1937 0 462136 244409 74960 0 1936
1938 0 462004 244405 74840 0 1937
1939 0 461880 244449 74680 0 1938
1940 0 461644 244417 74560 0 1939
1941 0 461452 244385 74440 0 1940
1942 0 461244 244421 74360 0 1941
1943 0 461128 244433 74240 0 1942
1944 0 460864 244449 74120 0 1943
1945 0 460540 244557 74000 0 1944
1946 0 460452 244649 73880 0 1945
1947 0 460440 244685 73760 0 1946
1948 0 460436 244709 73600 0 1947
1949 0 460360 244741 73440 0 1948
1950 0 460268 244805 73280 0 1949
1951 0 460048 244857 73160 0 1950
1952 0 459832 244949 73040 0 1951
1953 0 459580 245029 72920 0 1952
1954 0 459324 245025 72840 0 1953
1955 0 459196 245057 72720 0 1954
1956 0 459084 245081 72600 0 1955
1957 0 458906 245109 72440 0 1956
1958 0 458726 245165 72280 0 1957
1959 0 458526 245253 72160 0 1958
1960 0 458350 245313 72000 0 1959
1961 0 458210 245389 71840 0 1960
1962 0 458202 245425 71680 0 1961
1963 5 458194 245533 71640 0 1962
1964 5 458210 245541 71560 0 1963
1965 0 457654 245069 71560 0 1964
1966 0 457294 245045 71440 0 1965
1967 0 456878 244985 71320 0 1966
1968 0 456778 244985 71160 0 1967
1969 0 456578 244873 70920 0 1968
1970 0 456270 244785 70800 0 1969
1971 0 455804 244657 70600 0 1970
1972 0 455320 244465 70440 0 1971
1973 0 455144 244357 70320 0 1972
1974 0 454972 244305 70200 0 1973
1975 0 454380 244309 70120 0 1974
1976 0 453984 244281 70000 0 1975
1977 0 453842 244277 69880 0 1976
1978 0 453694 244301 69760 0 1977
1979 0 453450 244257 69640 0 1978
1980 5 453154 244237 69520 0 1979
1981 0 452846 244217 69400 0 1980
1982 0 452580 244209 69240 0 1981
1983 0 452428 244189 69120 0 1982
1984 0 452204 244221 68960 0 1983
1985 0 451932 244289 68840 0 1984
1986 0 451730 244329 68720 0 1985
1987 0 451586 244373 68600 0 1986
1988 0 451430 244453 68480 0 1987
1989 0 451306 244565 68360 0 1988
1990 0 451066 244629 68240 0 1989
1991 0 450890 244693 68160 0 1990
1992 0 450606 244725 68080 0 1991
1993 0 450454 244737 68000 0 1992
1994 0 450318 244737 67880 0 1993
1995 0 450222 244725 67720 0 1994
1996 0 450230 244741 67640 0 1995
1997 0 450222 244737 67600 0 1996
1998 0 450268 244713 67440 0 1997
1999 0 450212 244709 67280 0 1998
2000 0 449980 244705 67120 0 1999
2001 0 449784 244705 67040 0 2000
2002 0 449380 244689 66960 0 2001
2003 0 449172 244689 66880 0 2002
2004 0 448920 244749 66800 0 2003
2005 0 448536 244849 66720 0 2004
2006 0 448396 244913 66640 0 2005
2007 0 448284 244957 66520 0 2006
2008 0 448096 245001 66360 0 2007
2009 0 447848 245161 66280 0 2008
2010 0 447782 245209 66200 0 2009
2011 0 447674 245229 66080 0 2010
2012 0 447498 245253 65960 0 2011
2013 0 447262 245309 65840 0 2012
2014 5 447182 245312 65760 0 2013
2015 0 447142 245313 65720 0 2014
2016 0 446886 245449 65600 0 2015
2017 0 446750 245507 65560 0 2016
2018 0 446750 245507 65520 0 2017
2019 0 446730 245525 65480 0 2018
2020 0 446710 245537 65440 0 2019
2021 0 446626 245609 65400 0 2020
2022 0 446622 245639 65360 0 2021
2023 0 446626 245653 65320 0 2022
2024 0 446596 245681 65280 0 2023
2025 0 446550 245695 65240 0 2024
2026 0 446448 245765 65200 0 2025
2027 0 446400 245791 65160 0 2026
2028 0 446332 245863 65120 0 2027
2029 0 446294 245897 65080 0 2028
2030 0 446254 245919 65040 0 2029
2031 0 446156 245953 65000 0 2030
2032 5 445894 246065 64960 0 2031
2033 0 445470 246499 64920 0 2032
2034 0 445414 246655 64880 0 2033
2035 0 445378 246759 64840 0 2034
2036 5 445190 247095 64800 0 2035
2037 0 445226 247315 64720 0 2036
2038 0 445258 247399 64640 0 2037
2039 5 445300 247481 64600 0 2038
2040 0 445342 247563 64560 0 2039
2041 0 445338 247555 64520 0 2040
2042 0 445258 247915 64480 0 2041
2043 0 445246 247947 64440 0 2042
2044 0 445282 247951 64400 0 2043
2045 0 445202 248179 64360 0 2044
2046 0 445170 248235 64320 0 2045
2047 0 445178 248267 64280 0 2046
2048 0 445166 248295 64240 0 2047
2049 0 445122 248375 64160 0 2048
2050 0 445106 248443 64120 0 2049
2051 0 445102 248483 64080 0 2050
2052 0 445038 248619 64040 0 2051
2053 0 444966 248711 64000 0 2052
2054 0 444866 248855 63960 0 2053
2055 0 444802 248927 63920 0 2054
2056 0 444762 249023 63880 0 2055
2057 0 444662 249067 63840 0 2056
2058 0 444578 249163 63800 0 2057
2059 0 444394 249371 63760 0 2058
2060 0 444190 249539 63720 0 2059
2061 0 444078 249651 63680 0 2060
2062 0 443962 249867 63640 0 2061
2063 0 443938 249939 63600 0 2062
2064 0 443894 250031 63560 0 2063
2065 0 443870 250083 63520 0 2064
2066 0 443850 250135 63480 0 2065
2067 0 443806 250267 63440 0 2066
2068 0 443846 250327 63400 0 2067
2069 0 443814 250371 63360 0 2068
2070 0 443778 250487 63320 0 2069
2071 0 443746 250607 63280 0 2070
2072 0 443718 250691 63240 0 2071
2073 0 443694 250807 63200 0 2072
2074 0 443694 250895 63160 0 2073
2075 0 443678 250955 63120 0 2074
2076 0 443662 251051 63080 0 2075
2077 0 443626 251207 63040 0 2076
2078 0 443578 251295 63000 0 2077
2079 0 443310 251927 62960 0 2078
2080 0 443222 252179 62920 0 2079
2081 0 443222 252179 62880 0 2080
2082 0 443186 252235 62840 0 2081
2083 0 443182 252243 62760 0 2082
2084 0 443158 252283 62680 0 2083
2085 0 443126 252595 62560 0 2084
2086 0 443110 252619 62520 0 2085
2087 0 443042 252647 62440 0 2086
2088 0 443022 252695 62400 0 2087
2089 0 442990 252739 62360 0 2088
2090 5 443010 253163 62320 0 2089
2091 0 442546 253783 62280 0 2090
2092 0 442510 253887 62240 0 2091
2093 0 442386 254107 62320 0 2092
2094 0 442354 254243 62360 0 2093
2095 0 442290 254363 62320 0 2094
2096 0 442090 254767 62280 0 2095
2097 5 442158 255099 62320 0 2096
2098 0 442202 255175 62360 0 2097
2099 0 442222 255199 62400 0 2098
2100 0 442250 255207 62480 0 2099
2101 0 442278 255263 62560 0 2100
2102 0 442298 255159 62680 0 2101
2103 0 442310 255191 62720 0 2102
2104 0 442318 255187 62760 0 2103
2105 0 442378 255271 62840 0 2104
2106 0 442390 255311 62920 0 2105
2107 0 442410 255431 63000 0 2106
2108 0 442434 255515 63080 0 2107
2109 0 442478 255819 63160 0 2108
2110 0 442486 255875 63200 0 2109
2111 0 442502 255891 63240 0 2110
2112 0 442478 255943 63280 0 2111
2113 0 442526 255983 63320 0 2112
2114 0 442578 256003 63360 0 2113
2115 0 442662 256011 63400 0 2114
2116 0 442650 256051 63440 0 2115
2117 0 442706 256063 63480 0 2116
2118 0 442770 256107 63520 0 2117
2119 0 442794 256123 63560 0 2118
2120 0 442846 256135 63600 0 2119
2121 0 442958 256195 63640 0 2120
2122 0 443054 256267 63680 0 2121
2123 0 443122 256291 63720 0 2122
2124 0 443238 256311 63760 0 2123
2125 0 443358 256355 63800 0 2124
2126 0 443546 256363 63840 0 2125
2127 0 443666 256423 63880 0 2126
2128 0 444014 256843 63920 0 2127
2129 0 444314 257875 63920 0 2128
2130 0 444330 257875 63960 0 2129
2131 0 444426 257771 64000 0 2130
2132 0 444494 257671 64080 0 2131
2133 0 444494 257627 64120 0 2132
2134 0 444494 257619 64160 0 2133
2135 6 444554 257559 64200 0 2134
2136 0 468928 247537 74720 0 1052
2137 0 468860 247585 74640 0 2136
2138 0 468736 247657 74480 0 2137
2139 0 468624 247831 74320 0 2138
2140 0 468480 248099 74240 0 2139
2141 0 468108 248539 74160 0 2140
2142 0 468032 249081 74120 0 2141
2143 0 467972 249411 74000 0 2142
2144 0 467880 249615 73880 0 2143
2145 0 467912 250079 73760 0 2144
2146 5 467912 250573 73680 0 2145
2147 0 467472 251391 73720 0 2146
2148 0 467084 252025 73800 0 2147
2149 0 466388 252653 73760 0 2148
2150 0 466108 252731 73840 0 2149
2151 5 465868 252791 73880 0 2150
2152 0 465672 252843 74000 0 2151
2153 0 465332 252959 74120 0 2152
2154 0 464748 253263 74200 0 2153
2155 5 464020 253661 74280 0 2154
2156 0 463688 253819 74200 0 2155
2157 5 463628 254407 74120 0 2156
2158 0 463576 254889 74240 0 2157
2159 0 463676 255409 74280 0 2158
2160 0 463920 255685 74240 0 2159
2161 0 464028 255905 74160 0 2160
2162 0 464224 256047 74080 0 2161
2163 0 464408 256311 74000 0 2162
2164 0 464548 256689 73880 0 2163
2165 0 464608 257121 73800 0 2164
2166 0 464632 257661 73680 0 2165
2167 0 464616 258289 73560 0 2166
2168 0 464696 258753 73440 0 2167
2169 0 464696 259221 73280 0 2168
2170 0 464864 259525 73160 0 2169
2171 0 465024 259733 73080 0 2170
2172 0 465256 259813 72960 0 2171
2173 0 465440 259885 72840 0 2172
2174 0 465728 259893 72720 0 2173
2175 0 465904 259989 72600 0 2174
2176 0 466056 260093 72480 0 2175
2177 0 466368 260285 72400 0 2176
2178 0 466384 260569 72280 0 2177
2179 0 466368 260625 72160 0 2178
2180 0 466384 260661 72000 0 2179
2181 5 466464 260613 71880 0 2180
2182 0 466808 260421 71840 0 2181
2183 0 467168 260349 71760 0 2182
2184 0 467408 260365 71680 0 2183
2185 0 467510 260397 71600 0 2184
2186 0 467554 260409 71560 0 2185
2187 0 467648 260417 71520 0 2186
2188 0 467824 260419 71480 0 2187
2189 0 467972 260417 71440 0 2188
2190 0 468114 260405 71360 0 2189
2191 0 468196 260357 71280 0 2190
2192 0 468264 260347 71200 0 2191
2193 0 468332 260343 71120 0 2192
2194 0 468442 260309 71040 0 2193
2195 0 468522 260273 70960 0 2194
2196 0 468542 260259 70920 0 2195
2197 0 468722 260209 70880 0 2196
2198 0 468884 260145 70800 0 2197
2199 0 469098 260023 70720 0 2198
2200 0 469226 259929 70640 0 2199
2201 0 469304 259899 70560 0 2200
2202 0 469316 259857 70480 0 2201
2203 0 469320 259861 70400 0 2202
2204 0 469338 259817 70320 0 2203
2205 0 469346 259763 70240 0 2204
2206 0 469386 259739 70160 0 2205
2207 0 469500 259683 70080 0 2206
2208 0 469542 259647 70000 0 2207
2209 0 469588 259597 69920 0 2208
2210 0 469728 259503 69880 0 2209
2211 0 469872 259393 69840 0 2210
2212 0 469978 259315 69800 0 2211
2213 0 470076 259269 69760 0 2212
2214 0 470198 259227 69720 0 2213
2215 0 470288 259203 69680 0 2214
2216 0 470412 259159 69600 0 2215
2217 0 470584 259109 69520 0 2216
2218 0 470790 259011 69440 0 2217
2219 0 471122 258859 69360 0 2218
2220 0 471390 258817 69320 0 2219
2221 0 471576 258785 69240 0 2220
2222 0 471800 258769 69160 0 2221
2223 0 472170 258715 69080 0 2222
2224 0 472200 258785 69040 0 2223
2225 5 472378 258765 69000 0 2224
2226 0 472790 258797 68960 0 2225
2227 0 472892 258823 68920 0 2226
2228 0 473098 258845 68880 0 2227
2229 0 473502 258867 68840 0 2228
2230 0 473788 258871 68800 0 2229
2231 0 473878 258867 68760 0 2230
2232 0 474426 258747 68720 0 2231
2233 0 474996 258691 68760 0 2232
2234 0 475348 258575 68720 0 2233
2235 0 475548 258515 68680 0 2234
2236 0 475824 258431 68640 0 2235
2237 0 476080 258323 68600 0 2236
2238 0 476236 258275 68560 0 2237
2239 0 476348 258235 68520 0 2238
2240 0 476556 258099 68480 0 2239
2241 5 477004 257771 68440 0 2240
2242 0 477376 257583 68480 0 2241
2243 0 477468 257531 68520 0 2242
2244 5 477700 257371 68560 0 2243
2245 0 478056 257175 68760 0 2244
2246 0 478184 257115 68800 0 2245
2247 0 478232 257079 68840 0 2246
2248 0 478352 257007 68880 0 2247
2249 0 478380 256975 68920 0 2248
2250 0 478424 256943 68960 0 2249
2251 0 478432 256911 69000 0 2250
2252 0 478440 256839 69080 0 2251
2253 0 478492 256807 69120 0 2252
2254 0 478500 256795 69160 0 2253
2255 0 478576 256759 69200 0 2254
2256 0 478580 256755 69240 0 2255
2257 0 478612 256719 69280 0 2256
2258 0 478628 256695 69320 0 2257
2259 0 478632 256695 69360 0 2258
2260 0 478644 256683 69400 0 2259
2261 0 478672 256659 69440 0 2260
2262 0 478708 256647 69480 0 2261
2263 0 478728 256639 69520 0 2262
2264 0 478756 256627 69560 0 2263
2265 0 478788 256591 69600 0 2264
2266 0 478792 256571 69640 0 2265
2267 0 478824 256547 69680 0 2266
2268 0 479000 256511 69720 0 2267
2269 0 479312 256403 69760 0 2268
2270 0 479656 256403 69800 0 2269
2271 0 479720 256375 69880 0 2270
2272 0 479884 256343 70000 0 2271
2273 0 479988 256327 70120 0 2272
2274 0 480308 256355 70240 0 2273
2275 0 480436 256367 70360 0 2274
2276 0 480592 256363 70480 0 2275
2277 0 480816 256311 70640 0 2276
2278 0 481540 256403 70680 0 2277
2279 0 482344 256911 70720 0 2278
2280 0 482460 256947 70760 0 2279
2281 0 482532 256963 70800 0 2280
2282 0 482596 257027 70840 0 2281
2283 0 482620 257059 70880 0 2282
2284 0 482596 257071 70920 0 2283
2285 0 482652 257111 70960 0 2284
2286 0 482696 257151 71000 0 2285
2287 0 482740 257251 71040 0 2286
2288 0 482756 257283 71080 0 2287
2289 5 482780 257691 71160 0 2288
2290 0 482652 258151 71120 0 2289
2291 0 482604 258235 71080 0 2290
2292 0 482612 258415 71000 0 2291
2293 0 482656 258519 70960 0 2292
2294 0 482672 258603 70920 0 2293
2295 0 482672 258743 70840 0 2294
2296 0 482752 258979 70800 0 2295
2297 0 482748 258995 70760 0 2296
2298 5 482728 259139 70720 0 2297
2299 0 482780 259499 70760 0 2298
2300 0 482812 259563 70800 0 2299
2301 0 482844 259587 70840 0 2300
2302 0 482852 259595 70880 0 2301
2303 0 482838 259635 70920 0 2302
2304 0 482838 259653 70960 0 2303
2305 0 482838 259655 71000 0 2304
2306 0 482832 259663 71040 0 2305
2307 0 482820 259687 71120 0 2306
2308 0 482856 259723 71160 0 2307
2309 0 482910 259737 71200 0 2308
2310 0 482930 259727 71240 0 2309
2311 0 482920 259709 71320 0 2310
2312 0 482898 259699 71440 0 2311
2313 0 482865 259688 71520 0 2312
2314 0 482848 259683 71560 0 2313
2315 0 482764 259657 71640 0 2314
2316 0 482670 259609 71720 0 2315
2317 0 482614 259587 71760 0 2316
2318 0 482554 259581 71800 0 2317
2319 0 482534 259561 71840 0 2318
2320 0 482472 259549 71880 0 2319
2321 0 482426 259539 71920 0 2320
2322 0 482366 259477 72000 0 2321
2323 0 482272 259427 72080 0 2322
2324 0 482182 259391 72120 0 2323
2325 0 482084 259405 72160 0 2324
2326 0 482044 259413 72200 0 2325
2327 0 481980 259431 72240 0 2326
2328 0 481954 259447 72280 0 2327
2329 0 481860 259511 72360 0 2328
2330 0 481824 259507 72400 0 2329
2331 0 481772 259521 72440 0 2330
2332 0 481718 259535 72480 0 2331
2333 0 481642 259585 72520 0 2332
2334 0 481620 259597 72560 0 2333
2335 0 481580 259611 72600 0 2334
2336 0 481506 259611 72640 0 2335
2337 0 481456 259603 72680 0 2336
2338 0 481440 259601 72720 0 2337
2339 0 481382 259597 72760 0 2338
2340 0 481310 259599 72800 0 2339
2341 0 481288 259605 72840 0 2340
2342 0 481254 259593 72880 0 2341
2343 0 481216 259597 72920 0 2342
2344 0 481152 259599 72960 0 2343
2345 0 481084 259607 73000 0 2344
2346 0 481042 259599 73040 0 2345
2347 0 481008 259599 73080 0 2346
2348 0 480930 259611 73120 0 2347
2349 0 480914 259617 73160 0 2348
2350 0 480874 259621 73200 0 2349
2351 0 480840 259633 73240 0 2350
2352 0 480808 259657 73280 0 2351
2353 6 480766 259675 73320 0 2352
2354 0 467877 250598 73480 0 2146
2355 0 467899 250607 73320 0 2354
2356 0 467890 250644 73160 0 2355
2357 0 467890 250644 73040 0 2356
2358 0 467871 250651 72920 0 2357
2359 0 467833 250714 72760 0 2358
2360 0 467813 250847 72640 0 2359
2361 0 467795 251063 72520 0 2360
2362 0 467809 251145 72440 0 2361
2363 0 467796 251234 72320 0 2362
2364 0 467807 251296 72240 0 2363
2365 0 467808 251368 72120 0 2364
2366 0 467746 251462 72040 0 2365
2367 0 467793 251530 72000 0 2366
2368 5 467615 251810 72000 0 2367
2369 0 467667 251823 71880 0 2368
2370 0 467762 251720 71800 0 2369
2371 0 467809 251852 71680 0 2370
2372 0 467803 251895 71560 0 2371
2373 0 467803 251944 71440 0 2372
2374 0 467829 252021 71320 0 2373
2375 0 467836 252107 71200 0 2374
2376 0 467844 252173 71120 0 2375
2377 0 467856 252207 71040 0 2376
2378 0 467857 252210 70920 0 2377
2379 0 467879 252282 70800 0 2378
2380 0 467921 252294 70680 0 2379
2381 0 467928 252330 70560 0 2380
2382 0 467926 252387 70440 0 2381
2383 5 467921 252400 70360 0 2382
2384 0 467933 252402 70240 0 2383
2385 0 468016 252512 70120 0 2384
2386 0 468018 252519 70000 0 2385
2387 0 468024 252549 69880 0 2386
2388 0 468010 252583 69760 0 2387
2389 0 468010 252583 69640 0 2388
2390 0 468016 252584 69520 0 2389
2391 0 468062 252595 69400 0 2390
2392 0 468120 252585 69280 0 2391
2393 0 468138 252622 69160 0 2392
2394 0 468149 252649 69080 0 2393
2395 0 468176 252768 68960 0 2394
2396 0 468206 252876 68840 0 2395
2397 0 468249 253038 68720 0 2396
2398 0 468335 253201 68640 0 2397
2399 0 468383 253368 68600 0 2398
2400 5 468563 253679 68600 0 2399
2401 0 468485 253666 68480 0 2400
2402 0 468378 253718 68400 0 2401
2403 0 468345 253723 68320 0 2402
2404 0 468339 253691 68200 0 2403
2405 0 468314 253654 68080 0 2404
2406 0 468318 253641 67960 0 2405
2407 0 468378 253701 67880 0 2406
2408 0 468391 253721 67760 0 2407
2409 0 468510 253745 67640 0 2408
2410 0 468648 253733 67560 0 2409
2411 0 468829 253754 67440 0 2410
2412 0 469050 253787 67320 0 2411
2413 0 469120 253817 67240 0 2412
2414 0 469268 253821 67160 0 2413
2415 0 469317 253818 67120 0 2414
2416 0 469319 253816 67040 0 2415
2417 0 469426 253873 67000 0 2416
2418 0 469453 253868 66920 0 2417
2419 0 469468 253876 66840 0 2418
2420 0 469587 253778 66760 0 2419
2421 0 469699 253678 66680 0 2420
2422 0 469853 253564 66600 0 2421
2423 0 469881 253527 66520 0 2422
2424 0 469914 253463 66400 0 2423
2425 0 470022 253377 66320 0 2424
2426 0 470203 253291 66240 0 2425
2427 0 470404 253151 66200 0 2426
2428 0 470561 252959 66080 0 2427
2429 0 470635 252843 65960 0 2428
2430 0 470683 252740 65880 0 2429
2431 0 470685 252689 65800 0 2430
2432 0 470722 252501 65720 0 2431
2433 0 470744 252339 65640 0 2432
2434 0 470736 252232 65560 0 2433
2435 0 470817 252219 65480 0 2434
2436 0 470869 252139 65400 0 2435
2437 0 470884 252032 65320 0 2436
2438 0 470881 251922 65240 0 2437
2439 0 470810 251893 65120 0 2438
2440 0 470782 251764 65040 0 2439
2441 0 470664 251618 64960 0 2440
2442 0 470590 251499 64880 0 2441
2443 0 470525 251430 64800 0 2442
2444 0 470444 251350 64720 0 2443
2445 0 470426 251310 64640 0 2444
2446 0 470471 251208 64560 0 2445
2447 0 470469 251129 64480 0 2446
2448 0 470456 251056 64400 0 2447
2449 0 470459 250931 64320 0 2448
2450 0 470459 250931 64240 0 2449
2451 0 470417 250976 64160 0 2450
2452 0 470328 250944 64080 0 2451
2453 0 470239 250975 64000 0 2452
2454 0 470088 250933 63920 0 2453
2455 0 469929 251025 63840 0 2454
2456 0 469666 251073 63760 0 2455
2457 0 469603 251081 63680 0 2456
2458 0 469461 251154 63560 0 2457
2459 0 469376 251264 63480 0 2458
2460 0 469264 251342 63400 0 2459
2461 0 469177 251348 63360 0 2460
2462 0 469076 251350 63240 0 2461
2463 0 468916 251337 63160 0 2462
2464 0 468682 251333 63040 0 2463
2465 0 468506 251305 63000 0 2464
2466 0 468314 251286 62880 0 2465
2467 0 468130 251244 62800 0 2466
2468 0 468058 251197 62720 0 2467
2469 0 467872 251036 62640 0 2468
2470 0 467694 251085 62560 0 2469
2471 0 467527 251071 62480 0 2470
2472 0 467446 251030 62440 0 2471
2473 0 467357 250936 62360 0 2472
2474 0 467215 250888 62280 0 2473
2475 0 467070 250797 62200 0 2474
2476 0 466869 250627 62160 0 2475
2477 0 466658 250424 62080 0 2476
2478 0 466476 250200 61920 0 2477
2479 0 466171 249942 61840 0 2478
2480 0 466073 249887 61760 0 2479
2481 0 465891 249712 61680 0 2480
2482 0 465867 249552 61600 0 2481
2483 0 465795 249559 61520 0 2482
2484 0 465564 249442 61400 0 2483
2485 0 465374 249352 61320 0 2484
2486 0 465193 249331 61200 0 2485
2487 0 465147 249223 61080 0 2486
2488 0 465036 249211 61040 0 2487
2489 0 464949 249214 61000 0 2488
2490 0 464885 249228 60960 0 2489
2491 0 464539 249045 60960 0 2490
2492 0 463972 248573 60960 0 2491
2493 0 463827 248480 60960 0 2492
2494 0 463624 248261 60960 0 2493
2495 0 463393 248158 60960 0 2494
2496 0 463229 248116 60880 0 2495
2497 0 462880 247932 60880 0 2496
2498 0 462720 247879 60840 0 2497
2499 0 462207 247742 60840 0 2498
2500 0 462078 247679 60800 0 2499
2501 0 461919 247611 60720 0 2500
2502 0 461523 247480 60600 0 2501
2503 0 461264 247352 60560 0 2502
2504 0 461139 247319 60520 0 2503
2505 0 460948 247229 60480 0 2504
2506 0 460799 247060 60400 0 2505
2507 0 460596 246885 60320 0 2506
2508 0 460255 246810 60240 0 2507
2509 0 459974 246686 60160 0 2508
2510 0 459840 246584 60120 0 2509
2511 0 459565 246624 60120 0 2510
2512 0 459410 246652 60080 0 2511
2513 0 459075 246578 60000 0 2512
2514 0 458568 246634 59880 0 2513
2515 0 457970 246770 59800 0 2514
2516 0 457602 246918 59720 0 2515
2517 0 457245 247016 59640 0 2516
2518 0 456584 247165 59520 0 2517
2519 0 456278 247214 59440 0 2518
2520 0 455939 247308 59400 0 2519
2521 0 455655 247403 59320 0 2520
2522 0 455536 247406 59240 0 2521
2523 0 455362 247423 59160 0 2522
2524 0 455103 247431 59080 0 2523
2525 0 454764 247495 59040 0 2524
2526 0 454270 247587 59040 0 2525
2527 0 454185 247601 58920 0 2526
2528 0 453977 247684 58840 0 2527
2529 0 453524 247912 58760 0 2528
2530 0 453337 248075 58640 0 2529
2531 0 453171 248322 58480 0 2530
2532 0 453122 248404 58440 0 2531
2533 0 452922 248542 58360 0 2532
2534 0 452665 248740 58240 0 2533
2535 0 452393 248883 58200 0 2534
2536 0 451939 248906 58200 0 2535
2537 0 451744 248959 58120 0 2536
2538 0 451230 249032 58120 0 2537
2539 0 450858 249302 58120 0 2538
2540 0 450821 249391 58080 0 2539
2541 0 450609 249537 58080 0 2540
2542 0 450183 249559 58080 0 2541
2543 0 449477 249615 58080 0 2542
2544 0 449174 249749 58080 0 2543
2545 0 449006 249784 58040 0 2544
2546 0 448934 249874 58000 0 2545
2547 0 448696 250056 58000 0 2546
2548 0 448610 250168 58000 0 2547
2549 6 448280 250299 58000 0 2548
2550 0 470256 238537 72400 0 1690
2551 0 470356 238559 72280 0 2550
2552 0 470496 238571 72160 0 2551
2553 0 470616 238595 72080 0 2552
2554 0 470708 238619 71960 0 2553
2555 0 470752 238699 71880 0 2554
2556 5 470788 238783 71760 0 2555
2557 0 470788 238853 71640 0 2556
2558 0 470872 238917 71560 0 2557
2559 0 470912 238953 71440 0 2558
2560 0 470932 239005 71320 0 2559
2561 0 470956 239059 71200 0 2560
2562 0 470948 239099 71120 0 2561
2563 0 470936 239143 71000 0 2562
2564 0 470892 239215 70920 0 2563
2565 0 470880 239255 70800 0 2564
2566 0 470876 239271 70720 0 2565
2567 0 470880 239251 70600 0 2566
2568 0 470896 239223 70440 0 2567
2569 0 470892 239263 70360 0 2568
2570 0 470852 239291 70280 0 2569
2571 0 470788 239303 70160 0 2570
2572 0 470724 239319 70040 0 2571
2573 0 470556 239419 69960 0 2572
2574 0 470532 239495 69840 0 2573
2575 0 470452 239607 69720 0 2574
2576 0 470408 239667 69560 0 2575
2577 0 470412 239683 69400 0 2576
2578 0 470420 239703 69280 0 2577
2579 0 470432 239731 69120 0 2578
2580 0 470424 239783 69000 0 2579
2581 0 470456 239891 68880 0 2580
2582 0 470448 239967 68800 0 2581
2583 0 470564 240091 68680 0 2582
2584 0 470600 240175 68560 0 2583
2585 0 470600 240249 68480 0 2584
2586 0 470612 240317 68360 0 2585
2587 5 470664 240353 68240 0 2586
2588 0 470528 240313 68160 0 2587
2589 5 470514 240313 68120 0 2588
2590 0 470500 240313 68080 0 2589
2591 0 470400 240261 68000 0 2590
2592 0 470120 240257 68040 0 2591
2593 0 470132 240265 68000 0 2592
2594 0 470148 240297 67880 0 2593
2595 0 470112 240373 67720 0 2594
2596 0 470172 240387 67680 0 2595
2597 0 470236 240405 67600 0 2596
2598 0 470318 240427 67520 0 2597
2599 0 470364 240455 67440 0 2598
2600 0 470384 240515 67360 0 2599
2601 0 470404 240463 67280 0 2600
2602 0 470382 240463 67200 0 2601
2603 0 470276 240517 67080 0 2602
2604 0 470044 240537 66960 0 2603
2605 0 469878 240555 66920 0 2604
2606 0 469572 240573 66840 0 2605
2607 0 469404 240601 66760 0 2606
2608 0 469374 240605 66720 0 2607
2609 0 469364 240545 66680 0 2608
2610 0 469338 240553 66640 0 2609
2611 0 469304 240523 66600 0 2610
2612 0 469258 240503 66560 0 2611
2613 0 469218 240481 66520 0 2612
2614 0 469192 240465 66480 0 2613
2615 0 469148 240425 66440 0 2614
2616 0 469126 240383 66400 0 2615
2617 0 469122 240359 66360 0 2616
2618 0 469118 240353 66320 0 2617
2619 0 469056 240355 66240 0 2618
2620 0 469038 240347 66160 0 2619
2621 0 468996 240285 66080 0 2620
2622 0 468978 240255 66040 0 2621
2623 0 468960 240233 66000 0 2622
2624 0 468956 240205 65960 0 2623
2625 0 468970 240123 65920 0 2624
2626 0 468968 240121 65880 0 2625
2627 0 468954 240033 65840 0 2626
2628 0 468910 239961 65800 0 2627
2629 0 468872 239901 65760 0 2628
2630 0 468858 239837 65720 0 2629
2631 0 468858 239813 65680 0 2630
2632 0 468866 239783 65640 0 2631
2633 0 468842 239759 65600 0 2632
2634 0 468902 239695 65520 0 2633
2635 0 468908 239689 65440 0 2634
2636 0 468910 239651 65360 0 2635
2637 0 468844 239615 65280 0 2636
2638 0 468804 239597 65200 0 2637
2639 0 468802 239611 65080 0 2638
2640 0 468806 239617 64800 0 2639
2641 0 468798 239657 64680 0 2640
2642 0 468928 239611 64520 0 2641
2643 0 468914 239577 64400 0 2642
2644 0 468890 239563 64360 0 2643
2645 0 468882 239547 64320 0 2644
2646 0 468864 239529 64280 0 2645
2647 0 468820 239535 64240 0 2646
2648 0 468820 239537 64200 0 2647
2649 5 468830 239497 64080 0 2648
2650 0 468802 239485 64040 0 2649
2651 0 468770 239451 63960 0 2650
2652 0 468752 239393 63920 0 2651
2653 0 468838 239329 63880 0 2652
2654 0 468836 239329 63840 0 2653
2655 0 468852 239273 63760 0 2654
2656 0 468868 239220 63680 0 2655
2657 0 468876 239193 63640 0 2656
2658 0 468884 239197 63560 0 2657
2659 0 468886 239199 63480 0 2658
2660 0 468886 239199 63280 0 2659
2661 0 468970 239199 63160 0 2660
2662 0 469020 239215 63040 0 2661
2663 0 469040 239215 62880 0 2662
2664 0 469090 239223 62760 0 2663
2665 0 469094 239161 62680 0 2664
2666 0 469150 239001 62560 0 2665
2667 0 469120 238997 62520 0 2666
2668 0 469126 238971 62480 0 2667
2669 0 469116 238865 62400 0 2668
2670 0 469104 238813 62320 0 2669
2671 0 469082 238711 62280 0 2670
2672 0 469079 238694 62240 0 2671
2673 0 469076 238677 62200 0 2672
2674 0 469156 238539 62120 0 2673
2675 0 469152 238481 62040 0 2674
2676 0 469154 238403 61960 0 2675
2677 0 469116 238409 61920 0 2676
2678 0 469034 238327 61840 0 2677
2679 0 469038 238325 61800 0 2678
2680 0 469064 238259 61680 0 2679
2681 0 469068 238205 61600 0 2680
2682 0 469080 238159 61480 0 2681
2683 0 469070 238107 61360 0 2682
2684 0 469042 238079 61200 0 2683
2685 0 469104 238177 61080 0 2684
2686 0 469138 238237 61000 0 2685
2687 0 469160 238307 60880 0 2686
2688 0 469194 238399 60800 0 2687
2689 0 469212 238441 60640 0 2688
2690 0 469288 238355 60480 0 2689
2691 0 469424 238391 60360 0 2690
2692 0 469330 238421 60240 0 2691
2693 0 469424 238365 60200 0 2692
2694 0 469452 238335 60160 0 2693
2695 0 469474 238253 60080 0 2694
2696 0 469430 238183 60040 0 2695
2697 0 469380 238211 60000 0 2696
2698 0 469340 238191 59960 0 2697
2699 0 469336 238147 59920 0 2698
2700 0 469342 238133 59880 0 2699
2701 0 469380 238049 59840 0 2700
2702 0 469336 237955 59760 0 2701
2703 0 469280 237847 59680 0 2702
2704 0 469238 237749 59640 0 2703
2705 5 469174 237627 59560 0 2704
2706 0 469098 237381 59360 0 2705
2707 0 469008 237327 59240 0 2706
2708 0 468958 237311 59160 0 2707
2709 0 468958 237315 59080 0 2708
2710 0 469082 237237 58960 0 2709
2711 0 469152 237189 58800 0 2710
2712 0 469138 237127 58680 0 2711
2713 0 468998 237099 58560 0 2712
2714 0 468960 237111 58520 0 2713
2715 0 468910 237103 58480 0 2714
2716 0 468914 237073 58440 0 2715
2717 0 468920 237037 58400 0 2716
2718 0 468976 236997 58320 0 2717
2719 0 469008 236985 58240 0 2718
2720 0 469076 236971 58160 0 2719
2721 0 469130 236957 58080 0 2720
2722 0 469142 236941 58040 0 2721
2723 0 469168 236909 57960 0 2722
2724 0 469194 236917 57880 0 2723
2725 0 469198 236917 57840 0 2724
2726 0 469180 236929 57800 0 2725
2727 0 469198 236939 57760 0 2726
2728 0 469190 236959 57720 0 2727
2729 0 469170 236963 57680 0 2728
2730 0 469152 237005 57640 0 2729
2731 0 469152 237019 57600 0 2730
2732 0 469179 237035 57560 0 2731
2733 0 469206 237051 57520 0 2732
2734 0 469248 237093 57440 0 2733
2735 5 469266 237126 57400 0 2734
2736 0 469328 237212 57400 0 2735
2737 0 469436 237530 57400 0 2736
2738 6 469438 237558 57440 0 2737
2739 0 466360 260837 71840 0 2181
2740 0 466224 260889 71720 0 2739
2741 0 466168 260921 71600 0 2740
2742 0 465976 261081 71520 0 2741
2743 5 465904 261209 71400 0 2742
2744 0 465776 261353 71360 0 2743
2745 0 465736 261637 71240 0 2744
2746 0 465776 262053 71160 0 2745
2747 0 465768 262353 71040 0 2746
2748 0 465820 262547 70880 0 2747
2749 0 465912 262787 70760 0 2748
2750 0 466032 262987 70680 0 2749
2751 0 466060 263215 70600 0 2750
2752 0 466140 263485 70520 0 2751
2753 0 466264 263703 70480 0 2752
2754 0 466424 264263 70480 0 2753
2755 0 466572 264353 70440 0 2754
2756 0 466464 264321 70320 0 2755
2757 5 466400 264261 70200 0 2756
2758 0 466340 264501 70160 0 2757
2759 5 466348 264677 70120 0 2758
2760 0 466304 264679 70040 0 2759
2761 0 466332 264679 69920 0 2760
2762 0 466400 264707 69800 0 2761
2763 0 466420 264675 69760 0 2762
2764 0 466424 264815 69680 0 2763
2765 0 466480 264875 69560 0 2764
2766 5 466528 264971 69440 0 2765
2767 0 466628 265061 69320 0 2766
2768 0 466656 265193 69200 0 2767
2769 0 466680 265267 69040 0 2768
2770 0 466672 265331 68920 0 2769
2771 5 466636 265363 68880 0 2770
2772 0 466612 265677 68840 0 2771
2773 0 466656 265945 68800 0 2772
2774 0 466664 266033 68760 0 2773
2775 0 466684 266117 68720 0 2774
2776 0 466692 266165 68680 0 2775
2777 0 466700 266191 68640 0 2776
2778 0 466708 266211 68600 0 2777
2779 0 466728 266261 68560 0 2778
2780 0 466788 266363 68520 0 2779
2781 0 466862 266429 68480 0 2780
2782 0 466884 266465 68440 0 2781
2783 0 466892 266479 68400 0 2782
2784 0 466892 266491 68360 0 2783
2785 0 466894 266543 68320 0 2784
2786 0 466892 266559 68280 0 2785
2787 0 466948 266655 68200 0 2786
2788 0 467012 266725 68120 0 2787
2789 0 467336 266793 68040 0 2788
2790 0 467412 266821 67960 0 2789
2791 0 467534 266947 67880 0 2790
2792 0 467572 266965 67840 0 2791
2793 0 467732 267103 67760 0 2792
2794 0 467810 267137 67720 0 2793
2795 0 467936 267189 67640 0 2794
2796 0 468100 267207 67560 0 2795
2797 0 468118 267195 67520 0 2796
2798 0 468186 267185 67440 0 2797
2799 0 468298 267135 67360 0 2798
2800 0 468376 267155 67280 0 2799
2801 0 468400 267209 67200 0 2800
2802 0 468374 267227 67160 0 2801
2803 0 468336 267279 67080 0 2802
2804 0 468280 267343 67000 0 2803
2805 0 468278 267393 66920 0 2804
2806 0 468198 267449 66840 0 2805
2807 0 468164 267473 66800 0 2806
2808 0 468130 267497 66720 0 2807
2809 0 468180 267519 66680 0 2808
2810 0 468218 267493 66600 0 2809
2811 0 468216 267501 66520 0 2810
2812 0 468244 267489 66440 0 2811
2813 0 468236 267499 66400 0 2812
2814 0 468292 267505 66360 0 2813
2815 0 468328 267543 66280 0 2814
2816 0 468344 267582 66200 0 2815
2817 0 468352 267606 66120 0 2816
2818 0 468422 267600 66040 0 2817
2819 0 468492 267641 65960 0 2818
2820 0 468625 267740 65880 0 2819
2821 0 468647 267770 65800 0 2820
2822 0 468655 267765 65720 0 2821
2823 0 468652 267765 65640 0 2822
2824 0 468637 267798 65560 0 2823
2825 0 468574 267874 65480 0 2824
2826 0 468658 267864 65400 0 2825
2827 0 468653 267874 65320 0 2826
2828 0 468746 267877 65240 0 2827
2829 0 468819 267938 65160 0 2828
2830 0 468851 267991 65080 0 2829
2831 0 468961 268007 65000 0 2830
2832 0 469015 268023 64880 0 2831
2833 0 469112 268059 64800 0 2832
2834 0 469233 268106 64720 0 2833
2835 0 469419 268154 64640 0 2834
2836 0 469581 268179 64560 0 2835
2837 0 469791 268173 64520 0 2836
2838 0 469940 268046 64400 0 2837
2839 0 470045 268097 64320 0 2838
2840 0 470146 268141 64280 0 2839
2841 0 470242 268154 64200 0 2840
2842 0 470329 268259 64120 0 2841
2843 0 470343 268556 64000 0 2842
2844 0 470406 268728 63880 0 2843
2845 0 470389 268866 63800 0 2844
2846 0 470320 268955 63720 0 2845
2847 0 470270 269041 63600 0 2846
2848 0 470255 269135 63480 0 2847
2849 0 470252 269197 63360 0 2848
2850 0 470448 269320 63280 0 2849
2851 0 470514 269333 63200 0 2850
2852 0 470552 269343 63080 0 2851
2853 0 470693 269409 63000 0 2852
2854 0 470724 269420 62920 0 2853
2855 0 470813 269348 62800 0 2854
2856 0 470871 269248 62720 0 2855
2857 0 470806 269238 62680 0 2856
2858 0 471043 269370 62560 0 2857
2859 0 470971 269365 62440 0 2858
2860 0 470870 269361 62360 0 2859
2861 0 470789 269374 62280 0 2860
2862 0 470671 269314 62160 0 2861
2863 0 470647 269308 62080 0 2862
2864 0 470629 269289 62000 0 2863
2865 0 470607 269310 61920 0 2864
2866 0 470588 269328 61800 0 2865
2867 0 470610 269365 61720 0 2866
2868 0 470573 269421 61600 0 2867
2869 0 470558 269482 61480 0 2868
2870 0 470565 269487 61400 0 2869
2871 0 470588 269549 61280 0 2870
2872 0 470623 269644 61160 0 2871
2873 0 470684 269716 61000 0 2872
2874 0 470467 269725 60880 0 2873
2875 0 470296 269546 60760 0 2874
2876 0 470338 270018 60640 0 2875
2877 0 470286 269807 60520 0 2876
2878 0 470288 269810 60440 0 2877
2879 5 470352 269816 60400 0 2878
2880 0 470384 269800 60360 0 2879
2881 0 470215 269788 60280 0 2880
2882 0 470214 269748 60200 0 2881
2883 0 470214 269748 60120 0 2882
2884 0 469970 269810 60000 0 2883
2885 5 470019 269862 59960 0 2884
2886 0 469988 269963 59840 0 2885
2887 0 469974 270116 59720 0 2886
2888 0 469968 270194 59640 0 2887
2889 6 469916 270237 59600 0 2888
2890 0 468742 253833 68640 0 2400
2891 0 468812 253833 68680 0 2890
2892 0 468904 253830 68760 0 2891
2893 0 469053 253891 68840 0 2892
2894 0 469347 254014 68840 0 2893
2895 0 469867 254121 68840 0 2894
2896 0 469962 254161 68800 0 2895
2897 0 470018 254223 68760 0 2896
2898 0 470113 254331 68720 0 2897
2899 0 470161 254389 68640 0 2898
2900 0 470171 254448 68520 0 2899
2901 0 470242 254472 68400 0 2900
2902 0 470414 254564 68240 0 2901
2903 0 470526 254582 68120 0 2902
2904 5 470610 254579 68000 0 2903
2905 0 470690 254709 67880 0 2904
2906 0 470751 254916 67760 0 2905
2907 0 470883 255014 67640 0 2906
2908 0 471092 255065 67560 0 2907
2909 0 471235 255071 67480 0 2908
2910 0 471531 255125 67360 0 2909
2911 0 471697 255214 67280 0 2910
2912 0 471845 255276 67120 0 2911
2913 0 471861 255405 66960 0 2912
2914 0 471770 255611 66800 0 2913
2915 0 471654 255695 66680 0 2914
2916 0 471884 255864 66600 0 2915
2917 0 472177 256124 66520 0 2916
2918 0 472483 256229 66440 0 2917
2919 0 472710 256595 66360 0 2918
2920 0 472883 256802 66280 0 2919
2921 0 473122 256960 66240 0 2920
2922 0 473230 257058 66200 0 2921
2923 0 473493 257237 66080 0 2922
2924 0 473635 257329 66000 0 2923
2925 0 473775 257449 65920 0 2924
2926 0 473757 257503 65880 0 2925
2927 0 473919 257583 65800 0 2926
2928 0 474132 257745 65720 0 2927
2929 0 474283 257822 65640 0 2928
2930 0 474605 258048 65560 0 2929
2931 0 474707 258215 65440 0 2930
2932 0 474741 258509 65440 0 2931
2933 0 474795 258630 65440 0 2932
2934 0 474884 258763 65400 0 2933
2935 0 474988 258923 65360 0 2934
2936 0 475128 259122 65240 0 2935
2937 0 475256 259445 65160 0 2936
2938 0 475247 259538 65120 0 2937
2939 0 475301 259726 65040 0 2938
2940 0 475391 259974 65040 0 2939
2941 0 475461 260370 65040 0 2940
2942 0 475599 260793 65040 0 2941
2943 0 475805 260966 65040 0 2942
2944 0 476045 261214 65040 0 2943
2945 5 476048 261221 64960 0 2944
2946 0 476590 261414 64960 0 2945
2947 0 476812 261559 64840 0 2946
2948 0 477096 261650 64760 0 2947
2949 0 477374 261641 64680 0 2948
2950 0 477595 261638 64640 0 2949
2951 5 477815 261649 64640 0 2950
2952 0 477859 261624 64600 0 2951
2953 0 478089 261651 64560 0 2952
2954 0 478451 261625 64480 0 2953
2955 0 478842 261644 64480 0 2954
2956 5 479074 261656 64480 0 2955
2957 0 479165 261641 64440 0 2956
2958 0 479287 261632 64400 0 2957
2959 0 479411 261720 64360 0 2958
2960 0 479630 261775 64320 0 2959
2961 0 479795 261853 64240 0 2960
2962 0 479898 261932 64200 0 2961
2963 0 479913 261926 64160 0 2962
2964 0 479964 261997 64080 0 2963
2965 0 479994 262095 64040 0 2964
2966 0 480051 262247 63960 0 2965
2967 0 480283 262474 63920 0 2966
2968 0 480530 262609 63920 0 2967
2969 0 480672 262610 63960 0 2968
2970 5 481101 262871 63960 0 2969
2971 0 481116 262993 63920 0 2970
2972 0 481290 263190 63920 0 2971
2973 0 481375 263371 63880 0 2972
2974 0 481640 263711 63800 0 2973
2975 0 481761 263865 63760 0 2974
2976 0 481969 264095 63760 0 2975
2977 0 482001 264123 63800 0 2976
2978 0 482100 264124 63840 0 2977
2979 0 482249 264156 63920 0 2978
2980 0 482573 264331 63920 0 2979
2981 0 482660 264360 63960 0 2980
2982 0 482774 264413 64000 0 2981
2983 0 482827 264624 64000 0 2982
2984 0 482873 264801 64000 0 2983
2985 0 483049 264960 64000 0 2984
2986 0 483137 265166 63960 0 2985
2987 0 483202 265521 63880 0 2986
2988 0 483324 265814 63800 0 2987
2989 5 483499 265902 63800 0 2988
2990 0 483503 266138 63720 0 2989
2991 0 483439 266252 63560 0 2990
2992 0 483641 266543 63480 0 2991
2993 0 484158 266957 63480 0 2992
2994 0 484247 266994 63400 0 2993
2995 0 484165 267011 63320 0 2994
2996 5 484146 267083 63280 0 2995
2997 0 484504 267502 63280 0 2996
2998 0 484525 267689 63280 0 2997
2999 0 484519 267805 63280 0 2998
3000 0 484621 267838 63280 0 2999
3001 0 484631 267905 63240 0 3000
3002 5 484707 268059 63240 0 3001
3003 0 484910 268136 63240 0 3002
3004 0 485033 268251 63200 0 3003
3005 0 485281 268406 63160 0 3004
3006 0 485340 268552 63080 0 3005
3007 0 485404 268668 63000 0 3006
3008 0 485484 268777 62880 0 3007
3009 0 485543 268923 62760 0 3008
3010 0 485595 269009 62680 0 3009
3011 0 485901 269272 62520 0 3010
3012 0 486083 269462 62440 0 3011
3013 0 486140 269544 62360 0 3012
3014 0 486130 269623 62280 0 3013
3015 0 486146 269696 62200 0 3014
3016 0 486146 269696 62200 0 3015
3017 0 486241 269780 62120 0 3016
3018 0 486401 269932 62040 0 3017
3019 0 486542 270016 61960 0 3018
3020 0 486906 270171 61880 0 3019
3021 0 486989 270178 61800 0 3020
3022 0 487098 270176 61680 0 3021
3023 0 487192 270278 61600 0 3022
3024 0 487259 270342 61520 0 3023
3025 0 487329 270407 61440 0 3024
3026 0 487477 270690 61320 0 3025
3027 0 487935 270994 60960 0 3026
3028 0 487997 270973 60880 0 3027
3029 0 488260 270946 60800 0 3028
3030 0 488297 270932 60760 0 3029
3031 0 488269 270730 60720 0 3030
3032 0 488198 270117 60680 0 3031
3033 5 488436 271563 60640 0 3032
3034 0 488367 271741 60640 0 3033
3035 6 488418 271873 60600 0 3034
3036 0 463162 241203 77560 0 1416
3037 0 463086 241311 77520 0 3036
3038 0 463054 241363 77480 0 3037
3039 5 462602 241991 77440 0 3038
3040 0 462596 242004 77360 0 3039
3041 0 462593 242011 77320 0 3040
3042 0 462539 242073 77080 0 3041
3043 0 462416 241903 76800 0 3042
3044 0 462290 241643 76520 0 3043
3045 0 462142 241465 76320 0 3044
3046 0 461897 241375 76240 0 3045
3047 5 461952 241352 76200 0 3046
3048 0 461915 241356 76160 0 3047
3049 0 461888 241359 76080 0 3048
3050 0 461898 241330 75960 0 3049
3051 0 461898 241311 75840 0 3050
3052 0 461884 241304 75760 0 3051
3053 0 461880 241280 75680 0 3052
3054 0 461894 241226 75600 0 3053
3055 0 461816 241142 75480 0 3054
3056 0 461794 241133 75360 0 3055
3057 0 461749 240989 75240 0 3056
3058 0 461704 240881 75120 0 3057
3059 0 461693 240785 75040 0 3058
3060 0 461684 240757 74960 0 3059
3061 0 461657 240751 74840 0 3060
3062 0 461655 240712 74760 0 3061
3063 0 461641 240718 74680 0 3062
3064 0 461641 240718 74600 0 3063
3065 0 461608 240676 74520 0 3064
3066 0 461560 240654 74440 0 3065
3067 0 461552 240650 74360 0 3066
3068 0 461496 240660 74280 0 3067
3069 0 461453 240677 74200 0 3068
3070 0 461415 240622 74120 0 3069
3071 0 461420 240635 74040 0 3070
3072 0 461441 240661 73960 0 3071
3073 0 461441 240661 73880 0 3072
3074 0 461441 240661 73800 0 3073
3075 0 461441 240661 73680 0 3074
3076 5 461496 240710 73600 0 3075
3077 0 461334 240667 73440 0 3076
3078 0 461254 240668 73320 0 3077
3079 0 461235 240688 73200 0 3078
3080 0 461199 240706 73080 0 3079
3081 0 461137 240757 72960 0 3080
3082 0 461137 240757 72840 0 3081
3083 0 461136 240775 72720 0 3082
3084 0 461132 240830 72600 0 3083
3085 0 461114 240848 72520 0 3084
3086 0 461046 240909 72440 0 3085
3087 0 461019 240931 72320 0 3086
3088 0 460991 240964 72240 0 3087
3089 0 460975 241000 72120 0 3088
3090 0 460915 241049 72000 0 3089
3091 0 460846 241086 71920 0 3090
3092 0 460871 241092 71840 0 3091
3093 0 460876 241120 71760 0 3092
3094 0 460873 241189 71680 0 3093
3095 0 460866 241193 71560 0 3094
3096 0 460823 241198 71440 0 3095
3097 0 460825 241198 71360 0 3096
3098 0 460723 241140 71280 0 3097
3099 0 460723 241140 71200 0 3098
3100 0 460662 241094 71120 0 3099
3101 0 460592 241044 71040 0 3100
3102 0 460579 241020 70960 0 3101
3103 0 460507 240976 70840 0 3102
3104 0 460511 240986 70760 0 3103
3105 0 460445 240908 70640 0 3104
3106 0 460409 240891 70520 0 3105
3107 0 460369 240813 70440 0 3106
3108 0 460363 240753 70360 0 3107
3109 0 460324 240686 70280 0 3108
3110 0 460309 240659 70200 0 3109
3111 0 459967 240409 70160 0 3110
3112 0 459935 240332 69960 0 3111
3113 0 459875 240274 69880 0 3112
3114 0 459852 240184 69800 0 3113
3115 0 459849 240187 69720 0 3114
3116 0 459840 240186 69600 0 3115
3117 0 459798 240166 69520 0 3116
3118 5 459701 240139 69320 0 3117
3119 5 459705 240168 69200 0 3118
3120 0 459641 239588 69200 0 3119
3121 0 459574 239535 69120 0 3120
3122 0 459485 239397 69040 0 3121
3123 0 459492 239398 68960 0 3122
3124 0 459479 239355 68880 0 3123
3125 0 459485 239262 68800 0 3124
3126 0 459512 239230 68720 0 3125
3127 0 459555 239161 68640 0 3126
3128 0 459586 239105 68560 0 3127
3129 0 459645 239049 68480 0 3128
3130 0 459673 239028 68360 0 3129
3131 0 459795 238900 68240 0 3130
3132 5 459950 238841 68120 0 3131
3133 0 459948 238847 68000 0 3132
3134 0 459924 238769 67880 0 3133
3135 0 460057 238615 67800 0 3134
3136 0 460098 238570 67720 0 3135
3137 0 460093 238567 67600 0 3136
3138 0 460260 238587 67480 0 3137
3139 0 460341 238564 67400 0 3138
3140 0 460374 238492 67320 0 3139
3141 0 460366 238425 67240 0 3140
3142 0 460361 238427 67160 0 3141
3143 0 460290 238404 67080 0 3142
3144 0 460180 238295 67000 0 3143
3145 0 460124 238167 66880 0 3144
3146 0 460465 237864 66840 0 3145
3147 5 460612 237466 66800 0 3146
3148 0 460664 237511 66720 0 3147
3149 5 460796 237550 66640 0 3148
3150 0 460862 237570 66600 0 3149
3151 0 461181 237649 66520 0 3150
3152 0 461332 237677 66440 0 3151
3153 0 461476 237743 66320 0 3152
3154 0 461600 237831 66200 0 3153
3155 0 461796 237880 66080 0 3154
3156 0 462022 238018 65960 0 3155
3157 0 462100 238103 65840 0 3156
3158 0 462261 238154 65720 0 3157
3159 0 462351 238179 65640 0 3158
3160 0 462561 238306 65520 0 3159
3161 0 462678 238352 65400 0 3160
3162 0 462711 238320 65320 0 3161
3163 0 462924 238360 65240 0 3162
3164 0 463100 238265 65160 0 3163
3165 5 463125 238269 65120 0 3164
3166 5 463188 238061 65040 0 3165
3167 0 463331 237912 65040 0 3166
3168 6 463425 237841 65000 0 3167
3169 0 462204 242161 77480 0 3039
3170 0 462162 242166 77600 0 3169
3171 0 461992 242158 77680 0 3170
3172 0 461992 242158 77760 0 3171
3173 0 461501 241897 77760 0 3172
3174 0 461383 241809 77760 0 3173
3175 0 461227 241765 77800 0 3174
3176 0 461080 241741 77840 0 3175
3177 0 461008 241731 77880 0 3176
3178 5 460386 241784 77880 0 3177
3179 5 459674 242859 77880 0 3178
3180 0 459581 243010 78000 0 3179
3181 0 459471 243259 78080 0 3180
3182 5 458995 243563 78080 0 3181
3183 0 458997 243577 78200 0 3182
3184 0 459029 243574 78320 0 3183
3185 0 459123 243667 78440 0 3184
3186 0 459116 243682 78560 0 3185
3187 0 459097 243856 78720 0 3186
3188 0 459052 244138 78800 0 3187
3189 0 458991 244202 78840 0 3188
3190 0 458775 244419 78920 0 3189
3191 0 458513 244632 78920 0 3190
3192 0 458347 244789 79000 0 3191
3193 0 458162 244952 79120 0 3192
3194 0 457925 245173 79160 0 3193
3195 0 457735 245353 79160 0 3194
3196 0 457627 245543 79240 0 3195
3197 0 457483 245802 79320 0 3196
3198 0 457396 245945 79360 0 3197
3199 0 457175 246151 79440 0 3198
3200 0 456984 246250 79480 0 3199
3201 0 456668 246537 79480 0 3200
3202 5 456511 246743 79480 0 3201
3203 0 456200 246994 79480 0 3202
3204 0 455888 247411 79400 0 3203
3205 5 455976 247400 79320 0 3204
3206 0 455782 247646 79320 0 3205
3207 0 455696 247908 79320 0 3206
3208 0 455665 247920 79280 0 3207
3209 0 455656 247978 79240 0 3208
3210 5 455615 248245 79240 0 3209
3211 0 455602 248270 79200 0 3210
3212 0 455597 248285 79160 0 3211
3213 0 455575 248365 79080 0 3212
3214 0 455464 248490 79000 0 3213
3215 0 455080 248901 78880 0 3214
3216 0 454923 249087 78760 0 3215
3217 0 454754 249154 78760 0 3216
3218 0 454661 249229 78680 0 3217
3219 0 454612 249330 78600 0 3218
3220 0 454580 249444 78480 0 3219
3221 0 454535 249530 78400 0 3220
3222 0 454415 249807 78280 0 3221
3223 0 454205 250092 78200 0 3222
3224 0 453935 250250 78200 0 3223
3225 0 453751 250382 78280 0 3224
3226 0 453522 250435 78360 0 3225
3227 0 453203 250580 78440 0 3226
3228 0 453191 250603 78560 0 3227
3229 5 453190 250590 78600 0 3228
3230 0 453033 250925 78600 0 3229
3231 0 453014 251103 78680 0 3230
3232 0 452947 251330 78760 0 3231
3233 0 452809 251545 78840 0 3232
3234 0 452555 251670 79000 0 3233
3235 5 452559 251749 79160 0 3234
3236 0 452508 251934 79240 0 3235
3237 0 452511 251852 79320 0 3236
3238 5 452520 251906 79360 0 3237
3239 0 452509 251955 79480 0 3238
3240 0 452635 252015 79600 0 3239
3241 0 452628 252076 79720 0 3240
3242 0 452575 252106 79840 0 3241
3243 0 452518 252122 79960 0 3242
3244 0 452486 252152 80080 0 3243
3245 0 452439 252179 80200 0 3244
3246 0 452433 252172 80320 0 3245
3247 0 452421 252178 80400 0 3246
3248 0 452385 252236 80480 0 3247
3249 0 452315 252276 80600 0 3248
3250 0 452279 252285 80720 0 3249
3251 0 452233 252284 80800 0 3250
3252 0 452233 252289 80920 0 3251
3253 0 452153 252199 81040 0 3252
3254 0 452153 252197 81160 0 3253
3255 0 452107 252131 81280 0 3254
3256 0 452073 252077 81360 0 3255
3257 0 452073 252078 81480 0 3256
3258 0 451957 252054 81560 0 3257
3259 0 451963 252062 81680 0 3258
3260 0 451963 252062 81760 0 3259
3261 0 452029 252014 81880 0 3260
3262 0 452081 252062 81920 0 3261
3263 0 452100 252133 82000 0 3262
3264 0 452069 252215 82080 0 3263
3265 0 451947 252220 82160 0 3264
3266 0 451809 252307 82280 0 3265
3267 0 451780 252370 82360 0 3266
3268 0 451738 252380 82440 0 3267
3269 0 451663 252392 82520 0 3268
3270 0 451597 252354 82600 0 3269
3271 0 451601 252368 82680 0 3270
3272 0 451536 252364 82800 0 3271
3273 0 451459 252378 82880 0 3272
3274 0 451456 252371 82960 0 3273
3275 5 451382 252364 83040 0 3274
3276 0 451288 252217 83160 0 3275
3277 0 451163 252085 83280 0 3276
3278 0 451078 251997 83400 0 3277
3279 0 450958 251900 83520 0 3278
3280 0 450937 251884 83600 0 3279
3281 0 450904 251868 83680 0 3280
3282 0 450790 251837 83840 0 3281
3283 6 450722 251803 83960 0 3282
3284 0 466676 265101 68840 0 2771
3285 0 466712 264889 68720 0 3284
3286 0 466688 264849 68640 0 3285
3287 0 466712 264777 68520 0 3286
3288 0 466864 264697 68440 0 3287
3289 0 466862 264588 68400 0 3288
3290 0 466866 264558 68320 0 3289
3291 0 466926 264546 68240 0 3290
3292 0 467053 264536 68160 0 3291
3293 0 467139 264531 68080 0 3292
3294 0 467240 264491 68000 0 3293
3295 0 467514 264391 67920 0 3294
3296 0 467735 264274 67840 0 3295
3297 0 467974 264070 67760 0 3296
3298 0 468208 264071 67680 0 3297
3299 0 468334 264033 67640 0 3298
3300 0 468465 263977 67600 0 3299
3301 0 468557 263954 67560 0 3300
3302 0 468695 263901 67480 0 3301
3303 0 468871 263881 67400 0 3302
3304 0 468941 263918 67320 0 3303
3305 0 469051 263971 67240 0 3304
3306 0 469257 263951 67160 0 3305
3307 0 469469 263950 67080 0 3306
3308 0 469637 263974 66960 0 3307
3309 0 469633 263994 66880 0 3308
3310 0 469632 263996 66800 0 3309
3311 0 469657 264011 66720 0 3310
3312 0 469738 263996 66600 0 3311
3313 0 469930 263924 66520 0 3312
3314 0 470014 263887 66440 0 3313
3315 0 470128 263895 66360 0 3314
3316 0 470142 263910 66320 0 3315
3317 0 470274 263922 66280 0 3316
3318 0 470536 263885 66280 0 3317
3319 0 470926 263801 66280 0 3318
3320 0 471203 263661 66280 0 3319
3321 0 471296 263567 66280 0 3320
3322 0 471355 263622 66240 0 3321
3323 0 471496 263643 66200 0 3322
3324 0 471962 263673 66120 0 3323
3325 0 472422 263750 66040 0 3324
3326 0 472610 263735 65960 0 3325
3327 0 473124 263742 65960 0 3326
3328 0 473860 263646 65960 0 3327
3329 0 474534 263377 65960 0 3328
3330 0 474776 263312 65960 0 3329
3331 0 475026 263247 65920 0 3330
3332 0 475260 263215 65920 0 3331
3333 0 475459 263166 65960 0 3332
3334 0 475660 263196 66000 0 3333
3335 0 475935 263164 66080 0 3334
3336 0 476202 263153 66160 0 3335
3337 0 476585 263072 66240 0 3336
3338 0 477276 262785 66280 0 3337
3339 5 477818 262555 66320 0 3338
3340 0 478021 262441 66320 0 3339
3341 0 478188 262393 66280 0 3340
3342 0 478419 262336 66240 0 3341
3343 0 478579 262317 66200 0 3342
3344 0 479119 262154 66200 0 3343
3345 0 479575 262028 66200 0 3344
3346 0 479743 262042 66160 0 3345
3347 0 480223 262032 66160 0 3346
3348 0 480573 262113 66200 0 3347
3349 0 481121 262201 66200 0 3348
3350 0 481347 262260 66200 0 3349
3351 0 481383 262312 66120 0 3350
3352 0 481630 262270 66120 0 3351
3353 0 482091 262267 66120 0 3352
3354 0 482527 262171 66120 0 3353
3355 5 482671 262107 66120 0 3354
3356 0 482681 262119 66160 0 3355
3357 0 482939 262147 66240 0 3356
3358 0 483397 262209 66280 0 3357
3359 0 483814 262223 66320 0 3358
3360 0 484419 262274 66320 0 3359
3361 0 485000 262290 66320 0 3360
3362 0 485722 262167 66320 0 3361
3363 0 485866 262087 66360 0 3362
3364 0 486036 262033 66400 0 3363
3365 0 486154 261986 66480 0 3364
3366 0 486365 261888 66600 0 3365
3367 0 486419 261844 66680 0 3366
3368 0 486643 261735 66720 0 3367
3369 0 486880 261612 66800 0 3368
3370 0 487220 261444 66880 0 3369
3371 5 487514 261315 66880 0 3370
3372 0 487686 261226 66920 0 3371
3373 0 487774 261138 66920 0 3372
3374 0 487854 261082 66960 0 3373
3375 0 488016 261058 67000 0 3374
3376 0 488202 260973 67040 0 3375
3377 0 488280 260821 67040 0 3376
3378 0 488346 260713 67000 0 3377
3379 0 488494 260592 67000 0 3378
3380 0 488551 260587 67000 0 3379
3381 0 488562 260564 66960 0 3380
3382 0 488650 260433 66920 0 3381
3383 0 488919 260080 66920 0 3382
3384 0 488926 260046 67000 0 3383
3385 0 489053 259860 67160 0 3384
3386 0 489081 259855 67240 0 3385
3387 0 489079 259850 67280 0 3386
3388 0 489608 259370 67280 0 3387
3389 0 489774 259199 67320 0 3388
3390 6 490120 258909 67440 0 3389
3391 0 379268 160031 173120 0 887
3392 0 380116 159519 173120 0 3391
3393 0 380196 159895 173240 0 3392
3394 0 380236 159991 173360 0 3393
3395 0 380240 159983 173480 0 3394
3396 5 380292 159883 173600 0 3395
3397 0 380280 159923 173640 0 3396
3398 0 380264 159955 173720 0 3397
3399 0 380236 160179 173800 0 3398
3400 0 380080 160423 173840 0 3399
3401 0 380180 160571 173880 0 3400
3402 0 380236 160639 174000 0 3401
3403 0 380216 160931 174160 0 3402
3404 0 380060 161107 174280 0 3403
3405 0 379752 161431 174320 0 3404
3406 0 379792 161459 174360 0 3405
3407 0 379724 161547 174480 0 3406
3408 5 379564 161623 174680 0 3407
3409 0 379404 161735 174800 0 3408
3410 0 378968 161895 174880 0 3409
3411 0 378824 161943 175080 0 3410
3412 0 378784 162071 175200 0 3411
3413 0 378772 162083 175360 0 3412
3414 0 378600 162211 175440 0 3413
3415 0 378492 162239 175480 0 3414
3416 0 378276 162379 175640 0 3415
3417 0 378132 162371 175720 0 3416
3418 0 378074 162419 175880 0 3417
3419 0 377672 162555 175920 0 3418
3420 0 377460 162667 176000 0 3419
3421 0 377380 162807 176080 0 3420
3422 0 377236 162979 176160 0 3421
3423 0 377216 163015 176280 0 3422
3424 0 376968 162991 176400 0 3423
3425 0 376764 162971 176520 0 3424
3426 0 376632 162983 176600 0 3425
3427 0 376508 162971 176760 0 3426
3428 0 376488 162983 176920 0 3427
3429 0 376392 163023 177040 0 3428
3430 0 376128 163031 177160 0 3429
3431 0 375984 163119 177280 0 3430
3432 0 375340 163243 177360 0 3431
3433 0 374812 163311 177360 0 3432
3434 0 374588 163407 177440 0 3433
3435 0 374288 163555 177520 0 3434
3436 0 374096 163631 177600 0 3435
3437 0 373812 163671 177680 0 3436
3438 0 373516 163779 177760 0 3437
3439 0 373352 163787 177880 0 3438
3440 0 373120 163787 178040 0 3439
3441 0 372948 163763 178160 0 3440
3442 0 372724 163871 178280 0 3441
3443 0 372560 163899 178360 0 3442
3444 0 372480 163883 178520 0 3443
3445 0 372376 163899 178640 0 3444
3446 0 372272 164003 178720 0 3445
3447 0 372016 164051 178840 0 3446
3448 0 371540 163979 178880 0 3447
3449 0 371428 163951 179040 0 3448
3450 0 371288 163899 179160 0 3449
3451 0 371216 163919 179240 0 3450
3452 0 370992 163983 179360 0 3451
3453 0 370904 164007 179480 0 3452
3454 0 370744 164071 179640 0 3453
3455 0 370608 164067 179720 0 3454
3456 0 370412 164067 179840 0 3455
3457 5 370352 164103 179960 0 3456
3458 0 369936 164067 179920 0 3457
3459 0 369652 164187 179960 0 3458
3460 0 369604 164363 180040 0 3459
3461 0 369328 164511 180120 0 3460
3462 0 369116 164615 180200 0 3461
3463 0 368944 164687 180280 0 3462
3464 0 368864 164715 180360 0 3463
3465 0 368736 164723 180440 0 3464
3466 0 368692 164743 180560 0 3465
3467 0 368640 164795 180680 0 3466
3468 0 368520 164771 180840 0 3467
3469 0 368396 164803 181000 0 3468
3470 0 368340 164799 181120 0 3469
3471 0 368276 164771 181240 0 3470
3472 0 368192 164875 181280 0 3471
3473 0 368160 164871 181360 0 3472
3474 0 367992 164823 181480 0 3473
3475 0 367956 164883 181560 0 3474
3476 0 367908 164871 181720 0 3475
3477 0 367900 164899 181840 0 3476
3478 0 367820 164883 181960 0 3477
3479 0 367620 164907 182080 0 3478
3480 6 367600 164763 182160 0 3479
3481 0 379530 157919 173280 0 885
3482 0 379524 157967 173360 0 3481
3483 0 379524 158039 173520 0 3482
3484 0 379388 157999 173640 0 3483
3485 0 379316 157983 173720 0 3484
3486 0 379284 158036 173800 0 3485
3487 0 379268 158063 173840 0 3486
3488 0 379252 158079 173960 0 3487
3489 0 379084 158119 174080 0 3488
3490 0 379052 158039 174200 0 3489
3491 0 378988 158055 174320 0 3490
3492 0 378972 158143 174440 0 3491
3493 0 379044 158183 174560 0 3492
3494 0 379029 158258 174640 0 3493
3495 5 379060 158295 174720 0 3494
3496 0 378996 158375 174800 0 3495
3497 0 378988 158399 174960 0 3496
3498 0 378852 158271 175120 0 3497
3499 0 378668 158183 175200 0 3498
3500 0 378660 158095 175280 0 3499
3501 0 378596 158055 175400 0 3500
3502 0 378628 157999 175520 0 3501
3503 0 378668 157927 175640 0 3502
3504 5 378684 157911 175840 0 3503
3505 0 378572 157967 175920 0 3504
3506 0 378492 157911 176000 0 3505
3507 0 378384 157899 176120 0 3506
3508 0 378392 157927 176200 0 3507
3509 0 378256 158047 176280 0 3508
3510 0 378236 158027 176360 0 3509
3511 0 378176 158023 176480 0 3510
3512 0 378076 157983 176600 0 3511
3513 0 378036 157875 176760 0 3512
3514 0 378028 157803 176880 0 3513
3515 0 378084 157759 177000 0 3514
3516 0 378144 157835 177080 0 3515
3517 0 378164 157995 177200 0 3516
3518 0 378276 158111 177280 0 3517
3519 0 378252 158111 177440 0 3518
3520 0 378304 158191 177600 0 3519
3521 0 378324 158139 177720 0 3520
3522 0 378296 158007 177840 0 3521
3523 0 378256 157959 178000 0 3522
3524 5 378452 158059 178120 0 3523
3525 0 378428 158063 178240 0 3524
3526 0 378364 158127 178320 0 3525
3527 0 378376 158239 178400 0 3526
3528 0 378376 158055 178520 0 3527
3529 0 378312 158203 178600 0 3528
3530 0 378232 158223 178680 0 3529
3531 0 378124 158239 178840 0 3530
3532 0 377928 158447 179040 0 3531
3533 0 377964 158547 179200 0 3532
3534 0 377916 158535 179320 0 3533
3535 0 377916 158499 179440 0 3534
3536 0 377924 158515 179560 0 3535
3537 0 377908 158503 179720 0 3536
3538 0 377884 158555 179880 0 3537
3539 0 377940 158607 180000 0 3538
3540 0 377972 158807 180160 0 3539
3541 5 378224 158975 180240 0 3540
3542 0 378284 158963 180360 0 3541
3543 0 378284 158939 180480 0 3542
3544 0 378252 158983 180600 0 3543
3545 0 378220 159051 180720 0 3544
3546 0 378128 159051 180840 0 3545
3547 5 378076 158939 180960 0 3546
3548 0 378064 158915 181040 0 3547
3549 5 377984 158867 181120 0 3548
3550 0 377504 159211 181160 0 3549
3551 5 377072 159287 181240 0 3550
3552 0 376940 159331 181360 0 3551
3553 0 376872 159303 181480 0 3552
3554 0 376704 159287 181600 0 3553
3555 0 376608 159283 181720 0 3554
3556 0 376572 159375 181840 0 3555
3557 0 376520 159391 181920 0 3556
3558 0 376404 159375 182040 0 3557
3559 0 376360 159379 182120 0 3558
3560 0 376216 159275 182240 0 3559
3561 5 375916 158903 182280 0 3560
3562 5 375788 158383 182240 0 3561
3563 0 375732 158183 182280 0 3562
3564 0 375752 158039 182360 0 3563
3565 0 375784 157955 182440 0 3564
3566 0 375664 157843 182600 0 3565
3567 0 375564 157803 182720 0 3566
3568 0 375484 157731 182840 0 3567
3569 0 375448 157631 182920 0 3568
3570 6 375544 157627 183040 0 3569
3571 0 497855 228589 77800 0 1784
3572 0 497658 228233 77840 0 3571
3573 0 497554 228125 77920 0 3572
3574 0 497540 228039 77960 0 3573
3575 0 497512 227973 78000 0 3574
3576 0 497488 227819 78040 0 3575
3577 0 497474 227735 78080 0 3576
3578 0 497452 227687 78120 0 3577
3579 0 497422 227643 78160 0 3578
3580 0 497392 227617 78200 0 3579
3581 0 497532 227523 78280 0 3580
3582 0 497517 227492 78320 0 3581
3583 0 497482 227508 78360 0 3582
3584 0 497456 227406 78440 0 3583
3585 0 497429 227362 78560 0 3584
3586 0 497389 227328 78680 0 3585
3587 0 497344 227261 78800 0 3586
3588 0 497328 227226 78960 0 3587
3589 0 497259 227149 79040 0 3588
3590 0 497194 227068 79160 0 3589
3591 0 497158 227022 79280 0 3590
3592 5 497078 227029 79360 0 3591
3593 0 497382 226912 79360 0 3592
3594 0 497425 226876 79400 0 3593
3595 0 497464 226853 79440 0 3594
3596 0 497503 226813 79520 0 3595
3597 0 497618 226731 79600 0 3596
3598 0 497915 226637 79720 0 3597
3599 0 498028 226623 79760 0 3598
3600 0 498082 226633 79800 0 3599
3601 0 498091 226643 79840 0 3600
3602 0 498087 226623 79960 0 3601
3603 0 498184 226551 80040 0 3602
3604 0 498324 226454 80160 0 3603
3605 0 498454 226286 80240 0 3604
3606 0 498548 226175 80360 0 3605
3607 0 498711 225939 80480 0 3606
3608 0 498935 225717 80520 0 3607
3609 0 498994 225675 80680 0 3608
3610 0 499347 225586 80760 0 3609
3611 0 499345 225587 80840 0 3610
3612 0 499447 225593 80960 0 3611
3613 0 499649 225550 81080 0 3612
3614 5 499664 225546 81120 0 3613
3615 0 499668 225542 81160 0 3614
3616 5 499611 225536 81200 0 3615
3617 0 500088 225414 81200 0 3616
3618 0 500256 225332 81280 0 3617
3619 0 500374 225320 81360 0 3618
3620 0 500503 225320 81440 0 3619
3621 0 500589 225253 81520 0 3620
3622 0 500664 225312 81600 0 3621
3623 5 500713 225345 81680 0 3622
3624 0 500744 225238 81840 0 3623
3625 0 500718 225131 81920 0 3624
3626 0 500773 225086 82120 0 3625
3627 0 500805 225041 82240 0 3626
3628 0 500822 224958 82360 0 3627
3629 0 500833 224869 82440 0 3628
3630 0 500868 224781 82480 0 3629
3631 0 500931 224622 82560 0 3630
3632 0 500983 224544 82640 0 3631
3633 0 501079 224410 82720 0 3632
3634 0 501201 224285 82800 0 3633
3635 0 501353 224178 82880 0 3634
3636 0 501407 224143 82960 0 3635
3637 0 501514 224085 83040 0 3636
3638 0 501592 224010 83080 0 3637
3639 0 501690 223899 83120 0 3638
3640 0 501836 223773 83120 0 3639
3641 5 501771 223271 83120 0 3640
3642 0 501767 223314 83000 0 3641
3643 0 502063 222953 83000 0 3642
3644 0 502237 222802 83000 0 3643
3645 0 502273 222777 82960 0 3644
3646 0 502670 222496 82960 0 3645
3647 0 502967 222205 82960 0 3646
3648 0 502997 222065 82960 0 3647
3649 0 503024 221979 82920 0 3648
3650 0 503030 221693 82880 0 3649
3651 0 503008 221581 82840 0 3650
3652 0 502999 221536 82760 0 3651
3653 6 502999 221536 82720 0 3652
3654 0 458240 245661 71440 0 1964
3655 0 458220 245773 71320 0 3654
3656 0 458148 245909 71160 0 3655
3657 0 458088 246005 71040 0 3656
3658 0 458008 246037 70880 0 3657
3659 0 457924 245981 70680 0 3658
3660 0 457860 245949 70520 0 3659
3661 0 457820 245977 70320 0 3660
3662 0 457776 245933 70160 0 3661
3663 0 457788 245913 69960 0 3662
3664 0 457740 245833 69800 0 3663
3665 0 457692 245761 69640 0 3664
3666 0 457640 245757 69520 0 3665
3667 0 457600 245733 69360 0 3666
3668 0 457500 245717 69200 0 3667
3669 0 457448 245705 69040 0 3668
3670 0 457272 245825 68880 0 3669
3671 0 457096 245941 68720 0 3670
3672 0 456872 245981 68520 0 3671
3673 0 456760 245993 68320 0 3672
3674 0 456740 246097 68120 0 3673
3675 0 456912 246273 68000 0 3674
3676 0 456976 246377 67840 0 3675
3677 0 457100 246489 67680 0 3676
3678 0 457304 246589 67520 0 3677
3679 0 457472 246669 67400 0 3678
3680 0 457492 246757 67240 0 3679
3681 0 457508 246797 67040 0 3680
3682 0 457456 246841 66880 0 3681
3683 0 457432 246817 66680 0 3682
3684 0 457520 246753 66520 0 3683
3685 0 457580 246641 66360 0 3684
3686 0 457808 246633 66240 0 3685
3687 5 458032 246609 66160 0 3686
3688 0 458472 246305 66120 0 3687
3689 0 459308 245957 66120 0 3688
3690 0 459584 245745 66000 0 3689
3691 0 459628 245525 65920 0 3690
3692 0 459768 245345 65800 0 3691
3693 0 459912 245237 65680 0 3692
3694 0 460084 245105 65600 0 3693
3695 0 460132 245049 65560 0 3694
3696 0 460244 244897 65480 0 3695
3697 0 460268 244833 65440 0 3696
3698 0 460376 244617 65360 0 3697
3699 0 460508 244389 65280 0 3698
3700 0 460588 244213 65160 0 3699
3701 0 460624 244049 65040 0 3700
3702 0 460608 243905 64920 0 3701
3703 0 460600 243741 64840 0 3702
3704 0 460632 243617 64760 0 3703
3705 0 460756 243477 64640 0 3704
3706 0 460828 243453 64560 0 3705
3707 0 460960 243377 64440 0 3706
3708 0 461236 243305 64280 0 3707
3709 0 461256 243313 64160 0 3708
3710 0 461192 243337 64080 0 3709
3711 0 461112 243321 64000 0 3710
3712 0 461000 243341 63880 0 3711
3713 0 460852 243329 63760 0 3712
3714 0 460884 243329 63600 0 3713
3715 0 461000 243301 63440 0 3714
3716 0 461048 243281 63360 0 3715
3717 0 461072 243261 63320 0 3716
3718 0 461180 243225 63200 0 3717
3719 0 461244 243229 63040 0 3718
3720 0 461424 243129 62920 0 3719
3721 0 461588 243125 62840 0 3720
3722 0 461656 243089 62720 0 3721
3723 0 461696 243077 62680 0 3722
3724 0 461992 242901 62640 0 3723
3725 0 462044 242801 62680 0 3724
3726 0 462076 242743 62720 0 3725
3727 0 462108 242685 62760 0 3726
3728 0 462096 242601 62880 0 3727
3729 0 462112 242457 63000 0 3728
3730 0 462164 242349 63120 0 3729
3731 0 462144 242289 63280 0 3730
3732 0 462132 242297 63360 0 3731
3733 0 462136 242345 63480 0 3732
3734 0 462084 242437 63600 0 3733
3735 0 462000 242441 63640 0 3734
3736 6 462063 242481 63760 0 3735
3737 0 375868 161171 170760 0 907
3738 0 375496 161127 170720 0 3737
3739 0 375212 161211 170680 0 3738
3740 0 375048 161235 170560 0 3739
3741 0 374836 161215 170480 0 3740
3742 0 374708 161203 170360 0 3741
3743 0 374488 161211 170240 0 3742
3744 0 374248 161215 170120 0 3743
3745 0 374140 161223 170000 0 3744
3746 0 373972 161259 169840 0 3745
3747 0 374016 161311 169720 0 3746
3748 0 373932 161311 169600 0 3747
3749 0 373828 161311 169480 0 3748
3750 0 373724 161259 169400 0 3749
3751 0 373620 161235 169280 0 3750
3752 0 373548 161291 169160 0 3751
3753 0 373540 161467 169080 0 3752
3754 0 373512 161511 168960 0 3753
3755 0 373576 161587 168840 0 3754
3756 0 373552 161635 168680 0 3755
3757 0 373600 161739 168560 0 3756
3758 0 373588 161795 168400 0 3757
3759 0 373440 161811 168280 0 3758
3760 0 373436 161863 168160 0 3759
3761 0 373368 161967 168040 0 3760
3762 0 373332 162011 167920 0 3761
3763 0 373348 162091 167800 0 3762
3764 0 373376 162067 167640 0 3763
3765 0 373348 162211 167520 0 3764
3766 0 373328 162459 167400 0 3765
3767 0 373280 162583 167240 0 3766
3768 0 373188 162715 167160 0 3767
3769 0 373160 162835 167040 0 3768
3770 0 373186 163001 166920 0 3769
3771 0 373202 163111 166840 0 3770
3772 0 373276 163229 166720 0 3771
3773 0 373300 163269 166600 0 3772
3774 0 373232 163375 166520 0 3773
3775 0 373258 163539 166440 0 3774
3776 0 373366 163665 166320 0 3775
3777 0 373682 164019 166200 0 3776
3778 0 373796 164185 166080 0 3777
3779 0 373850 164267 165960 0 3778
3780 0 373968 164457 165840 0 3779
3781 0 373992 164629 165720 0 3780
3782 0 373984 164735 165600 0 3781
3783 0 373940 164933 165480 0 3782
3784 0 374000 165023 165360 0 3783
3785 0 373988 165091 165240 0 3784
3786 0 373974 165137 165120 0 3785
3787 0 373952 165143 165000 0 3786
3788 0 373942 165197 164880 0 3787
3789 0 373944 165247 164760 0 3788
3790 0 373798 165265 164640 0 3789
3791 0 373692 165313 164520 0 3790
3792 0 373570 165443 164400 0 3791
3793 0 373544 165621 164320 0 3792
3794 0 373446 165779 164200 0 3793
3795 5 373362 166395 164160 0 3794
3796 0 373458 166507 164040 0 3795
3797 0 373502 166515 163960 0 3796
3798 0 373598 166671 163880 0 3797
3799 0 373486 166827 163760 0 3798
3800 0 373486 166847 163680 0 3799
3801 0 373438 166843 163560 0 3800
3802 5 373414 166855 163480 0 3801
3803 0 373434 166863 163360 0 3802
3804 5 373466 166963 163200 0 3803
3805 0 373250 167571 163160 0 3804
3806 0 373198 167575 163120 0 3805
3807 0 373226 167459 163000 0 3806
3808 0 373298 167395 162920 0 3807
3809 0 373310 167403 162760 0 3808
3810 0 373482 167475 162640 0 3809
3811 0 373602 167575 162560 0 3810
3812 0 373598 167547 162440 0 3811
3813 0 373546 167623 162280 0 3812
3814 0 373446 167795 162160 0 3813
3815 0 373414 167903 162040 0 3814
3816 0 373490 168011 161920 0 3815
3817 0 373474 168123 161800 0 3816
3818 6 373330 168243 161760 0 3817
3819 5 471180 240829 68320 0 2587
3820 0 471320 240949 68400 0 3819
3821 0 471424 241057 68440 0 3820
3822 0 471424 241187 68520 0 3821
3823 0 471584 241365 68640 0 3822
3824 0 471704 241555 68600 0 3823
3825 0 471736 241651 68520 0 3824
3826 0 471932 241783 68440 0 3825
3827 0 472036 242091 68320 0 3826
3828 0 472156 242261 68240 0 3827
3829 0 472236 242399 68280 0 3828
3830 5 472348 242521 68360 0 3829
3831 0 472596 242725 68400 0 3830
3832 0 472696 242875 68320 0 3831
3833 5 472700 243111 68200 0 3832
3834 0 472860 243129 68120 0 3833
3835 0 472876 243147 68040 0 3834
3836 0 472896 243181 67920 0 3835
3837 0 472900 243197 67800 0 3836
3838 0 473004 243241 67680 0 3837
3839 0 473136 243333 67600 0 3838
3840 0 473296 243377 67480 0 3839
3841 0 473480 243421 67400 0 3840
3842 0 473636 243545 67320 0 3841
3843 0 473868 243593 67240 0 3842
3844 0 474092 243639 67080 0 3843
3845 0 474136 243735 67000 0 3844
3846 0 474096 243851 66920 0 3845
3847 5 474008 243975 66800 0 3846
3848 0 474156 244203 66800 0 3847
3849 0 474284 244239 66760 0 3848
3850 0 474316 244271 66720 0 3849
3851 0 474416 244275 66680 0 3850
3852 0 474600 244279 66640 0 3851
3853 0 474740 244319 66600 0 3852
3854 0 474824 244331 66560 0 3853
3855 0 474932 244347 66520 0 3854
3856 5 475044 244383 66480 0 3855
3857 5 475464 244571 66440 0 3856
3858 0 475912 244779 66480 0 3857
3859 0 476240 244891 66520 0 3858
3860 0 476468 245031 66480 0 3859
3861 0 476480 245095 66440 0 3860
3862 0 476532 245135 66400 0 3861
3863 0 476588 245195 66360 0 3862
3864 0 476624 245195 66320 0 3863
3865 0 476660 245207 66280 0 3864
3866 0 476820 245315 66240 0 3865
3867 0 476820 245367 66200 0 3866
3868 0 476840 245403 66160 0 3867
3869 0 476876 245419 66120 0 3868
3870 0 476876 245415 66080 0 3869
3871 0 476920 245411 66040 0 3870
3872 0 477000 245403 66000 0 3871
3873 0 477084 245411 65960 0 3872
3874 0 477120 245431 65920 0 3873
3875 0 477172 245427 65880 0 3874
3876 0 477268 245431 65840 0 3875
3877 0 477260 245467 65800 0 3876
3878 0 477344 245543 65760 0 3877
3879 0 477408 245591 65720 0 3878
3880 0 477404 245607 65680 0 3879
3881 0 477452 245591 65640 0 3880
3882 0 477584 245635 65560 0 3881
3883 0 477672 245659 65520 0 3882
3884 0 477740 245715 65480 0 3883
3885 0 477756 245711 65440 0 3884
3886 0 477792 245775 65400 0 3885
3887 0 477824 245839 65360 0 3886
3888 0 477848 245927 65320 0 3887
3889 0 477896 245935 65280 0 3888
3890 0 477940 245983 65240 0 3889
3891 0 477952 245991 65200 0 3890
3892 0 477952 245995 65160 0 3891
3893 0 477952 246011 65120 0 3892
3894 0 477900 246067 65080 0 3893
3895 0 477864 246143 65040 0 3894
3896 0 477732 246259 65000 0 3895
3897 5 477700 246319 64960 0 3896
3898 6 477591 246440 64960 0 3897
3899 0 466024 261141 71360 0 2743
3900 0 465984 261117 71280 0 3899
3901 0 465856 261053 71200 0 3900
3902 5 465696 260973 71160 0 3901
3903 0 465432 260637 71080 0 3902
3904 0 465394 260565 71040 0 3903
3905 0 465328 260519 71000 0 3904
3906 0 465032 260429 70920 0 3905
3907 0 464724 260301 70920 0 3906
3908 0 464352 260137 70960 0 3907
3909 0 464308 260137 71000 0 3908
3910 0 464272 260121 71040 0 3909
3911 0 464116 260065 71080 0 3910
3912 0 463912 259953 71120 0 3911
3913 0 463600 259853 71160 0 3912
3914 0 463228 259709 71200 0 3913
3915 5 462760 259669 71200 0 3914
3916 0 462128 259093 71200 0 3915
3917 0 462112 259085 71160 0 3916
3918 0 461992 258993 71120 0 3917
3919 0 461920 258917 71080 0 3918
3920 0 461872 258861 71040 0 3919
3921 0 461856 258829 71000 0 3920
3922 0 461840 258789 70960 0 3921
3923 0 461816 258741 70920 0 3922
3924 0 461776 258689 70880 0 3923
3925 0 461644 258561 70840 0 3924
3926 0 461388 258349 70800 0 3925
3927 0 461272 258245 70760 0 3926
3928 0 461092 258085 70680 0 3927
3929 0 460776 257841 70600 0 3928
3930 5 460312 257621 70440 0 3929
3931 0 460052 257581 70360 0 3930
3932 0 459948 257549 70320 0 3931
3933 0 459920 257517 70280 0 3932
3934 0 459064 257317 70240 0 3933
3935 0 459000 257245 70200 0 3934
3936 0 458968 257197 70160 0 3935
3937 0 458948 257165 70120 0 3936
3938 0 458848 257049 70080 0 3937
3939 0 458788 257001 70040 0 3938
3940 0 458744 256957 70000 0 3939
3941 0 458704 256897 69960 0 3940
3942 0 458624 256829 69920 0 3941
3943 0 458560 256789 69880 0 3942
3944 0 458476 256709 69840 0 3943
3945 0 458420 256693 69800 0 3944
3946 0 458420 256693 69760 0 3945
3947 0 458344 256637 69720 0 3946
3948 0 458268 256621 69680 0 3947
3949 0 458180 256621 69640 0 3948
3950 0 458028 256585 69560 0 3949
3951 0 457892 256581 69480 0 3950
3952 0 457840 256577 69400 0 3951
3953 0 457696 256565 69360 0 3952
3954 0 457492 256565 69320 0 3953
3955 0 457408 256561 69280 0 3954
3956 0 457368 256537 69240 0 3955
3957 0 457212 256485 69200 0 3956
3958 0 457128 256481 69160 0 3957
3959 0 457044 256473 69120 0 3958
3960 0 457000 256489 69080 0 3959
3961 0 456924 256505 69000 0 3960
3962 0 456732 256429 68920 0 3961
3963 0 456672 256405 68880 0 3962
3964 0 456576 256389 68840 0 3963
3965 0 456588 256429 68800 0 3964
3966 0 456596 256445 68760 0 3965
3967 0 456592 256445 68720 0 3966
3968 0 456556 256473 68680 0 3967
3969 0 456536 256497 68640 0 3968
3970 6 456508 256497 68600 0 3969
3971 0 469740 247225 74080 0 1057
3972 0 469704 247161 73960 0 3971
3973 5 469692 247129 73840 0 3972
3974 0 469660 247157 73800 0 3973
3975 0 469656 247157 73720 0 3974
3976 0 469664 247193 73640 0 3975
3977 0 469680 247167 73520 0 3976
3978 0 469672 247159 73440 0 3977
3979 0 469668 247155 73400 0 3978
3980 0 469692 247159 73280 0 3979
3981 0 469716 247171 73120 0 3980
3982 0 469692 247165 73040 0 3981
3983 0 469708 247173 72920 0 3982
3984 0 469700 247221 72800 0 3983
3985 0 469740 247285 72680 0 3984
3986 0 469864 247353 72560 0 3985
3987 0 469928 247453 72480 0 3986
3988 5 469960 247505 72360 0 3987
3989 0 469932 247557 72280 0 3988
3990 0 469920 247653 72160 0 3989
3991 0 469872 247767 72040 0 3990
3992 0 469820 247847 71880 0 3991
3993 0 469824 247903 71760 0 3992
3994 0 469800 247935 71600 0 3993
3995 0 469816 247979 71440 0 3994
3996 0 469652 247971 71360 0 3995
3997 5 469456 247967 71240 0 3996
3998 0 469680 247999 71200 0 3997
3999 0 469748 247927 71120 0 3998
4000 0 469804 247903 71000 0 3999
4001 0 469824 247819 70920 0 4000
4002 0 469832 247790 70880 0 4001
4003 0 469848 247733 70800 0 4002
4004 0 469836 247609 70720 0 4003
4005 0 469792 247461 70640 0 4004
4006 0 469740 247397 70520 0 4005
4007 0 469824 247301 70400 0 4006
4008 0 469900 247187 70280 0 4007
4009 0 469992 247007 70200 0 4008
4010 5 470004 246951 70080 0 4009
4011 0 470048 246909 69960 0 4010
4012 0 470116 246889 69840 0 4011
4013 0 470204 246869 69720 0 4012
4014 0 470272 246869 69600 0 4013
4015 0 470316 246875 69480 0 4014
4016 0 470344 246887 69360 0 4015
4017 0 470324 246883 69240 0 4016
4018 0 470320 246899 69160 0 4017
4019 5 470312 246911 69040 0 4018
4020 0 470288 246903 68920 0 4019
4021 0 470212 246871 68800 0 4020
4022 0 470108 246781 68680 0 4021
4023 0 470060 246737 68560 0 4022
4024 0 469980 246649 68440 0 4023
4025 0 469912 246593 68320 0 4024
4026 0 469700 246481 68200 0 4025
4027 0 469640 246405 68120 0 4026
4028 0 469592 246357 68000 0 4027
4029 0 469504 246325 67840 0 4028
4030 0 469184 246233 67800 0 4029
4031 5 469124 246219 67680 0 4030
4032 0 469232 246235 67560 0 4031
4033 0 469196 246215 67480 0 4032
4034 0 469184 246211 67360 0 4033
4035 0 469090 246183 67280 0 4034
4036 0 469024 246225 67240 0 4035
4037 0 468958 246231 67200 0 4036
4038 0 468716 246277 66960 0 4037
4039 0 468678 246293 66920 0 4038
4040 0 468616 246271 66880 0 4039
4041 6 468564 246253 66840 0 4040
4042 0 446770 245169 65760 0 2014
4043 0 446590 245173 65840 0 4042
4044 0 446378 245109 65960 0 4043
4045 0 446218 245061 66040 0 4044
4046 0 446106 245033 66120 0 4045
4047 0 445998 245013 66240 0 4046
4048 0 445854 244977 66360 0 4047
4049 0 445728 244905 66480 0 4048
4050 0 445652 244877 66600 0 4049
4051 0 445660 244837 66720 0 4050
4052 0 445680 244785 66800 0 4051
4053 5 445635 244692 66880 0 4052
4054 0 445612 244645 66920 0 4053
4055 5 445644 244609 67040 0 4054
4056 0 445444 244501 67120 0 4055
4057 0 445328 244461 67240 0 4056
4058 0 445180 244393 67360 0 4057
4059 5 444848 244357 67440 0 4058
4060 0 444680 244317 67560 0 4059
4061 0 444316 244213 67640 0 4060
4062 0 443822 244237 67680 0 4061
4063 0 443514 244113 67720 0 4062
4064 0 443270 243985 67760 0 4063
4065 0 443026 243857 67800 0 4064
4066 0 442646 243757 67840 0 4065
4067 0 442414 243705 67880 0 4066
4068 0 442290 243705 67920 0 4067
4069 0 442134 243645 68000 0 4068
4070 0 441964 243601 68080 0 4069
4071 0 441872 243601 68200 0 4070
4072 0 441664 243665 68320 0 4071
4073 0 441580 243657 68440 0 4072
4074 0 441424 243645 68600 0 4073
4075 0 441236 243617 68720 0 4074
4076 0 441068 243621 68840 0 4075
4077 0 440884 243589 68960 0 4076
4078 0 440536 243489 69080 0 4077
4079 0 440460 243397 69200 0 4078
4080 0 440284 243301 69320 0 4079
4081 0 439996 243273 69400 0 4080
4082 0 439110 243013 69480 0 4081
4083 0 438774 242777 69360 0 4082
4084 0 437810 242793 69320 0 4083
4085 0 437706 242769 69400 0 4084
4086 0 437538 242861 69520 0 4085
4087 0 437514 242909 69640 0 4086
4088 0 437454 242985 69800 0 4087
4089 0 437414 243005 69960 0 4088
4090 0 437398 243005 70160 0 4089
4091 0 437382 243013 70320 0 4090
4092 0 437302 243021 70480 0 4091
4093 6 437310 243001 70600 0 4092
4094 0 385488 153703 169760 0 855
4095 0 385824 153599 169800 0 4094
4096 0 385980 153431 169880 0 4095
4097 0 386152 153307 169960 0 4096
4098 0 386344 153159 170120 0 4097
4099 0 386560 152955 170200 0 4098
4100 0 386640 152859 170320 0 4099
4101 0 386680 152847 170480 0 4100
4102 0 386928 152839 170560 0 4101
4103 0 387032 152655 170640 0 4102
4104 0 387180 152559 170760 0 4103
4105 0 387336 152503 170880 0 4104
4106 0 387392 152483 171040 0 4105
4107 0 387572 152503 171120 0 4106
4108 0 387740 152527 171200 0 4107
4109 0 387980 152643 171280 0 4108
4110 0 388172 152583 171360 0 4109
4111 0 388440 152599 171440 0 4110
4112 0 388748 152663 171520 0 4111
4113 5 389012 152799 171560 0 4112
4114 0 389628 152703 171520 0 4113
4115 0 390088 152771 171560 0 4114
4116 0 390380 152723 171640 0 4115
4117 5 391160 152755 171680 0 4116
4118 0 391376 152835 171760 0 4117
4119 0 391448 152903 171840 0 4118
4120 0 391344 152995 171960 0 4119
4121 0 391268 152947 172120 0 4120
4122 0 391096 152863 172320 0 4121
4123 0 391020 152851 172440 0 4122
4124 0 390844 152771 172520 0 4123
4125 0 390720 152611 172560 0 4124
4126 0 390500 152487 172640 0 4125
4127 0 390408 152479 172720 0 4126
4128 0 390268 152379 172840 0 4127
4129 0 390140 152271 172920 0 4128
4130 0 390000 152211 173040 0 4129
4131 0 389848 152231 173120 0 4130
4132 0 389732 152175 173200 0 4131
4133 0 389648 152131 173280 0 4132
4134 0 389568 152127 173360 0 4133
4135 0 389408 152067 173480 0 4134
4136 0 389212 151987 173560 0 4135
4137 0 389112 151923 173640 0 4136
4138 0 388908 151939 173720 0 4137
4139 0 388816 151979 173800 0 4138
4140 0 388696 152015 173880 0 4139
4141 6 388664 151967 173920 0 4140
4142 0 470818 254329 68000 0 2904
4143 0 471027 254243 68000 0 4142
4144 0 471133 254216 68000 0 4143
4145 0 471229 254198 68000 0 4144
4146 0 471330 254129 68000 0 4145
4147 0 471343 254124 68040 0 4146
4148 0 471432 253971 68040 0 4147
4149 0 471526 253871 68040 0 4148
4150 0 471626 253805 68000 0 4149
4151 0 471789 253707 67920 0 4150
4152 0 471895 253616 67880 0 4151
4153 0 471958 253588 67800 0 4152
4154 0 472063 253518 67720 0 4153
4155 0 472307 253424 67640 0 4154
4156 0 472409 253419 67520 0 4155
4157 0 472556 253390 67440 0 4156
4158 0 473220 253381 67400 0 4157
4159 0 473407 253344 67320 0 4158
4160 0 473533 253274 67240 0 4159
4161 0 473644 253214 67040 0 4160
4162 0 474000 253116 66960 0 4161
4163 0 474167 253075 66960 0 4162
4164 0 474251 253076 66920 0 4163
4165 0 474338 253107 66880 0 4164
4166 0 474424 253144 66840 0 4165
4167 0 474584 253107 66800 0 4166
4168 0 475042 253142 66760 0 4167
4169 0 475562 253180 66720 0 4168
4170 0 475671 253196 66680 0 4169
4171 0 475949 253182 66640 0 4170
4172 0 476171 253168 66560 0 4171
4173 0 476485 253035 66560 0 4172
4174 6 476655 252984 66480 0 4173
4175 0 488644 229741 78480 0 1763
4176 0 488612 229629 78560 0 4175
4177 0 488584 229517 78640 0 4176
4178 0 488577 229397 78680 0 4177
4179 0 488542 229293 78760 0 4178
4180 0 488465 229183 78840 0 4179
4181 0 488404 229149 78920 0 4180
4182 0 488310 229189 79000 0 4181
4183 0 488219 229145 79080 0 4182
4184 0 488182 229139 79120 0 4183
4185 0 488104 229142 79200 0 4184
4186 0 488088 229153 79280 0 4185
4187 0 488013 229158 79400 0 4186
4188 0 487942 229153 79480 0 4187
4189 0 487870 229131 79560 0 4188
4190 0 487788 229089 79640 0 4189
4191 0 487720 229006 79720 0 4190
4192 0 487644 228961 79800 0 4191
4193 0 487530 228942 79920 0 4192
4194 0 487502 228947 80000 0 4193
4195 0 487427 228917 80080 0 4194
4196 0 487425 228920 80160 0 4195
4197 0 487398 228903 80240 0 4196
4198 0 487380 228889 80280 0 4197
4199 6 487356 228795 80320 0 4198
4200 0 385976 154031 168600 0 847
4201 0 386128 154015 168480 0 4200
4202 0 386176 153975 168360 0 4201
4203 0 386128 153951 168200 0 4202
4204 0 386208 153919 168120 0 4203
4205 0 386256 153975 168040 0 4204
4206 0 386320 154087 167960 0 4205
4207 0 385976 154151 167840 0 4206
4208 0 385872 154247 167760 0 4207
4209 0 385880 154247 167560 0 4208
4210 5 386040 154263 167320 0 4209
4211 0 386120 154271 167200 0 4210
4212 0 386048 154339 167040 0 4211
4213 0 386064 154419 166880 0 4212
4214 0 386016 154539 166760 0 4213
4215 0 385980 154707 166600 0 4214
4216 0 385948 154765 166560 0 4215
4217 0 385916 154823 166520 0 4216
4218 0 385912 154899 166400 0 4217
4219 0 386040 154895 166320 0 4218
4220 0 386324 154951 166200 0 4219
4221 0 386404 154951 166120 0 4220
4222 0 386508 154983 166080 0 4221
4223 6 386680 155015 165960 0 4222
4224 0 384120 153479 169360 0 853
4225 0 384008 153295 169280 0 4224
4226 0 383876 153311 169160 0 4225
4227 0 383816 153203 169040 0 4226
4228 0 383772 153143 168880 0 4227
4229 0 383561 153044 168800 0 4228
4230 0 383456 152995 168760 0 4229
4231 0 383396 152983 168640 0 4230
4232 0 383376 152951 168440 0 4231
4233 0 383368 152955 168320 0 4232
4234 0 383304 153007 168200 0 4233
4235 0 383192 153043 168080 0 4234
4236 0 383224 153019 167960 0 4235
4237 0 383168 152939 167880 0 4236
4238 0 383344 152935 167800 0 4237
4239 0 383244 152895 167640 0 4238
4240 0 383136 152927 167560 0 4239
4241 0 383044 153007 167520 0 4240
4242 0 383116 153047 167400 0 4241
4243 6 383236 153231 167320 0 4242
4244 0 499640 228711 78200 0 1791
4245 0 499673 228538 78200 0 4244
4246 0 499706 228423 78160 0 4245
4247 5 499737 228410 78120 0 4246
4248 0 499758 228427 78040 0 4247
4249 0 499779 228463 77960 0 4248
4250 0 499635 228440 77880 0 4249
4251 0 499626 228443 77800 0 4250
4252 0 499583 228464 77720 0 4251
4253 0 499572 228462 77640 0 4252
4254 0 499499 228475 77560 0 4253
4255 0 499515 228517 77480 0 4254
4256 0 499479 228570 77400 0 4255
4257 0 499417 228588 77320 0 4256
4258 0 499286 228604 77240 0 4257
4259 0 499136 228585 77160 0 4258
4260 0 498983 228431 77080 0 4259
4261 6 498787 228307 77000 0 4260
4262 0 469852 246837 70120 0 4010
4263 0 469840 246809 70200 0 4262
4264 0 469803 246820 70280 0 4263
4265 0 469784 246825 70320 0 4264
4266 0 469734 246821 70400 0 4265
4267 0 469620 246827 70480 0 4266
4268 0 469572 246835 70520 0 4267
4269 0 469528 246851 70560 0 4268
4270 0 469414 246847 70600 0 4269
4271 0 469330 246859 70680 0 4270
4272 5 469326 246863 70720 0 4271
4273 0 469300 246869 70760 0 4272
4274 0 469266 246901 70800 0 4273
4275 0 469256 246947 70840 0 4274
4276 0 469250 246987 70880 0 4275
4277 0 469232 247017 70920 0 4276
4278 0 469220 247029 70960 0 4277
4279 6 469212 247033 71000 0 4278
4280 5 464016 253580 74360 0 2155
4281 0 464012 253499 74440 0 4280
4282 0 464164 253551 74520 0 4281
4283 0 464276 253583 74640 0 4282
4284 0 464380 253627 74720 0 4283
4285 0 464568 253739 74840 0 4284
4286 0 464644 253649 74880 0 4285
4287 0 464668 253579 75000 0 4286
4288 0 464732 253517 75120 0 4287
4289 0 464800 253421 75240 0 4288
4290 0 464724 253333 75360 0 4289
4291 0 464748 253229 75480 0 4290
4292 0 464736 253169 75520 0 4291
4293 0 464736 253035 75640 0 4292
4294 0 464576 252923 75720 0 4293
4295 6 464416 252923 75720 0 4294
4296 0 373836 159935 167400 0 935
4297 0 374040 159987 167280 0 4296
4298 0 374292 160095 167120 0 4297
4299 0 374676 160155 166960 0 4298
4300 0 374880 160215 166880 0 4299
4301 0 375168 160139 166840 0 4300
4302 0 375420 160159 166760 0 4301
4303 0 375632 160167 166640 0 4302
4304 0 376208 159915 166600 0 4303
4305 0 376796 159667 166640 0 4304
4306 0 377104 159691 166720 0 4305
4307 0 377512 159699 166680 0 4306
4308 0 377664 159783 166600 0 4307
4309 0 377924 159763 166680 0 4308
4310 6 378136 159815 166720 0 4309
4311 0 381172 159503 173640 0 3396
4312 0 381824 159431 173640 0 4311
4313 0 382184 159171 173680 0 4312
4314 0 382304 159123 173760 0 4313
4315 0 382672 159143 173840 0 4314
4316 0 383336 159123 173880 0 4315
4317 0 383336 159107 174160 0 4316
4318 0 383396 159031 174320 0 4317
4319 0 383640 158951 174360 0 4318
4320 0 383828 158943 174440 0 4319
4321 0 383976 158879 174600 0 4320
4322 0 384148 158879 174720 0 4321
4323 0 384312 158907 174840 0 4322
4324 0 384344 158891 174960 0 4323
4325 6 384276 158859 175080 0 4324
4326 0 378784 158271 181120 0 3549
4327 0 379200 158335 181160 0 4326
4328 0 379360 158359 181200 0 4327
4329 0 379440 158391 181320 0 4328
4330 0 379488 158283 181400 0 4329
4331 0 379592 158167 181480 0 4330
4332 0 379740 158059 181600 0 4331
4333 0 379980 158195 181720 0 4332
4334 0 380252 158147 181880 0 4333
4335 0 380476 158215 181800 0 4334
4336 0 380604 158191 181840 0 4335
4337 0 380788 158199 181920 0 4336
4338 0 380900 158071 182000 0 4337
4339 6 380940 157995 182080 0 4338
4340 0 444552 242749 76320 0 1626
4341 0 445703 242404 76320 0 4340
4342 0 446255 242184 76360 0 4341
4343 0 446167 242118 76400 0 4342
4344 0 446311 242068 76440 0 4343
4345 0 446607 241968 76600 0 4344
4346 0 446755 241940 76720 0 4345
4347 0 447027 241832 76800 0 4346
4348 6 447011 241872 76840 0 4347
4349 0 500939 225726 81680 0 3623
4350 0 501336 225987 81680 0 4349
4351 0 501608 226169 81680 0 4350
4352 0 501805 226243 81680 0 4351
4353 0 501992 226278 81680 0 4352
4354 0 502129 226277 81680 0 4353
4355 5 502313 226263 81640 0 4354
4356 0 502512 226277 81640 0 4355
4357 6 502642 226280 81640 0 4356
4358 0 452397 252270 79160 0 3235
4359 0 452397 252269 79120 0 4358
4360 0 452397 252269 79080 0 4359
4361 0 452403 252297 79040 0 4360
4362 0 452443 252341 78960 0 4361
4363 0 452447 252378 78880 0 4362
4364 0 452465 252444 78800 0 4363
4365 6 452510 252571 78680 0 4364
4366 0 458029 246660 66080 0 3687
4367 0 458028 246685 66040 0 4366
4368 0 458072 246717 65960 0 4367
4369 0 458196 246653 65840 0 4368
4370 0 458320 246593 65680 0 4369
4371 0 458428 246553 65560 0 4370
4372 0 458608 246553 65400 0 4371
4373 6 458740 246597 65280 0 4372
4374 0 464198 239927 77920 0 1420
4375 5 464238 239827 77960 0 4374
4376 0 464786 239711 78000 0 4375
4377 0 465094 239675 78040 0 4376
4378 0 465294 239619 78080 0 4377
4379 0 465138 239635 78120 0 4378
4380 0 465054 239615 78160 0 4379
4381 6 465042 239611 78200 0 4380
4382 5 471292 236369 73280 0 1698
4383 0 471084 236289 73280 0 4382
4384 0 471156 236049 73240 0 4383
4385 0 471184 235829 73200 0 4384
4386 5 471124 235717 73120 0 4385
4387 0 470932 235581 73080 0 4386
4388 0 470692 235441 73000 0 4387
4389 6 470604 235413 72960 0 4388
4390 0 503416 238474 79760 0 1830
4391 0 503542 238341 79600 0 4390
4392 0 503694 238244 79480 0 4391
4393 0 503723 238212 79280 0 4392
4394 0 503799 238147 79160 0 4393
4395 0 503783 238166 79080 0 4394
4396 6 503771 238228 79040 0 4395
4397 0 482712 259287 70680 0 2298
4398 0 482704 259287 70600 0 4397
4399 0 482692 259287 70480 0 4398
4400 0 482696 259287 70440 0 4399
4401 0 482648 259275 70360 0 4400
4402 0 482624 259271 70320 0 4401
4403 6 482628 259231 70280 0 4402
4404 5 482800 257427 71200 0 2289
4405 0 482840 257365 71240 0 4404
4406 0 482880 257303 71280 0 4405
4407 0 483012 257235 71360 0 4406
4408 0 483012 257231 71400 0 4407
4409 0 483036 257203 71440 0 4408
4410 6 483060 257187 71480 0 4409
4411 0 471560 236485 73560 0 1700
4412 0 471540 236557 73680 0 4411
4413 0 471664 236649 73800 0 4412
4414 0 471824 236653 73880 0 4413
4415 0 471909 236661 73960 0 4414
4416 0 471952 236665 74000 0 4415
4417 6 472116 236633 74080 0 4416
4418 0 373506 166703 163160 0 3804
4419 0 373506 166471 163080 0 4418
4420 0 373430 166379 162960 0 4419
4421 0 373358 166251 162840 0 4420
4422 0 373294 166187 162760 0 4421
4423 6 373262 166155 162720 0 4422
4424 0 460230 241608 77880 0 3178
4425 0 460219 241511 77880 0 4424
4426 0 460179 241454 77840 0 4425
4427 0 460081 241233 77840 0 4426
4428 0 459825 241046 77840 0 4427
4429 6 459812 241033 77800 0 4428
4430 0 461561 241237 76200 0 3047
4431 0 461357 241098 76200 0 4430
4432 0 461308 241092 76160 0 4431
4433 0 461260 241086 76120 0 4432
4434 0 460945 241021 76120 0 4433
4435 6 460824 240972 76120 0 4434
4436 0 465524 252727 73880 0 2151
4437 0 465522 252709 73840 0 4436
4438 0 465520 252691 73800 0 4437
4439 0 465516 252665 73680 0 4438
4440 0 465436 252637 73600 0 4439
4441 6 465428 252625 73480 0 4440
4442 0 378312 159863 180960 0 3547
4443 0 378424 160007 181000 0 4442
4444 0 378472 160075 181080 0 4443
4445 0 378476 160219 181120 0 4444
4446 6 378596 160447 181080 0 4445
4447 0 378892 157323 175800 0 3504
4448 0 379072 157199 175840 0 4447
4449 0 379140 157091 175920 0 4448
4450 0 379176 157063 176000 0 4449
4451 6 379164 157035 176120 0 4450
4452 0 391564 152811 171640 0 4117
4453 0 391612 152787 171520 0 4452
4454 0 391608 152747 171400 0 4453
4455 0 391628 152731 171320 0 4454
4456 6 391604 152715 171200 0 4455
4457 0 470374 235781 53960 0 1290
4458 0 470250 235829 54000 0 4457
4459 0 470194 235853 54040 0 4458
4460 0 470166 235877 54080 0 4459
4461 6 470122 235853 54120 0 4460
4462 0 468766 237357 59600 0 2705
4463 0 468630 237335 59640 0 4462
4464 0 468566 237331 59680 0 4463
4465 0 468510 237337 59720 0 4464
4466 6 468420 237333 59760 0 4465
4467 0 503734 238226 80080 0 1827
4468 0 504016 238348 80080 0 4467
4469 0 504201 238407 80080 0 4468
4470 0 504244 238396 80120 0 4469
4471 6 504372 238402 80160 0 4470
4472 0 445437 246376 64960 0 2032
4473 0 445289 246356 64960 0 4472
4474 0 445105 246439 64960 0 4473
4475 0 444903 246476 64960 0 4474
4476 6 444836 246464 65000 0 4475
4477 0 465632 260933 71240 0 3902
4478 0 465620 260921 71280 0 4477
4479 0 465608 260909 71320 0 4478
4480 0 465528 260869 71400 0 4479
4481 6 465304 260797 71480 0 4480
4482 0 474376 234096 75000 0 1716
4483 0 474364 234125 75040 0 4482
4484 0 474364 234185 75160 0 4483
4485 0 474344 234217 75280 0 4484
4486 6 474368 234177 75360 0 4485
4487 0 370724 162491 161040 0 989
4488 0 370604 162611 160920 0 4487
4489 0 370488 162611 160800 0 4488
4490 6 370356 162727 160760 0 4489
4491 0 375832 158859 182400 0 3561
4492 0 375776 158823 182520 0 4491
4493 0 375668 158719 182600 0 4492
4494 6 375752 158743 182720 0 4493
4495 0 378708 159151 180200 0 3541
4496 0 378812 159231 180120 0 4495
4497 0 378860 159191 180040 0 4496
4498 6 378896 159167 179920 0 4497
4499 0 378600 158567 178120 0 3524
4500 0 378600 158699 178080 0 4499
4501 0 378644 158759 178040 0 4500
4502 6 378720 158815 177920 0 4501
4503 0 379844 158087 174720 0 3495
4504 0 380236 158167 174720 0 4503
4505 0 380508 158303 174720 0 4504
4506 6 380572 158267 174600 0 4505
4507 0 387104 154175 167320 0 4210
4508 0 387272 154135 167240 0 4507
4509 0 387392 154215 167160 0 4508
4510 6 387468 154199 167080 0 4509
4511 0 497218 241302 78520 0 1867
4512 0 497310 241299 78360 0 4511
4513 0 497524 241387 78360 0 4512
4514 6 497573 241356 78320 0 4513
4515 0 502179 223156 83120 0 3641
4516 0 502321 223143 83120 0 4515
4517 0 502689 223010 83120 0 4516
4518 6 502692 223009 83080 0 4517
4519 0 445872 240346 80920 0 1561
4520 0 445972 240331 81000 0 4519
4521 0 446003 240303 81040 0 4520
4522 6 446026 240294 81080 0 4521
4523 0 502526 232931 79080 0 1808
4524 0 502523 232968 79120 0 4523
4525 0 502517 232996 79160 0 4524
4526 6 502536 232988 79200 0 4525
4527 0 460251 237925 66640 0 3149
4528 0 460169 237968 66560 0 4527
4529 0 460003 238071 66520 0 4528
4530 6 459988 238065 66480 0 4529
4531 0 481125 262809 64000 0 2970
4532 0 481149 262601 64080 0 4531
4533 0 481141 262550 64160 0 4532
4534 6 481172 262506 64240 0 4533
4535 0 498637 229323 77800 0 1786
4536 0 498645 229315 77720 0 4535
4537 0 498627 229332 77680 0 4536
4538 6 498635 229361 77640 0 4537
4539 0 459982 240684 69320 0 3118
4540 0 460056 240739 69320 0 4539
4541 0 460123 240731 69320 0 4540
4542 6 460149 240738 69280 0 4541
4543 0 459514 236803 79080 0 1491
4544 0 459486 236807 79040 0 4543
4545 0 459438 236819 79000 0 4544
4546 6 459422 236811 78960 0 4545
4547 0 475624 244687 66400 0 3857
4548 0 475652 244703 66360 0 4547
4549 0 475648 244779 66320 0 4548
4550 6 475624 244807 66280 0 4549
4551 0 472295 242414 68400 0 3830
4552 0 472295 242414 68480 0 4551
4553 0 472348 242383 68520 0 4552
4554 6 472334 242394 68600 0 4553
4555 0 456020 247395 79280 0 3205
4556 0 456036 247406 79200 0 4555
4557 0 456170 247422 79120 0 4556
4558 6 456222 247414 79080 0 4557
4559 0 462648 259693 71480 0 3915
4560 0 462600 259701 71520 0 4559
4561 0 462428 259821 71520 0 4560
4562 6 462368 260201 71520 0 4561
4563 0 462862 237595 76800 0 1440
4564 0 462942 237679 76720 0 4563
4565 0 462962 237667 76680 0 4564
4566 6 462958 237667 76640 0 4565
4567 0 452899 244102 69520 0 1980
4568 0 452886 244082 69560 0 4567
4569 0 452848 244108 69600 0 4568
4570 6 452858 244073 69640 0 4569
4571 0 459540 242997 77800 0 3179
4572 0 459521 242990 77680 0 4571
4573 0 459489 242943 77600 0 4572
4574 6 459468 242949 77560 0 4573
4575 0 464333 240396 77960 0 4375
4576 0 464304 240687 77960 0 4575
4577 0 464310 240651 78000 0 4576
4578 6 464293 240688 78040 0 4577
4579 0 458722 246009 71640 0 1963
4580 5 459082 246105 71680 0 4579
4581 0 459310 245757 71720 0 4580
4582 6 459309 245749 71680 0 4581
4583 0 469332 248027 71320 0 3997
4584 0 469280 248077 71360 0 4583
4585 0 469228 248127 71400 0 4584
4586 6 469100 248191 71480 0 4585
4587 0 469732 247057 73800 0 3973
4588 0 469825 247028 73800 0 4587
4589 0 469994 247009 73800 0 4588
4590 6 470034 246984 73760 0 4589
4591 0 468220 241361 75320 0 1390
4592 0 468313 241378 75320 0 4591
4593 0 468352 241372 75320 0 4592
4594 6 468400 241369 75280 0 4593
4595 0 372854 167531 163520 0 3802
4596 0 372870 167823 163560 0 4595
4597 6 372966 167831 163720 0 4596
4598 0 376876 159071 181200 0 3551
4599 0 376788 159023 181120 0 4598
4600 6 376776 159011 181040 0 4599
4601 0 438806 246985 74920 0 1659
4602 0 438875 246948 74720 0 4601
4603 6 439166 246906 74520 0 4602
4604 0 439690 246022 75360 0 1655
4605 0 439754 246043 75360 0 4604
4606 6 439799 246073 75400 0 4605
4607 0 490849 247753 81160 0 1911
4608 0 490753 247929 81120 0 4607
4609 6 490717 248079 81080 0 4608
4610 0 442976 243019 76080 0 1632
4611 0 442943 243001 76040 0 4610
4612 6 442895 242952 75960 0 4611
4613 0 470350 269464 60400 0 2879
4614 0 470363 269269 60400 0 4613
4615 6 470403 269157 60360 0 4614
4616 0 484412 268289 63240 0 3002
4617 0 484287 268395 63240 0 4616
4618 6 484196 268476 63200 0 4617
4619 0 442174 255353 62320 0 2097
4620 0 442169 255361 62280 0 4619
4621 6 442162 255508 62280 0 4620
4622 0 483997 267016 63200 0 2996
4623 0 483806 266788 63120 0 4622
4624 6 483809 266811 63080 0 4623
4625 0 499413 225727 81120 0 3614
4626 0 499463 225779 81120 0 4625
4627 6 499442 225797 81160 0 4626
4628 0 442818 252467 62280 0 2090
4629 0 442786 252359 62240 0 4628
4630 6 442714 252407 62200 0 4629
4631 0 483661 265821 63800 0 2989
4632 0 483849 265747 63800 0 4631
4633 6 483971 265677 63840 0 4632
4634 0 482723 257929 71200 0 4404
4635 0 482668 257974 71280 0 4634
4636 6 482669 257948 71320 0 4635
4637 0 460373 237173 66800 0 3147
4638 0 460208 237107 66800 0 4637
4639 6 460056 237052 66760 0 4638
4640 0 451254 252409 83040 0 3275
4641 0 451143 252429 83040 0 4640
4642 6 451106 252457 83000 0 4641
4643 0 501786 230609 78360 0 1797
4644 0 501813 230544 78360 0 4643
4645 6 501812 230371 78400 0 4644
4646 0 460166 238700 68120 0 3132
4647 0 460251 238605 68120 0 4646
4648 6 460306 238534 68160 0 4647
4649 0 468521 239646 64080 0 2649
4650 0 468492 239671 64080 0 4649
4651 6 468448 239712 64120 0 4650
4652 0 476050 261224 64920 0 2945
4653 0 476009 261430 64920 0 4652
4654 6 475999 261511 64880 0 4653
4655 0 459706 240178 69160 0 3119
4656 0 459626 240240 69040 0 4655
4657 6 459487 240254 69000 0 4656
4658 0 445505 247520 64600 0 2039
4659 0 445557 247573 64600 0 4658
4660 6 445624 247598 64640 0 4659
4661 5 476856 257563 68440 0 2241
4662 0 476767 257357 68440 0 4661
4663 6 476672 257259 68440 0 4662
4664 0 446240 244713 67040 0 4055
4665 0 446396 244785 67080 0 4664
4666 6 446474 244779 67120 0 4665
4667 0 445475 244470 66880 0 4053
4668 0 445468 244377 66880 0 4667
4669 6 445414 244228 66920 0 4668
4670 0 484712 230629 78400 0 1760
4671 0 484585 230611 78440 0 4670
4672 6 484470 230702 78520 0 4671
4673 0 466895 265437 69440 0 2766
4674 0 466842 265394 69520 0 4673
4675 6 466844 265407 69560 0 4674
4676 0 461706 240721 73600 0 3076
4677 0 461905 240720 73600 0 4676
4678 6 462125 240714 73600 0 4677
4679 0 456510 246743 79560 0 3202
4680 0 456535 246701 79600 0 4679
4681 6 456539 246720 79640 0 4680
4682 0 470026 240189 68120 0 2589
4683 0 469680 240237 68120 0 4682
4684 6 469605 240218 68160 0 4683
4685 0 470484 247203 69080 0 4019
4686 0 470506 247263 69120 0 4685
4687 6 470528 247323 69160 0 4686
4688 0 458754 243612 78080 0 3182
4689 0 458589 243601 78040 0 4688
4690 6 458476 243579 78000 0 4689
4691 0 467802 252438 70360 0 2383
4692 0 467592 252482 70360 0 4691
4693 6 467523 252522 70400 0 4692
4694 0 471096 238843 71800 0 2556
4695 0 471172 238845 71840 0 4694
4696 6 471248 238847 71880 0 4695
4697 0 463668 241021 77800 0 1418
4698 0 463668 241021 77880 0 4697
4699 6 463626 241046 77960 0 4698
4700 0 463632 254161 74000 0 2157
4701 0 463560 253985 73880 0 4700
4702 6 463808 253945 73800 0 4701
4703 0 463830 253298 74360 0 4280
4704 0 463833 253207 74360 0 4703
4705 6 463863 253139 74400 0 4704
4706 0 468509 240533 75480 0 1392
4707 0 468787 240627 75480 0 4706
4708 6 468820 240640 75440 0 4707
4709 0 370732 162271 161560 0 985
4710 6 370724 162355 161600 0 4709
4711 0 375752 158275 182120 0 3562
4712 6 375744 158147 182040 0 4711
4713 0 373474 166943 164240 0 3795
4714 6 373542 167087 164360 0 4713
4715 0 370580 164203 180000 0 3457
4716 6 370664 164215 180080 0 4715
4717 0 380676 162003 174680 0 3408
4718 6 380708 162203 174760 0 4717
4719 0 438897 246220 75120 0 1658
4720 6 438847 246212 75160 0 4719
4721 0 440933 244191 76160 0 1641
4722 6 440830 244147 76200 0 4721
4723 0 469284 237159 57360 0 2735
4724 6 469298 237175 57320 0 4723
4725 0 470248 270020 59960 0 2885
4726 6 470391 269999 59960 0 4725
4727 0 502436 226284 81600 0 4355
4728 6 502476 226359 81560 0 4727
4729 0 449530 238727 81320 0 1556
4730 6 449494 238727 81560 0 4729
4731 0 499554 225530 81240 0 3616
4732 6 499389 225478 81280 0 4731
4733 0 504059 237293 79960 0 1825
4734 6 504459 237201 79880 0 4733
4735 0 463466 238289 65120 0 3165
4736 6 463563 238306 65160 0 4735
4737 0 454898 236951 80960 0 1532
4738 6 455150 236787 81160 0 4737
4739 0 496938 227017 79360 0 3592
4740 6 496905 227015 79400 0 4739
4741 0 477678 262628 66360 0 3339
4742 6 477609 262621 66400 0 4741
4743 0 499888 228257 78120 0 4247
4744 6 499891 228229 78080 0 4743
4745 0 479090 261665 64520 0 2956
4746 6 479083 261678 64560 0 4745
4747 0 452109 251837 79360 0 3238
4748 6 452099 251824 79400 0 4747
4749 0 444869 244362 67360 0 4059
4750 6 444880 244365 67320 0 4749
4751 0 475056 244233 66480 0 3856
4752 6 475216 244127 66440 0 4751
4753 0 453189 250576 78640 0 3229
4754 6 453178 250551 78680 0 4753
4755 0 472292 258801 68920 0 2225
4756 6 472310 258809 68880 0 4755
4757 0 481008 231179 77680 0 1752
4758 6 480875 231133 77720 0 4757
4759 0 459512 257501 70480 0 3930
4760 6 459504 257505 70520 0 4759
4761 0 472620 243265 68280 0 3833
4762 6 472556 243337 68360 0 4761
4763 0 455621 248264 79280 0 3210
4764 6 455624 248280 79320 0 4763
4765 0 466504 264951 70080 0 2759
4766 6 466540 265083 70160 0 4765
4767 0 469399 246139 67680 0 4031
4768 6 469508 246115 67640 0 4767
4769 0 475128 233341 74440 0 1720
4770 6 475052 233421 74400 0 4769
4771 0 477540 245987 70520 0 1091
4772 6 477724 246203 70560 0 4771
4773 0 471212 235737 73080 0 4386
4774 6 471260 235733 73000 0 4773
4775 0 459578 246489 71840 0 4580
4776 6 459690 246605 71920 0 4775
4777 0 470196 247541 72400 0 3988
4778 6 470348 247509 72440 0 4777
4779 0 473180 246187 73040 0 1069
4780 6 473104 246027 73080 0 4779
4781 6 388956 152783 171640 0 4113
4782 6 438503 247736 75240 0 1660
4783 6 488485 271664 60600 0 3033
4784 6 487441 261378 66840 0 3371
4785 6 463131 238088 64960 0 3166
4786 6 482685 262047 66080 0 3355
4787 6 477620 246363 64920 0 3897
4788 6 477424 241055 59880 0 1190
4789 6 502152 232032 78680 0 1801
4790 6 477805 261665 64680 0 2951
4791 6 477798 257297 68520 0 2244
4792 6 476748 257375 68400 0 4661
4793 6 445127 247139 64920 0 2036
4794 6 473852 244007 66760 0 3847
4795 6 466460 264121 70200 0 2757
4796 6 471189 240859 68240 0 3819
4797 6 469309 246715 70720 0 4272
4798 6 471544 236441 73240 0 4382
4799 6 469288 247971 71160 0 3997
4800 6 467614 251811 72040 0 2368
```
