## Supplementary material for "Complete connectomic reconstruction of olfactory projection neurons in the fly brain": neuron skeletons: 3813451.swc

```
# SWC format file
# based on specifications at http://research.mssm.edu/cnic/swc.html
# Created by pymaid (https://github.com/schlegelp/PyMaid)
# PointNo Label X Y Z Radius Parent
# Labels:
# 0 = undefined
# 1 = soma
# 5 = fork point
# 6 = end point
1 1 406588 280575 60720 1341 -1
2 0 407770 283584 59120 0 1
3 0 407946 283999 59120 0 2
4 0 408037 284090 59000 0 3
5 0 409375 285390 59000 0 4
6 0 409356 285445 59120 0 5
7 0 409908 285890 59400 0 6
8 0 410662 286664 59520 0 7
9 0 410844 286790 59600 0 8
10 0 412150 287862 59600 0 9
11 0 412273 287989 59480 0 10
12 0 412488 288178 59320 0 11
13 0 413332 288814 59400 0 12
14 0 414509 289568 59400 0 13
15 0 414820 289747 59200 0 14
16 0 415360 289805 59000 0 15
17 0 416724 289900 58840 0 16
18 0 417062 289848 58520 0 17
19 0 417888 289900 58400 0 18
20 0 418544 290004 58280 0 19
21 0 419675 290124 58160 0 20
22 0 421039 290494 58160 0 21
23 0 421338 290618 58160 0 22
24 0 422716 291190 58160 0 23
25 0 422956 291235 58280 0 24
26 0 423255 291456 58440 0 25
27 0 424340 291784 58600 0 26
28 0 425458 291615 58840 0 27
29 0 425766 291478 59080 0 28
30 0 426505 291536 59080 0 29
31 0 427296 291573 59080 0 30
32 0 428139 291729 59080 0 31
33 0 430505 291527 59080 0 32
34 0 430546 291534 59160 0 33
35 0 431618 291559 59160 0 34
36 0 432091 291531 59320 0 35
37 0 433006 291504 59600 0 36
38 0 433384 291465 59720 0 37
39 0 434331 290813 59640 0 38
40 0 434344 290620 59280 0 39
41 0 434505 290597 59000 0 40
42 0 434771 290567 58840 0 41
43 0 435690 290457 59040 0 42
44 0 436333 290406 59360 0 43
45 0 436918 290305 59680 0 44
46 0 437521 290175 60000 0 45
47 0 437652 290147 60080 0 46
48 0 438016 289902 60280 0 47
49 0 438605 289493 60560 0 48
50 0 438726 289399 60640 0 49
51 0 439296 289210 60640 0 50
52 0 439495 289195 60560 0 51
53 0 439564 289234 60480 0 52
54 0 440374 289191 60480 0 53
55 0 440556 289026 60640 0 54
56 0 441167 288638 61000 0 55
57 0 441630 288676 61320 0 56
58 0 442176 288615 61600 0 57
59 0 443324 287990 61880 0 58
60 0 443943 287665 62240 0 59
61 0 444425 287145 62560 0 60
62 0 444716 286270 62920 0 61
63 0 445153 285234 63240 0 62
64 0 445630 284236 63560 0 63
65 0 446377 283308 63880 0 64
66 0 446940 282392 64200 0 65
67 0 446881 281933 64560 0 66
68 0 446851 281498 64920 0 67
69 0 446907 281024 65240 0 68
70 0 447011 280653 65560 0 69
71 0 446996 280343 65760 0 70
72 0 446993 279927 66080 0 71
73 0 446802 279419 66360 0 72
74 0 446481 278921 66760 0 73
75 0 446526 278427 67080 0 74
76 0 446451 278050 67400 0 75
77 0 446033 277725 67760 0 76
78 0 445873 277327 68120 0 77
79 0 445649 276960 68520 0 78
80 0 445421 276714 68720 0 79
81 0 445093 276337 69080 0 80
82 0 444932 276111 69480 0 81
83 0 444765 275909 69800 0 82
84 0 444593 275738 70160 0 83
85 0 444492 275603 70480 0 84
86 0 444376 275418 70800 0 85
87 0 444335 275217 71040 0 86
88 0 444261 274760 71440 0 87
89 0 443992 274101 71760 0 88
90 0 443753 273735 72200 0 89
91 0 443712 273616 72520 0 90
92 0 443796 273372 72840 0 91
93 0 443781 272756 73160 0 92
94 0 443712 272437 73480 0 93
95 0 443641 272157 73760 0 94
96 0 443578 271828 74080 0 95
97 0 443477 271455 74520 0 96
98 0 443307 271151 74960 0 97
99 0 443009 270875 75440 0 98
100 0 443128 270531 75920 0 99
101 0 442929 270279 76320 0 100
102 0 442746 270059 76720 0 101
103 0 442682 269768 77160 0 102
104 0 442609 269549 77480 0 103
105 0 442530 269334 77760 0 104
106 0 442484 269153 78000 0 105
107 0 442379 268966 78240 0 106
108 0 442139 268858 78640 0 107
109 0 441912 268786 79000 0 108
110 0 441719 268700 79240 0 109
111 0 441625 268434 79520 0 110
112 0 441569 268314 79680 0 111
113 0 441500 268207 79840 0 112
114 0 441415 268112 80040 0 113
115 0 441269 267902 80240 0 114
116 0 441175 267739 80440 0 115
117 0 441080 267508 80640 0 116
118 0 441042 267362 80800 0 117
119 0 440898 267167 81000 0 118
120 0 440847 267013 81200 0 119
121 0 440774 266858 81400 0 120
122 0 440714 266691 81600 0 121
123 0 440636 266516 81800 0 122
124 0 440581 266391 81960 0 123
125 0 440534 266297 82080 0 124
126 0 440465 266177 82240 0 125
127 0 440379 266035 82400 0 126
128 0 440313 265900 82600 0 127
129 0 440236 265755 82800 0 128
130 0 440146 265549 83040 0 129
131 0 440111 265313 83240 0 130
132 0 440068 265047 83480 0 131
133 0 440060 264807 83640 0 132
134 0 440019 264501 83840 0 133
135 0 440032 264213 84040 0 134
136 0 440053 263840 84240 0 135
137 0 440079 263617 84400 0 136
138 0 440086 263341 84600 0 137
139 0 440146 263049 84840 0 138
140 0 440206 262814 85040 0 139
141 0 440319 262490 85240 0 140
142 0 440499 262040 85480 0 141
143 0 440587 261600 85640 0 142
144 0 440652 261305 85800 0 143
145 0 440729 261047 85920 0 144
146 0 441190 259931 86200 0 145
147 0 441462 259444 86320 0 146
148 0 441850 258867 86440 0 147
149 0 442332 258055 86600 0 148
150 0 442784 257294 86720 0 149
151 0 442928 257155 86800 0 150
152 0 443717 256327 86800 0 151
153 0 443766 256321 86760 0 152
154 0 444774 255288 86760 0 153
155 0 445003 255020 86680 0 154
156 0 445539 254617 86600 0 155
157 0 446060 254310 86440 0 156
158 0 446248 254233 86320 0 157
159 0 446476 254109 86120 0 158
160 0 446630 253954 85920 0 159
161 0 446808 253686 85680 0 160
162 0 447228 253065 85680 0 161
163 0 448042 252366 85680 0 162
164 0 448330 252160 85800 0 163
165 0 448394 252113 85840 0 164
166 0 449174 251539 85840 0 165
167 0 449114 251633 85920 0 166
168 0 450658 250737 85920 0 167
169 0 451155 250514 85920 0 168
170 0 451558 250291 85960 0 169
171 0 452059 249982 85960 0 170
172 0 452775 249687 85960 0 171
173 0 452840 249626 85880 0 172
174 0 453273 249404 85720 0 173
175 0 453937 249159 85600 0 174
176 0 454822 248544 85440 0 175
177 0 455266 248332 85320 0 176
178 0 455884 248010 85160 0 177
179 0 456158 247847 85080 0 178
180 0 456411 247736 84960 0 179
181 0 456664 247586 84800 0 180
182 0 456908 247436 84640 0 181
183 0 457078 247326 84480 0 182
184 0 457228 247215 84280 0 183
185 0 457416 247069 84040 0 184
186 0 457665 247014 83840 0 185
187 0 457883 246966 83680 0 186
188 0 458115 246868 83520 0 187
189 0 458434 246840 83320 0 188
190 0 458709 246797 83120 0 189
191 0 458906 246690 82920 0 190
192 0 459185 246527 82680 0 191
193 0 459498 246360 82440 0 192
194 0 459875 246081 82160 0 193
195 0 460293 245779 81840 0 194
196 0 460644 245607 81600 0 195
197 0 460867 245522 81320 0 196
198 0 461129 245449 81000 0 197
199 0 461343 245350 80760 0 198
200 0 461828 245076 80520 0 199
201 0 462091 245048 80320 0 200
202 0 462280 245026 80000 0 201
203 0 462490 244894 79760 0 202
204 0 462846 244726 79440 0 203
205 0 463202 244465 79120 0 204
206 0 463446 244250 78840 0 205
207 0 463669 244092 78640 0 206
208 0 464186 243841 78360 0 207
209 0 464306 243798 78200 0 208
210 0 464351 243821 78120 0 209
211 0 464374 243832 78080 0 210
212 5 464876 243577 78040 0 211
213 0 465052 243557 78160 0 212
214 0 465268 243507 78320 0 213
215 0 465460 243487 78400 0 214
216 0 466024 243499 78440 0 215
217 0 466408 243571 78560 0 216
218 0 466480 243587 78680 0 217
219 0 466488 243591 78800 0 218
220 0 466532 243619 78920 0 219
221 0 466560 243647 79040 0 220
222 0 466608 243671 79200 0 221
223 0 466700 243691 79280 0 222
224 0 466736 243695 79400 0 223
225 0 466792 243707 79520 0 224
226 0 466816 243671 79640 0 225
227 0 466820 243693 79720 0 226
228 0 466808 243757 79840 0 227
229 0 466820 243737 79920 0 228
230 0 466832 243755 79960 0 229
231 0 466904 243735 80040 0 230
232 0 466932 243719 80160 0 231
233 0 467016 243691 80280 0 232
234 0 467060 243651 80440 0 233
235 0 467100 243627 80600 0 234
236 0 467108 243575 80680 0 235
237 0 467156 243515 80800 0 236
238 0 467288 243439 80880 0 237
239 0 467368 243343 80960 0 238
240 0 467508 243265 81080 0 239
241 0 467868 243005 81200 0 240
242 0 467972 242917 81320 0 241
243 0 468124 242837 81400 0 242
244 0 468216 242777 81520 0 243
245 0 468324 242709 81600 0 244
246 0 468448 242625 81680 0 245
247 0 468492 242579 81800 0 246
248 0 468648 242551 81920 0 247
249 0 468724 242571 82040 0 248
250 0 468788 242523 82160 0 249
251 0 468880 242511 82280 0 250
252 0 468920 242475 82400 0 251
253 0 468964 242451 82520 0 252
254 0 469056 242383 82680 0 253
255 0 469200 242371 82840 0 254
256 0 469296 242295 82960 0 255
257 0 469376 242303 83080 0 256
258 0 469392 242299 83280 0 257
259 0 469400 242283 83360 0 258
260 0 469416 242251 83520 0 259
261 0 469456 242211 83640 0 260
262 0 469512 242167 83800 0 261
263 0 469600 242143 83920 0 262
264 0 469656 242131 84040 0 263
265 0 469716 242091 84160 0 264
266 0 469816 242079 84320 0 265
267 0 469920 242043 84400 0 266
268 0 470048 242023 84520 0 267
269 0 470112 242023 84600 0 268
270 0 470240 241965 84720 0 269
271 0 470412 241913 84840 0 270
272 0 470516 241905 84960 0 271
273 0 470584 241901 85040 0 272
274 0 470696 241897 85160 0 273
275 0 470740 241833 85280 0 274
276 0 470756 241793 85400 0 275
277 0 470756 241733 85480 0 276
278 0 470764 241737 85640 0 277
279 0 470800 241725 85720 0 278
280 0 470900 241737 85840 0 279
281 0 470992 241661 86000 0 280
282 0 471048 241465 86160 0 281
283 0 471096 241329 86320 0 282
284 0 471228 241145 86480 0 283
285 0 471424 241001 86600 0 284
286 0 471696 240643 86840 0 285
287 0 471784 240575 86920 0 286
288 0 471808 240367 87080 0 287
289 0 471860 240263 87200 0 288
290 0 471948 240111 87320 0 289
291 0 471988 240047 87440 0 290
292 0 472032 239943 87600 0 291
293 0 472148 239817 87720 0 292
294 0 472268 239727 87880 0 293
295 0 472320 239657 87960 0 294
296 0 472460 239493 88120 0 295
297 0 472616 239365 88240 0 296
298 0 472780 239157 88360 0 297
299 0 473048 239041 88440 0 298
300 0 473376 238835 88560 0 299
301 0 473540 238887 88640 0 300
302 0 473532 238589 88680 0 301
303 0 473676 238329 88720 0 302
304 0 473824 237763 88800 0 303
305 0 473988 237487 88920 0 304
306 0 474264 237265 89080 0 305
307 0 474428 237105 89280 0 306
308 0 474500 237037 89400 0 307
309 0 474536 236985 89480 0 308
310 0 474756 236793 89640 0 309
311 0 474844 236761 89800 0 310
312 0 474980 236641 89920 0 311
313 0 475136 236521 90000 0 312
314 0 475192 236477 90160 0 313
315 0 475268 236369 90240 0 314
316 0 475384 236259 90400 0 315
317 0 475536 236079 90560 0 316
318 0 477168 236017 90640 0 317
319 0 477216 235965 90720 0 318
320 0 477332 235821 90840 0 319
321 0 477468 235737 90920 0 320
322 0 477736 235559 91080 0 321
323 0 478320 235073 91360 0 322
324 0 479076 234271 91880 0 323
325 0 479680 233763 92080 0 324
326 0 480020 233531 92440 0 325
327 0 480240 233299 92800 0 326
328 0 480556 233017 93080 0 327
329 0 480720 232945 93200 0 328
330 0 480816 232897 93320 0 329
331 0 480980 232897 93400 0 330
332 0 481208 232845 93560 0 331
333 0 481372 232753 93640 0 332
334 0 481516 232653 93720 0 333
335 0 481592 232561 93840 0 334
336 0 481716 232521 94000 0 335
337 0 481852 232413 94080 0 336
338 0 482004 232173 94200 0 337
339 0 482112 232021 94360 0 338
340 0 482160 231915 94440 0 339
341 0 482188 231883 94480 0 340
342 0 482376 231713 94640 0 341
343 0 482468 231577 94760 0 342
344 0 482536 231485 94880 0 343
345 0 482548 231401 94960 0 344
346 0 482568 231361 95120 0 345
347 0 482600 231277 95240 0 346
348 0 482616 231181 95360 0 347
349 0 482628 231073 95440 0 348
350 0 482656 230989 95600 0 349
351 0 482728 230889 95680 0 350
352 0 482784 230773 95800 0 351
353 0 482836 230669 95880 0 352
354 0 482932 230569 95960 0 353
355 0 483016 230471 96080 0 354
356 0 483052 230327 96240 0 355
357 0 483100 230227 96320 0 356
358 0 483092 230151 96480 0 357
359 0 483144 230043 96600 0 358
360 0 483200 229959 96760 0 359
361 0 483228 229903 96880 0 360
362 0 483268 229831 96960 0 361
363 0 483324 229747 97080 0 362
364 0 483364 229663 97200 0 363
365 0 483396 229579 97320 0 364
366 0 483380 229439 97440 0 365
367 0 483416 229363 97600 0 366
368 0 483408 229159 97760 0 367
369 0 483400 229045 97920 0 368
370 0 483392 228975 98080 0 369
371 0 483372 228867 98160 0 370
372 0 483308 228835 98280 0 371
373 0 483352 228795 98400 0 372
374 0 483348 228713 98560 0 373
375 0 483320 228577 98680 0 374
376 0 483292 228505 98800 0 375
377 0 483280 228481 98920 0 376
378 0 483260 228225 99080 0 377
379 0 483200 227993 99160 0 378
380 0 483348 227561 99280 0 379
381 0 483360 227461 99360 0 380
382 0 483452 227305 99440 0 381
383 0 483488 227247 99560 0 382
384 0 483644 227011 99680 0 383
385 0 483732 226903 99800 0 384
386 0 483852 226795 99880 0 385
387 0 483960 226675 100000 0 386
388 0 484036 226559 100080 0 387
389 0 484144 226455 100200 0 388
390 0 484252 226339 100280 0 389
391 0 484356 226247 100400 0 390
392 0 484528 226191 100480 0 391
393 0 484652 226001 100640 0 392
394 0 484748 225845 100760 0 393
395 0 484812 225773 100880 0 394
396 0 484828 225721 101000 0 395
397 0 484888 225661 101120 0 396
398 0 484976 225505 101320 0 397
399 0 485076 225405 101440 0 398
400 0 485176 225321 101560 0 399
401 0 485244 225237 101760 0 400
402 0 485364 225029 101840 0 401
403 0 485436 224885 102000 0 402
404 0 485476 224721 102120 0 403
405 0 485528 224503 102240 0 404
406 0 485576 224397 102400 0 405
407 0 485632 224189 102520 0 406
408 0 485688 224029 102680 0 407
409 0 485736 223803 102800 0 408
410 0 485712 223625 102960 0 409
411 0 485712 223437 103080 0 410
412 0 485700 223165 103240 0 411
413 0 485712 223041 103400 0 412
414 0 485724 223005 103520 0 413
415 0 485700 222905 103680 0 414
416 0 485700 222729 103840 0 415
417 0 485800 222557 103920 0 416
418 0 485844 222445 104080 0 417
419 0 485928 222333 104200 0 418
420 0 485956 222201 104320 0 419
421 0 486000 222077 104480 0 420
422 0 485992 221889 104560 0 421
423 0 485780 221561 105000 0 422
424 0 485820 221217 105280 0 423
425 0 485980 220905 105600 0 424
426 0 486036 220673 106000 0 425
427 0 486064 220445 106280 0 426
428 0 486076 220273 106360 0 427
429 0 485956 219677 106760 0 428
430 0 486088 219017 107360 0 429
431 0 486332 218677 107680 0 430
432 0 486244 218093 107760 0 431
433 0 486232 217869 107840 0 432
434 0 486640 217377 108200 0 433
435 0 487000 217117 108560 0 434
436 0 487052 216677 108880 0 435
437 0 486916 216405 109120 0 436
438 0 486924 215865 109880 0 437
439 0 487064 215425 110280 0 438
440 0 486960 215061 110440 0 439
441 0 486744 214501 111000 0 440
442 0 486408 213801 111520 0 441
443 0 486236 213337 111760 0 442
444 0 486244 212857 112040 0 443
445 0 486012 212309 112120 0 444
446 0 485636 211869 112160 0 445
447 0 485560 211485 112400 0 446
448 0 485756 211045 112600 0 447
449 0 485620 210741 112640 0 448
450 0 485464 210585 112720 0 449
451 0 485372 210341 112840 0 450
452 0 485248 210229 112960 0 451
453 0 485104 209833 113200 0 452
454 0 485224 209689 113440 0 453
455 0 485108 209569 113560 0 454
456 0 484892 209353 113680 0 455
457 0 484720 209125 113720 0 456
458 0 484552 208741 113840 0 457
459 0 484412 208377 113920 0 458
460 0 484372 207921 113960 0 459
461 0 484332 207693 114000 0 460
462 0 484276 207501 114040 0 461
463 0 484108 207013 114080 0 462
464 0 483864 206501 114160 0 463
465 0 483448 205757 114240 0 464
466 0 483500 205145 114280 0 465
467 5 483248 204721 114320 0 466
468 0 483176 204445 114280 0 467
469 0 483112 204289 114160 0 468
470 0 482948 204197 114040 0 469
471 0 482536 203641 113960 0 470
472 0 482400 203269 113960 0 471
473 0 482376 202685 114000 0 472
474 0 482268 202517 113880 0 473
475 0 482084 202433 113840 0 474
476 0 482004 202349 113720 0 475
477 0 481612 202109 113600 0 476
478 0 481344 201973 113520 0 477
479 0 481072 201653 113280 0 478
480 0 480528 201197 113280 0 479
481 0 480324 200673 113200 0 480
482 0 480200 200449 113080 0 481
483 0 480048 200325 112960 0 482
484 0 479952 200249 112800 0 483
485 0 479792 200069 112680 0 484
486 0 479632 199941 112480 0 485
487 0 479428 199821 112360 0 486
488 0 478860 199637 112240 0 487
489 0 478172 199425 112160 0 488
490 0 477984 199241 112040 0 489
491 0 477708 198813 111800 0 490
492 0 477436 198337 111680 0 491
493 0 477016 198105 111600 0 492
494 0 476812 197985 111480 0 493
495 0 476592 197945 111360 0 494
496 0 476388 197905 111240 0 495
497 0 476072 197837 111040 0 496
498 0 475908 197769 111000 0 497
499 0 475588 197545 110880 0 498
500 0 475072 197117 110840 0 499
501 0 474776 196661 110800 0 500
502 0 474556 196445 110680 0 501
503 0 474412 196281 110600 0 502
504 0 473904 195941 110480 0 503
505 0 473720 195921 110360 0 504
506 0 473648 195837 110240 0 505
507 0 473636 195769 110080 0 506
508 0 473456 195617 109960 0 507
509 0 473124 195417 109880 0 508
510 0 472880 195201 109840 0 509
511 0 472656 194989 109920 0 510
512 0 472544 194873 110000 0 511
513 0 471956 194529 110040 0 512
514 0 471156 194289 110080 0 513
515 0 470640 194093 110040 0 514
516 0 470040 193745 110120 0 515
517 0 469308 193205 110160 0 516
518 0 468604 192901 110200 0 517
519 0 468284 192709 110120 0 518
520 0 467612 192321 110080 0 519
521 0 466840 192185 110000 0 520
522 0 465928 192101 110040 0 521
523 0 465504 192013 110120 0 522
524 0 465392 191949 110240 0 523
525 0 465236 191825 110320 0 524
526 0 464772 191301 110360 0 525
527 0 464068 191302 110320 0 526
528 0 463520 191102 110280 0 527
529 0 462820 190638 110280 0 528
530 0 461440 190218 110240 0 529
531 0 460428 189990 110200 0 530
532 0 459868 189950 110120 0 531
533 0 459216 189646 110040 0 532
534 0 458896 189362 110000 0 533
535 0 458744 189226 109880 0 534
536 0 458452 189222 109800 0 535
537 0 457812 189070 109720 0 536
538 0 456652 188938 109760 0 537
539 0 455816 188718 109720 0 538
540 0 454760 188382 109720 0 539
541 0 454308 188266 109680 0 540
542 0 454120 188022 109560 0 541
543 0 453752 187658 109520 0 542
544 0 453588 187610 109640 0 543
545 0 453264 187506 109760 0 544
546 0 452708 187410 109840 0 545
547 0 451972 187178 109880 0 546
548 0 451596 186966 110000 0 547
549 0 450828 186738 110080 0 548
550 0 450624 186594 110200 0 549
551 0 450424 186486 110320 0 550
552 0 449776 186186 110480 0 551
553 0 449216 186238 110440 0 552
554 0 448712 186126 110480 0 553
555 0 448356 186074 110600 0 554
556 0 447648 185854 110680 0 555
557 0 446996 185502 110720 0 556
558 0 446484 185434 110800 0 557
559 0 445912 185414 110880 0 558
560 0 445412 185198 111080 0 559
561 0 445100 184978 111200 0 560
562 0 444340 184550 111240 0 561
563 0 443736 184486 111320 0 562
564 0 443500 184426 111440 0 563
565 0 443176 184198 111560 0 564
566 0 442832 184062 111680 0 565
567 0 442244 183878 111960 0 566
568 0 442004 183726 112280 0 567
569 0 441460 183366 112320 0 568
570 0 441136 183302 112400 0 569
571 0 440892 183250 112520 0 570
572 0 440608 183226 112640 0 571
573 0 440436 183258 112800 0 572
574 0 440232 183266 112920 0 573
575 0 439844 183202 113360 0 574
576 0 439140 182954 113400 0 575
577 0 438880 182914 113480 0 576
578 0 438524 182878 113600 0 577
579 0 438272 182738 113920 0 578
580 0 438104 182714 114040 0 579
581 0 438004 182606 114160 0 580
582 0 437828 182478 114280 0 581
583 0 437628 182334 114400 0 582
584 0 437372 182146 114520 0 583
585 0 437184 181926 114640 0 584
586 0 437040 181766 114800 0 585
587 0 436984 181758 115080 0 586
588 0 436500 181562 115320 0 587
589 0 436156 181482 115360 0 588
590 0 435964 181362 115480 0 589
591 0 435872 181170 115600 0 590
592 0 435820 180966 115720 0 591
593 0 435812 180786 115840 0 592
594 0 435748 180722 116000 0 593
595 0 435544 180690 116120 0 594
596 0 435324 180734 116200 0 595
597 0 435108 180758 116320 0 596
598 0 434848 180742 116480 0 597
599 0 434520 180514 116880 0 598
600 0 434240 180542 117360 0 599
601 0 434068 180582 117720 0 600
602 0 433532 180350 118040 0 601
603 0 433436 180454 118280 0 602
604 0 433320 180438 118440 0 603
605 0 433212 180426 118680 0 604
606 0 432952 180206 119080 0 605
607 0 432756 180102 119240 0 606
608 0 432504 180126 119320 0 607
609 0 432392 180158 119400 0 608
610 0 432068 180182 119720 0 609
611 0 431852 180250 120040 0 610
612 0 431624 180318 120480 0 611
613 0 431372 180414 120680 0 612
614 0 431144 180382 120800 0 613
615 0 431036 180398 120920 0 614
616 0 431008 180482 121320 0 615
617 0 430944 180506 121440 0 616
618 0 430544 180542 121800 0 617
619 0 430136 180270 122280 0 618
620 0 429724 180162 122520 0 619
621 0 429280 180066 122880 0 620
622 0 428196 179830 123920 0 621
623 0 428024 179930 124320 0 622
624 0 427732 179926 124680 0 623
625 0 427260 179650 125520 0 624
626 0 426244 179346 126360 0 625
627 0 425952 179398 126720 0 626
628 0 425808 179394 127080 0 627
629 0 425552 179238 127440 0 628
630 0 425200 179186 127920 0 629
631 0 424616 178986 128840 0 630
632 0 424256 178918 129320 0 631
633 0 424020 178898 129760 0 632
634 0 423660 178894 130280 0 633
635 0 423364 178938 130840 0 634
636 0 423172 178818 131200 0 635
637 0 423024 178794 131360 0 636
638 0 422648 178898 131760 0 637
639 0 422520 179074 132040 0 638
640 0 422212 179262 132440 0 639
641 0 422056 179394 132840 0 640
642 0 421896 179526 133240 0 641
643 0 421508 179554 133680 0 642
644 0 421204 179358 134120 0 643
645 0 420964 178982 134280 0 644
646 0 420640 178982 134480 0 645
647 0 420196 178798 135000 0 646
648 0 419884 178598 135520 0 647
649 0 419836 178526 135840 0 648
650 0 419560 178274 136160 0 649
651 0 419164 178042 136600 0 650
652 0 419000 178006 137080 0 651
653 0 418980 178106 137280 0 652
654 0 418876 178026 137520 0 653
655 0 418776 177970 137800 0 654
656 0 418492 177798 138120 0 655
657 0 418416 177614 138440 0 656
658 0 418376 177690 138800 0 657
659 0 418372 177798 139040 0 658
660 0 418348 177898 139320 0 659
661 0 418304 177878 139360 0 660
662 0 418288 177890 139480 0 661
663 0 418284 177818 139720 0 662
664 0 418156 177778 140120 0 663
665 0 418136 177658 140160 0 664
666 0 417968 177498 140560 0 665
667 0 417916 177366 140800 0 666
668 0 417948 177346 140880 0 667
669 0 417852 177222 141000 0 668
670 0 417712 177118 141400 0 669
671 0 417532 176998 141680 0 670
672 0 417356 176862 141760 0 671
673 0 417240 176798 141920 0 672
674 0 417176 176746 142040 0 673
675 0 417052 176642 142360 0 674
676 0 416952 176546 142720 0 675
677 0 416924 176482 143000 0 676
678 0 416900 176422 143320 0 677
679 0 416728 176274 143560 0 678
680 0 416632 176046 143920 0 679
681 0 416496 175750 144080 0 680
682 0 416396 175530 144440 0 681
683 0 416244 175362 144720 0 682
684 0 416036 175118 145160 0 683
685 0 415984 175042 145280 0 684
686 0 415868 174950 145400 0 685
687 0 415792 174930 145560 0 686
688 0 415676 174950 145720 0 687
689 0 415700 174994 145760 0 688
690 0 415692 174858 145840 0 689
691 0 415672 174702 145920 0 690
692 0 415632 174642 146040 0 691
693 0 415616 174570 146200 0 692
694 0 415564 174502 146360 0 693
695 0 415460 174394 146520 0 694
696 0 415364 174258 146680 0 695
697 0 415272 174094 146800 0 696
698 0 415228 174018 146880 0 697
699 0 415208 173946 147040 0 698
700 0 415136 173822 147160 0 699
701 0 415064 173722 147280 0 700
702 0 415048 173674 147400 0 701
703 0 414948 173582 147560 0 702
704 0 414896 173610 147680 0 703
705 0 414800 173594 147760 0 704
706 0 414760 173646 147840 0 705
707 0 414704 173674 147960 0 706
708 0 414576 173750 148040 0 707
709 0 414524 173730 148200 0 708
710 0 414476 173646 148320 0 709
711 0 414456 173586 148440 0 710
712 0 414232 173496 148640 0 711
713 0 414140 173414 148760 0 712
714 0 414024 173346 148840 0 713
715 0 413868 173192 149000 0 714
716 0 413600 173016 149440 0 715
717 0 413580 173180 149680 0 716
718 0 413564 173252 149720 0 717
719 0 413568 173444 149840 0 718
720 0 413576 173532 149880 0 719
721 0 413568 173660 150000 0 720
722 0 413544 173712 150080 0 721
723 0 413492 173608 150200 0 722
724 0 413472 173488 150320 0 723
725 0 413268 173108 150440 0 724
726 0 413116 172896 150520 0 725
727 0 412972 172512 150640 0 726
728 0 412796 172108 150720 0 727
729 0 412736 172004 150840 0 728
730 0 412692 171960 150920 0 729
731 0 412596 171916 151000 0 730
732 0 412540 171804 151120 0 731
733 0 412416 171672 151240 0 732
734 0 412326 171524 151360 0 733
735 0 412292 171466 151520 0 734
736 0 412170 171352 151640 0 735
737 0 412102 171304 151760 0 736
738 0 411988 171172 151920 0 737
739 0 411788 170946 152080 0 738
740 0 411734 170838 152240 0 739
741 0 411686 170756 152400 0 740
742 0 411272 170464 152800 0 741
743 0 411130 170274 152840 0 742
744 0 411082 170128 152960 0 743
745 0 410988 169990 153080 0 744
746 0 410870 169778 153280 0 745
747 0 410880 169654 153480 0 746
748 0 410760 169646 153680 0 747
749 0 410632 169670 153880 0 748
750 0 410480 169592 154040 0 749
751 0 410242 169486 154240 0 750
752 0 410064 169316 154280 0 751
753 0 409936 169038 154400 0 752
754 0 409910 168990 154520 0 753
755 0 409878 168904 154640 0 754
756 0 409736 168850 154760 0 755
757 0 409560 168812 154920 0 756
758 0 409404 168684 155040 0 757
759 0 409062 168412 155400 0 758
760 0 409022 168092 155440 0 759
761 0 408958 167952 155480 0 760
762 0 408770 167904 155600 0 761
763 0 408636 167896 155760 0 762
764 0 408460 167776 155840 0 763
765 0 408298 167700 156000 0 764
766 0 408176 167650 156120 0 765
767 0 408020 167594 156240 0 766
768 0 407920 167454 156320 0 767
769 0 407296 167070 156720 0 768
770 0 406844 166930 156920 0 769
771 0 406784 166924 156920 0 770
772 0 406716 166896 157000 0 771
773 0 406494 166844 157120 0 772
774 0 406266 166714 157240 0 773
775 0 406166 166612 157360 0 774
776 0 406114 166494 157480 0 775
777 0 406060 166368 157600 0 776
778 0 406014 166332 157720 0 777
779 0 405914 166318 157840 0 778
780 0 405844 166376 157960 0 779
781 0 405704 166322 158080 0 780
782 0 405642 166338 158200 0 781
783 0 405422 166434 158400 0 782
784 0 405334 166400 158480 0 783
785 0 404870 166250 158680 0 784
786 0 404630 166208 158800 0 785
787 0 404526 166105 158800 0 786
788 0 404404 166055 158840 0 787
789 0 404206 165949 159040 0 788
790 0 403887 165846 159360 0 789
791 0 403693 165842 159560 0 790
792 0 403527 165782 159720 0 791
793 0 403227 165722 159840 0 792
794 0 402761 165512 160080 0 793
795 0 402605 165486 160200 0 794
796 0 402441 165508 160320 0 795
797 0 402181 165456 160440 0 796
798 0 401911 165252 160560 0 797
799 0 401725 165144 160680 0 798
800 0 401579 165010 160840 0 799
801 0 401445 164886 160960 0 800
802 0 400893 164626 161240 0 801
803 0 400489 164526 161360 0 802
804 0 400305 164398 161440 0 803
805 0 400065 164310 161600 0 804
806 0 399937 164362 161720 0 805
807 0 399857 164390 161840 0 806
808 0 399853 164446 161960 0 807
809 0 399753 164426 162120 0 808
810 0 399609 164318 162240 0 809
811 0 399381 164146 162360 0 810
812 0 398121 163874 163080 0 811
813 0 398013 164030 163200 0 812
814 0 397845 164030 163320 0 813
815 0 397721 163858 163440 0 814
816 0 397429 163558 163560 0 815
817 0 397317 163518 163680 0 816
818 0 396945 163406 163920 0 817
819 0 396813 163406 164040 0 818
820 0 396685 163374 164160 0 819
821 0 396549 163346 164240 0 820
822 0 396401 163290 164360 0 821
823 0 396229 163246 164440 0 822
824 0 395897 163170 164600 0 823
825 0 395825 163186 164720 0 824
826 0 395685 163134 164840 0 825
827 0 395660 163160 164880 0 826
828 0 395561 163266 165040 0 827
829 0 395469 163310 165120 0 828
830 0 395365 163322 165240 0 829
831 5 395349 163306 165280 0 830
832 5 395357 162814 165320 0 831
833 0 395293 162258 165360 0 832
834 0 395073 161774 165400 0 833
835 0 394721 161458 165480 0 834
836 0 394585 161302 165520 0 835
837 0 394453 160994 165640 0 836
838 0 394329 160814 165760 0 837
839 0 394249 160698 165880 0 838
840 0 393997 160542 165960 0 839
841 0 393777 160406 166080 0 840
842 0 393521 160310 166160 0 841
843 0 393245 160086 166360 0 842
844 0 392881 159914 166520 0 843
845 0 392689 159758 166600 0 844
846 0 392405 159638 166720 0 845
847 0 392245 159530 166840 0 846
848 0 392089 159290 166960 0 847
849 0 392005 159222 167080 0 848
850 0 391805 159134 167200 0 849
851 0 391605 159130 167320 0 850
852 0 391277 158966 167440 0 851
853 0 391085 158770 167520 0 852
854 0 390837 158598 167640 0 853
855 0 390681 158506 167800 0 854
856 0 390445 158098 167880 0 855
857 0 390337 157890 168000 0 856
858 0 390077 157774 168080 0 857
859 0 389841 157626 168160 0 858
860 0 389469 157342 168280 0 859
861 0 389061 157122 168360 0 860
862 0 388805 157018 168480 0 861
863 0 389012 157087 168560 0 862
864 0 388684 156909 168720 0 863
865 0 388461 156556 168920 0 864
866 0 388221 156232 169160 0 865
867 0 387875 156012 169320 0 866
868 0 387525 155781 169480 0 867
869 0 386997 155424 169640 0 868
870 0 386756 155312 169840 0 869
871 0 386836 154928 170040 0 870
872 0 386780 154476 170120 0 871
873 0 386435 154152 170200 0 872
874 0 386107 153986 170440 0 873
875 0 385892 153828 170600 0 874
876 0 385474 153636 170800 0 875
877 0 385260 153573 170960 0 876
878 0 385036 153161 171040 0 877
879 0 384804 152807 171200 0 878
880 0 384647 152676 171440 0 879
881 0 384406 152478 171680 0 880
882 0 384552 152046 171920 0 881
883 0 384576 151850 172120 0 882
884 0 384656 151597 172360 0 883
885 0 384591 151529 172480 0 884
886 0 384480 151417 172640 0 885
887 0 384063 150668 172680 0 886
888 0 383855 149705 172720 0 887
889 5 383311 148838 172760 0 888
890 0 382968 147772 172680 0 889
891 0 382974 147605 172520 0 890
892 0 382989 146969 172480 0 891
893 0 383214 146429 172280 0 892
894 0 383440 146148 172000 0 893
895 0 383606 146049 171840 0 894
896 0 383878 145720 171640 0 895
897 0 383911 145426 171520 0 896
898 5 384049 145119 171360 0 897
899 0 384095 145044 171320 0 898
900 0 384166 144704 171200 0 899
901 0 384016 144398 171040 0 900
902 0 383671 144056 170920 0 901
903 0 383559 143824 170840 0 902
904 0 383519 143594 170680 0 903
905 5 383247 142877 170600 0 904
906 0 382943 142385 170480 0 905
907 0 382807 142040 170360 0 906
908 0 382537 141671 170280 0 907
909 0 381989 141097 170120 0 908
910 0 381637 140826 169960 0 909
911 0 381328 140504 169880 0 910
912 0 381342 140489 169800 0 911
913 0 381125 140106 169680 0 912
914 0 381086 139898 169560 0 913
915 0 380973 139665 169400 0 914
916 0 381038 139569 169200 0 915
917 0 381104 139594 169040 0 916
918 5 381245 139386 168920 0 917
919 0 381172 139547 168880 0 918
920 0 381044 139623 168800 0 919
921 0 381004 139593 168640 0 920
922 0 380376 139333 168560 0 921
923 0 380144 139309 168440 0 922
924 0 379772 139311 168360 0 923
925 0 379664 139451 168240 0 924
926 0 379592 139573 168080 0 925
927 0 379252 139833 168000 0 926
928 0 378820 139879 167920 0 927
929 5 378028 140087 167880 0 928
930 0 378088 140131 167800 0 929
931 0 378128 140187 167720 0 930
932 0 378180 140301 167560 0 931
933 0 378440 140271 167520 0 932
934 0 378376 140455 167400 0 933
935 0 378368 140683 167280 0 934
936 0 378400 140795 167160 0 935
937 5 378456 141125 167120 0 936
938 5 377408 141875 167160 0 937
939 0 377060 141849 167080 0 938
940 0 376592 141857 167000 0 939
941 0 376544 141957 166840 0 940
942 5 376428 142073 166720 0 941
943 0 375604 142331 166760 0 942
944 0 374708 142565 166720 0 943
945 0 374008 142375 166680 0 944
946 0 373400 142373 166640 0 945
947 0 373004 142473 166600 0 946
948 0 372544 142489 166560 0 947
949 0 372164 142723 166520 0 948
950 0 371724 142823 166440 0 949
951 0 371300 142907 166320 0 950
952 0 371692 143387 166160 0 951
953 0 371316 143401 166080 0 952
954 0 370508 143537 166120 0 953
955 0 370088 143647 166160 0 954
956 0 369700 143767 166080 0 955
957 0 369028 143861 166000 0 956
958 0 368812 143813 165920 0 957
959 0 368540 143845 165840 0 958
960 0 368384 143845 165720 0 959
961 0 368080 144005 165600 0 960
962 0 367920 144175 165480 0 961
963 0 367564 144347 165400 0 962
964 0 367424 144355 165240 0 963
965 0 367244 144443 165080 0 964
966 0 367232 144575 164960 0 965
967 0 367244 144661 164800 0 966
968 0 367012 144753 164680 0 967
969 0 366708 144965 164600 0 968
970 0 366484 145061 164480 0 969
971 0 366336 145267 164400 0 970
972 0 366040 145371 164360 0 971
973 0 365832 145439 164200 0 972
974 0 365668 145515 164080 0 973
975 0 365724 145637 163920 0 974
976 0 365676 145709 163760 0 975
977 0 365752 145733 163600 0 976
978 0 365764 145803 163480 0 977
979 0 365640 145819 163360 0 978
980 0 365532 145823 163240 0 979
981 0 365564 145791 163040 0 980
982 0 365600 145719 162960 0 981
983 0 365564 145693 162840 0 982
984 0 365508 145593 162720 0 983
985 0 365352 145597 162600 0 984
986 0 364824 145739 162520 0 985
987 0 364608 145887 162440 0 986
988 0 364408 145863 162320 0 987
989 0 364384 145819 162120 0 988
990 0 364308 145795 161960 0 989
991 5 364072 145665 161880 0 990
992 0 364152 145665 161760 0 991
993 0 364332 145697 161680 0 992
994 0 364536 145633 161560 0 993
995 0 364640 145677 161400 0 994
996 0 364812 145765 161280 0 995
997 0 364868 145693 161160 0 996
998 0 364908 145641 161040 0 997
999 0 364896 145545 160840 0 998
1000 0 364860 145513 160760 0 999
1001 0 364884 145301 160680 0 1000
1002 0 364920 145169 160560 0 1001
1003 0 364924 145041 160400 0 1002
1004 0 364824 144851 160240 0 1003
1005 0 364764 144659 160120 0 1004
1006 0 364680 144443 160040 0 1005
1007 0 364472 143887 160000 0 1006
1008 5 364024 143721 160040 0 1007
1009 0 364120 143671 159960 0 1008
1010 0 364280 143663 159840 0 1009
1011 0 364520 143711 159760 0 1010
1012 0 364708 143621 159640 0 1011
1013 0 364788 143453 159520 0 1012
1014 0 364392 143249 159440 0 1013
1015 5 364268 143091 159400 0 1014
1016 0 364096 142991 159440 0 1015
1017 0 363544 142943 159440 0 1016
1018 0 363336 143191 159440 0 1017
1019 6 363188 143231 159480 0 1018
1020 5 464660 243635 77920 0 212
1021 0 464592 243569 77800 0 1020
1022 0 464520 243543 77680 0 1021
1023 0 464428 243467 77560 0 1022
1024 0 464308 243407 77480 0 1023
1025 0 464196 243379 77360 0 1024
1026 0 464100 243347 77240 0 1025
1027 0 463948 243299 77120 0 1026
1028 0 463804 243147 76920 0 1027
1029 0 463780 243075 76760 0 1028
1030 0 463752 242967 76640 0 1029
1031 0 463632 242851 76480 0 1030
1032 0 463624 242763 76360 0 1031
1033 0 463588 242667 76160 0 1032
1034 0 463520 242651 76080 0 1033
1035 0 463432 242587 75920 0 1034
1036 0 463364 242507 75800 0 1035
1037 0 463304 242419 75680 0 1036
1038 0 463188 242323 75520 0 1037
1039 0 463004 242219 75360 0 1038
1040 0 462884 242009 75040 0 1039
1041 0 462536 242091 74920 0 1040
1042 0 462504 242031 74800 0 1041
1043 0 462400 242007 74640 0 1042
1044 0 462324 241975 74520 0 1043
1045 0 462288 241955 74360 0 1044
1046 0 462216 241927 74240 0 1045
1047 0 462212 241907 74120 0 1046
1048 0 462216 241887 74000 0 1047
1049 0 462220 241923 73880 0 1048
1050 0 462172 241863 73760 0 1049
1051 0 462112 241835 73640 0 1050
1052 0 462020 241827 73640 0 1051
1053 0 461900 241811 73480 0 1052
1054 0 461788 241721 73320 0 1053
1055 0 461492 241651 72920 0 1054
1056 0 461384 241699 72640 0 1055
1057 0 461132 241771 72400 0 1056
1058 0 460952 241975 72200 0 1057
1059 0 460832 242007 72000 0 1058
1060 0 460720 242083 71680 0 1059
1061 0 460772 242219 71480 0 1060
1062 0 460756 242283 71160 0 1061
1063 0 460732 242231 70800 0 1062
1064 0 460648 242179 70600 0 1063
1065 0 460508 242099 70200 0 1064
1066 0 460316 241967 69960 0 1065
1067 0 460176 241807 69600 0 1066
1068 0 460036 241729 69280 0 1067
1069 0 459900 241605 69040 0 1068
1070 0 459692 241593 68600 0 1069
1071 0 459464 241509 68320 0 1070
1072 0 459216 241429 68200 0 1071
1073 0 459112 241395 68080 0 1072
1074 0 458976 241403 67960 0 1073
1075 0 458876 241451 67800 0 1074
1076 0 458780 241483 67680 0 1075
1077 0 458784 241443 67520 0 1076
1078 0 458780 241355 67400 0 1077
1079 0 458896 241263 67280 0 1078
1080 0 458896 241263 67160 0 1079
1081 0 458832 241263 67040 0 1080
1082 0 458708 241283 66920 0 1081
1083 0 458508 241295 66800 0 1082
1084 0 458260 241331 66720 0 1083
1085 0 458188 241359 66560 0 1084
1086 0 458160 241383 66440 0 1085
1087 0 458092 241335 66280 0 1086
1088 0 458036 241275 66120 0 1087
1089 0 457976 241207 66000 0 1088
1090 0 457976 241127 65840 0 1089
1091 0 457980 241007 65720 0 1090
1092 0 458004 240951 65560 0 1091
1093 0 458012 240875 65440 0 1092
1094 0 458052 240783 65320 0 1093
1095 0 458128 240631 65160 0 1094
1096 0 458156 240487 65080 0 1095
1097 0 458200 240295 64920 0 1096
1098 5 458296 240163 64800 0 1097
1099 0 458540 240141 64720 0 1098
1100 0 458660 240097 64600 0 1099
1101 0 458940 240101 64520 0 1100
1102 0 459136 240133 64400 0 1101
1103 0 459604 240133 64280 0 1102
1104 0 460024 240187 64200 0 1103
1105 0 460308 240183 64080 0 1104
1106 0 460344 240197 63920 0 1105
1107 0 460488 240321 63800 0 1106
1108 0 460816 240425 63720 0 1107
1109 0 461092 240507 63600 0 1108
1110 0 461228 240571 63480 0 1109
1111 0 461332 240631 63400 0 1110
1112 0 461456 240631 63280 0 1111
1113 0 461664 240795 63160 0 1112
1114 0 461816 240943 63000 0 1113
1115 0 461852 241055 62880 0 1114
1116 0 461948 241119 62720 0 1115
1117 0 462056 241207 62600 0 1116
1118 0 462096 241239 62440 0 1117
1119 0 462240 241293 62320 0 1118
1120 0 462380 241337 62200 0 1119
1121 0 462668 241445 62080 0 1120
1122 0 462828 241537 62000 0 1121
1123 0 463108 241677 61920 0 1122
1124 0 463212 241637 61760 0 1123
1125 0 463232 241617 61600 0 1124
1126 0 463320 241665 61480 0 1125
1127 0 463492 241665 61360 0 1126
1128 0 463612 241745 61160 0 1127
1129 0 463812 241747 61040 0 1128
1130 0 463916 241711 60920 0 1129
1131 0 463976 241735 60800 0 1130
1132 0 464192 241735 60680 0 1131
1133 0 464248 241619 60560 0 1132
1134 0 464432 241419 60400 0 1133
1135 0 464564 241203 60280 0 1134
1136 0 464680 241083 60080 0 1135
1137 0 464992 240891 60000 0 1136
1138 0 465164 240783 59880 0 1137
1139 0 465360 240805 59760 0 1138
1140 0 465600 240957 59680 0 1139
1141 0 465660 240961 59520 0 1140
1142 0 465724 240877 59400 0 1141
1143 0 465740 240837 59240 0 1142
1144 0 465724 240841 59080 0 1143
1145 0 465684 240881 58920 0 1144
1146 0 465548 241017 58800 0 1145
1147 0 465568 241013 58640 0 1146
1148 0 465512 241101 58520 0 1147
1149 0 465524 241141 58400 0 1148
1150 0 465548 241241 58240 0 1149
1151 0 465500 241381 58120 0 1150
1152 0 465520 241397 57960 0 1151
1153 0 465560 241445 57840 0 1152
1154 0 465696 241441 57680 0 1153
1155 0 465776 241477 57560 0 1154
1156 0 465820 241489 57440 0 1155
1157 0 465896 241473 57280 0 1156
1158 0 466024 241489 57120 0 1157
1159 0 466120 241481 56960 0 1158
1160 0 466228 241473 56680 0 1159
1161 0 466912 241393 55880 0 1160
1162 0 467744 241499 54200 0 1161
1163 0 468024 241735 53440 0 1162
1164 5 468368 241765 53280 0 1163
1165 0 468752 241605 53240 0 1164
1166 0 468948 241501 53080 0 1165
1167 0 469344 241333 52920 0 1166
1168 0 469576 241011 52520 0 1167
1169 0 469652 241027 52360 0 1168
1170 0 469756 240995 52200 0 1169
1171 5 469852 240943 52040 0 1170
1172 0 469980 240979 51960 0 1171
1173 0 470128 241007 51800 0 1172
1174 0 470312 241007 51680 0 1173
1175 0 470372 240945 51560 0 1174
1176 5 470444 240905 51440 0 1175
1177 0 470564 240825 51360 0 1176
1178 0 470720 240781 51240 0 1177
1179 0 470932 240795 51120 0 1178
1180 0 471160 240791 51000 0 1179
1181 0 471308 240807 50920 0 1180
1182 0 471568 240879 50840 0 1181
1183 0 471720 240679 50720 0 1182
1184 0 471996 240541 50520 0 1183
1185 0 472188 240505 50400 0 1184
1186 0 472396 240489 50320 0 1185
1187 0 472872 240569 50200 0 1186
1188 0 472988 240915 50040 0 1187
1189 0 473052 240991 49920 0 1188
1190 0 473140 241039 49840 0 1189
1191 0 473216 241007 49720 0 1190
1192 0 473388 240947 49520 0 1191
1193 0 473608 240887 49320 0 1192
1194 0 473752 240907 49160 0 1193
1195 0 474232 240927 49080 0 1194
1196 0 474600 240963 49000 0 1195
1197 0 474672 240993 48880 0 1196
1198 0 474800 240993 48760 0 1197
1199 0 474992 240901 48640 0 1198
1200 0 475400 240821 48520 0 1199
1201 0 475656 240817 48440 0 1200
1202 0 475864 240829 48240 0 1201
1203 0 475952 240909 48120 0 1202
1204 0 475888 240633 47800 0 1203
1205 0 476004 240673 47640 0 1204
1206 0 476444 240683 47520 0 1205
1207 0 476520 240655 47480 0 1206
1208 0 476700 240369 47360 0 1207
1209 0 476780 240267 47240 0 1208
1210 0 476832 240251 47040 0 1209
1211 0 477004 240223 46960 0 1210
1212 0 477024 241095 46800 0 1211
1213 0 477164 241175 46680 0 1212
1214 0 477232 241177 46480 0 1213
1215 0 477248 241217 46360 0 1214
1216 0 477308 241137 46240 0 1215
1217 0 477140 241249 46080 0 1216
1218 0 477156 241353 46000 0 1217
1219 0 477100 241425 45880 0 1218
1220 0 477204 241429 45760 0 1219
1221 0 477288 241449 45640 0 1220
1222 0 477412 241469 45520 0 1221
1223 0 477628 241337 45440 0 1222
1224 0 477680 241281 45320 0 1223
1225 0 477728 241233 45200 0 1224
1226 0 477744 241229 45040 0 1225
1227 0 477780 241293 44920 0 1226
1228 0 477844 241409 44840 0 1227
1229 0 477992 241553 44720 0 1228
1230 0 478104 241649 44560 0 1229
1231 0 478156 241701 44360 0 1230
1232 0 478196 241701 44240 0 1231
1233 0 478248 241741 44120 0 1232
1234 0 478312 241801 44000 0 1233
1235 0 478364 241801 43880 0 1234
1236 0 478416 241829 43760 0 1235
1237 0 478484 241885 43640 0 1236
1238 0 478564 241917 43560 0 1237
1239 0 478628 241965 43440 0 1238
1240 0 478676 242045 43240 0 1239
1241 0 479084 242183 42920 0 1240
1242 5 479116 242385 42560 0 1241
1243 0 479660 242407 42520 0 1242
1244 0 479936 242371 42440 0 1243
1245 0 480108 242409 42280 0 1244
1246 0 480184 242453 42160 0 1245
1247 0 480320 242489 42040 0 1246
1248 0 480376 242489 41920 0 1247
1249 5 480512 242433 41760 0 1248
1250 0 480672 242893 41720 0 1249
1251 0 480872 243037 41640 0 1250
1252 0 480908 243109 41480 0 1251
1253 0 480884 243135 41360 0 1252
1254 0 480864 243187 41280 0 1253
1255 0 480844 243243 41160 0 1254
1256 0 480880 243351 41000 0 1255
1257 0 480944 243487 40920 0 1256
1258 0 481056 243575 40760 0 1257
1259 0 481220 243655 40680 0 1258
1260 0 481380 243715 40560 0 1259
1261 0 481464 243763 40440 0 1260
1262 0 481572 243867 40320 0 1261
1263 0 481784 244003 40200 0 1262
1264 5 482044 244175 40080 0 1263
1265 0 481872 244185 40000 0 1264
1266 0 481732 244153 39880 0 1265
1267 0 481732 244171 39760 0 1266
1268 0 481800 244247 39600 0 1267
1269 0 481820 244315 39480 0 1268
1270 0 481864 244399 39360 0 1269
1271 0 481856 244431 39280 0 1270
1272 0 481872 244527 39160 0 1271
1273 0 481868 244579 39040 0 1272
1274 0 481892 244651 38920 0 1273
1275 0 481936 244771 38840 0 1274
1276 0 481900 244883 38680 0 1275
1277 0 481884 245083 38520 0 1276
1278 0 481904 245103 38400 0 1277
1279 0 481812 245123 38280 0 1278
1280 0 481764 245095 38120 0 1279
1281 0 481668 245223 38000 0 1280
1282 0 481660 245243 37880 0 1281
1283 0 481604 245307 37800 0 1282
1284 0 481592 245327 37680 0 1283
1285 0 481560 245371 37520 0 1284
1286 0 481572 245485 37440 0 1285
1287 0 481644 245493 37400 0 1286
1288 0 481684 245529 37360 0 1287
1289 0 481956 245627 37160 0 1288
1290 0 482004 245735 37080 0 1289
1291 0 482084 245833 37000 0 1290
1292 0 482132 245957 36920 0 1291
1293 0 482040 245989 36760 0 1292
1294 0 481728 246059 36640 0 1293
1295 0 481512 246059 36560 0 1294
1296 0 481352 246091 36440 0 1295
1297 5 481124 246115 36320 0 1296
1298 0 481104 245891 36320 0 1297
1299 0 480972 245851 36280 0 1298
1300 0 480892 245927 36200 0 1299
1301 0 480768 246027 35880 0 1300
1302 0 480624 246091 35800 0 1301
1303 0 480552 246103 35720 0 1302
1304 0 480456 246107 35640 0 1303
1305 0 480420 246123 35560 0 1304
1306 0 480332 246151 35480 0 1305
1307 0 480236 246107 35400 0 1306
1308 0 480200 246095 35360 0 1307
1309 0 480200 246095 35320 0 1308
1310 0 480156 246079 35280 0 1309
1311 0 480152 246079 35240 0 1310
1312 0 480132 246079 35200 0 1311
1313 0 480116 245999 35160 0 1312
1314 0 480112 246059 35080 0 1313
1315 0 480116 246083 35040 0 1314
1316 0 480080 246091 35000 0 1315
1317 0 480084 246103 34960 0 1316
1318 0 480084 246103 34880 0 1317
1319 0 480088 246111 34800 0 1318
1320 0 480160 246083 34720 0 1319
1321 0 480160 246083 34640 0 1320
1322 0 480160 246083 34560 0 1321
1323 0 480200 246103 34480 0 1322
1324 0 480236 246071 34400 0 1323
1325 0 480236 246071 34320 0 1324
1326 0 480252 246075 34240 0 1325
1327 0 480304 246071 34160 0 1326
1328 0 480340 246079 34080 0 1327
1329 0 480344 246079 34000 0 1328
1330 0 480384 246027 33920 0 1329
1331 0 480444 245951 33840 0 1330
1332 0 480468 245871 33760 0 1331
1333 5 480488 245795 33680 0 1332
1334 0 480544 245663 33240 0 1333
1335 0 480680 245583 33000 0 1334
1336 0 480688 245567 32840 0 1335
1337 0 480740 245519 32720 0 1336
1338 0 480748 245471 32600 0 1337
1339 0 480784 245391 32400 0 1338
1340 0 480844 245371 32200 0 1339
1341 0 480912 245335 32000 0 1340
1342 0 480976 245211 31760 0 1341
1343 0 480968 245163 31520 0 1342
1344 0 481048 245259 31360 0 1343
1345 0 481612 245875 31200 0 1344
1346 0 482100 246283 30920 0 1345
1347 0 482996 246799 30760 0 1346
1348 0 483028 246827 30720 0 1347
1349 0 483248 246975 30640 0 1348
1350 0 483344 247031 30600 0 1349
1351 0 483388 247091 30560 0 1350
1352 0 483504 247191 30520 0 1351
1353 0 483524 247243 30440 0 1352
1354 0 483600 247335 30360 0 1353
1355 0 483680 247447 30280 0 1354
1356 0 483744 247531 30200 0 1355
1357 0 483744 247555 30160 0 1356
1358 0 483784 247635 30080 0 1357
1359 0 483784 247675 30000 0 1358
1360 0 483812 247771 29960 0 1359
1361 0 483824 247823 29880 0 1360
1362 0 483860 247863 29800 0 1361
1363 0 483884 247899 29760 0 1362
1364 0 483900 247931 29720 0 1363
1365 0 483908 247995 29680 0 1364
1366 0 483912 247999 29640 0 1365
1367 0 483912 247999 29600 0 1366
1368 0 483928 248019 29520 0 1367
1369 0 483956 248043 29480 0 1368
1370 0 483964 248035 29400 0 1369
1371 0 483980 248055 29280 0 1370
1372 0 483948 248127 29200 0 1371
1373 0 483920 248139 29160 0 1372
1374 0 483852 248143 29080 0 1373
1375 0 483828 248175 28960 0 1374
1376 0 483796 248187 28880 0 1375
1377 0 483808 248219 28840 0 1376
1378 0 483808 248239 28800 0 1377
1379 0 483812 248255 28720 0 1378
1380 0 483836 248163 28640 0 1379
1381 0 483776 248171 28560 0 1380
1382 0 483692 248183 28480 0 1381
1383 0 483644 248131 28360 0 1382
1384 0 483556 248163 28280 0 1383
1385 0 483468 248351 28240 0 1384
1386 0 483396 248343 28200 0 1385
1387 0 483384 248467 28160 0 1386
1388 0 483332 248391 28120 0 1387
1389 0 483332 248439 28080 0 1388
1390 0 483332 248439 28040 0 1389
1391 0 483312 248331 28000 0 1390
1392 0 483348 248499 27960 0 1391
1393 0 483344 248503 27920 0 1392
1394 0 483352 248535 27880 0 1393
1395 0 483364 248547 27840 0 1394
1396 0 483392 248591 27800 0 1395
1397 0 483384 248651 27760 0 1396
1398 0 483384 248703 27720 0 1397
1399 0 483376 248727 27680 0 1398
1400 0 483400 248735 27640 0 1399
1401 0 483412 248831 27600 0 1400
1402 0 483412 248815 27560 0 1401
1403 0 483392 248875 27480 0 1402
1404 0 483380 248911 27440 0 1403
1405 0 483356 248951 27360 0 1404
1406 0 483284 249067 27280 0 1405
1407 0 483320 249075 27240 0 1406
1408 0 483328 249147 27160 0 1407
1409 0 483292 249251 27120 0 1408
1410 0 483288 249299 27080 0 1409
1411 0 483272 249355 27040 0 1410
1412 0 483280 249415 27000 0 1411
1413 0 483284 249459 26960 0 1412
1414 0 483260 249555 26920 0 1413
1415 0 483256 249555 26880 0 1414
1416 0 483276 249595 26840 0 1415
1417 0 483236 249671 26800 0 1416
1418 0 483248 249687 26760 0 1417
1419 0 483248 249759 26720 0 1418
1420 0 483228 249811 26680 0 1419
1421 0 483228 249863 26640 0 1420
1422 0 483236 249947 26600 0 1421
1423 0 483192 250003 26560 0 1422
1424 0 483148 250163 26480 0 1423
1425 0 483148 250271 26400 0 1424
1426 0 483156 250331 26320 0 1425
1427 0 483108 250395 26240 0 1426
1428 0 483008 250491 26160 0 1427
1429 0 482968 250547 26080 0 1428
1430 0 482916 250647 26000 0 1429
1431 0 482860 250695 25920 0 1430
1432 0 482816 250739 25840 0 1431
1433 0 482636 250843 25720 0 1432
1434 0 482552 250883 25640 0 1433
1435 0 482408 250995 25560 0 1434
1436 0 482304 250999 25480 0 1435
1437 0 482184 251015 25400 0 1436
1438 0 482132 251071 25320 0 1437
1439 0 482096 251135 25240 0 1438
1440 0 482060 251135 25160 0 1439
1441 0 482060 251067 25080 0 1440
1442 0 482076 251087 25000 0 1441
1443 0 482020 251107 24920 0 1442
1444 0 482060 251027 24640 0 1443
1445 0 482036 250979 24520 0 1444
1446 0 482020 250971 24400 0 1445
1447 0 481884 250827 24320 0 1446
1448 0 481812 250807 24200 0 1447
1449 0 481692 250779 24120 0 1448
1450 0 481620 250775 24040 0 1449
1451 0 481556 250799 24000 0 1450
1452 0 481516 250807 23960 0 1451
1453 0 481480 250823 23920 0 1452
1454 0 481472 250787 23880 0 1453
1455 0 481440 250747 23840 0 1454
1456 0 481436 250751 23800 0 1455
1457 0 481400 250743 23760 0 1456
1458 0 481388 250747 23720 0 1457
1459 0 481380 250747 23680 0 1458
1460 0 481372 250751 23640 0 1459
1461 0 481372 250727 23560 0 1460
1462 0 481416 250731 23480 0 1461
1463 0 481456 250687 23400 0 1462
1464 0 481476 250667 23320 0 1463
1465 0 481536 250623 23240 0 1464
1466 0 481572 250595 23160 0 1465
1467 0 481612 250595 23080 0 1466
1468 0 481692 250603 23000 0 1467
1469 0 481772 250619 22920 0 1468
1470 0 481780 250583 22840 0 1469
1471 0 481772 250587 22760 0 1470
1472 0 481800 250555 22680 0 1471
1473 0 481804 250555 22600 0 1472
1474 0 481844 250535 22520 0 1473
1475 0 481804 250567 22440 0 1474
1476 0 481816 250571 22360 0 1475
1477 0 481760 250491 22280 0 1476
1478 0 481732 250475 22240 0 1477
1479 0 481716 250467 22160 0 1478
1480 0 481656 250391 22120 0 1479
1481 0 481612 250351 22080 0 1480
1482 0 481592 250339 22040 0 1481
1483 0 481580 250307 22000 0 1482
1484 0 481564 250279 21920 0 1483
1485 0 481516 250239 21840 0 1484
1486 0 481500 250223 21760 0 1485
1487 0 481000 250143 21680 0 1486
1488 0 481008 250111 21640 0 1487
1489 0 480952 250031 21560 0 1488
1490 0 480872 250007 21480 0 1489
1491 0 480808 249915 21400 0 1490
1492 0 480616 249803 21360 0 1491
1493 0 480332 249739 21280 0 1492
1494 0 479800 249703 21240 0 1493
1495 0 478944 249207 21160 0 1494
1496 0 478764 249195 21120 0 1495
1497 0 478676 249187 21080 0 1496
1498 0 478652 249183 21000 0 1497
1499 0 478136 249223 20920 0 1498
1500 0 478040 249247 20880 0 1499
1501 0 477844 249267 20840 0 1500
1502 0 477800 249247 20800 0 1501
1503 0 477468 249235 20760 0 1502
1504 0 477272 249267 20720 0 1503
1505 0 477176 249271 20680 0 1504
1506 0 476992 249295 20640 0 1505
1507 0 476800 249315 20600 0 1506
1508 0 476288 249511 20560 0 1507
1509 0 475908 249835 20520 0 1508
1510 0 475848 249971 20480 0 1509
1511 0 475740 250075 20440 0 1510
1512 0 474472 250611 20480 0 1511
1513 0 474332 250663 20520 0 1512
1514 0 474280 250691 20560 0 1513
1515 0 473996 250767 20600 0 1514
1516 0 473964 250783 20640 0 1515
1517 0 473892 250835 20680 0 1516
1518 0 473800 250875 20720 0 1517
1519 0 473704 250899 20760 0 1518
1520 0 472976 251019 20760 0 1519
1521 0 471872 251019 20720 0 1520
1522 0 471768 251011 20680 0 1521
1523 0 471512 251039 20640 0 1522
1524 0 470944 251011 20600 0 1523
1525 0 470820 250979 20560 0 1524
1526 0 470816 250955 20520 0 1525
1527 6 470816 250835 20480 0 1526
1528 0 470108 241357 51440 0 1176
1529 0 470232 241589 51400 0 1528
1530 0 470384 241641 51320 0 1529
1531 0 470676 241797 51080 0 1530
1532 0 471056 242017 50920 0 1531
1533 0 471044 241973 50880 0 1532
1534 0 470772 242025 50840 0 1533
1535 0 470848 242005 50800 0 1534
1536 0 470912 241861 50760 0 1535
1537 0 470924 241837 50720 0 1536
1538 0 470948 241817 50680 0 1537
1539 0 470980 241809 50640 0 1538
1540 0 470980 241809 50600 0 1539
1541 0 471008 241769 50560 0 1540
1542 0 471016 241769 50520 0 1541
1543 0 471020 241733 50480 0 1542
1544 0 471024 241753 50440 0 1543
1545 0 471024 241753 50400 0 1544
1546 0 471024 241777 50360 0 1545
1547 0 471044 241797 50320 0 1546
1548 0 471076 241869 50280 0 1547
1549 0 471076 241961 50240 0 1548
1550 0 471056 242013 50200 0 1549
1551 0 470992 242165 50160 0 1550
1552 0 470980 242197 50120 0 1551
1553 0 470940 242321 50080 0 1552
1554 0 470920 242409 50040 0 1553
1555 0 470864 242541 50000 0 1554
1556 0 470792 242637 49960 0 1555
1557 0 470824 242665 49920 0 1556
1558 0 470836 242761 49880 0 1557
1559 0 470824 242837 49840 0 1558
1560 0 470816 242873 49800 0 1559
1561 0 470812 242957 49760 0 1560
1562 0 470840 242993 49720 0 1561
1563 0 470928 243093 49640 0 1562
1564 0 470956 243153 49560 0 1563
1565 0 471048 243197 49480 0 1564
1566 0 471132 243217 49440 0 1565
1567 0 471192 243233 49360 0 1566
1568 0 471492 243369 49280 0 1567
1569 0 471912 243425 49200 0 1568
1570 0 472096 243505 49120 0 1569
1571 0 472168 243545 49040 0 1570
1572 0 472240 243545 49000 0 1571
1573 0 472316 243569 48960 0 1572
1574 0 472364 243605 48920 0 1573
1575 0 472400 243625 48880 0 1574
1576 0 472428 243673 48840 0 1575
1577 0 472492 243717 48760 0 1576
1578 0 472568 243797 48680 0 1577
1579 0 472588 243825 48600 0 1578
1580 0 472656 243845 48520 0 1579
1581 0 472724 243877 48440 0 1580
1582 0 472888 243901 48320 0 1581
1583 0 472964 243925 48240 0 1582
1584 0 473076 243873 48160 0 1583
1585 0 473048 243757 48080 0 1584
1586 0 472856 243669 48000 0 1585
1587 0 472756 243657 47960 0 1586
1588 0 472944 243777 47920 0 1587
1589 0 473004 243849 47880 0 1588
1590 0 473124 243917 47800 0 1589
1591 0 473168 243961 47760 0 1590
1592 0 472600 244229 47720 0 1591
1593 0 473236 244073 47680 0 1592
1594 0 473240 244081 47640 0 1593
1595 0 473376 244017 47560 0 1594
1596 0 473556 243905 47480 0 1595
1597 0 473588 243753 47400 0 1596
1598 0 473596 243729 47320 0 1597
1599 0 473564 243773 47240 0 1598
1600 0 473588 243801 47160 0 1599
1601 0 473616 243801 47080 0 1600
1602 0 473632 243825 47000 0 1601
1603 0 473692 243861 46960 0 1602
1604 0 473588 244761 46880 0 1603
1605 0 473640 244709 46840 0 1604
1606 0 473648 244729 46800 0 1605
1607 0 473676 244837 46720 0 1606
1608 0 473780 244929 46640 0 1607
1609 0 473812 245013 46600 0 1608
1610 0 473916 245125 46520 0 1609
1611 0 473920 245177 46440 0 1610
1612 0 473928 245253 46360 0 1611
1613 0 473872 245301 46320 0 1612
1614 0 473792 245417 46240 0 1613
1615 0 473660 245577 46160 0 1614
1616 0 473616 245669 46080 0 1615
1617 0 473512 245725 46000 0 1616
1618 0 473480 245765 45880 0 1617
1619 0 473376 245821 45800 0 1618
1620 0 473296 245825 45720 0 1619
1621 0 473252 245817 45680 0 1620
1622 0 473236 245785 45600 0 1621
1623 0 473192 245717 45520 0 1622
1624 0 473228 245633 45440 0 1623
1625 0 473140 245621 45400 0 1624
1626 0 473140 245593 45320 0 1625
1627 0 473032 245561 45240 0 1626
1628 0 472972 245581 45160 0 1627
1629 0 472888 245601 45080 0 1628
1630 0 472796 245661 44960 0 1629
1631 0 472756 245753 44880 0 1630
1632 0 472756 245781 44800 0 1631
1633 0 472756 245781 44720 0 1632
1634 0 472756 245785 44640 0 1633
1635 0 472756 245785 44560 0 1634
1636 0 472740 245785 44480 0 1635
1637 0 472660 245741 44400 0 1636
1638 0 472656 245801 44320 0 1637
1639 0 472728 245777 44080 0 1638
1640 0 472816 245753 43880 0 1639
1641 0 472868 245745 43760 0 1640
1642 0 472888 245741 43680 0 1641
1643 0 472984 245753 43600 0 1642
1644 0 472996 245749 43520 0 1643
1645 0 473040 245669 43440 0 1644
1646 0 473092 245689 43360 0 1645
1647 0 473116 245689 43280 0 1646
1648 0 473192 245681 43200 0 1647
1649 0 473228 245645 43120 0 1648
1650 0 473120 245689 43040 0 1649
1651 0 473260 245673 42920 0 1650
1652 0 473292 245677 42760 0 1651
1653 0 473368 245709 42600 0 1652
1654 0 473488 245805 42440 0 1653
1655 0 473624 245869 42320 0 1654
1656 0 473668 245945 42120 0 1655
1657 0 473864 246053 41920 0 1656
1658 0 474004 246185 41760 0 1657
1659 0 474100 246253 41600 0 1658
1660 0 474168 246321 41440 0 1659
1661 0 474256 246341 41320 0 1660
1662 0 474360 246361 41280 0 1661
1663 0 474428 246369 41240 0 1662
1664 0 474472 246397 41200 0 1663
1665 0 474608 246457 41160 0 1664
1666 0 474676 246489 41120 0 1665
1667 0 474760 246489 41080 0 1666
1668 0 474784 246509 41040 0 1667
1669 0 474832 246537 41000 0 1668
1670 0 474972 246545 40960 0 1669
1671 0 474996 246557 40920 0 1670
1672 0 475056 246569 40840 0 1671
1673 0 475252 246629 40760 0 1672
1674 0 475348 246637 40720 0 1673
1675 0 475664 246777 40640 0 1674
1676 0 475780 246817 40560 0 1675
1677 0 475872 246853 40480 0 1676
1678 0 475964 246929 40400 0 1677
1679 0 476088 246997 40320 0 1678
1680 0 476116 247061 40240 0 1679
1681 0 476204 247157 40160 0 1680
1682 0 476236 247169 40120 0 1681
1683 0 476244 247233 40040 0 1682
1684 0 476256 247405 39800 0 1683
1685 0 476248 247441 39720 0 1684
1686 0 476268 247521 39640 0 1685
1687 0 476224 247581 39520 0 1686
1688 0 476256 247621 39480 0 1687
1689 0 476264 247693 39400 0 1688
1690 0 476264 247697 39320 0 1689
1691 0 476248 247737 39240 0 1690
1692 0 476244 247785 39160 0 1691
1693 0 476256 247829 39120 0 1692
1694 0 476316 248009 39080 0 1693
1695 0 476260 247869 39040 0 1694
1696 0 476280 247901 39000 0 1695
1697 0 476312 247985 38920 0 1696
1698 0 476296 248077 38840 0 1697
1699 0 476296 248113 38760 0 1698
1700 0 476332 248145 38640 0 1699
1701 0 476320 248257 38560 0 1700
1702 0 476324 248361 38480 0 1701
1703 0 476324 248441 38400 0 1702
1704 0 476348 248533 38320 0 1703
1705 0 476356 248609 38200 0 1704
1706 0 476352 248629 38120 0 1705
1707 0 476276 248681 38040 0 1706
1708 0 476288 248777 37960 0 1707
1709 0 476280 248849 37880 0 1708
1710 0 476276 248937 37800 0 1709
1711 0 476276 248997 37720 0 1710
1712 0 476256 249085 37600 0 1711
1713 0 476204 249157 37520 0 1712
1714 0 476520 249469 37240 0 1713
1715 0 476656 249605 37160 0 1714
1716 0 476744 249705 37120 0 1715
1717 0 476820 249813 37040 0 1716
1718 0 476832 249885 37000 0 1717
1719 0 476856 249953 36920 0 1718
1720 0 476808 250133 36840 0 1719
1721 5 476708 250183 36800 0 1720
1722 0 477180 251017 36840 0 1721
1723 0 477456 251449 36880 0 1722
1724 0 477516 251841 36840 0 1723
1725 0 477480 252033 36800 0 1724
1726 0 477388 252041 36760 0 1725
1727 0 477320 252233 36720 0 1726
1728 0 477304 252365 36680 0 1727
1729 0 477384 252609 36640 0 1728
1730 0 477368 253129 36600 0 1729
1731 0 477216 253581 36560 0 1730
1732 0 477052 253961 36520 0 1731
1733 0 476980 254865 36480 0 1732
1734 0 477108 255233 36520 0 1733
1735 0 477308 255649 36560 0 1734
1736 0 477404 256169 36560 0 1735
1737 0 477332 256905 36560 0 1736
1738 0 477428 257273 36600 0 1737
1739 5 477580 257593 36640 0 1738
1740 0 477380 258113 36600 0 1739
1741 0 477212 258465 36560 0 1740
1742 0 477028 258553 36520 0 1741
1743 0 476832 258741 36480 0 1742
1744 0 476556 259129 36520 0 1743
1745 0 476636 259217 36560 0 1744
1746 0 476688 259173 36600 0 1745
1747 0 476708 259165 36640 0 1746
1748 0 476796 259177 36680 0 1747
1749 0 476880 259209 36720 0 1748
1750 0 476904 259301 36760 0 1749
1751 0 476920 259377 36800 0 1750
1752 0 476964 259405 36840 0 1751
1753 0 476984 259445 36880 0 1752
1754 0 477012 259497 36920 0 1753
1755 0 476899 259525 37000 0 1754
1756 0 476864 259574 37040 0 1755
1757 0 476818 259636 37080 0 1756
1758 0 476758 259644 37120 0 1757
1759 0 476648 259662 37160 0 1758
1760 0 476510 259692 37200 0 1759
1761 0 476366 259758 37240 0 1760
1762 0 476220 259846 37280 0 1761
1763 0 476138 259920 37320 0 1762
1764 0 476014 259982 37360 0 1763
1765 0 475902 260024 37400 0 1764
1766 0 475796 260074 37440 0 1765
1767 0 475772 260086 37480 0 1766
1768 0 475778 260114 37520 0 1767
1769 0 475778 260140 37560 0 1768
1770 0 475770 260182 37640 0 1769
1771 0 475718 260260 37720 0 1770
1772 0 475708 260282 37800 0 1771
1773 0 475698 260338 37880 0 1772
1774 0 475644 260382 37920 0 1773
1775 0 475572 260388 37960 0 1774
1776 0 475538 260418 38040 0 1775
1777 0 475500 260476 38120 0 1776
1778 0 475522 260512 38200 0 1777
1779 0 475514 260594 38280 0 1778
1780 0 475554 260728 38360 0 1779
1781 0 475624 260860 38400 0 1780
1782 0 475770 261226 38440 0 1781
1783 0 475794 261262 38520 0 1782
1784 0 475882 261274 38640 0 1783
1785 0 475930 261294 38760 0 1784
1786 0 476020 261308 38840 0 1785
1787 0 476036 261300 38920 0 1786
1788 0 475994 261332 38960 0 1787
1789 6 475982 261344 39000 0 1788
1790 0 482644 244029 40080 0 1264
1791 0 482840 244061 40160 0 1790
1792 0 483608 244015 40200 0 1791
1793 5 483728 243994 40240 0 1792
1794 0 483968 243951 40320 0 1793
1795 0 484396 243749 40400 0 1794
1796 0 484584 243729 40480 0 1795
1797 0 484864 243607 40600 0 1796
1798 0 484936 243539 40720 0 1797
1799 0 484980 243499 40840 0 1798
1800 0 485060 243391 40960 0 1799
1801 0 485000 243347 41080 0 1800
1802 0 485004 243231 41200 0 1801
1803 0 485044 243147 41280 0 1802
1804 0 485080 243103 41440 0 1803
1805 0 485136 242991 41560 0 1804
1806 0 485152 242939 41640 0 1805
1807 0 485140 242891 41800 0 1806
1808 0 485084 242635 41960 0 1807
1809 0 484972 242557 42080 0 1808
1810 0 484924 242517 42160 0 1809
1811 0 484880 242473 42280 0 1810
1812 0 484836 242389 42360 0 1811
1813 0 484796 242293 42520 0 1812
1814 0 484808 242235 42640 0 1813
1815 0 484784 242191 42720 0 1814
1816 0 484776 242151 42840 0 1815
1817 0 484792 242063 42920 0 1816
1818 0 484824 241951 43040 0 1817
1819 0 484856 241805 43160 0 1818
1820 0 484864 241761 43240 0 1819
1821 0 484888 241613 43440 0 1820
1822 0 484952 241517 43520 0 1821
1823 0 485012 241409 43640 0 1822
1824 0 485084 241301 43760 0 1823
1825 0 485104 241277 43880 0 1824
1826 0 485184 241285 44000 0 1825
1827 0 485200 241259 44160 0 1826
1828 0 485284 241245 44280 0 1827
1829 0 485376 241227 44400 0 1828
1830 0 485372 241231 44520 0 1829
1831 0 485404 241235 44640 0 1830
1832 0 485444 241251 44760 0 1831
1833 0 485484 241259 44880 0 1832
1834 0 485520 241299 45000 0 1833
1835 0 485528 241287 45120 0 1834
1836 0 485580 241287 45200 0 1835
1837 0 485604 241335 45320 0 1836
1838 0 485708 241307 45440 0 1837
1839 0 485844 241263 45520 0 1838
1840 0 485884 241275 45640 0 1839
1841 0 486000 241299 45720 0 1840
1842 0 486112 241295 45840 0 1841
1843 0 486256 241283 45920 0 1842
1844 0 486376 241235 46040 0 1843
1845 0 486572 241031 46160 0 1844
1846 0 486564 240975 46280 0 1845
1847 0 486668 240791 46360 0 1846
1848 0 486828 240759 46520 0 1847
1849 0 486836 240737 46560 0 1848
1850 0 486824 240701 46680 0 1849
1851 0 486864 240683 46760 0 1850
1852 0 486852 240491 46800 0 1851
1853 0 486864 240635 46880 0 1852
1854 0 486928 239489 46920 0 1853
1855 0 486896 239449 46960 0 1854
1856 0 486820 239435 47120 0 1855
1857 0 486804 239379 47240 0 1856
1858 0 486756 239363 47360 0 1857
1859 0 486820 239315 47480 0 1858
1860 0 486848 239487 47600 0 1859
1861 0 486724 239655 47680 0 1860
1862 0 486712 239467 47800 0 1861
1863 0 486800 239471 47920 0 1862
1864 0 486696 239367 48040 0 1863
1865 0 486844 239459 48160 0 1864
1866 0 486984 239707 48240 0 1865
1867 0 487108 239755 48400 0 1866
1868 0 487260 239811 48520 0 1867
1869 0 487296 239787 48600 0 1868
1870 0 487320 239807 48720 0 1869
1871 0 487332 239791 48840 0 1870
1872 0 487352 239835 48960 0 1871
1873 0 487348 239911 49080 0 1872
1874 0 487388 239955 49200 0 1873
1875 0 487416 239927 49320 0 1874
1876 0 487300 239963 49400 0 1875
1877 0 487264 239999 49520 0 1876
1878 0 487172 240043 49600 0 1877
1879 0 487180 240087 49720 0 1878
1880 0 487116 240159 49800 0 1879
1881 0 487092 240243 49920 0 1880
1882 0 486928 240355 50040 0 1881
1883 0 487072 240267 50160 0 1882
1884 0 487140 240139 50240 0 1883
1885 0 487220 240047 50360 0 1884
1886 0 487304 240051 50480 0 1885
1887 0 487280 240119 50560 0 1886
1888 0 487308 240213 50600 0 1887
1889 5 487252 240245 50640 0 1888
1890 0 487184 240241 50680 0 1889
1891 0 487120 240249 50760 0 1890
1892 0 487096 240395 50800 0 1891
1893 0 487084 240375 50840 0 1892
1894 0 487292 240321 50880 0 1893
1895 0 487240 240317 50960 0 1894
1896 0 487188 240209 51000 0 1895
1897 0 487148 240137 51040 0 1896
1898 0 487144 240073 51080 0 1897
1899 0 487124 240025 51120 0 1898
1900 0 487104 239985 51200 0 1899
1901 0 487104 239877 51280 0 1900
1902 0 487092 239853 51360 0 1901
1903 0 487036 239789 51400 0 1902
1904 0 487052 239761 51440 0 1903
1905 0 487068 239729 51480 0 1904
1906 0 487120 239621 51600 0 1905
1907 0 487092 239583 51640 0 1906
1908 0 487040 239491 51800 0 1907
1909 0 487060 239339 52000 0 1908
1910 0 487144 239207 52240 0 1909
1911 0 487296 239111 52320 0 1910
1912 0 487372 239003 52440 0 1911
1913 0 487440 239011 52640 0 1912
1914 5 487412 238959 52840 0 1913
1915 0 487440 238851 52920 0 1914
1916 0 487420 238775 52960 0 1915
1917 0 487404 238935 53040 0 1916
1918 0 487452 238859 53160 0 1917
1919 0 487372 238891 53320 0 1918
1920 0 487464 238887 53480 0 1919
1921 0 487556 238831 53560 0 1920
1922 0 487564 238819 53760 0 1921
1923 0 487556 238743 53880 0 1922
1924 0 487552 238631 54080 0 1923
1925 5 487636 238619 54120 0 1924
1926 0 487584 238631 54160 0 1925
1927 0 487544 238563 54280 0 1926
1928 0 487336 238267 54360 0 1927
1929 0 487276 238099 54480 0 1928
1930 0 487276 238023 54680 0 1929
1931 0 487256 237859 54920 0 1930
1932 0 487236 237903 55120 0 1931
1933 0 487232 237939 55520 0 1932
1934 0 487400 237855 55800 0 1933
1935 0 487576 237763 55960 0 1934
1936 0 487644 237671 56160 0 1935
1937 0 487736 237615 56320 0 1936
1938 0 487984 237395 56560 0 1937
1939 0 488392 237147 56600 0 1938
1940 0 488688 236955 56720 0 1939
1941 0 488844 236795 56880 0 1940
1942 0 488888 236755 57040 0 1941
1943 0 488908 236611 57240 0 1942
1944 0 488356 235735 57440 0 1943
1945 0 488184 235119 57440 0 1944
1946 5 487712 234487 57400 0 1945
1947 0 487460 234255 57520 0 1946
1948 0 487296 234007 57680 0 1947
1949 0 487056 233691 57880 0 1948
1950 0 486732 233407 58040 0 1949
1951 0 486464 233143 58080 0 1950
1952 0 486148 232919 58040 0 1951
1953 0 486000 232787 57960 0 1952
1954 0 485948 232731 57880 0 1953
1955 0 485964 232755 57800 0 1954
1956 0 485864 232655 57640 0 1955
1957 0 485848 232571 57400 0 1956
1958 0 485772 232431 57240 0 1957
1959 0 485784 232427 57040 0 1958
1960 0 485732 232379 56760 0 1959
1961 0 485612 232095 56640 0 1960
1962 0 484888 231455 56520 0 1961
1963 0 484680 230859 56520 0 1962
1964 0 484624 230675 56600 0 1963
1965 5 484572 230407 56720 0 1964
1966 0 484496 230067 56840 0 1965
1967 0 484408 229903 56880 0 1966
1968 0 484072 229699 56960 0 1967
1969 0 483908 229535 57000 0 1968
1970 0 483572 228863 57040 0 1969
1971 0 483436 228527 57120 0 1970
1972 0 483324 228383 57000 0 1971
1973 0 483088 228007 56840 0 1972
1974 0 483012 227679 56680 0 1973
1975 0 483080 227247 56520 0 1974
1976 0 482856 227023 56640 0 1975
1977 0 482656 226891 56560 0 1976
1978 0 482600 226767 56480 0 1977
1979 0 482460 226563 56360 0 1978
1980 0 482328 226515 56320 0 1979
1981 0 482280 226439 56280 0 1980
1982 0 482176 226267 56160 0 1981
1983 0 481976 226019 56000 0 1982
1984 0 481584 225883 55960 0 1983
1985 0 480972 225743 55840 0 1984
1986 5 480892 225647 55720 0 1985
1987 0 480860 225627 55680 0 1986
1988 0 480564 225375 55680 0 1987
1989 0 480476 225195 55640 0 1988
1990 0 480380 224655 55560 0 1989
1991 0 480048 223871 55360 0 1990
1992 0 479944 223643 55160 0 1991
1993 0 479964 223423 55120 0 1992
1994 0 479932 223175 55080 0 1993
1995 0 479452 222631 55000 0 1994
1996 0 479288 222571 55080 0 1995
1997 0 479208 222575 55120 0 1996
1998 5 478960 222575 55160 0 1997
1999 0 478968 222459 55280 0 1998
2000 0 478896 222331 55360 0 1999
2001 0 478832 222307 55400 0 2000
2002 0 478548 222159 55360 0 2001
2003 0 478456 221959 55280 0 2002
2004 0 478240 221791 55160 0 2003
2005 0 478204 221695 55120 0 2004
2006 0 478040 221563 55000 0 2005
2007 0 478030 221507 54960 0 2006
2008 0 478020 221451 54920 0 2007
2009 0 477968 221283 54800 0 2008
2010 0 477908 221131 54720 0 2009
2011 0 477936 220951 54680 0 2010
2012 6 478008 220839 54640 0 2011
2013 0 480564 242107 41720 0 1249
2014 0 480584 242059 41680 0 2013
2015 0 480636 241999 41640 0 2014
2016 0 480736 241935 41520 0 2015
2017 0 480824 241925 41360 0 2016
2018 0 481016 241933 41240 0 2017
2019 0 481228 241985 41160 0 2018
2020 0 481472 241917 41040 0 2019
2021 0 481636 241957 40960 0 2020
2022 0 481692 241935 40880 0 2021
2023 0 481836 241963 40800 0 2022
2024 0 481992 241991 40640 0 2023
2025 0 482276 241975 40520 0 2024
2026 0 482676 241703 40480 0 2025
2027 0 482932 241391 40520 0 2026
2028 0 483088 241245 40440 0 2027
2029 0 483276 241073 40320 0 2028
2030 0 483580 240867 40240 0 2029
2031 0 483788 240575 40200 0 2030
2032 0 483876 239985 40160 0 2031
2033 0 483956 239271 40200 0 2032
2034 5 483916 238373 40240 0 2033
2035 0 484068 237995 40200 0 2034
2036 0 484208 237703 40120 0 2035
2037 0 484464 237507 40080 0 2036
2038 0 484612 237355 40000 0 2037
2039 0 484860 237201 39880 0 2038
2040 0 485080 236981 39800 0 2039
2041 0 485296 236769 39760 0 2040
2042 0 485704 236479 39680 0 2041
2043 0 486196 236043 39760 0 2042
2044 0 486500 235845 39880 0 2043
2045 0 486932 235663 39920 0 2044
2046 5 487236 235649 39960 0 2045
2047 5 487568 235617 40000 0 2046
2048 0 488188 235611 40040 0 2047
2049 0 488492 235543 40120 0 2048
2050 0 488844 235173 40200 0 2049
2051 0 489252 234801 40160 0 2050
2052 0 489516 234723 40080 0 2051
2053 0 489692 234563 40000 0 2052
2054 0 489876 234481 39880 0 2053
2055 0 490156 234371 39760 0 2054
2056 0 490360 234357 39600 0 2055
2057 0 490580 234381 39520 0 2056
2058 0 490604 234393 39440 0 2057
2059 0 490696 234353 39360 0 2058
2060 0 490836 234305 39280 0 2059
2061 0 491036 234301 39200 0 2060
2062 0 491644 234315 39160 0 2061
2063 0 491980 234559 39120 0 2062
2064 5 492276 234793 39080 0 2063
2065 0 492720 234857 39080 0 2064
2066 0 492868 234841 39160 0 2065
2067 0 493140 234917 39240 0 2066
2068 0 493560 235055 39360 0 2067
2069 0 493944 235181 39440 0 2068
2070 0 494156 235213 39560 0 2069
2071 0 494488 235285 39640 0 2070
2072 0 494928 235367 39720 0 2071
2073 0 495520 235421 39800 0 2072
2074 0 496208 235411 39880 0 2073
2075 0 496892 235509 40000 0 2074
2076 0 497268 235509 40040 0 2075
2077 0 497600 235503 40120 0 2076
2078 0 497828 235523 40240 0 2077
2079 0 498020 235535 40320 0 2078
2080 0 498172 235475 40400 0 2079
2081 0 498284 235419 40520 0 2080
2082 0 498352 235331 40600 0 2081
2083 0 498420 235267 40680 0 2082
2084 0 498496 235227 40760 0 2083
2085 0 498700 234915 40880 0 2084
2086 0 498784 234817 41000 0 2085
2087 0 498876 234621 41080 0 2086
2088 0 498880 234447 41160 0 2087
2089 0 498904 234379 41200 0 2088
2090 0 498880 234261 41320 0 2089
2091 0 498832 234143 41440 0 2090
2092 0 498752 234083 41600 0 2091
2093 0 498684 234043 41720 0 2092
2094 0 498640 233999 41800 0 2093
2095 0 498600 233959 41920 0 2094
2096 0 498536 233943 42040 0 2095
2097 0 498584 233933 42160 0 2096
2098 0 498572 233957 42320 0 2097
2099 0 498572 233961 42400 0 2098
2100 0 498548 233985 42520 0 2099
2101 0 498500 234017 42600 0 2100
2102 0 498504 234041 42680 0 2101
2103 0 498492 234057 42840 0 2102
2104 0 498472 234097 42920 0 2103
2105 0 498464 234161 43000 0 2104
2106 0 498412 234165 43160 0 2105
2107 0 498364 234169 43240 0 2106
2108 0 498280 234177 43360 0 2107
2109 0 498232 234189 43440 0 2108
2110 0 498208 234225 43560 0 2109
2111 5 498156 234301 43640 0 2110
2112 0 498132 234329 43720 0 2111
2113 0 498020 234339 43840 0 2112
2114 0 498012 234347 43960 0 2113
2115 0 497968 234309 44080 0 2114
2116 0 497912 234321 44160 0 2115
2117 0 497872 234329 44280 0 2116
2118 0 497796 234325 44360 0 2117
2119 0 497748 234321 44480 0 2118
2120 0 497704 234309 44560 0 2119
2121 0 497684 234305 44680 0 2120
2122 0 497664 234305 44800 0 2121
2123 0 497616 234301 44880 0 2122
2124 0 497568 234297 45000 0 2123
2125 0 497504 234293 45080 0 2124
2126 0 497436 234277 45200 0 2125
2127 0 497332 234289 45280 0 2126
2128 0 497292 234349 45400 0 2127
2129 5 497212 234301 45480 0 2128
2130 0 497220 234153 45520 0 2129
2131 0 497172 234045 45600 0 2130
2132 0 497056 234053 45720 0 2131
2133 0 496912 234039 45840 0 2132
2134 0 496788 234015 45920 0 2133
2135 0 496740 233851 46080 0 2134
2136 0 496716 233723 46240 0 2135
2137 0 496688 233603 46360 0 2136
2138 0 496620 233439 46440 0 2137
2139 0 496484 233849 46480 0 2138
2140 0 496576 233545 46520 0 2139
2141 0 496520 233501 46600 0 2140
2142 0 496404 233353 46680 0 2141
2143 0 496280 233257 46800 0 2142
2144 0 496032 233105 46880 0 2143
2145 0 495976 232381 46920 0 2144
2146 0 495956 232337 46960 0 2145
2147 0 495888 232249 47000 0 2146
2148 0 495212 231701 47040 0 2147
2149 0 494516 230945 47040 0 2148
2150 0 494416 230729 46960 0 2149
2151 0 494312 230737 46920 0 2150
2152 0 494288 231290 46880 0 2151
2153 0 493757 230962 46800 0 2152
2154 0 493584 230852 46760 0 2153
2155 0 493492 230784 46720 0 2154
2156 5 493120 230604 46640 0 2155
2157 0 492804 230428 46600 0 2156
2158 0 492508 230384 46560 0 2157
2159 0 492452 230436 46520 0 2158
2160 0 492328 229180 46480 0 2159
2161 0 492292 230240 46440 0 2160
2162 0 492224 230228 46400 0 2161
2163 0 491980 230320 46280 0 2162
2164 0 491864 230346 46240 0 2163
2165 0 491728 230430 46160 0 2164
2166 0 491464 230542 46040 0 2165
2167 0 491228 230618 46000 0 2166
2168 0 490996 230678 45880 0 2167
2169 0 490840 230686 45720 0 2168
2170 0 490616 230870 45600 0 2169
2171 0 490600 230850 45480 0 2170
2172 0 490460 230942 45440 0 2171
2173 0 490312 230962 45360 0 2172
2174 0 490240 230990 45240 0 2173
2175 0 490180 231026 45160 0 2174
2176 0 490196 230862 45120 0 2175
2177 0 490076 230874 45080 0 2176
2178 0 489964 230810 44960 0 2177
2179 0 489764 230766 44800 0 2178
2180 0 489644 230722 44560 0 2179
2181 0 489572 230538 44280 0 2180
2182 0 489572 230522 44160 0 2181
2183 0 489528 230418 44040 0 2182
2184 0 489504 230394 43840 0 2183
2185 0 489512 230318 43640 0 2184
2186 0 489528 230210 43280 0 2185
2187 0 489548 230054 42920 0 2186
2188 0 489524 229862 42760 0 2187
2189 0 489460 229506 42520 0 2188
2190 0 489476 229222 42360 0 2189
2191 0 489512 229074 42280 0 2190
2192 0 489604 228798 42040 0 2191
2193 0 489680 228574 41880 0 2192
2194 0 489708 228560 41840 0 2193
2195 0 489792 228518 41720 0 2194
2196 0 489760 228486 41560 0 2195
2197 0 489748 228286 41160 0 2196
2198 6 489780 228118 41120 0 2197
2199 0 468184 242109 53200 0 1164
2200 0 467948 242513 53200 0 2199
2201 0 467852 242661 53120 0 2200
2202 0 467724 242757 53080 0 2201
2203 0 467648 242825 53040 0 2202
2204 0 467532 242905 53000 0 2203
2205 0 467492 242777 52960 0 2204
2206 0 467344 242925 52920 0 2205
2207 0 467152 243041 52880 0 2206
2208 0 467100 242973 52840 0 2207
2209 0 467080 243089 52800 0 2208
2210 0 466944 243193 52760 0 2209
2211 0 466876 243365 52680 0 2210
2212 0 466824 243437 52640 0 2211
2213 0 466732 243493 52560 0 2212
2214 0 466652 243545 52520 0 2213
2215 0 466632 243589 52480 0 2214
2216 0 466596 243665 52440 0 2215
2217 0 466536 243765 52400 0 2216
2218 0 466524 243797 52360 0 2217
2219 0 466476 243857 52320 0 2218
2220 0 466428 243909 52280 0 2219
2221 0 466352 243913 52240 0 2220
2222 0 466288 243949 52160 0 2221
2223 0 466220 243981 52120 0 2222
2224 0 466180 244017 52080 0 2223
2225 0 466144 244041 52040 0 2224
2226 0 466076 244089 52000 0 2225
2227 0 466044 244109 51960 0 2226
2228 0 465896 244305 51920 0 2227
2229 0 465804 244441 51880 0 2228
2230 0 465760 244485 51840 0 2229
2231 0 465748 244549 51800 0 2230
2232 0 465576 244881 51760 0 2231
2233 0 465552 244969 51720 0 2232
2234 0 465520 245097 51680 0 2233
2235 0 465488 245237 51640 0 2234
2236 0 465464 245365 51600 0 2235
2237 0 465448 245501 51560 0 2236
2238 0 465388 245621 51520 0 2237
2239 0 465148 245833 51480 0 2238
2240 0 465096 245905 51440 0 2239
2241 0 465068 245957 51400 0 2240
2242 0 465016 246073 51320 0 2241
2243 0 464992 246141 51280 0 2242
2244 0 464932 246165 51240 0 2243
2245 0 464928 246193 51200 0 2244
2246 0 464860 246217 51160 0 2245
2247 0 464820 246281 51120 0 2246
2248 0 464812 246329 51080 0 2247
2249 0 464780 246405 51040 0 2248
2250 0 464668 246489 51000 0 2249
2251 0 464640 246533 50960 0 2250
2252 0 464568 246633 50920 0 2251
2253 0 464472 246673 50880 0 2252
2254 0 464252 246713 50840 0 2253
2255 0 464232 246737 50800 0 2254
2256 0 464148 246745 50760 0 2255
2257 0 464128 246777 50720 0 2256
2258 0 463976 246929 50680 0 2257
2259 0 463924 247037 50640 0 2258
2260 0 463904 247081 50600 0 2259
2261 0 463788 247381 50560 0 2260
2262 0 463704 247781 50520 0 2261
2263 0 463764 247773 50480 0 2262
2264 0 463756 247809 50440 0 2263
2265 0 463748 247861 50400 0 2264
2266 0 463760 247877 50360 0 2265
2267 0 463788 247957 50320 0 2266
2268 0 463848 248081 50280 0 2267
2269 0 463796 248185 50240 0 2268
2270 0 463792 248233 50200 0 2269
2271 0 463780 248293 50160 0 2270
2272 0 463744 248361 50120 0 2271
2273 0 463796 248565 50080 0 2272
2274 0 463744 248589 50040 0 2273
2275 0 463832 248565 50000 0 2274
2276 0 463924 248521 49960 0 2275
2277 0 463584 249037 49920 0 2276
2278 0 463584 249069 49880 0 2277
2279 0 463596 249161 49840 0 2278
2280 0 463604 249241 49800 0 2279
2281 0 463636 249289 49760 0 2280
2282 0 463664 249397 49720 0 2281
2283 0 463672 249433 49680 0 2282
2284 0 463660 249489 49640 0 2283
2285 0 463632 249553 49600 0 2284
2286 0 463600 249645 49560 0 2285
2287 0 463552 249713 49520 0 2286
2288 0 463532 249793 49440 0 2287
2289 0 463528 250065 49360 0 2288
2290 0 463512 250141 49280 0 2289
2291 0 463464 250161 49240 0 2290
2292 0 463540 250177 49200 0 2291
2293 0 463400 250449 49160 0 2292
2294 0 463200 250765 49120 0 2293
2295 0 463024 250897 49080 0 2294
2296 0 462688 251181 49040 0 2295
2297 0 462556 251265 49000 0 2296
2298 0 462464 251341 48960 0 2297
2299 0 462276 251497 48920 0 2298
2300 0 462056 251681 48880 0 2299
2301 0 461952 251785 48840 0 2300
2302 0 461820 251853 48800 0 2301
2303 0 461572 251997 48760 0 2302
2304 5 461216 252113 48720 0 2303
2305 0 460840 252573 48760 0 2304
2306 0 460732 252677 48800 0 2305
2307 0 460712 252729 48840 0 2306
2308 0 460548 252857 48880 0 2307
2309 0 460452 252941 48920 0 2308
2310 0 460396 253045 48960 0 2309
2311 0 460376 253061 49000 0 2310
2312 0 460320 253129 49040 0 2311
2313 0 460144 253269 49080 0 2312
2314 0 459812 253457 49120 0 2313
2315 0 459724 253461 49160 0 2314
2316 0 459560 253549 49240 0 2315
2317 0 459508 253565 49280 0 2316
2318 0 459404 253593 49320 0 2317
2319 0 459316 253669 49360 0 2318
2320 0 459288 253701 49400 0 2319
2321 0 459236 253805 49480 0 2320
2322 0 459208 253869 49520 0 2321
2323 0 459180 253917 49560 0 2322
2324 0 459168 253977 49600 0 2323
2325 0 459088 254209 49640 0 2324
2326 0 459080 254217 49680 0 2325
2327 0 459000 254297 49720 0 2326
2328 0 459016 254377 49800 0 2327
2329 0 459080 254489 49880 0 2328
2330 0 459084 254541 49920 0 2329
2331 0 459364 254269 49960 0 2330
2332 0 459328 254421 50000 0 2331
2333 0 459236 254521 50040 0 2332
2334 0 459180 254697 50080 0 2333
2335 0 459176 254709 50120 0 2334
2336 0 459152 254797 50160 0 2335
2337 5 459156 254933 50200 0 2336
2338 0 458996 255257 50160 0 2337
2339 0 458964 255321 50120 0 2338
2340 0 458924 255397 50080 0 2339
2341 0 458920 255473 50040 0 2340
2342 0 458888 255581 50000 0 2341
2343 0 458896 255561 49960 0 2342
2344 0 458648 255873 49920 0 2343
2345 0 458640 256133 49880 0 2344
2346 0 458604 256245 49840 0 2345
2347 0 458600 256313 49800 0 2346
2348 0 458536 256637 49760 0 2347
2349 0 458528 256697 49720 0 2348
2350 0 458516 256709 49680 0 2349
2351 0 458456 256809 49600 0 2350
2352 0 458432 256901 49560 0 2351
2353 0 458380 256977 49520 0 2352
2354 0 458324 257109 49480 0 2353
2355 0 458264 257257 49440 0 2354
2356 0 458224 257305 49400 0 2355
2357 0 458212 257337 49360 0 2356
2358 0 458212 257377 49320 0 2357
2359 6 458180 257417 49280 0 2358
2360 0 478700 242043 42560 0 1242
2361 0 478596 241915 42480 0 2360
2362 0 478404 241759 42080 0 2361
2363 0 478172 241603 41800 0 2362
2364 0 478272 241687 41560 0 2363
2365 0 478176 241751 41400 0 2364
2366 0 478116 241711 41280 0 2365
2367 0 478052 241659 41200 0 2366
2368 0 478024 241639 41120 0 2367
2369 0 478000 241619 41040 0 2368
2370 0 477956 241559 40920 0 2369
2371 0 477876 241515 40840 0 2370
2372 0 477836 241395 40760 0 2371
2373 0 477760 241391 40640 0 2372
2374 0 477732 241303 40600 0 2373
2375 0 477716 241191 40560 0 2374
2376 0 477640 241135 40480 0 2375
2377 0 477564 241083 40400 0 2376
2378 0 477512 241031 40320 0 2377
2379 0 477416 240899 40240 0 2378
2380 0 477344 240799 40160 0 2379
2381 0 477244 240735 40080 0 2380
2382 0 477224 240731 40000 0 2381
2383 0 477092 240675 39880 0 2382
2384 0 477036 240675 39760 0 2383
2385 5 476848 240627 39720 0 2384
2386 0 476572 240511 39200 0 2385
2387 0 476424 240543 39040 0 2386
2388 0 476376 240523 38920 0 2387
2389 0 476176 240479 38840 0 2388
2390 0 476036 240419 38760 0 2389
2391 0 475896 240351 38640 0 2390
2392 0 475736 240343 38560 0 2391
2393 0 475612 240347 38480 0 2392
2394 5 474968 240219 38440 0 2393
2395 0 474352 239927 38480 0 2394
2396 0 474300 239871 38520 0 2395
2397 0 474268 239847 38560 0 2396
2398 0 474236 239579 38760 0 2397
2399 0 474152 239419 39040 0 2398
2400 0 474108 239267 39200 0 2399
2401 0 474112 239159 39320 0 2400
2402 0 474076 239075 39480 0 2401
2403 0 473976 238923 39600 0 2402
2404 0 473912 238831 39760 0 2403
2405 0 473864 238763 39880 0 2404
2406 0 473756 238687 40000 0 2405
2407 0 473672 238639 40120 0 2406
2408 0 473484 238547 40240 0 2407
2409 0 473280 238467 40360 0 2408
2410 0 473204 238379 40400 0 2409
2411 0 473024 238271 40440 0 2410
2412 0 472712 237847 40440 0 2411
2413 0 472620 237423 40480 0 2412
2414 0 472488 237183 40520 0 2413
2415 0 472420 237039 40560 0 2414
2416 0 472408 236963 40600 0 2415
2417 0 472388 236943 40640 0 2416
2418 0 472324 236883 40680 0 2417
2419 0 472176 236611 40720 0 2418
2420 0 472204 236511 40760 0 2419
2421 0 472096 236595 40840 0 2420
2422 0 472068 236539 40920 0 2421
2423 0 472056 236523 41000 0 2422
2424 0 471888 236411 41080 0 2423
2425 0 471780 236367 41160 0 2424
2426 0 471748 236303 41240 0 2425
2427 0 471712 236231 41320 0 2426
2428 0 471672 236147 41400 0 2427
2429 0 471676 236107 41480 0 2428
2430 0 471636 236059 41560 0 2429
2431 0 471568 235995 41640 0 2430
2432 0 471464 236047 41720 0 2431
2433 0 471296 236015 41800 0 2432
2434 0 471220 236011 41880 0 2433
2435 0 471120 236007 41960 0 2434
2436 0 471016 235963 42040 0 2435
2437 0 470952 235923 42120 0 2436
2438 0 470872 235923 42200 0 2437
2439 0 470748 235959 42280 0 2438
2440 0 470612 236011 42360 0 2439
2441 0 470288 236087 42440 0 2440
2442 0 470136 236067 42520 0 2441
2443 0 470024 236039 42600 0 2442
2444 0 469752 236063 42680 0 2443
2445 0 469368 236079 42760 0 2444
2446 0 469172 236051 42800 0 2445
2447 0 468960 236031 42840 0 2446
2448 0 468756 236019 42880 0 2447
2449 0 468616 235991 42920 0 2448
2450 0 468544 235983 42960 0 2449
2451 0 468460 235951 43000 0 2450
2452 0 468408 235919 43040 0 2451
2453 0 468308 235875 43080 0 2452
2454 0 468276 235847 43120 0 2453
2455 0 468188 235819 43160 0 2454
2456 0 468160 235803 43200 0 2455
2457 0 468092 235767 43240 0 2456
2458 0 468012 235707 43280 0 2457
2459 0 467872 235599 43320 0 2458
2460 0 467792 235527 43360 0 2459
2461 0 467716 235495 43400 0 2460
2462 0 467648 235359 43480 0 2461
2463 0 467572 235275 43520 0 2462
2464 0 467392 235151 43560 0 2463
2465 0 467204 234979 43600 0 2464
2466 0 466968 234815 43640 0 2465
2467 0 466732 234511 43680 0 2466
2468 0 466620 234023 43640 0 2467
2469 0 466604 233919 43600 0 2468
2470 0 466608 233831 43560 0 2469
2471 0 466660 233647 43520 0 2470
2472 0 466664 233543 43480 0 2471
2473 0 466672 233487 43440 0 2472
2474 0 466696 233455 43360 0 2473
2475 0 466716 233423 43280 0 2474
2476 0 466720 233423 43200 0 2475
2477 0 466816 233439 43120 0 2476
2478 0 466916 233447 43040 0 2477
2479 0 466988 233447 43000 0 2478
2480 0 467048 233399 42920 0 2479
2481 0 467092 233359 42840 0 2480
2482 0 467172 233283 42760 0 2481
2483 0 467208 233287 42680 0 2482
2484 0 467240 233291 42600 0 2483
2485 0 467272 233239 42520 0 2484
2486 0 467296 233183 42440 0 2485
2487 0 467336 233155 42360 0 2486
2488 0 467352 233115 42280 0 2487
2489 0 467352 233115 42200 0 2488
2490 0 467376 233055 42120 0 2489
2491 0 467416 233039 42040 0 2490
2492 5 467413 233071 41960 0 2491
2493 5 467032 232887 41960 0 2492
2494 0 466968 232515 41920 0 2493
2495 0 466904 232431 41880 0 2494
2496 0 466768 232411 41840 0 2495
2497 0 466580 232403 41800 0 2496
2498 0 466568 232371 41760 0 2497
2499 0 466560 232347 41720 0 2498
2500 0 466524 232299 41680 0 2499
2501 0 466496 232247 41640 0 2500
2502 0 466480 232247 41600 0 2501
2503 0 466460 232207 41560 0 2502
2504 0 466484 232203 41520 0 2503
2505 0 466456 232075 41480 0 2504
2506 0 466432 232015 41440 0 2505
2507 6 466432 231979 41400 0 2506
2508 0 483936 238111 40360 0 2034
2509 0 483888 237811 40480 0 2508
2510 0 483883 237866 40520 0 2509
2511 0 483867 237790 40560 0 2510
2512 0 483867 237774 40600 0 2511
2513 0 483863 237762 40640 0 2512
2514 0 483863 237726 40680 0 2513
2515 0 483827 237706 40720 0 2514
2516 0 483839 237526 40760 0 2515
2517 0 483799 237666 40800 0 2516
2518 0 483795 237666 40840 0 2517
2519 0 483791 237646 40880 0 2518
2520 0 483799 237594 40960 0 2519
2521 0 483799 237486 41160 0 2520
2522 0 483803 237314 41280 0 2521
2523 0 483795 237254 41400 0 2522
2524 0 483799 237190 41520 0 2523
2525 0 483607 236950 41640 0 2524
2526 0 483531 236690 41720 0 2525
2527 0 483495 236422 41840 0 2526
2528 0 483559 236154 41960 0 2527
2529 0 483659 235994 42120 0 2528
2530 0 483731 235934 42240 0 2529
2531 0 483779 235850 42320 0 2530
2532 0 483783 235798 42400 0 2531
2533 0 483843 235754 42480 0 2532
2534 0 483959 235734 42560 0 2533
2535 0 484119 235598 42680 0 2534
2536 0 484159 235402 42800 0 2535
2537 0 484167 235310 42880 0 2536
2538 0 484187 235222 42960 0 2537
2539 0 484367 234846 42960 0 2538
2540 0 484331 234942 43000 0 2539
2541 0 484387 234678 43040 0 2540
2542 0 483955 233262 43040 0 2541
2543 0 484219 232238 43040 0 2542
2544 0 484315 231990 42880 0 2543
2545 0 484355 231894 42840 0 2544
2546 0 484537 231704 42640 0 2545
2547 0 484565 231622 42520 0 2546
2548 0 484567 231582 42440 0 2547
2549 0 484577 231450 42320 0 2548
2550 0 484547 231362 42200 0 2549
2551 0 484381 231198 42080 0 2550
2552 0 484275 231038 42040 0 2551
2553 0 484127 230798 42080 0 2552
2554 0 484063 230694 42120 0 2553
2555 0 484009 230618 42160 0 2554
2556 0 483929 230428 42240 0 2555
2557 0 483769 230250 42280 0 2556
2558 0 483675 230042 42320 0 2557
2559 0 483633 229856 42360 0 2558
2560 0 483599 229690 42400 0 2559
2561 0 483577 229336 42360 0 2560
2562 0 483539 229184 42320 0 2561
2563 0 483389 228808 42280 0 2562
2564 0 483317 228636 42240 0 2563
2565 0 483149 228400 42200 0 2564
2566 0 482764 227995 42160 0 2565
2567 0 482663 227835 42120 0 2566
2568 0 482644 227739 42080 0 2567
2569 0 482619 227677 42040 0 2568
2570 0 482688 227579 41800 0 2569
2571 0 482774 227562 41600 0 2570
2572 0 482779 227512 41440 0 2571
2573 0 482710 227522 41160 0 2572
2574 0 482621 227485 41040 0 2573
2575 0 482565 227399 40960 0 2574
2576 0 482550 227259 40880 0 2575
2577 0 482966 226981 40840 0 2576
2578 0 483001 226882 40800 0 2577
2579 0 482974 226680 40680 0 2578
2580 0 482964 226646 40640 0 2579
2581 0 482937 226589 40560 0 2580
2582 0 482976 226498 40480 0 2581
2583 0 483015 226471 40400 0 2582
2584 0 483045 226370 40320 0 2583
2585 0 483070 226291 40240 0 2584
2586 0 483124 226183 40160 0 2585
2587 0 483099 226116 40080 0 2586
2588 0 483116 226094 40040 0 2587
2589 0 483151 226050 39960 0 2588
2590 0 483175 226013 39920 0 2589
2591 0 483212 225964 39840 0 2590
2592 0 483254 225882 39760 0 2591
2593 0 483274 225858 39680 0 2592
2594 0 483279 225833 39600 0 2593
2595 0 483323 225727 39440 0 2594
2596 0 483348 225678 39360 0 2595
2597 0 483348 225678 39280 0 2596
2598 0 483338 225646 39200 0 2597
2599 0 483338 225599 39120 0 2598
2600 0 483333 225599 39040 0 2599
2601 0 483345 225552 38960 0 2600
2602 0 483333 225525 38880 0 2601
2603 0 483301 225481 38800 0 2602
2604 0 483306 225419 38720 0 2603
2605 0 483286 225346 38600 0 2604
2606 0 483276 225333 38520 0 2605
2607 0 483252 225309 38440 0 2606
2608 0 483212 225286 38360 0 2607
2609 0 483161 225259 38240 0 2608
2610 0 483143 225240 38120 0 2609
2611 0 483062 225168 38000 0 2610
2612 0 483001 225092 37880 0 2611
2613 0 482939 224981 37760 0 2612
2614 0 482922 224954 37680 0 2613
2615 0 482811 224907 37600 0 2614
2616 0 482806 224902 37480 0 2615
2617 0 482801 224944 37440 0 2616
2618 0 482927 225040 37360 0 2617
2619 0 482981 225067 37320 0 2618
2620 0 483033 225117 37280 0 2619
2621 0 483092 225094 37240 0 2620
2622 0 483168 225139 37200 0 2621
2623 0 483237 225161 37160 0 2622
2624 0 483306 225186 37120 0 2623
2625 0 483326 225186 37080 0 2624
2626 0 483402 225198 37000 0 2625
2627 0 483518 225422 36920 0 2626
2628 0 483481 225294 36880 0 2627
2629 0 483439 225282 36840 0 2628
2630 0 483400 225227 36800 0 2629
2631 0 483291 225203 36760 0 2630
2632 0 483222 225161 36720 0 2631
2633 0 483078 225063 36640 0 2632
2634 0 482762 224851 36480 0 2633
2635 0 482718 224800 36440 0 2634
2636 6 482586 224647 36320 0 2635
2637 0 481040 246335 36280 0 1297
2638 0 480932 246473 36160 0 2637
2639 0 480852 246645 36080 0 2638
2640 0 480820 246857 35960 0 2639
2641 0 480796 246989 35840 0 2640
2642 0 480788 247085 35680 0 2641
2643 0 480800 247277 35560 0 2642
2644 0 480800 247361 35440 0 2643
2645 0 480756 247553 35280 0 2644
2646 0 480716 247723 35200 0 2645
2647 0 480668 247883 35080 0 2646
2648 0 480644 248065 34920 0 2647
2649 0 480652 248221 34840 0 2648
2650 0 480688 248301 34720 0 2649
2651 0 480788 248401 34600 0 2650
2652 0 480888 248485 34520 0 2651
2653 0 480920 248573 34400 0 2652
2654 0 480948 248621 34280 0 2653
2655 0 480912 248717 34160 0 2654
2656 0 480732 248901 34080 0 2655
2657 0 480428 249079 34040 0 2656
2658 0 480264 249159 33960 0 2657
2659 0 479772 249007 33920 0 2658
2660 0 479368 248771 33960 0 2659
2661 0 479268 248727 34040 0 2660
2662 0 479100 248689 34160 0 2661
2663 0 478980 248739 34280 0 2662
2664 0 478852 248743 34400 0 2663
2665 5 478536 248743 34440 0 2664
2666 0 478120 248641 34400 0 2665
2667 0 477904 248601 34280 0 2666
2668 0 477536 248581 34160 0 2667
2669 0 477164 248551 34000 0 2668
2670 0 476840 248647 33920 0 2669
2671 0 476560 248695 33800 0 2670
2672 5 476456 248747 33720 0 2671
2673 0 476312 248783 33640 0 2672
2674 0 476064 248875 33560 0 2673
2675 0 475960 248941 33400 0 2674
2676 0 475852 249017 33320 0 2675
2677 0 475760 249053 33200 0 2676
2678 0 475720 249173 33080 0 2677
2679 0 475668 249305 33000 0 2678
2680 0 475644 249373 32880 0 2679
2681 0 475620 249461 32760 0 2680
2682 0 475532 249545 32680 0 2681
2683 0 475384 249609 32560 0 2682
2684 5 475188 249645 32400 0 2683
2685 0 475120 249693 32280 0 2684
2686 0 474840 249741 32200 0 2685
2687 0 474740 249745 32080 0 2686
2688 0 474540 249779 31960 0 2687
2689 0 474436 249789 31840 0 2688
2690 0 474356 249781 31760 0 2689
2691 0 474304 249793 31640 0 2690
2692 0 474184 249781 31520 0 2691
2693 0 474136 249717 31440 0 2692
2694 0 474084 249669 31320 0 2693
2695 0 474068 249657 31200 0 2694
2696 0 474028 249673 31080 0 2695
2697 0 473980 249697 30960 0 2696
2698 0 473976 249709 30800 0 2697
2699 0 473940 249693 30720 0 2698
2700 0 473892 249661 30560 0 2699
2701 0 473824 249717 30440 0 2700
2702 0 473716 249761 30360 0 2701
2703 0 473640 249777 30240 0 2702
2704 0 473544 249773 30080 0 2703
2705 0 473396 249697 30000 0 2704
2706 0 473280 249649 29880 0 2705
2707 0 473080 249521 29760 0 2706
2708 0 472960 249497 29640 0 2707
2709 0 472900 249517 29520 0 2708
2710 0 472804 249549 29400 0 2709
2711 0 472748 249489 29200 0 2710
2712 0 472620 249435 28760 0 2711
2713 0 472588 249447 28720 0 2712
2714 0 472540 249425 28600 0 2713
2715 0 472528 249403 28440 0 2714
2716 0 472556 249411 28360 0 2715
2717 0 472588 249483 28240 0 2716
2718 0 472704 249679 28120 0 2717
2719 0 472788 249789 28000 0 2718
2720 0 472908 250083 27880 0 2719
2721 0 472980 250189 27800 0 2720
2722 0 473020 250391 27680 0 2721
2723 0 473052 250601 27520 0 2722
2724 0 473004 250661 27400 0 2723
2725 0 473012 250765 27320 0 2724
2726 0 472968 250865 27160 0 2725
2727 5 472900 250925 27160 0 2726
2728 0 472924 251141 27080 0 2727
2729 5 472940 251475 27000 0 2728
2730 0 472936 251711 26920 0 2729
2731 0 472820 252093 26640 0 2730
2732 0 472752 252389 26520 0 2731
2733 5 472696 252617 26360 0 2732
2734 0 472752 252811 26320 0 2733
2735 0 472792 253035 26200 0 2734
2736 0 472824 253253 26080 0 2735
2737 0 472812 253445 26000 0 2736
2738 0 472768 253601 25880 0 2737
2739 0 472684 253757 25800 0 2738
2740 0 472644 253963 25640 0 2739
2741 6 472644 254163 25520 0 2740
2742 0 382197 138639 168840 0 918
2743 0 382341 138305 168640 0 2742
2744 0 382566 138073 168480 0 2743
2745 5 382429 137473 168400 0 2744
2746 5 382548 137073 168320 0 2745
2747 0 382852 136290 168280 0 2746
2748 5 382908 136137 168120 0 2747
2749 0 382847 134995 168120 0 2748
2750 0 383375 133411 168120 0 2749
2751 0 383439 132563 168080 0 2750
2752 0 383599 131771 168000 0 2751
2753 0 383647 131387 167920 0 2752
2754 0 383711 131115 167840 0 2753
2755 0 384287 130347 167760 0 2754
2756 0 384447 130171 167720 0 2755
2757 0 384583 129851 167640 0 2756
2758 5 384730 129110 167600 0 2757
2759 5 384739 128554 167720 0 2758
2760 0 384663 128418 167640 0 2759
2761 0 384444 128389 167480 0 2760
2762 5 383861 128009 167440 0 2761
2763 0 383010 127757 167560 0 2762
2764 0 382415 127459 167600 0 2763
2765 0 382238 127123 167640 0 2764
2766 0 381777 126784 167760 0 2765
2767 5 381027 126427 167760 0 2766
2768 0 380828 126107 168040 0 2767
2769 5 380720 125969 168120 0 2768
2770 0 380504 125692 168280 0 2769
2771 0 380003 125094 168240 0 2770
2772 0 379315 124870 168200 0 2771
2773 0 378836 124756 168120 0 2772
2774 0 378492 124710 167920 0 2773
2775 0 377699 124618 167880 0 2774
2776 0 377287 124834 167800 0 2775
2777 0 376262 124699 167760 0 2776
2778 0 375744 124758 167640 0 2777
2779 0 375578 124774 167600 0 2778
2780 0 375414 124820 167520 0 2779
2781 0 375156 124978 167320 0 2780
2782 0 375179 125002 167240 0 2781
2783 0 375053 125045 167000 0 2782
2784 0 374673 125139 166840 0 2783
2785 5 374169 125026 166800 0 2784
2786 5 373934 125045 166640 0 2785
2787 0 373639 124939 166520 0 2786
2788 0 373185 125123 166480 0 2787
2789 0 372567 125159 166440 0 2788
2790 0 371935 125124 166440 0 2789
2791 0 371536 125219 166320 0 2790
2792 0 371561 125643 166160 0 2791
2793 0 371422 125702 166080 0 2792
2794 0 370896 125875 165800 0 2793
2795 0 370008 126009 165680 0 2794
2796 5 368698 126203 165720 0 2795
2797 0 368436 126450 165680 0 2796
2798 0 368208 126412 165520 0 2797
2799 0 368049 126265 165280 0 2798
2800 0 367812 126162 165080 0 2799
2801 0 367658 126194 164960 0 2800
2802 0 367566 126153 164800 0 2801
2803 0 366926 125900 164640 0 2802
2804 5 366287 125873 164600 0 2803
2805 0 365889 126156 164440 0 2804
2806 0 365618 126342 164160 0 2805
2807 0 365354 126877 163960 0 2806
2808 0 365286 126985 163920 0 2807
2809 0 365268 126860 163880 0 2808
2810 0 365127 127210 163840 0 2809
2811 0 365051 127324 163680 0 2810
2812 0 365117 127690 163560 0 2811
2813 0 364908 127991 163320 0 2812
2814 0 364891 128091 163200 0 2813
2815 0 364843 128148 163000 0 2814
2816 0 364720 128089 162800 0 2815
2817 0 364696 128077 162760 0 2816
2818 0 364649 128084 162640 0 2817
2819 0 364725 128241 162400 0 2818
2820 0 364809 128167 162160 0 2819
2821 0 365098 128279 161960 0 2820
2822 0 365122 128267 161680 0 2821
2823 0 364833 128425 161520 0 2822
2824 0 364732 128747 161440 0 2823
2825 0 364724 128841 161280 0 2824
2826 0 364788 128875 161120 0 2825
2827 0 364903 129101 160920 0 2826
2828 0 365117 129154 160800 0 2827
2829 0 365190 129168 160760 0 2828
2830 0 365389 129198 160720 0 2829
2831 0 365573 129370 160720 0 2830
2832 0 365734 129516 160640 0 2831
2833 0 365996 129501 160600 0 2832
2834 6 366139 129440 160520 0 2833
2835 0 384788 128335 167880 0 2759
2836 0 384815 127982 168000 0 2835
2837 0 385023 127664 168080 0 2836
2838 0 385038 127315 168160 0 2837
2839 5 385411 127050 168200 0 2838
2840 0 385325 126920 168320 0 2839
2841 0 385100 126823 168400 0 2840
2842 0 385151 126720 168680 0 2841
2843 0 384929 126545 168840 0 2842
2844 0 384616 126413 168960 0 2843
2845 0 384478 126187 169120 0 2844
2846 0 384488 126001 169280 0 2845
2847 5 384564 125829 169320 0 2846
2848 0 384486 125816 169440 0 2847
2849 5 384384 125741 169480 0 2848
2850 0 384302 125889 169640 0 2849
2851 0 384296 125956 169720 0 2850
2852 0 384304 125990 169880 0 2851
2853 5 384288 126007 170000 0 2852
2854 0 384356 126061 170160 0 2853
2855 5 384376 126124 170360 0 2854
2856 0 384147 126466 170640 0 2855
2857 0 384187 126595 171040 0 2856
2858 0 384340 126904 171240 0 2857
2859 0 384452 127168 171360 0 2858
2860 0 384868 127341 171560 0 2859
2861 0 385164 127530 171960 0 2860
2862 5 385213 127416 172160 0 2861
2863 0 385904 127507 172280 0 2862
2864 0 386407 127718 172440 0 2863
2865 0 386636 128033 172680 0 2864
2866 0 386856 128185 172800 0 2865
2867 5 387285 128506 172880 0 2866
2868 0 387603 128675 172920 0 2867
2869 5 388163 129350 172920 0 2868
2870 0 388322 129360 173000 0 2869
2871 0 388442 129333 173160 0 2870
2872 5 389013 129320 173280 0 2871
2873 5 390054 129456 173320 0 2872
2874 0 390826 129490 173240 0 2873
2875 0 391658 129548 173200 0 2874
2876 0 392554 129614 173200 0 2875
2877 0 393430 129488 173200 0 2876
2878 0 393601 129303 173400 0 2877
2879 0 393546 129318 173440 0 2878
2880 0 393442 129290 173680 0 2879
2881 0 393506 129299 173840 0 2880
2882 0 393558 129287 173960 0 2881
2883 0 393585 129286 174000 0 2882
2884 0 393870 129362 174040 0 2883
2885 5 394034 129412 174080 0 2884
2886 0 394118 129529 174360 0 2885
2887 0 394264 129652 174600 0 2886
2888 0 394391 129837 174720 0 2887
2889 0 394482 129900 174800 0 2888
2890 6 394305 129964 175000 0 2889
2891 0 476608 250233 36760 0 1721
2892 0 476040 250321 36600 0 2891
2893 0 475752 250349 36480 0 2892
2894 0 475604 250517 36200 0 2893
2895 0 475464 250849 35920 0 2894
2896 0 475360 250961 35800 0 2895
2897 0 475036 251125 35520 0 2896
2898 0 474732 251189 35320 0 2897
2899 0 474532 251229 35120 0 2898
2900 0 474376 251509 34960 0 2899
2901 0 474088 251809 34800 0 2900
2902 0 473836 252065 34600 0 2901
2903 0 473808 252157 34560 0 2902
2904 0 473792 252225 34480 0 2903
2905 0 473768 252469 34440 0 2904
2906 0 473724 252569 34400 0 2905
2907 0 473676 252681 34360 0 2906
2908 0 473624 252741 34320 0 2907
2909 0 473500 252929 34240 0 2908
2910 0 473412 253049 34200 0 2909
2911 0 473260 253445 34120 0 2910
2912 0 473216 253805 34040 0 2911
2913 0 473260 254017 34000 0 2912
2914 0 473520 254445 33880 0 2913
2915 0 473636 254673 33840 0 2914
2916 0 473680 254701 33800 0 2915
2917 0 473832 254953 33760 0 2916
2918 0 473908 254957 33720 0 2917
2919 0 473992 254985 33480 0 2918
2920 0 474064 255137 33240 0 2919
2921 0 474140 255301 33000 0 2920
2922 0 474216 255393 32880 0 2921
2923 0 474228 255433 32760 0 2922
2924 0 474236 255449 32720 0 2923
2925 0 474244 255545 32600 0 2924
2926 0 474244 255613 32480 0 2925
2927 0 474252 255637 32400 0 2926
2928 5 474244 255649 32320 0 2927
2929 0 474176 255765 32280 0 2928
2930 0 474148 255797 32240 0 2929
2931 0 474132 255813 32200 0 2930
2932 0 474108 255849 32160 0 2931
2933 0 474084 255869 32120 0 2932
2934 0 474080 255869 32080 0 2933
2935 0 473980 255933 32040 0 2934
2936 5 473896 255961 32000 0 2935
2937 0 473564 256457 31960 0 2936
2938 0 473496 256501 31920 0 2937
2939 0 473480 256513 31880 0 2938
2940 6 473456 256529 31840 0 2939
2941 0 469464 240299 52120 0 1171
2942 0 469576 240059 52160 0 2941
2943 0 469704 239895 52240 0 2942
2944 0 469788 239771 52280 0 2943
2945 0 469824 239523 52320 0 2944
2946 0 469792 239407 52360 0 2945
2947 0 469728 239311 52400 0 2946
2948 0 469824 239127 52400 0 2947
2949 0 469804 238851 52440 0 2948
2950 0 469796 238627 52480 0 2949
2951 0 469816 238519 52520 0 2950
2952 0 469852 238143 52560 0 2951
2953 0 469944 237883 52600 0 2952
2954 5 470012 237199 52600 0 2953
2955 0 469848 236755 52640 0 2954
2956 0 469800 236683 52680 0 2955
2957 0 469776 236563 52720 0 2956
2958 0 469752 236475 52760 0 2957
2959 0 469732 236351 52800 0 2958
2960 0 469744 236343 52840 0 2959
2961 0 469772 236315 52880 0 2960
2962 0 469716 236215 52920 0 2961
2963 0 469716 236223 52960 0 2962
2964 0 469752 236531 53000 0 2963
2965 0 469768 236531 53040 0 2964
2966 0 469760 236483 53080 0 2965
2967 0 469780 236443 53120 0 2966
2968 0 469772 236427 53160 0 2967
2969 0 469788 236383 53200 0 2968
2970 0 469800 236335 53240 0 2969
2971 0 469784 236283 53280 0 2970
2972 0 469784 236283 53320 0 2971
2973 0 469788 236251 53360 0 2972
2974 0 469780 236203 53400 0 2973
2975 0 469524 236239 53440 0 2974
2976 0 469872 236087 53480 0 2975
2977 0 470004 236011 53520 0 2976
2978 0 470056 235919 53560 0 2977
2979 0 470124 235771 53600 0 2978
2980 0 470176 235647 53640 0 2979
2981 0 470208 235531 53680 0 2980
2982 0 470228 235367 53720 0 2981
2983 0 470268 235059 53760 0 2982
2984 0 470260 235007 53800 0 2983
2985 0 470232 234879 54040 0 2984
2986 6 470256 234823 54080 0 2985
2987 0 384751 127381 172200 0 2862
2988 0 384652 127317 172400 0 2987
2989 0 384560 127421 172560 0 2988
2990 0 384476 127461 172800 0 2989
2991 0 384357 127373 172920 0 2990
2992 0 384308 127313 173120 0 2991
2993 0 384192 126888 173240 0 2992
2994 0 384171 126606 173400 0 2993
2995 0 384251 126209 173480 0 2994
2996 0 384280 125577 173440 0 2995
2997 0 384367 125117 173560 0 2996
2998 5 384406 124856 173640 0 2997
2999 0 384427 124726 173680 0 2998
3000 0 384547 124506 173880 0 2999
3001 0 384586 124482 174160 0 3000
3002 0 384523 124493 174280 0 3001
3003 0 384455 124500 174440 0 3002
3004 0 384330 124505 174600 0 3003
3005 0 384116 124653 174720 0 3004
3006 0 383939 124630 174960 0 3005
3007 6 383900 124605 175000 0 3006
3008 0 384727 129295 167560 0 2758
3009 0 384691 130038 167440 0 3008
3010 0 384973 130271 167360 0 3009
3011 0 385443 130420 167240 0 3010
3012 0 385776 130508 167040 0 3011
3013 0 386171 130769 166880 0 3012
3014 5 387219 131253 166840 0 3013
3015 5 387452 131815 166800 0 3014
3016 0 387863 132639 166800 0 3015
3017 0 388805 132936 166800 0 3016
3018 0 389056 132952 166760 0 3017
3019 0 389410 132948 166800 0 3018
3020 0 389622 132662 166880 0 3019
3021 0 389942 132485 167000 0 3020
3022 0 390718 132404 167000 0 3021
3023 0 391200 132408 166920 0 3022
3024 0 391590 132441 166800 0 3023
3025 0 391720 132296 166880 0 3024
3026 6 391756 132222 167040 0 3025
3027 0 382749 138010 168280 0 2745
3028 0 383021 138105 168080 0 3027
3029 0 383583 138120 167920 0 3028
3030 0 383721 138150 167720 0 3029
3031 0 384090 138281 167520 0 3030
3032 5 385084 138713 167440 0 3031
3033 0 385415 138696 167640 0 3032
3034 0 385633 138737 167880 0 3033
3035 5 385647 138731 167960 0 3034
3036 5 386382 139338 168000 0 3035
3037 0 386107 139244 168160 0 3036
3038 0 385884 139316 168320 0 3037
3039 0 385798 139428 168480 0 3038
3040 0 385724 139482 168640 0 3039
3041 0 385661 139599 168800 0 3040
3042 0 385559 139559 169000 0 3041
3043 0 385575 139504 169200 0 3042
3044 0 385624 139345 169360 0 3043
3045 6 385734 139330 169480 0 3044
3046 0 383376 149100 172920 0 889
3047 0 383272 149036 173000 0 3046
3048 0 383167 148972 173080 0 3047
3049 0 383169 149083 173200 0 3048
3050 0 383168 148909 173280 0 3049
3051 0 383246 148849 173440 0 3050
3052 5 383302 148925 173520 0 3051
3053 0 383439 148912 173560 0 3052
3054 5 383486 148904 173640 0 3053
3055 0 383455 148936 173760 0 3054
3056 5 383570 148954 173880 0 3055
3057 0 383174 148949 173920 0 3056
3058 0 382968 148935 174000 0 3057
3059 0 382912 148943 174040 0 3058
3060 0 382680 148931 174160 0 3059
3061 0 382652 148967 174280 0 3060
3062 0 382648 149043 174400 0 3061
3063 0 382636 149003 174480 0 3062
3064 6 382620 148979 174560 0 3063
3065 0 377112 140059 167920 0 929
3066 0 376788 139955 168000 0 3065
3067 0 376532 139873 168120 0 3066
3068 0 376092 139841 168200 0 3067
3069 0 375300 139709 168240 0 3068
3070 0 375080 139731 168360 0 3069
3071 0 374680 139691 168440 0 3070
3072 0 373928 139251 168480 0 3071
3073 5 373392 138553 168440 0 3072
3074 0 373400 138703 168520 0 3073
3075 0 373424 138787 168640 0 3074
3076 0 373412 138777 168680 0 3075
3077 0 373456 139157 168760 0 3076
3078 0 373348 139369 168880 0 3077
3079 0 373152 139287 169000 0 3078
3080 0 373144 139263 169160 0 3079
3081 6 373088 139387 169280 0 3080
3082 5 388040 129447 172800 0 2869
3083 0 387919 129541 172680 0 3082
3084 0 387778 129520 172520 0 3083
3085 0 387676 129557 172440 0 3084
3086 0 387712 129585 172360 0 3085
3087 0 387740 129529 172200 0 3086
3088 0 387816 129505 172080 0 3087
3089 0 387884 129505 171920 0 3088
3090 0 387904 129465 171800 0 3089
3091 0 387908 129369 171680 0 3090
3092 0 387952 129293 171560 0 3091
3093 0 387952 129213 171440 0 3092
3094 0 388004 129185 171280 0 3093
3095 0 388028 129145 171200 0 3094
3096 0 388056 129089 171080 0 3095
3097 6 388144 128873 170960 0 3096
3098 0 388163 129186 172760 0 3082
3099 0 388242 129121 172600 0 3098
3100 0 388422 129192 172520 0 3099
3101 0 388482 129213 172440 0 3100
3102 0 388542 129165 172400 0 3101
3103 0 388582 129125 172320 0 3102
3104 0 388594 129105 172200 0 3103
3105 0 388578 129101 172120 0 3104
3106 0 388578 129057 172000 0 3105
3107 0 388546 128993 171880 0 3106
3108 0 388539 128986 171840 0 3107
3109 0 388526 128973 171760 0 3108
3110 0 388550 128869 171640 0 3109
3111 6 388582 128829 171520 0 3110
3112 0 492504 230260 46680 0 2156
3113 0 492476 230244 46720 0 3112
3114 0 492476 230248 46760 0 3113
3115 0 492468 230216 46800 0 3114
3116 0 492472 230228 46880 0 3115
3117 0 492440 229632 46920 0 3116
3118 0 492420 229576 46960 0 3117
3119 0 492412 229628 47000 0 3118
3120 0 492388 229632 47040 0 3119
3121 0 492368 229644 47080 0 3120
3122 0 492340 229684 47120 0 3121
3123 0 492312 229696 47160 0 3122
3124 0 492300 229788 47200 0 3123
3125 6 492320 229876 47240 0 3124
3126 0 363484 145667 161960 0 991
3127 5 362996 145477 161920 0 3126
3128 0 362868 145473 161960 0 3127
3129 0 362636 145441 162120 0 3128
3130 0 362484 145381 162280 0 3129
3131 0 362448 145403 162440 0 3130
3132 0 362417 145459 162480 0 3131
3133 0 362356 145571 162560 0 3132
3134 0 362256 145843 162680 0 3133
3135 0 361908 146023 162680 0 3134
3136 0 361132 146211 162680 0 3135
3137 0 360972 146261 162600 0 3136
3138 6 360884 146293 162480 0 3137
3139 0 365514 125620 164600 0 2804
3140 0 364689 125472 164600 0 3139
3141 0 364081 125442 164480 0 3140
3142 0 363294 125870 164320 0 3141
3143 5 362739 126323 164360 0 3142
3144 0 362281 126986 164320 0 3143
3145 0 362165 126895 164120 0 3144
3146 0 362182 126785 164000 0 3145
3147 0 362223 126691 163920 0 3146
3148 0 362258 126655 163760 0 3147
3149 0 362342 126588 163600 0 3148
3150 6 362427 126467 163480 0 3149
3151 0 390023 129495 173360 0 2873
3152 5 390015 129576 173400 0 3151
3153 0 390007 129683 173360 0 3152
3154 0 390036 129707 173280 0 3153
3155 0 390050 129726 173200 0 3154
3156 0 390005 129726 173080 0 3155
3157 0 389972 129748 172960 0 3156
3158 0 389992 129783 172800 0 3157
3159 0 390031 129794 172680 0 3158
3160 6 390052 129758 172640 0 3159
3161 0 395457 164126 165320 0 831
3162 0 395473 164310 165360 0 3161
3163 0 395505 164398 165480 0 3162
3164 0 395509 164474 165520 0 3163
3165 0 395597 164590 165560 0 3164
3166 0 395589 164666 165640 0 3165
3167 0 395397 164946 165720 0 3166
3168 0 395277 165010 165800 0 3167
3169 0 395341 165258 165800 0 3168
3170 6 395181 165402 165760 0 3169
3171 0 377352 141909 167280 0 938
3172 0 377396 141865 167440 0 3171
3173 5 377432 141849 167560 0 3172
3174 0 377752 142613 167520 0 3173
3175 0 378128 142885 167480 0 3174
3176 0 378260 143101 167360 0 3175
3177 0 378620 143483 167360 0 3176
3178 0 378764 143615 167280 0 3177
3179 6 378800 143663 167200 0 3178
3180 5 378536 140913 167040 0 937
3181 0 378792 141555 167000 0 3180
3182 0 378900 141647 166960 0 3181
3183 0 378948 141907 166920 0 3182
3184 0 379072 141939 166840 0 3183
3185 0 379192 141991 166720 0 3184
3186 5 379304 141929 166600 0 3185
3187 0 379328 141821 166560 0 3186
3188 6 379332 141793 166480 0 3187
3189 0 457576 240285 64840 0 1098
3190 0 457288 240269 64760 0 3189
3191 0 456896 240161 64680 0 3190
3192 0 456684 240097 64760 0 3191
3193 0 456516 239981 64880 0 3192
3194 0 455992 239629 65000 0 3193
3195 0 455636 239109 64920 0 3194
3196 0 455680 238921 64840 0 3195
3197 6 455588 238669 64760 0 3196
3198 0 388318 129325 173320 0 2872
3199 0 388326 129279 173440 0 3198
3200 0 388230 129122 173600 0 3199
3201 0 388189 128937 173760 0 3200
3202 0 388218 128976 173920 0 3201
3203 0 388189 129012 173960 0 3202
3204 0 387931 128974 174200 0 3203
3205 6 387883 129042 174360 0 3204
3206 0 374031 124480 166840 0 2785
3207 0 374369 123640 166880 0 3206
3208 0 374433 123258 166960 0 3207
3209 0 374429 122977 167040 0 3208
3210 0 374406 122602 167120 0 3209
3211 0 374434 122474 167200 0 3210
3212 0 374298 122342 167320 0 3211
3213 6 374322 122234 167280 0 3212
3214 0 378648 141047 167000 0 3180
3215 0 378768 141179 166880 0 3214
3216 5 378944 141235 166760 0 3215
3217 0 379352 141435 166800 0 3216
3218 0 379552 141611 166840 0 3217
3219 0 379780 141575 166920 0 3218
3220 0 379624 141445 167000 0 3219
3221 6 379472 141365 167080 0 3220
3222 0 385631 138460 168160 0 3035
3223 0 385664 138420 168360 0 3222
3224 0 385706 138311 168480 0 3223
3225 0 385710 138173 168600 0 3224
3226 0 385605 138108 168760 0 3225
3227 0 385424 137995 168880 0 3226
3228 0 385390 138013 169040 0 3227
3229 6 385370 137975 169200 0 3228
3230 0 384096 125327 170000 0 2853
3231 0 384148 125237 170040 0 3230
3232 0 384200 125212 170080 0 3231
3233 0 384216 125212 170160 0 3232
3234 0 384296 125212 170280 0 3233
3235 0 384276 125108 170360 0 3234
3236 6 384376 125092 170400 0 3235
3237 0 383047 136267 168000 0 2748
3238 0 383075 136319 167920 0 3237
3239 0 383075 136415 167800 0 3238
3240 0 383155 136579 167600 0 3239
3241 0 383291 136715 167480 0 3240
3242 0 383371 136915 167360 0 3241
3243 6 383251 137043 167240 0 3242
3244 0 368295 126480 165840 0 2796
3245 0 368145 126662 165960 0 3244
3246 0 368317 126859 166000 0 3245
3247 0 368568 126780 166120 0 3246
3248 0 368826 126715 166200 0 3247
3249 6 368458 126371 166320 0 3248
3250 0 487716 240529 50600 0 1889
3251 0 488004 240713 50640 0 3250
3252 0 488220 240809 50720 0 3251
3253 5 488252 240858 50760 0 3252
3254 0 488284 240906 50800 0 3253
3255 6 488316 240955 50840 0 3254
3256 5 362856 145361 161880 0 3127
3257 0 362864 145287 161800 0 3256
3258 0 363016 145239 161720 0 3257
3259 0 362992 145211 161600 0 3258
3260 6 362900 145275 161480 0 3259
3261 0 394442 129426 174040 0 2885
3262 0 394739 129476 173960 0 3261
3263 0 395002 129556 173880 0 3262
3264 0 394918 129490 173800 0 3263
3265 6 394870 129383 173720 0 3264
3266 0 362779 126350 164440 0 3143
3267 0 362823 126413 164640 0 3266
3268 0 362948 126449 164760 0 3267
3269 0 362964 126505 164840 0 3268
3270 6 362964 126709 164880 0 3269
3271 0 384522 124689 173600 0 2998
3272 0 384843 124732 173400 0 3271
3273 0 385060 124761 173360 0 3272
3274 0 385175 124804 173280 0 3273
3275 6 385298 124780 173200 0 3274
3276 0 387472 132073 166880 0 3015
3277 0 387333 131853 167080 0 3276
3278 0 387285 131681 167120 0 3277
3279 0 387321 131649 167400 0 3278
3280 6 387325 131437 167480 0 3279
3281 0 383691 128036 167240 0 2762
3282 0 383717 128046 167120 0 3281
3283 0 383675 128139 167080 0 3282
3284 0 383745 128181 166880 0 3283
3285 6 383818 128098 166760 0 3284
3286 0 384172 125048 169480 0 2849
3287 0 384236 124956 169400 0 3286
3288 0 384288 124865 169280 0 3287
3289 6 384436 124881 169160 0 3288
3290 0 387650 131085 166880 0 3014
3291 0 388104 130998 167000 0 3290
3292 0 388612 130979 167040 0 3291
3293 6 388768 131155 167080 0 3292
3294 0 385867 126306 168200 0 2839
3295 0 385830 126135 168240 0 3294
3296 0 385967 126018 168200 0 3295
3297 6 386010 126018 168160 0 3296
3298 0 386621 139637 167840 0 3036
3299 0 386938 139988 167720 0 3298
3300 0 387424 140002 167800 0 3299
3301 6 387756 140210 167880 0 3300
3302 0 382725 136204 168440 0 2746
3303 0 382887 136174 168600 0 3302
3304 0 383601 136291 168720 0 3303
3305 6 383916 136151 168760 0 3304
3306 0 383046 142289 170640 0 905
3307 0 382966 142375 170880 0 3306
3308 0 383070 142393 170960 0 3307
3309 6 383218 142581 171080 0 3308
3310 0 383606 148961 173920 0 3056
3311 0 383866 148907 174000 0 3310
3312 0 383974 148883 174040 0 3311
3313 6 383974 148807 174160 0 3312
3314 0 395289 163158 165360 0 832
3315 0 395269 163158 165480 0 3314
3316 0 395201 163390 165600 0 3315
3317 6 395145 163338 165720 0 3316
3318 0 474816 240415 38280 0 2394
3319 0 474936 240883 38240 0 3318
3320 0 474948 240935 38200 0 3319
3321 6 474988 241015 38160 0 3320
3322 0 364276 142981 159320 0 1015
3323 0 364304 142813 159120 0 3322
3324 6 364376 142633 159000 0 3323
3325 0 363872 143725 160120 0 1008
3326 0 363692 143755 160240 0 3325
3327 6 363720 143657 160320 0 3326
3328 0 362100 145059 161920 0 3256
3329 0 361836 145071 161960 0 3328
3330 6 361800 145029 161880 0 3329
3331 0 387282 128547 172800 0 2867
3332 0 387286 128700 172720 0 3331
3333 6 387314 128729 172680 0 3332
3334 0 385490 127043 168160 0 2839
3335 0 385534 127110 168000 0 3334
3336 6 385548 127137 167840 0 3335
3337 0 378884 141219 166720 0 3216
3338 0 378856 141191 166640 0 3337
3339 6 378810 141213 166600 0 3338
3340 0 373336 138201 168360 0 3073
3341 0 373320 137975 168240 0 3340
3342 6 373404 137923 168120 0 3341
3343 0 385315 138788 167320 0 3032
3344 0 385211 138897 167160 0 3343
3345 6 385075 139014 167000 0 3344
3346 0 384207 144737 171400 0 898
3347 0 384182 144865 171520 0 3346
3348 6 384222 144712 171600 0 3347
3349 0 383383 148536 173560 0 3052
3350 0 383430 148496 173640 0 3349
3351 6 383510 148490 173720 0 3350
3352 0 473928 255797 31880 0 2936
3353 0 473900 255773 31840 0 3352
3354 6 473884 255753 31800 0 3353
3355 0 474284 255581 32280 0 2928
3356 0 474312 255553 32200 0 3355
3357 6 474296 255525 32160 0 3356
3358 0 472556 252473 26360 0 2733
3359 0 472444 252511 26320 0 3358
3360 6 472320 252567 26240 0 3359
3361 0 480344 245363 33720 0 1333
3362 0 480300 245303 33880 0 3361
3363 6 480284 245271 33960 0 3362
3364 0 483228 204537 114360 0 467
3365 0 483252 204653 114440 0 3364
3366 6 483312 204697 114520 0 3365
3367 0 374599 125247 166600 0 2786
3368 6 374862 125455 166480 0 3367
3369 0 384706 125575 170400 0 2855
3370 6 384883 125461 170480 0 3369
3371 0 385028 125269 169280 0 2847
3372 6 385192 125060 169240 0 3371
3373 0 380974 126391 167640 0 2767
3374 6 380918 126415 167560 0 3373
3375 0 379372 142237 166560 0 3186
3376 6 379356 142421 166520 0 3375
3377 0 387646 132106 166640 0 3015
3378 6 387620 132026 166480 0 3377
3379 0 376456 142151 166640 0 942
3380 6 376592 142143 166520 0 3379
3381 0 383950 148791 173640 0 3054
3382 6 384218 148831 173600 0 3381
3383 0 478668 222795 55120 0 1998
3384 6 478516 222879 55080 0 3383
3385 0 481060 225623 55680 0 1986
3386 6 481248 225195 55640 0 3385
3387 0 484600 230303 56640 0 1965
3388 6 484608 230247 56520 0 3387
3389 0 487876 234631 57040 0 1946
3390 6 487888 234667 56920 0 3389
3391 0 488416 238299 54080 0 1925
3392 6 488476 238211 54040 0 3391
3393 0 487444 239115 52880 0 1914
3394 6 487456 239183 52920 0 3393
3395 0 472940 250649 27160 0 2727
3396 6 473044 250469 27160 0 3395
3397 0 488277 241060 50800 0 3253
3398 6 488410 241113 50840 0 3397
3399 0 497172 234429 45480 0 2129
3400 6 497116 234521 45520 0 3399
3401 0 487380 235601 40040 0 2047
3402 6 487292 235573 40120 0 3401
3403 0 487416 235633 39920 0 2046
3404 6 487464 235633 39840 0 3403
3405 0 461284 252189 48680 0 2304
3406 6 461160 252261 48640 0 3405
3407 0 476536 240471 39680 0 2385
3408 6 476500 240419 39640 0 3407
3409 0 483924 244045 40200 0 1793
3410 6 483940 244089 40120 0 3409
3411 0 470012 237079 52560 0 2954
3412 6 470008 237079 52520 0 3411
3413 6 390007 129656 173440 0 3152
3414 6 380204 126156 168120 0 2769
3415 6 377468 141949 167720 0 3173
3416 6 472884 251159 27000 0 2729
3417 6 477620 257641 36680 0 1739
3418 6 466972 232847 42040 0 2493
3419 6 467412 233087 41920 0 2492
3420 6 498416 234265 43640 0 2111
3421 6 475476 249569 32360 0 2684
3422 6 476660 248963 33720 0 2672
3423 6 478540 248701 34560 0 2665
3424 6 459168 255009 50240 0 2337
3425 6 492204 234729 39040 0 2064
3426 6 464472 243793 77960 0 1020
```
