## Supplementary material for "Complete connectomic reconstruction of olfactory projection neurons in the fly brain": neuron skeletons: 3813455.swc

```
# SWC format file
# based on specifications at http://research.mssm.edu/cnic/swc.html
# Created by pymaid (https://github.com/schlegelp/PyMaid)
# PointNo Label X Y Z Radius Parent
# Labels:
# 0 = undefined
# 1 = soma
# 5 = fork point
# 6 = end point
1 1 429084 294406 58280 2305 -1
2 0 430988 293838 58320 0 1
3 0 431632 293370 58360 0 2
4 0 432008 293154 58480 0 3
5 0 432424 292986 58560 0 4
6 0 432440 292926 58680 0 5
7 0 432732 292810 58800 0 6
8 0 432896 292702 58920 0 7
9 0 433048 292522 59040 0 8
10 0 433132 292266 59160 0 9
11 0 433400 292214 59320 0 10
12 0 433636 292198 59520 0 11
13 0 434048 292158 59760 0 12
14 0 434360 292118 59840 0 13
15 0 434452 292122 59960 0 14
16 0 434824 292038 60160 0 15
17 0 435436 291762 60320 0 16
18 0 435824 291634 60480 0 17
19 0 436188 291550 60600 0 18
20 0 436808 291438 60680 0 19
21 0 437020 291354 60720 0 20
22 0 437252 291386 60840 0 21
23 0 437416 291422 60960 0 22
24 0 437492 291454 61040 0 23
25 0 437964 291382 61200 0 24
26 0 438472 291194 61280 0 25
27 0 438840 291242 61400 0 26
28 0 439152 291274 61520 0 27
29 0 439580 291158 61640 0 28
30 0 440036 291110 61840 0 29
31 0 440260 291126 61960 0 30
32 0 440472 291090 62080 0 31
33 0 440696 290978 62200 0 32
34 0 440844 290758 62280 0 33
35 0 441516 290654 62360 0 34
36 0 441668 290514 62480 0 35
37 0 441628 290462 62560 0 36
38 0 441544 290330 62640 0 37
39 0 441668 290210 62720 0 38
40 0 441836 290102 62880 0 39
41 0 442288 289870 62920 0 40
42 0 442504 289698 63040 0 41
43 0 442664 289502 63160 0 42
44 0 442832 289370 63280 0 43
45 0 443112 289194 63440 0 44
46 0 443284 289070 63560 0 45
47 0 443552 288882 63680 0 46
48 0 443776 288726 63760 0 47
49 0 443988 288574 63880 0 48
50 0 444712 288058 64320 0 49
51 0 444900 287578 64760 0 50
52 0 445496 286922 65080 0 51
53 0 445688 286690 65240 0 52
54 0 445772 286434 65360 0 53
55 0 445880 286242 65440 0 54
56 0 446040 285954 65560 0 55
57 0 446108 285786 65720 0 56
58 0 446136 285574 65800 0 57
59 0 446292 285402 65960 0 58
60 0 446526 285108 66080 0 59
61 0 446682 284862 66240 0 60
62 0 446814 284590 66320 0 61
63 0 446830 284164 66440 0 62
64 0 446838 283924 66560 0 63
65 0 446780 283632 66680 0 64
66 0 446886 283356 66720 0 65
67 0 447028 283136 66840 0 66
68 0 447152 282834 66920 0 67
69 0 447220 282470 67040 0 68
70 0 447320 282210 67160 0 69
71 0 447332 281928 67240 0 70
72 0 447336 281814 67360 0 71
73 0 447280 281626 67440 0 72
74 0 447202 281492 67520 0 73
75 0 447104 281486 67640 0 74
76 0 447080 281372 67800 0 75
77 0 447056 281296 67920 0 76
78 0 446988 281176 68080 0 77
79 0 446926 280908 68240 0 78
80 0 446866 280580 68360 0 79
81 0 446884 280252 68480 0 80
82 0 446856 280072 68640 0 81
83 0 446914 279882 68760 0 82
84 0 446912 279690 68840 0 83
85 0 446940 279394 68960 0 84
86 0 446904 279294 69120 0 85
87 0 446828 279150 69200 0 86
88 0 446744 279044 69400 0 87
89 0 446734 278978 69520 0 88
90 0 446670 278888 69640 0 89
91 0 446620 278806 69760 0 90
92 0 446550 278680 69880 0 91
93 0 446514 278620 70000 0 92
94 0 446470 278460 70120 0 93
95 0 446386 278380 70240 0 94
96 0 446294 278140 70360 0 95
97 0 446172 277988 70520 0 96
98 0 446080 277878 70600 0 97
99 0 445998 277748 70760 0 98
100 0 445854 277398 70800 0 99
101 0 445738 277162 70920 0 100
102 0 445656 276944 71080 0 101
103 0 445602 276824 71200 0 102
104 0 445546 276678 71280 0 103
105 0 445484 276548 71440 0 104
106 0 445342 276348 71560 0 105
107 0 445316 276276 71680 0 106
108 0 445266 276190 71760 0 107
109 0 445188 275946 71840 0 108
110 0 445154 275848 71960 0 109
111 0 445056 275722 72120 0 110
112 0 444954 275620 72280 0 111
113 0 444924 275424 72360 0 112
114 0 444762 275178 72520 0 113
115 0 444672 274952 72640 0 114
116 0 444530 274766 72800 0 115
117 0 444526 274434 73120 0 116
118 0 444494 274264 73320 0 117
119 0 444372 274060 73520 0 118
120 0 444368 273950 73720 0 119
121 0 444320 273762 73760 0 120
122 0 444260 273542 74040 0 121
123 0 444220 273346 74200 0 122
124 0 444076 273154 74360 0 123
125 0 444100 272992 74640 0 124
126 0 444102 272842 74920 0 125
127 0 444088 272672 75080 0 126
128 0 444090 272488 75280 0 127
129 0 444130 272264 75560 0 128
130 0 444126 272116 75800 0 129
131 0 444118 271982 76000 0 130
132 0 444110 271950 76240 0 131
133 0 444098 271730 76320 0 132
134 0 443998 271530 76400 0 133
135 0 443944 271370 76640 0 134
136 0 443890 271290 76760 0 135
137 0 443880 271102 77040 0 136
138 0 443886 270928 77200 0 137
139 0 443848 270788 77320 0 138
140 0 443792 270622 77440 0 139
141 0 443760 270496 77560 0 140
142 0 443706 270360 77640 0 141
143 0 443694 270184 77800 0 142
144 0 443670 270016 77920 0 143
145 0 443584 269806 78000 0 144
146 0 443560 269676 78120 0 145
147 0 443500 269536 78280 0 146
148 0 443440 269416 78360 0 147
149 0 443378 269344 78480 0 148
150 0 443280 269248 78560 0 149
151 0 443106 269068 78680 0 150
152 0 442946 268958 78840 0 151
153 0 442886 268870 78960 0 152
154 0 442798 268812 79080 0 153
155 0 442690 268730 79200 0 154
156 0 442600 268664 79320 0 155
157 0 442486 268552 79440 0 156
158 0 442408 268508 79560 0 157
159 0 442346 268432 79680 0 158
160 0 442272 268346 79840 0 159
161 0 442224 268306 79920 0 160
162 0 442178 268276 80000 0 161
163 0 442102 268152 80160 0 162
164 0 441986 268054 80280 0 163
165 0 441748 267496 80720 0 164
166 0 441552 266954 81200 0 165
167 0 441450 266764 81400 0 166
168 0 441382 266618 81560 0 167
169 0 441312 266494 81720 0 168
170 0 441110 266138 82000 0 169
171 0 441002 266006 82200 0 170
172 0 440962 265842 82320 0 171
173 0 440846 265626 82520 0 172
174 0 440802 265514 82680 0 173
175 0 440750 265378 82840 0 174
176 0 440654 265218 83000 0 175
177 0 440538 265006 83160 0 176
178 0 440450 264846 83360 0 177
179 0 440334 264670 83480 0 178
180 0 440250 264414 83600 0 179
181 0 440177 264162 83760 0 180
182 0 440142 263738 84000 0 181
183 0 440172 263542 84080 0 182
184 0 440211 263034 84280 0 183
185 0 440200 262652 84400 0 184
186 0 440270 262272 84600 0 185
187 0 440409 261824 84720 0 186
188 0 440604 261344 84880 0 187
189 0 440675 260996 84960 0 188
190 0 440794 260624 85080 0 189
191 0 440989 260206 85240 0 190
192 0 441134 259846 85320 0 191
193 0 441293 259476 85400 0 192
194 0 441484 259226 85480 0 193
195 0 441964 258422 85560 107 194
196 0 442699 257188 85560 115 195
197 0 442944 256640 85520 102 196
198 0 443621 255628 85520 115 197
199 0 444020 254928 85520 71 198
200 0 444487 254234 85520 98 199
201 0 445100 253730 85480 81 200
202 0 445643 253320 85440 98 201
203 0 446168 252852 85480 120 202
204 0 446987 252462 85520 80 203
205 0 447670 252004 85560 81 204
206 0 448343 251562 85600 86 205
207 0 449182 251070 85560 91 206
208 0 449923 250756 85520 96 207
209 0 450570 250344 85440 81 208
210 0 451285 249936 85400 98 209
211 0 451926 249616 85280 104 210
212 0 452423 249342 85200 91 211
213 0 452727 249170 85080 107 212
214 0 453052 249002 85000 128 213
215 0 453322 248774 84920 91 214
216 0 453551 248636 84800 102 215
217 0 453795 248474 84680 98 216
218 0 454042 248306 84560 101 217
219 0 454302 248198 84440 90 218
220 0 454621 248028 84320 80 219
221 0 454819 247968 84200 91 220
222 0 454983 247844 84080 98 221
223 0 455173 247784 83960 98 222
224 0 455638 247642 83760 91 223
225 0 456129 247460 83680 80 224
226 0 456475 247288 83600 90 225
227 0 457004 246966 83520 81 226
228 0 457286 246784 83320 81 227
229 0 457469 246694 83280 64 228
230 0 457744 246591 83080 91 229
231 0 457926 246526 82960 98 230
232 0 457980 246470 82800 124 231
233 0 458099 246417 82640 124 232
234 0 458234 246385 82520 108 233
235 0 458422 246277 82360 102 234
236 0 458540 246185 82200 75 235
237 0 458590 246139 82080 75 236
238 0 458662 246115 81920 81 237
239 0 458716 246047 81760 71 238
240 0 458832 245939 81600 71 239
241 0 458878 245913 81480 64 240
242 0 458921 245875 81320 64 241
243 0 459035 245859 81160 60 242
244 0 459048 245907 81080 60 243
245 0 459173 245911 80960 108 244
246 0 459336 245805 80720 135 245
247 0 459458 245677 80560 102 246
248 0 459636 245593 80320 101 247
249 0 459698 245565 80200 101 248
250 0 459877 245503 80040 64 249
251 0 459989 245397 79920 60 250
252 0 459992 245361 79880 60 251
253 0 460144 245287 79760 75 252
254 0 460200 245195 79600 75 253
255 0 460271 245133 79440 75 254
256 0 460463 245005 79280 75 255
257 0 460595 244805 79200 51 256
258 0 460831 244553 79080 80 257
259 0 461111 244117 79000 60 258
260 0 461301 243869 78880 160 259
261 0 461481 243677 78800 178 260
262 5 461481 243537 78640 178 261
263 0 462511 243005 78600 154 262
264 0 463259 242633 78880 176 263
265 0 463611 242673 79240 140 264
266 0 463699 242757 79560 122 265
267 0 463905 242737 79840 122 266
268 0 464169 242549 80280 206 267
269 0 464489 242353 80640 102 268
270 0 464675 242257 80880 128 269
271 0 465039 241993 81200 135 270
272 0 465409 241977 81720 120 271
273 0 465981 242025 82160 124 272
274 0 466477 242077 82400 124 273
275 0 466911 241929 82560 134 274
276 0 467351 241873 83000 131 275
277 0 467543 241933 83320 98 276
278 0 467757 241905 83680 64 277
279 0 468187 241721 83960 32 278
280 0 468591 241433 84400 32 279
281 0 468847 241265 84760 189 280
282 0 469139 241021 85080 120 281
283 0 469411 240861 85520 0 282
284 0 469555 240821 85760 0 283
285 0 469695 240641 86080 0 284
286 0 469889 240449 86320 0 285
287 0 470023 240353 86480 0 286
288 0 470199 240265 86680 0 287
289 0 470465 240097 86760 0 288
290 0 471037 239181 87240 0 289
291 0 471193 238917 87600 0 290
292 0 471333 238705 88080 0 291
293 0 471587 238589 88280 0 292
294 0 471883 238477 88480 0 293
295 0 472241 238293 88600 0 294
296 0 472531 238101 88680 0 295
297 0 472807 237977 88720 0 296
298 0 473199 237445 88760 0 297
299 0 473441 236973 88840 0 298
300 0 473811 236605 89120 0 299
301 0 474115 236205 89320 0 300
302 0 474355 235965 89640 0 301
303 0 474703 235805 90040 0 302
304 0 475033 235589 90200 0 303
305 0 475327 235433 90320 0 304
306 0 475523 235341 90480 0 305
307 0 475555 235269 90560 0 306
308 0 475287 235057 90600 0 307
309 0 477242 235153 90640 0 308
310 0 477401 234985 90760 0 309
311 0 477628 234755 90840 0 310
312 0 477738 234491 91000 0 311
313 0 477955 234217 91240 0 312
314 0 478264 233947 91320 0 313
315 0 478519 233581 91600 0 314
316 0 478816 233237 91720 0 315
317 0 479161 232819 91920 0 316
318 0 479445 232573 92120 0 317
319 0 479908 232309 92400 0 318
320 0 480004 232257 92560 0 319
321 0 480067 231991 92720 0 320
322 0 480220 231593 92760 0 321
323 0 480829 231163 92800 0 322
324 0 481035 230879 92960 0 323
325 0 481141 230689 93280 0 324
326 0 481686 230557 93640 0 325
327 0 482162 230509 93920 0 326
328 0 482500 230301 94280 0 327
329 0 482618 230213 94360 0 328
330 0 482816 230057 94520 0 329
331 0 482972 229885 94920 0 330
332 0 483234 229709 95120 0 331
333 0 483406 229537 95560 0 332
334 0 483646 229353 95920 0 333
335 0 483866 229053 96320 0 334
336 0 483934 228869 96640 0 335
337 0 483944 228737 96880 0 336
338 0 483900 228541 97200 0 337
339 0 483984 228297 97560 0 338
340 0 484124 228041 97840 0 339
341 0 484404 227869 98120 0 340
342 0 484548 227721 98520 0 341
343 0 484540 227521 98880 0 342
344 0 484542 227441 99200 0 343
345 0 484762 227077 99640 0 344
346 0 485080 226761 99920 0 345
347 0 485412 226313 100200 0 346
348 0 485496 225881 100560 0 347
349 0 485628 225721 100880 0 348
350 0 485678 225265 101320 0 349
351 0 486050 224729 101760 0 350
352 0 486146 224481 102040 0 351
353 0 486224 224201 102400 0 352
354 0 486280 224097 102520 0 353
355 0 486364 224041 102600 0 354
356 0 486192 223529 102960 0 355
357 0 486154 223241 103240 0 356
358 0 486150 222897 103600 0 357
359 0 486242 222661 103920 0 358
360 0 486374 222441 104240 0 359
361 0 486462 222001 104680 0 360
362 0 486460 221789 104960 0 361
363 0 486364 221577 105320 0 362
364 0 486292 221281 105600 0 363
365 0 486336 220965 106000 0 364
366 0 486340 220633 106160 0 365
367 0 486330 220237 106440 0 366
368 0 486222 219897 106760 0 367
369 0 486302 219297 107160 0 368
370 0 486464 218901 107480 0 369
371 0 486680 218253 107840 0 370
372 0 486618 217973 108080 0 371
373 0 486926 217485 108480 0 372
374 0 487184 217261 108800 0 373
375 0 487476 216793 109160 0 374
376 0 487168 216401 109480 0 375
377 0 486916 216241 109840 0 376
378 0 487012 215981 110160 0 377
379 0 487218 215769 110240 0 378
380 0 487282 215377 110600 0 379
381 0 487058 214853 110960 0 380
382 0 486974 214645 111200 0 381
383 0 486832 214061 111440 0 382
384 0 486540 213401 111840 0 383
385 0 486454 213073 112160 0 384
386 0 486190 212417 112440 0 385
387 0 485826 211981 112400 0 386
388 0 485748 211757 112480 0 387
389 0 485566 211333 112800 0 388
390 0 485430 211117 112960 0 389
391 0 485272 210969 113200 0 390
392 0 485034 210473 113280 0 391
393 0 484974 210317 113400 0 392
394 0 484874 210153 113520 0 393
395 0 484515 209397 113800 0 394
396 0 484314 208737 113840 0 395
397 0 484156 208325 113960 0 396
398 0 484062 207685 114040 0 397
399 0 483814 207009 114120 0 398
400 0 483616 206513 114080 0 399
401 0 483446 206209 114200 0 400
402 0 483186 205673 114280 0 401
403 0 482668 205141 114320 0 402
404 0 482382 204397 114240 0 403
405 0 482262 204241 114120 0 404
406 0 481712 203481 114080 0 405
407 0 481486 202869 114000 0 406
408 0 481426 202777 113840 0 407
409 0 481092 202373 113520 0 408
410 0 480352 201933 113480 0 409
411 0 480030 201553 113400 0 410
412 0 480050 201421 113280 0 411
413 0 480062 201109 113200 0 412
414 0 479872 200861 113080 0 413
415 0 479686 200653 113000 0 414
416 0 479554 200549 112880 0 415
417 0 478980 200297 112600 0 416
418 0 478404 200165 112480 0 417
419 0 477606 199721 112600 0 418
420 0 477430 199597 112520 0 419
421 0 477290 199389 112400 0 420
422 0 477174 199181 112280 0 421
423 0 476916 198733 112000 0 422
424 0 476614 198489 111880 0 423
425 0 476358 198349 111720 0 424
426 0 475986 198281 111520 0 425
427 0 475384 198105 111320 0 426
428 0 474788 197665 111280 0 427
429 0 473958 196857 111320 0 428
430 0 472884 196097 111240 0 429
431 0 471886 195449 111160 0 430
432 0 471264 195069 111040 0 431
433 0 470564 194729 110960 0 432
434 0 469342 194033 110920 0 433
435 0 468748 193613 111000 0 434
436 0 468320 193461 111160 0 435
437 0 467494 193165 111120 0 436
438 0 466774 192781 111000 0 437
439 0 465692 192573 110960 0 438
440 0 464470 191933 110960 0 439
441 0 463872 191761 110880 0 440
442 0 463316 191577 110760 0 441
443 0 462202 191421 110720 0 442
444 0 460972 190741 110720 0 443
445 0 459862 190501 110720 0 444
446 0 459164 190741 110720 0 445
447 0 458486 190341 110680 0 446
448 0 458254 190329 110560 0 447
449 0 457086 189821 110520 0 448
450 0 456116 189841 110480 0 449
451 0 455070 189565 110440 0 450
452 0 454078 189445 110400 0 451
453 0 453036 188813 110480 0 452
454 0 452242 188641 110640 0 453
455 0 450908 188317 110760 0 454
456 0 449790 188005 110680 0 455
457 0 448408 187721 110720 0 456
458 0 447874 187577 110840 0 457
459 0 447574 187417 111040 0 458
460 0 446536 187113 111200 0 459
461 0 446032 186625 111240 0 460
462 0 445636 186241 111360 0 461
463 0 445200 185997 111440 0 462
464 0 444992 185925 111480 0 463
465 0 444908 185897 111520 0 464
466 0 444604 185849 111560 0 465
467 0 444468 185833 111600 0 466
468 0 444188 185769 111680 0 467
469 0 443872 185605 111760 0 468
470 0 443376 185329 111920 0 469
471 0 442818 185081 112120 0 470
472 0 442362 184893 112520 0 471
473 0 441668 184589 112800 0 472
474 0 441284 184153 112880 0 473
475 0 441026 184305 113200 0 474
476 0 440802 184225 113280 0 475
477 0 440663 184041 113520 0 476
478 0 440163 183885 113800 0 477
479 0 439564 183487 113840 0 478
480 0 439238 183245 113920 0 479
481 0 438817 183071 114120 0 480
482 0 438347 182889 114400 0 481
483 0 437684 182391 114960 0 482
484 0 436985 181833 115400 0 483
485 0 436528 181607 115560 0 484
486 0 436448 181441 115840 0 485
487 0 436445 181307 116000 0 486
488 0 436255 181187 116280 0 487
489 0 436062 181109 116400 0 488
490 0 435497 180971 116640 0 489
491 0 435103 180817 116840 0 490
492 0 434844 180715 117280 0 491
493 0 434618 180807 117720 0 492
494 0 434449 180935 117880 0 493
495 0 434349 180917 118040 0 494
496 0 434108 180831 118240 0 495
497 0 433968 180753 118400 0 496
498 0 433910 180661 118720 0 497
499 0 433882 180595 119240 0 498
500 0 433510 180697 119640 0 499
501 0 433317 180625 120040 0 500
502 0 433207 180733 120440 0 501
503 0 432947 180837 120800 0 502
504 0 432736 180799 121040 0 503
505 0 432498 180619 121520 0 504
506 0 432168 180587 121760 0 505
507 0 431793 180585 122200 0 506
508 0 431409 180499 122560 0 507
509 0 431030 180311 122960 0 508
510 0 430750 180195 123320 0 509
511 0 430530 180221 123720 0 510
512 0 430357 180281 124040 0 511
513 0 430236 180253 124320 0 512
514 0 429968 180219 124680 0 513
515 0 429786 180101 124880 0 514
516 0 429592 180049 125160 0 515
517 0 429433 180009 125400 0 516
518 0 429183 179967 125720 0 517
519 0 428973 179883 125920 0 518
520 0 428794 179667 126240 0 519
521 0 428620 179353 126520 0 520
522 0 428369 179243 126880 0 521
523 0 428157 179261 127280 0 522
524 0 428065 179279 127400 0 523
525 0 427948 179323 127680 0 524
526 0 427842 179253 128040 0 525
527 0 427620 179085 128400 0 526
528 0 427326 178987 128720 0 527
529 0 427026 178957 128880 0 528
530 0 426671 179003 129520 0 529
531 0 426481 178981 129880 0 530
532 0 426357 179013 130240 0 531
533 0 426298 178987 130280 0 532
534 0 426325 178976 130320 0 533
535 0 426252 178994 130360 0 534
536 0 426130 179023 130560 0 535
537 0 425853 179088 130760 0 536
538 0 425679 179082 131120 0 537
539 0 425582 179032 131400 0 538
540 0 425503 178986 131640 0 539
541 0 425277 179030 131880 0 540
542 0 424915 179561 132640 0 541
543 0 424848 179516 133040 0 542
544 0 424673 179466 133160 0 543
545 0 424576 179340 133280 0 544
546 0 424424 179285 133360 0 545
547 0 424300 179227 133560 0 546
548 0 424264 179176 133720 0 547
549 0 424299 179163 133880 0 548
550 0 424244 179198 134040 0 549
551 0 424046 179179 134160 0 550
552 0 423947 179175 134360 0 551
553 0 423762 179160 134600 0 552
554 0 423488 179082 134960 0 553
555 0 423302 178960 135120 0 554
556 0 423196 178938 135280 0 555
557 0 423107 178929 135440 0 556
558 0 423072 178964 135560 0 557
559 0 422960 178972 135640 0 558
560 0 422826 178958 135760 0 559
561 0 422771 178970 135880 0 560
562 0 422714 178944 136000 0 561
563 0 422678 178933 136080 0 562
564 0 422571 178893 136200 0 563
565 0 422495 178854 136280 0 564
566 0 422209 178724 136720 0 565
567 0 422050 178638 136880 0 566
568 0 421949 178613 136960 0 567
569 0 422003 178665 137000 0 568
570 0 421845 178553 137080 0 569
571 0 421736 178469 137240 0 570
572 0 421532 178357 137440 0 571
573 0 421444 178359 137520 0 572
574 0 421270 178261 137680 0 573
575 0 421182 178196 137840 0 574
576 0 421119 178191 138040 0 575
577 0 421077 178209 138080 0 576
578 0 420998 178274 138160 0 577
579 0 420821 178277 138320 0 578
580 0 420733 178261 138360 0 579
581 0 420619 178244 138520 0 580
582 0 420396 178332 138960 0 581
583 0 420271 178335 139120 0 582
584 0 420202 178328 139200 0 583
585 0 420074 178321 139240 0 584
586 0 419551 178605 139280 0 585
587 0 420129 178342 139320 0 586
588 0 420178 178341 139360 0 587
589 0 420147 178310 139520 0 588
590 0 420007 178260 139800 0 589
591 0 419938 178186 139960 0 590
592 0 419855 178184 140080 0 591
593 0 419863 178188 140080 0 592
594 0 419821 178210 140160 0 593
595 0 419782 178187 140240 0 594
596 0 419727 178135 140320 0 595
597 0 419684 178045 140400 0 596
598 0 419678 178016 140600 0 597
599 0 419620 177999 140720 0 598
600 0 419633 177947 140880 0 599
601 0 419663 177862 141000 0 600
602 0 419590 177786 141080 0 601
603 0 419455 177718 141320 0 602
604 0 419349 177692 141440 0 603
605 0 419146 177560 141640 0 604
606 0 418902 177413 141800 0 605
607 0 418779 177276 141960 0 606
608 0 418734 177143 142240 0 607
609 0 418663 177086 142440 0 608
610 0 418482 177125 142760 0 609
611 0 418492 177130 143120 0 610
612 0 418381 176954 143400 0 611
613 0 418237 176602 143640 0 612
614 0 418209 176521 143680 0 613
615 0 418207 176516 143760 0 614
616 0 418169 176256 144000 0 615
617 0 418065 176062 144160 0 616
618 0 417835 175846 144560 0 617
619 0 417701 175733 144600 0 618
620 0 417645 175660 144680 0 619
621 0 417424 175556 144920 0 620
622 0 417403 175463 145160 0 621
623 0 417412 175409 145320 0 622
624 0 417307 175333 145400 0 623
625 0 417263 175309 145520 0 624
626 0 417209 175254 145600 0 625
627 0 417139 175306 145680 0 626
628 0 417077 176054 145720 0 627
629 0 417149 175306 145760 0 628
630 0 417127 175225 145800 0 629
631 0 417080 175055 145920 0 630
632 0 416972 174779 146200 0 631
633 0 416868 174693 146360 0 632
634 0 416782 174584 146480 0 633
635 0 416750 174456 146560 0 634
636 0 416708 174398 146600 0 635
637 0 416583 174300 146720 0 636
638 0 416386 174002 146960 0 637
639 0 416237 173781 147200 0 638
640 0 416134 173520 147400 0 639
641 0 415875 173427 147600 0 640
642 0 415748 173371 147720 0 641
643 0 415649 173375 147880 0 642
644 0 415569 173358 147960 0 643
645 0 415556 173326 148040 0 644
646 0 415502 173269 148120 0 645
647 0 415458 173235 148200 0 646
648 0 415384 173190 148360 0 647
649 0 415318 173105 148440 0 648
650 0 415265 173042 148560 0 649
651 0 415193 172956 148680 0 650
652 0 415102 172900 148800 0 651
653 0 414960 172829 148920 0 652
654 0 414874 172749 149120 0 653
655 0 414809 172589 149240 0 654
656 0 414677 172423 149400 0 655
657 0 414579 172318 149520 0 656
658 0 414709 172746 149760 0 657
659 0 414841 172842 149880 0 658
660 0 414891 172915 149960 0 659
661 0 414906 172835 150160 0 660
662 0 414642 172368 150440 0 661
663 0 414159 171630 150640 0 662
664 0 413881 170963 150880 0 663
665 0 413784 170790 150960 0 664
666 0 413647 170567 151080 0 665
667 0 413587 170417 151160 0 666
668 0 413514 170233 151240 0 667
669 0 413450 170108 151320 0 668
670 0 413416 169998 151400 0 669
671 0 413342 169881 151480 0 670
672 0 413408 169880 151520 0 671
673 0 413356 169838 151560 0 672
674 0 413322 169777 151600 0 673
675 0 413282 169682 151760 0 674
676 0 413157 169421 152000 0 675
677 0 413127 169319 152120 0 676
678 0 413175 169201 152240 0 677
679 0 413102 169132 152320 0 678
680 0 413222 169086 152560 0 679
681 0 413169 168837 152800 0 680
682 0 413085 168687 152960 0 681
683 0 412774 168451 153040 0 682
684 0 412532 168323 153080 0 683
685 0 412113 168111 153320 0 684
686 0 411754 167835 153720 0 685
687 0 411622 167741 153880 0 686
688 0 411526 167687 153920 0 687
689 0 411472 167605 154000 0 688
690 0 411385 167509 154080 0 689
691 0 411256 167426 154160 0 690
692 0 410933 167190 154320 0 691
693 0 410540 166901 154720 0 692
694 0 410208 166662 155000 0 693
695 0 409873 166529 155160 0 694
696 0 409720 166362 155280 0 695
697 0 409633 166284 155320 0 696
698 0 409272 166258 155400 0 697
699 0 409132 166189 155520 0 698
700 0 408903 166091 155640 0 699
701 0 408761 166033 155800 0 700
702 0 408592 165943 155960 0 701
703 0 408392 165761 156160 0 702
704 0 408044 165562 156360 0 703
705 0 407598 165316 156480 0 704
706 0 406856 164930 156920 0 705
707 0 406350 164696 157240 0 706
708 0 406070 164555 157440 0 707
709 0 405596 164576 157720 0 708
710 0 405299 164473 157880 0 709
711 0 404986 164397 158080 0 710
712 0 404839 164248 158160 0 711
713 0 404724 164092 158240 0 712
714 0 404670 164040 158320 0 713
715 0 404482 163979 158400 0 714
716 0 404412 163958 158480 0 715
717 0 404332 163910 158560 0 716
718 0 404239 163972 158680 0 717
719 0 404105 164041 158800 0 718
720 0 404026 164025 159000 0 719
721 0 403844 163966 159080 0 720
722 0 403567 163762 159160 0 721
723 0 403394 163703 159200 0 722
724 0 403191 163622 159280 0 723
725 0 403093 163462 159440 0 724
726 0 402990 163432 159520 0 725
727 0 402938 163369 159600 0 726
728 0 402867 163321 159680 0 727
729 0 402725 163286 159760 0 728
730 0 402577 163213 159840 0 729
731 0 402437 163163 159920 0 730
732 0 402334 163138 160000 0 731
733 0 402327 163135 160040 0 732
734 0 402242 163019 160080 0 733
735 0 402161 163074 160120 0 734
736 0 402070 163017 160200 0 735
737 0 401726 162928 160320 0 736
738 0 401491 162837 160400 0 737
739 0 401248 162696 160520 0 738
740 0 400846 162436 160760 0 739
741 0 400670 162255 160880 0 740
742 0 400363 162041 161040 0 741
743 0 400253 161973 161120 0 742
744 0 400186 161937 161160 0 743
745 0 400067 161883 161240 0 744
746 0 399958 161803 161280 0 745
747 0 399769 161791 161360 0 746
748 0 399430 161781 161440 0 747
749 0 398980 161633 161640 0 748
750 0 398600 161484 161800 0 749
751 0 398332 161355 162000 0 750
752 0 398076 161308 162240 0 751
753 0 397707 161294 162360 0 752
754 0 397332 161171 162600 0 753
755 0 397204 161054 162640 0 754
756 0 396956 160983 162680 0 755
757 0 396905 161006 162800 0 756
758 0 396619 160806 162880 0 757
759 0 396068 160569 162920 0 758
760 0 395885 160560 163160 0 759
761 0 395713 160431 163200 0 760
762 0 395633 160348 163320 0 761
763 0 395633 160347 163360 0 762
764 0 395589 160373 163400 0 763
765 5 395570 160347 163560 0 764
766 0 395444 160331 163760 0 765
767 0 395286 160319 163960 0 766
768 0 394726 160155 164240 0 767
769 0 394126 160119 164480 0 768
770 0 393918 159947 164800 0 769
771 0 393666 159731 165120 0 770
772 0 393302 159527 165320 0 771
773 0 392856 159359 165440 0 772
774 0 392552 159175 165720 0 773
775 0 391454 158367 166280 0 774
776 0 391334 158361 166320 0 775
777 0 391011 158237 166400 0 776
778 0 390559 157742 166720 0 777
779 0 390366 157601 166920 0 778
780 0 390049 157201 167240 0 779
781 0 389360 156969 167440 0 780
782 0 388835 156969 167640 0 781
783 0 388427 156696 167920 0 782
784 0 387899 156469 168120 0 783
785 0 387652 156286 168320 0 784
786 0 387483 156181 168520 0 785
787 0 387254 156088 168640 0 786
788 0 386207 155853 168680 0 787
789 0 385439 155598 168920 0 788
790 0 384927 155445 169120 0 789
791 0 384678 155294 169320 0 790
792 0 384423 155196 169520 0 791
793 0 383310 154643 169560 0 792
794 0 382798 154485 169720 0 793
795 0 382462 154494 169840 0 794
796 5 381456 154030 169880 0 795
797 0 380062 153783 169840 0 796
798 0 379291 153706 169800 0 797
799 0 378238 153902 169760 0 798
800 0 377680 154000 169640 0 799
801 0 377311 154175 169400 0 800
802 5 377122 154291 169320 0 801
803 0 376934 154407 169240 0 802
804 0 376568 154568 169160 0 803
805 0 374983 155471 169120 0 804
806 5 372671 156448 169080 0 805
807 0 372655 156481 169200 0 806
808 0 372708 156453 169280 0 807
809 0 372687 156591 169440 0 808
810 0 372640 157256 169640 0 809
811 0 372696 157872 169760 0 810
812 0 372640 158209 169920 0 811
813 0 372626 158254 169960 0 812
814 0 372568 158432 170120 0 813
815 5 372624 158366 170320 0 814
816 0 372654 158414 170400 0 815
817 5 372608 158439 170520 0 816
818 0 372808 158359 170600 0 817
819 0 372632 158319 170720 0 818
820 0 372656 158240 170920 0 819
821 0 372495 158312 171040 0 820
822 0 372464 158319 171200 0 821
823 0 372392 158352 171240 0 822
824 0 372360 158423 171400 0 823
825 0 372391 158464 171560 0 824
826 0 372392 158607 171720 0 825
827 0 372239 158657 171880 0 826
828 0 372211 158635 172080 0 827
829 0 372102 158672 172200 0 828
830 0 372104 158704 172400 0 829
831 0 372091 158952 172560 0 830
832 0 372560 159119 172720 0 831
833 0 372462 159147 172920 0 832
834 0 372390 159168 173080 0 833
835 0 372448 159328 173200 0 834
836 0 372451 159456 173360 0 835
837 0 372562 159570 173560 0 836
838 0 372872 159606 173640 0 837
839 0 372916 159788 173920 0 838
840 0 372766 159738 174160 0 839
841 5 373024 159830 174320 0 840
842 0 372423 159724 174400 0 841
843 0 372297 159660 174600 0 842
844 0 372264 159619 174760 0 843
845 0 372183 159636 174960 0 844
846 0 372079 159588 175120 0 845
847 0 371957 159601 175440 0 846
848 0 371775 159616 175680 0 847
849 0 371744 159644 175920 0 848
850 0 371705 159631 175960 0 849
851 0 371612 159575 176080 0 850
852 5 371591 159539 176160 0 851
853 0 371823 158756 176200 0 852
854 0 371844 158635 176280 0 853
855 0 371815 158596 176360 0 854
856 0 371705 158540 176480 0 855
857 0 371619 158420 176600 0 856
858 0 371603 158308 176720 0 857
859 0 371503 158256 176800 0 858
860 0 371348 158322 177000 0 859
861 0 371182 158334 177160 0 860
862 0 371064 158334 177280 0 861
863 0 370922 158274 177400 0 862
864 0 370664 158204 177480 0 863
865 0 370434 157652 177520 0 864
866 0 370316 157352 177640 0 865
867 0 370196 157232 177760 0 866
868 0 370180 157224 177880 0 867
869 0 370164 157192 177960 0 868
870 0 370144 157128 178000 0 869
871 0 370084 157024 178120 0 870
872 0 370080 156968 178240 0 871
873 0 370108 156832 178400 0 872
874 0 370086 156753 178440 0 873
875 0 370098 156716 178600 0 874
876 0 370058 156696 178720 0 875
877 5 369942 156576 178800 0 876
878 0 370154 156124 178800 0 877
879 0 370354 156064 178880 0 878
880 0 370362 156008 179040 0 879
881 0 370402 155956 179120 0 880
882 0 370476 155988 179200 0 881
883 0 370552 156020 179320 0 882
884 0 370614 155972 179480 0 883
885 0 370770 155920 179640 0 884
886 0 370830 155860 179760 0 885
887 0 370890 155840 179880 0 886
888 0 371026 155836 180000 0 887
889 0 371306 155876 180200 0 888
890 0 371438 155868 180280 0 889
891 0 371504 155864 180320 0 890
892 0 371556 155848 180400 0 891
893 0 371650 155828 180480 0 892
894 0 371650 155844 180640 0 893
895 0 371804 155872 180800 0 894
896 0 371852 155792 180920 0 895
897 0 371844 155880 181080 0 896
898 0 371912 155844 181200 0 897
899 0 372084 155912 181320 0 898
900 0 372158 155912 181440 0 899
901 0 372146 155900 181560 0 900
902 0 372182 155788 181680 0 901
903 0 372250 155776 181840 0 902
904 0 372290 155740 182000 0 903
905 0 372338 155668 182160 0 904
906 0 372306 155556 182320 0 905
907 0 372362 155512 182480 0 906
908 0 372518 155404 182600 0 907
909 0 372586 155296 182680 0 908
910 0 372550 155236 182840 0 909
911 0 372654 155032 182960 0 910
912 0 372730 154996 183080 0 911
913 0 372798 154992 183240 0 912
914 0 372798 154900 183360 0 913
915 0 372906 154856 183520 0 914
916 0 372860 154880 183640 0 915
917 0 372956 154944 183760 0 916
918 0 373156 154992 183840 0 917
919 0 373238 155048 183960 0 918
920 0 373338 155044 184120 0 919
921 0 373214 155088 184240 0 920
922 0 373031 155269 184360 0 921
923 0 373056 155416 184520 0 922
924 0 373016 155480 184640 0 923
925 0 373096 155576 184760 0 924
926 5 373120 155724 184800 0 925
927 0 373400 155792 184840 0 926
928 0 373532 155848 184920 0 927
929 0 373620 155920 185000 0 928
930 6 373700 155972 185040 0 929
931 0 461335 243481 78600 115 262
932 0 461303 243397 78320 40 931
933 0 461271 243369 78160 40 932
934 0 461279 243325 77880 214 933
935 0 461253 243321 77680 214 934
936 0 461101 243325 77360 202 935
937 0 460909 243321 77000 183 936
938 0 460253 243309 76520 163 937
939 0 460021 243257 76160 236 938
940 0 459709 243185 75760 196 939
941 0 459289 242981 75320 186 940
942 0 458999 242897 75080 208 941
943 0 458575 242961 74560 206 942
944 0 458417 243045 74360 221 943
945 0 458217 243097 73960 240 944
946 0 457465 243241 73560 257 945
947 0 457285 243369 73040 160 946
948 0 457105 243521 72720 168 947
949 0 456975 243581 72480 160 948
950 0 456859 243665 72160 192 949
951 0 456683 243689 71800 209 950
952 0 456483 243817 71360 214 951
953 0 456243 243821 71040 135 952
954 0 456063 243793 70720 81 953
955 0 455855 243705 70360 164 954
956 0 455387 243433 69920 139 955
957 0 455049 243289 69680 207 956
958 0 454889 243249 69320 185 957
959 0 454693 243157 68880 134 958
960 0 454421 243177 68520 163 959
961 0 454037 243237 68120 143 960
962 0 453869 243317 67720 176 961
963 0 453669 243481 67240 230 962
964 0 453447 243513 67160 217 963
965 0 453111 243533 67000 196 964
966 0 452791 243553 66840 202 965
967 0 452485 243569 66640 228 966
968 0 451753 243617 66240 160 967
969 0 451389 243649 66040 0 968
970 0 451031 243673 65680 0 969
971 0 450583 243653 65320 0 970
972 0 450355 243649 64960 0 971
973 0 450191 243753 64600 0 972
974 0 450271 243833 64120 0 973
975 0 450115 244017 63840 0 974
976 0 449611 244233 63520 0 975
977 0 449617 244353 63280 0 976
978 0 449397 244641 62960 0 977
979 0 448801 245365 62680 0 978
980 0 448147 246189 62560 0 979
981 0 447985 246521 62440 0 980
982 0 447721 246805 62280 0 981
983 0 447403 247137 62080 221 982
984 0 446735 247549 61760 197 983
985 5 446460 247877 61720 181 984
986 0 446435 247641 61680 202 985
987 0 446291 247649 61520 221 986
988 0 446153 247745 61320 218 987
989 0 445797 247757 61000 263 988
990 0 445353 247721 60640 228 989
991 0 444753 247469 60240 98 990
992 0 444363 247141 60200 80 991
993 0 443981 247037 60120 86 992
994 0 443405 246857 59960 124 993
995 0 442893 246797 59880 120 994
996 5 442027 246437 59840 262 995
997 0 441659 246457 59600 219 996
998 0 441537 246353 59400 219 997
999 5 441493 246349 59360 219 998
1000 0 441361 246025 59320 128 999
1001 0 441305 245529 59280 108 1000
1002 0 441373 245369 59160 107 1001
1003 0 441331 245029 59000 102 1002
1004 0 441283 244745 58840 86 1003
1005 5 440879 243805 58680 120 1004
1006 0 440807 243749 58560 60 1005
1007 0 440791 243777 58440 60 1006
1008 0 440859 243733 58320 51 1007
1009 5 440935 243631 58160 51 1008
1010 0 441031 243579 58000 60 1009
1011 0 441063 243571 57960 60 1010
1012 0 441107 243447 57840 45 1011
1013 0 441119 243367 57720 45 1012
1014 0 441107 243275 57560 71 1013
1015 0 441183 243203 57520 71 1014
1016 0 441315 243083 57400 51 1015
1017 0 441395 242959 57240 51 1016
1018 0 441635 242711 57040 80 1017
1019 0 441959 242191 56920 81 1018
1020 0 442223 241903 56560 51 1019
1021 0 442171 241803 56480 81 1020
1022 0 442399 241531 56280 90 1021
1023 0 442807 241335 56120 81 1022
1024 5 442911 241267 55960 90 1023
1025 0 443051 241299 55760 75 1024
1026 0 443091 241323 55600 75 1025
1027 0 443291 241255 55400 71 1026
1028 0 443555 241127 55200 64 1027
1029 0 443695 240879 55080 60 1028
1030 0 443719 240847 54920 60 1029
1031 0 443783 240491 54880 60 1030
1032 0 444143 240147 54840 0 1031
1033 0 444163 240079 54760 0 1032
1034 0 444259 239855 54640 0 1033
1035 0 444427 239499 54520 0 1034
1036 0 444443 239339 54400 0 1035
1037 0 444479 239323 54360 0 1036
1038 0 444559 239283 54240 0 1037
1039 0 444755 239027 54120 0 1038
1040 0 444747 238051 54080 0 1039
1041 0 444755 237803 54000 0 1040
1042 0 444775 237579 53760 0 1041
1043 0 444871 237379 53640 0 1042
1044 0 444987 237247 53480 0 1043
1045 0 444791 237211 53440 0 1044
1046 0 445395 236839 53400 0 1045
1047 0 445871 236663 53360 0 1046
1048 0 446395 236367 53240 0 1047
1049 0 446679 236177 53200 0 1048
1050 0 447119 235921 53080 0 1049
1051 0 447511 235505 52920 0 1050
1052 0 447955 235005 52800 0 1051
1053 0 447943 234773 52680 0 1052
1054 0 448179 234157 52480 0 1053
1055 0 448303 233685 52160 0 1054
1056 0 448347 233305 51880 0 1055
1057 0 448391 233077 51680 0 1056
1058 0 448567 232729 51520 0 1057
1059 0 448671 232473 51320 0 1058
1060 0 448787 232177 51200 0 1059
1061 0 448843 232033 51160 0 1060
1062 0 448967 231625 51080 0 1061
1063 0 449039 231265 50920 0 1062
1064 0 449099 230677 50880 0 1063
1065 0 448903 230665 50840 0 1064
1066 0 448851 230593 50800 0 1065
1067 0 449011 230117 50640 0 1066
1068 0 449215 229757 50440 0 1067
1069 0 449215 229845 50360 0 1068
1070 0 449323 229981 50280 0 1069
1071 0 449203 229981 50240 0 1070
1072 0 449207 229993 50200 0 1071
1073 0 448951 230309 50160 0 1072
1074 0 448939 230297 50120 0 1073
1075 0 448895 230393 50040 0 1074
1076 0 448919 230353 50000 0 1075
1077 0 448815 230445 49960 0 1076
1078 0 449107 230181 49920 0 1077
1079 0 449107 230153 49880 0 1078
1080 0 449115 230081 49800 0 1079
1081 0 449243 229881 49640 0 1080
1082 0 449383 229701 49480 0 1081
1083 0 449499 229529 49360 0 1082
1084 0 449539 229449 49240 0 1083
1085 0 449655 229309 49200 0 1084
1086 0 449659 229281 49160 0 1085
1087 0 449803 229181 49040 0 1086
1088 0 449855 229037 48880 0 1087
1089 0 450239 229125 48640 0 1088
1090 0 450375 229121 48560 0 1089
1091 0 450463 229069 48400 0 1090
1092 0 450575 229081 48200 0 1091
1093 0 450547 228821 48160 0 1092
1094 0 450535 228853 48120 0 1093
1095 0 450379 228821 48040 0 1094
1096 0 450283 228825 47880 0 1095
1097 0 450503 228745 47720 0 1096
1098 0 450487 228917 47680 0 1097
1099 0 450503 228977 47640 0 1098
1100 0 450655 228845 47560 0 1099
1101 0 450779 228729 47480 0 1100
1102 0 450891 228509 47360 0 1101
1103 0 450899 228437 47200 0 1102
1104 0 450895 228469 47040 0 1103
1105 0 450919 228437 46920 0 1104
1106 0 450937 228470 46880 0 1105
1107 0 450917 228710 46840 0 1106
1108 0 450853 228646 46800 0 1107
1109 0 450855 228656 46760 0 1108
1110 0 450819 228716 46640 0 1109
1111 0 450743 228716 46480 0 1110
1112 0 450547 228894 46280 0 1111
1113 0 450229 229202 46120 0 1112
1114 0 450041 229376 46000 0 1113
1115 0 449879 229544 45880 0 1114
1116 0 450113 229354 45760 0 1115
1117 0 450275 229274 45640 0 1116
1118 0 450285 229126 45480 0 1117
1119 0 450273 229070 45360 0 1118
1120 0 450179 229078 45240 0 1119
1121 0 450153 229067 45200 0 1120
1122 0 450131 229079 45120 0 1121
1123 0 450041 229077 45040 0 1122
1124 0 449859 229039 44880 0 1123
1125 0 449777 229003 44720 0 1124
1126 0 449709 228939 44600 0 1125
1127 0 449651 228897 44480 0 1126
1128 0 449631 228893 44280 0 1127
1129 0 449607 228837 44080 0 1128
1130 0 449601 228857 44000 0 1129
1131 0 449645 228827 43880 0 1130
1132 0 449635 228831 43720 0 1131
1133 0 449699 228861 43560 0 1132
1134 0 449717 228867 43400 0 1133
1135 0 449761 228803 43240 0 1134
1136 0 449863 228765 43040 0 1135
1137 0 449907 228791 42880 0 1136
1138 0 449791 228813 42760 0 1137
1139 0 449625 228785 42640 0 1138
1140 0 449491 228811 42480 0 1139
1141 0 449423 228875 42440 0 1140
1142 0 449377 228921 42400 0 1141
1143 0 449323 228935 42360 0 1142
1144 0 449209 229011 42280 0 1143
1145 0 449155 229067 42200 0 1144
1146 5 449193 229257 42160 0 1145
1147 0 449111 229285 41960 0 1146
1148 0 448977 229379 41880 0 1147
1149 0 448917 229467 41840 0 1148
1150 0 448907 229493 41800 0 1149
1151 0 448939 229537 41760 0 1150
1152 0 448955 229555 41640 0 1151
1153 0 448893 229543 41480 0 1152
1154 6 448875 229559 41400 0 1153
1155 0 446185 248205 61680 102 985
1156 0 445889 248605 61680 104 1155
1157 0 445543 248737 61560 102 1156
1158 0 445189 249053 61400 102 1157
1159 0 444947 249197 61280 124 1158
1160 0 444783 249385 61120 122 1159
1161 0 444677 249561 60920 98 1160
1162 0 444521 249957 60840 107 1161
1163 0 444401 250265 60640 71 1162
1164 0 444301 250389 60480 81 1163
1165 0 444105 250361 60360 81 1164
1166 0 444001 250241 60160 128 1165
1167 0 443817 250173 59920 122 1166
1168 0 443711 250261 59760 122 1167
1169 0 443635 250297 59640 108 1168
1170 0 443547 250365 59520 108 1169
1171 0 443459 250425 59360 120 1170
1172 0 443235 250453 59080 131 1171
1173 0 443155 250437 58760 98 1172
1174 0 443027 250453 58560 81 1173
1175 0 443061 250477 58520 81 1174
1176 0 443097 250441 58440 81 1175
1177 0 443153 250449 58320 98 1176
1178 0 443143 250489 58160 98 1177
1179 0 443179 250489 58040 176 1178
1180 0 443303 250421 57760 186 1179
1181 0 443235 250401 57440 168 1180
1182 0 443207 250333 57120 136 1181
1183 0 443047 250241 56840 175 1182
1184 5 443008 250238 56800 175 1183
1185 0 442929 250233 56720 175 1184
1186 0 442829 250153 56600 148 1185
1187 0 442611 250081 56480 124 1186
1188 0 442511 250025 56360 124 1187
1189 0 442107 249869 56040 128 1188
1190 0 441697 249625 55720 136 1189
1191 0 440805 249193 55600 183 1190
1192 5 440143 248441 55640 136 1191
1193 0 440243 248313 55520 128 1192
1194 0 440211 248029 55440 107 1193
1195 0 440323 247765 55400 86 1194
1196 0 440259 247457 55320 108 1195
1197 0 440295 247311 55240 81 1196
1198 0 440167 247049 55120 80 1197
1199 0 439847 246849 55040 90 1198
1200 0 439679 246585 54960 128 1199
1201 0 439487 246329 54840 150 1200
1202 0 439391 246259 54680 86 1201
1203 0 439355 246123 54600 71 1202
1204 0 439175 245937 54480 32 1203
1205 0 438615 245481 54480 91 1204
1206 5 437455 245299 54480 140 1205
1207 0 437071 245073 54400 134 1206
1208 0 436675 244957 54320 102 1207
1209 0 436319 244969 54240 102 1208
1210 0 436011 244979 54080 128 1209
1211 0 435831 245067 53960 128 1210
1212 0 435655 245127 53840 96 1211
1213 0 435347 245119 53760 60 1212
1214 0 435087 245217 53640 75 1213
1215 0 434931 245201 53520 81 1214
1216 0 434695 245081 53520 75 1215
1217 0 434523 244999 53440 86 1216
1218 0 434331 244967 53320 150 1217
1219 0 434203 244773 53200 101 1218
1220 0 434087 244709 53080 101 1219
1221 0 434015 244665 52960 64 1220
1222 5 433903 244563 52880 153 1221
1223 0 433811 244595 52800 153 1222
1224 0 433715 244589 52640 131 1223
1225 0 433667 244625 52520 131 1224
1226 0 433455 244653 52440 107 1225
1227 0 433239 244729 52320 104 1226
1228 0 433047 244777 52200 124 1227
1229 0 432959 244853 52120 124 1228
1230 0 432935 244947 52040 102 1229
1231 0 432791 244991 51920 102 1230
1232 0 432667 245019 51800 102 1231
1233 0 432579 245107 51680 102 1232
1234 0 432523 245099 51640 0 1233
1235 0 432443 245089 51520 0 1234
1236 0 432347 245117 51400 0 1235
1237 0 432295 245125 51240 0 1236
1238 0 432191 245117 51120 0 1237
1239 0 432015 245113 51000 0 1238
1240 0 431611 244917 50920 0 1239
1241 0 431295 244895 50800 0 1240
1242 0 430751 244739 50720 0 1241
1243 0 430559 244593 50600 0 1242
1244 5 430439 244349 50520 0 1243
1245 0 429835 243541 50520 0 1244
1246 0 429371 243415 50440 0 1245
1247 0 428863 243271 50360 0 1246
1248 0 428611 243285 50280 0 1247
1249 0 428091 243329 50160 0 1248
1250 5 428051 243531 50040 0 1249
1251 0 427719 243579 50000 0 1250
1252 0 427659 243563 49920 0 1251
1253 0 427655 243565 49760 0 1252
1254 0 427631 243585 49640 0 1253
1255 0 427563 243597 49520 0 1254
1256 0 427411 243553 49400 0 1255
1257 5 427279 243585 49320 0 1256
1258 0 427143 243353 49320 0 1257
1259 0 426963 243305 49280 0 1258
1260 0 426907 243335 49240 0 1259
1261 0 426683 243407 49200 0 1260
1262 0 426591 243407 49160 0 1261
1263 0 426591 243375 49040 0 1262
1264 0 426487 243323 48880 0 1263
1265 0 426503 243215 48760 0 1264
1266 0 426359 243167 48560 0 1265
1267 0 426219 242975 48320 0 1266
1268 0 426167 242803 48160 0 1267
1269 0 425483 242455 48120 0 1268
1270 0 425491 241903 48240 0 1269
1271 0 425423 241939 48320 0 1270
1272 5 425499 241731 48360 0 1271
1273 0 425651 241559 48400 0 1272
1274 0 425743 241371 48520 0 1273
1275 0 425811 241273 48680 0 1274
1276 0 425887 241229 48840 0 1275
1277 5 425843 241253 49000 0 1276
1278 0 425815 241113 49040 0 1277
1279 0 425779 241061 49080 0 1278
1280 0 425699 241037 49160 0 1279
1281 0 425939 240933 49320 0 1280
1282 0 426215 240881 49520 0 1281
1283 0 426251 240833 49680 0 1282
1284 0 426323 240705 49840 0 1283
1285 0 426279 240705 49880 0 1284
1286 0 426243 240689 49920 0 1285
1287 0 425899 241049 49960 0 1286
1288 0 426127 240769 50000 0 1287
1289 0 426275 240577 50040 0 1288
1290 0 426431 240117 50080 0 1289
1291 0 426627 239733 50160 0 1290
1292 0 426991 239317 50200 0 1291
1293 6 426991 239205 50280 0 1292
1294 0 371774 156518 169040 0 806
1295 0 371104 156648 168800 0 1294
1296 0 370670 156799 168640 0 1295
1297 0 370424 157119 168400 0 1296
1298 0 370296 157223 168240 0 1297
1299 0 370174 157234 168040 0 1298
1300 0 370100 157314 167800 0 1299
1301 5 370048 157330 167720 0 1300
1302 0 369943 157362 167560 0 1301
1303 0 369711 157489 167360 0 1302
1304 0 369579 157645 167240 0 1303
1305 0 369572 157736 167200 0 1304
1306 0 369564 157825 167160 0 1305
1307 0 369397 158125 167000 0 1306
1308 0 369123 158749 166920 0 1307
1309 0 368828 159036 166880 0 1308
1310 0 368542 159328 166840 0 1309
1311 5 368372 159582 166720 0 1310
1312 0 368253 159732 166640 0 1311
1313 0 368232 159772 166600 0 1312
1314 0 368148 159930 166440 0 1313
1315 0 368177 160064 166360 0 1314
1316 0 368044 159971 166320 0 1315
1317 0 368679 160350 166200 0 1316
1318 0 368670 160560 166040 0 1317
1319 0 368631 160702 165880 0 1318
1320 5 368572 161042 165720 0 1319
1321 0 368458 161453 165640 0 1320
1322 0 368355 161769 165520 0 1321
1323 0 368374 162106 165400 0 1322
1324 0 368301 162506 165160 0 1323
1325 0 368155 162817 165080 0 1324
1326 0 368222 163171 164960 0 1325
1327 0 368171 163641 164880 0 1326
1328 0 368264 164102 164640 0 1327
1329 0 368270 164709 164600 0 1328
1330 0 368192 164824 164400 0 1329
1331 0 368175 164992 164240 0 1330
1332 0 368124 165130 164040 0 1331
1333 0 367819 165000 164000 0 1332
1334 0 367716 165164 163800 0 1333
1335 0 367584 165489 163640 0 1334
1336 0 367216 165522 163560 0 1335
1337 0 367151 165716 163400 0 1336
1338 0 367060 165946 163200 0 1337
1339 0 366852 166096 162960 0 1338
1340 0 366558 166214 162920 0 1339
1341 0 366270 166448 162880 0 1340
1342 5 366014 166425 162720 0 1341
1343 0 366198 166350 162680 0 1342
1344 0 366174 166334 162600 0 1343
1345 0 366270 166278 162520 0 1344
1346 0 366342 166238 162400 0 1345
1347 0 366518 166142 162320 0 1346
1348 0 366618 166078 162240 0 1347
1349 0 366816 166064 162080 0 1348
1350 0 366838 166186 161960 0 1349
1351 0 366838 166178 161880 0 1350
1352 0 366890 166290 161760 0 1351
1353 0 367054 166254 161640 0 1352
1354 0 367110 166222 161560 0 1353
1355 0 367236 166194 161440 0 1354
1356 5 367302 166378 161360 0 1355
1357 0 367370 166698 161320 0 1356
1358 0 367540 166866 161240 0 1357
1359 0 367684 167002 161160 0 1358
1360 0 367800 167182 161040 0 1359
1361 0 367994 167306 160920 0 1360
1362 0 368114 167394 160800 0 1361
1363 0 368274 167542 160680 0 1362
1364 0 368434 167590 160600 0 1363
1365 0 368528 167654 160520 0 1364
1366 0 368580 167738 160440 0 1365
1367 0 368604 167834 160360 0 1366
1368 0 368531 167940 160280 0 1367
1369 0 368717 167984 160160 0 1368
1370 5 368983 168100 160120 0 1369
1371 0 369085 168196 160040 0 1370
1372 0 369217 168328 159920 0 1371
1373 5 369251 168432 159840 0 1372
1374 0 369309 168584 159760 0 1373
1375 0 369289 168640 159680 0 1374
1376 0 369205 168928 159560 0 1375
1377 0 369119 169288 159440 0 1376
1378 0 369155 169404 159320 0 1377
1379 0 369175 169408 159200 0 1378
1380 0 369287 169476 159040 0 1379
1381 0 369311 169624 158960 0 1380
1382 0 369319 169652 158920 0 1381
1383 0 369343 169732 158920 0 1382
1384 0 369367 169784 158800 0 1383
1385 0 369367 169968 158720 0 1384
1386 5 369387 170056 158600 0 1385
1387 0 369455 170512 158560 0 1386
1388 0 369479 170824 158440 0 1387
1389 0 369375 170912 158320 0 1388
1390 0 369269 171320 158200 0 1389
1391 0 369241 171448 158080 0 1390
1392 0 369155 171504 157960 0 1391
1393 0 369223 171548 157880 0 1392
1394 0 369227 171536 157800 0 1393
1395 0 369231 171576 157680 0 1394
1396 0 369139 171640 157600 0 1395
1397 0 367928 172047 157520 0 1396
1398 0 367660 172215 157440 0 1397
1399 5 367332 172415 157400 0 1398
1400 5 366032 172983 157440 0 1399
1401 0 365888 173111 157560 0 1400
1402 0 365812 173159 157640 0 1401
1403 0 366148 173199 157640 0 1402
1404 0 366172 173399 157680 0 1403
1405 0 366140 173447 157800 0 1404
1406 0 366116 173487 157920 0 1405
1407 0 365982 173463 158040 0 1406
1408 0 365958 173499 158160 0 1407
1409 0 365946 173471 158280 0 1408
1410 0 366042 173507 158360 0 1409
1411 0 366034 173491 158440 0 1410
1412 0 365882 173495 158560 0 1411
1413 6 365882 173519 158640 0 1412
1414 0 440893 246881 59360 71 999
1415 0 440509 247057 59320 98 1414
1416 0 440273 247225 59240 71 1415
1417 0 440057 247313 59200 75 1416
1418 0 439837 247381 59120 81 1417
1419 0 439531 247525 59000 81 1418
1420 0 439127 247557 58880 80 1419
1421 0 438691 247593 58800 102 1420
1422 0 438361 247613 58720 98 1421
1423 0 438181 247649 58600 128 1422
1424 5 438027 247913 58480 51 1423
1425 0 437741 248201 58440 80 1424
1426 5 437592 248359 58400 91 1425
1427 0 437443 248517 58360 60 1426
1428 0 437239 248773 58280 51 1427
1429 0 437157 248925 58240 51 1428
1430 0 436957 249133 58160 71 1429
1431 0 436753 249401 58080 122 1430
1432 0 436579 249601 57960 90 1431
1433 0 436455 249825 57840 91 1432
1434 0 436207 250173 57720 120 1433
1435 5 436072 250341 57680 120 1434
1436 0 435937 250509 57640 96 1435
1437 5 435551 250737 57680 86 1436
1438 0 435247 250933 57640 124 1437
1439 0 435067 250989 57560 115 1438
1440 0 434987 251033 57480 115 1439
1441 0 434805 251129 57360 108 1440
1442 0 434665 251289 57240 98 1441
1443 0 434473 251709 57160 102 1442
1444 0 434381 251693 57000 102 1443
1445 5 433915 251849 56920 90 1444
1446 0 433311 252077 56880 81 1445
1447 5 432791 252009 56840 107 1446
1448 0 432679 252069 56720 120 1447
1449 0 432519 252101 56600 98 1448
1450 0 432383 252089 56520 124 1449
1451 0 431471 252271 56240 81 1450
1452 0 431119 252445 56200 115 1451
1453 0 430943 252561 56080 148 1452
1454 0 430823 252961 56000 137 1453
1455 0 430587 253137 55840 136 1454
1456 0 430595 253241 55600 115 1455
1457 0 430587 253229 55240 71 1456
1458 5 430279 253041 55000 96 1457
1459 0 430359 253269 54960 96 1458
1460 0 430195 253393 54800 75 1459
1461 0 429991 253589 54480 81 1460
1462 0 429779 253713 54280 90 1461
1463 0 429495 253837 54160 128 1462
1464 0 429411 253945 53960 164 1463
1465 0 429267 254009 53840 137 1464
1466 0 429131 254233 53800 45 1465
1467 0 428975 254329 53760 45 1466
1468 5 428827 254361 53720 96 1467
1469 0 428803 254477 53680 96 1468
1470 0 428651 254597 53560 80 1469
1471 0 428691 254573 53520 86 1470
1472 0 428651 254593 53480 80 1471
1473 0 428759 254577 53440 86 1472
1474 0 428511 254705 53400 80 1473
1475 0 428463 254873 53360 80 1474
1476 0 428427 254825 53280 80 1475
1477 0 428403 254853 53200 80 1476
1478 0 428267 254941 53040 0 1477
1479 0 428179 255181 52880 0 1478
1480 0 428083 255273 52600 0 1479
1481 0 428187 255249 52360 0 1480
1482 0 428191 255305 52160 0 1481
1483 0 428339 255449 52000 0 1482
1484 5 428343 255541 51920 0 1483
1485 0 428507 255425 51760 0 1484
1486 0 428591 255505 51680 0 1485
1487 0 428643 255613 51560 0 1486
1488 0 428723 255613 51400 0 1487
1489 5 428775 255673 51280 0 1488
1490 0 428827 255705 51200 0 1489
1491 0 428923 255761 51000 0 1490
1492 0 428903 255769 50880 0 1491
1493 0 428563 255817 50840 0 1492
1494 0 428503 255757 50800 0 1493
1495 0 428471 255733 50680 0 1494
1496 0 428487 255701 50560 0 1495
1497 0 428411 255613 50400 0 1496
1498 0 428327 255549 50120 0 1497
1499 0 428311 255509 50000 0 1498
1500 0 428359 255425 49960 0 1499
1501 0 428047 255705 49920 0 1500
1502 0 427987 255637 49880 0 1501
1503 0 427859 255597 49760 0 1502
1504 0 427735 255477 49600 0 1503
1505 0 427667 255277 49520 0 1504
1506 0 427611 255265 49480 0 1505
1507 5 427471 255193 49440 0 1506
1508 0 427375 255101 49400 0 1507
1509 0 427343 255093 49360 0 1508
1510 0 427275 255033 49280 0 1509
1511 0 426991 255073 49160 0 1510
1512 0 427023 254997 49080 0 1511
1513 0 427039 255033 49000 0 1512
1514 0 427091 255029 48880 0 1513
1515 0 427007 254981 48720 0 1514
1516 0 426675 254821 48560 0 1515
1517 0 426495 254633 48520 0 1516
1518 0 426443 254625 48360 0 1517
1519 5 426447 254633 48200 0 1518
1520 0 425791 254885 48240 0 1519
1521 0 425687 254905 48280 0 1520
1522 5 425403 255009 48320 0 1521
1523 0 425267 255073 48280 0 1522
1524 0 425255 255029 48200 0 1523
1525 0 425173 254952 48160 0 1524
1526 0 425111 254990 48120 0 1525
1527 0 424945 254904 48080 0 1526
1528 5 424613 254894 48040 0 1527
1529 0 424687 254976 48120 0 1528
1530 0 424527 255010 48240 0 1529
1531 0 424389 254882 48360 0 1530
1532 0 424215 254856 48480 0 1531
1533 6 424161 254928 48600 0 1532
1534 0 440655 243625 58760 128 1005
1535 0 439975 243265 58840 120 1534
1536 0 439053 243045 58880 108 1535
1537 0 437915 242685 58840 120 1536
1538 0 437535 242425 58960 120 1537
1539 0 437385 242357 59000 71 1538
1540 0 437003 242185 59120 120 1539
1541 0 436787 241853 59240 102 1540
1542 0 436285 240949 59240 91 1541
1543 0 435711 240513 59200 98 1542
1544 0 435167 240021 59120 137 1543
1545 0 434679 239815 59080 90 1544
1546 0 434431 239703 58920 71 1545
1547 0 434139 239563 58800 32 1546
1548 0 433891 239337 58680 32 1547
1549 0 433787 239109 58520 0 1548
1550 0 433675 238953 58440 0 1549
1551 0 433303 238691 58280 0 1550
1552 0 433199 238631 58160 0 1551
1553 0 433127 238535 58040 0 1552
1554 0 433019 238435 57920 0 1553
1555 0 432823 238331 57800 0 1554
1556 0 432755 238235 57680 0 1555
1557 0 432543 238007 57560 0 1556
1558 0 432279 237731 57480 0 1557
1559 0 431491 237469 57440 0 1558
1560 5 430883 237531 57360 0 1559
1561 0 429735 237721 57320 0 1560
1562 0 428923 237691 57400 0 1561
1563 0 428751 237595 57440 0 1562
1564 0 428443 237531 57560 0 1563
1565 0 428091 237495 57640 0 1564
1566 0 427467 237317 57720 0 1565
1567 5 426911 237465 57800 0 1566
1568 5 426755 237435 57920 0 1567
1569 0 426295 237281 57960 0 1568
1570 0 426095 237153 58040 0 1569
1571 0 425803 236915 58200 0 1570
1572 0 425523 236619 58240 0 1571
1573 5 425371 236351 58240 0 1572
1574 0 425163 236285 58360 0 1573
1575 0 425019 236061 58440 0 1574
1576 0 424711 235769 58560 0 1575
1577 0 424563 235667 58680 0 1576
1578 0 424647 235603 58800 0 1577
1579 0 424687 235511 58880 0 1578
1580 0 424775 235431 59000 0 1579
1581 5 424803 235299 59160 0 1580
1582 0 424171 235123 59160 0 1581
1583 5 423363 234971 59200 0 1582
1584 5 423143 234943 59240 0 1583
1585 0 422943 234915 59160 0 1584
1586 0 422875 234923 59080 0 1585
1587 0 422743 234901 58960 0 1586
1588 0 422611 234857 58840 0 1587
1589 0 422527 234841 58760 0 1588
1590 0 422443 234821 58640 0 1589
1591 0 422379 234837 58520 0 1590
1592 0 422303 234837 58440 0 1591
1593 0 422259 234881 58320 0 1592
1594 0 422259 234889 58200 0 1593
1595 0 422343 234989 58080 0 1594
1596 0 422423 235065 57960 0 1595
1597 0 422435 235255 57800 0 1596
1598 0 422243 235735 57760 0 1597
1599 0 422171 236065 57720 0 1598
1600 0 422123 236141 57600 0 1599
1601 0 422019 236191 57560 0 1600
1602 0 422007 236249 57440 0 1601
1603 0 422091 236207 57360 0 1602
1604 0 422063 236155 57240 0 1603
1605 0 422195 236245 57200 0 1604
1606 0 422183 236393 57160 0 1605
1607 0 422219 236473 57120 0 1606
1608 0 422211 236517 57040 0 1607
1609 0 422187 236613 56920 0 1608
1610 0 422215 236667 56800 0 1609
1611 0 422211 236639 56640 0 1610
1612 0 422283 236675 56520 0 1611
1613 0 422359 236667 56400 0 1612
1614 0 422439 236673 56280 0 1613
1615 0 422375 236717 56120 0 1614
1616 0 422311 236653 55920 0 1615
1617 5 422363 236685 55840 0 1616
1618 5 422401 236625 55800 0 1617
1619 0 422031 237153 55800 0 1618
1620 0 421635 237381 55760 0 1619
1621 0 421499 237465 55680 0 1620
1622 0 421399 237509 55560 0 1621
1623 0 421315 237677 55400 0 1622
1624 0 421163 237841 55120 0 1623
1625 0 421043 237925 55000 0 1624
1626 5 420643 238503 54960 0 1625
1627 0 420523 238695 54840 0 1626
1628 0 420619 238475 54520 0 1627
1629 0 420751 238567 54280 0 1628
1630 0 420867 238607 54120 0 1629
1631 0 420971 238623 54000 0 1630
1632 0 421075 238619 53840 0 1631
1633 5 421071 238595 53800 0 1632
1634 0 421003 238723 53760 0 1633
1635 0 420991 238767 53720 0 1634
1636 0 421019 238823 53640 0 1635
1637 0 421143 238907 53520 0 1636
1638 0 421219 239027 53440 0 1637
1639 0 421143 239083 53400 0 1638
1640 5 421111 239139 53360 0 1639
1641 0 421215 239823 53280 0 1640
1642 0 421175 239959 53200 0 1641
1643 0 421191 240047 53120 0 1642
1644 0 421183 240131 53080 0 1643
1645 0 421139 240371 53040 0 1644
1646 0 421103 240539 52960 0 1645
1647 0 420967 240671 52920 0 1646
1648 6 420863 240715 52880 0 1647
1649 0 372088 159320 170520 0 817
1650 0 372015 159975 170560 0 1649
1651 0 371831 160279 170640 0 1650
1652 0 371728 160480 170760 0 1651
1653 0 371218 160816 170800 0 1652
1654 0 371050 160920 170880 0 1653
1655 0 370882 161048 170960 0 1654
1656 0 370276 161628 171000 0 1655
1657 0 369974 161972 171040 0 1656
1658 0 369580 162436 171080 0 1657
1659 0 369156 162628 171120 0 1658
1660 0 368990 162712 171200 0 1659
1661 0 368790 162836 171320 0 1660
1662 0 368506 163168 171440 0 1661
1663 0 368280 163516 171480 0 1662
1664 0 367810 164176 171520 0 1663
1665 0 367396 164848 171520 0 1664
1666 5 366966 165264 171480 0 1665
1667 0 366840 165476 171360 0 1666
1668 0 366808 165476 171240 0 1667
1669 0 366658 165852 171160 0 1668
1670 0 366708 165856 170960 0 1669
1671 0 366716 165988 170880 0 1670
1672 0 367002 166528 170840 0 1671
1673 0 367142 166652 170760 0 1672
1674 0 367286 166908 170680 0 1673
1675 0 367348 167092 170560 0 1674
1676 0 367396 167128 170440 0 1675
1677 0 367584 167340 170320 0 1676
1678 0 367778 167604 170200 0 1677
1679 0 367898 167972 170080 0 1678
1680 0 368100 168208 169960 0 1679
1681 0 368224 168516 169880 0 1680
1682 0 368522 169040 169920 0 1681
1683 0 368868 169664 170000 0 1682
1684 0 368962 170036 169920 0 1683
1685 0 369050 170112 169800 0 1684
1686 0 369130 170160 169720 0 1685
1687 0 369148 170260 169600 0 1686
1688 0 369224 170408 169440 0 1687
1689 0 369334 170624 169320 0 1688
1690 0 369604 170800 169160 0 1689
1691 0 369784 171008 169040 0 1690
1692 0 369928 171116 168920 0 1691
1693 0 370032 171172 168800 0 1692
1694 0 370080 171360 168640 0 1693
1695 0 370050 171411 168480 0 1694
1696 0 370042 171424 168440 0 1695
1697 0 370070 171656 168320 0 1696
1698 0 370078 171868 168160 0 1697
1699 0 370099 171923 168120 0 1698
1700 0 370140 172032 168040 0 1699
1701 0 370220 172172 167880 0 1700
1702 5 370232 172176 167840 0 1701
1703 0 369538 172872 167840 0 1702
1704 0 369186 173068 167840 0 1703
1705 0 369006 173220 167760 0 1704
1706 0 368892 173364 167640 0 1705
1707 0 368848 173548 167560 0 1706
1708 0 368832 173676 167440 0 1707
1709 0 368758 173920 167320 0 1708
1710 0 368674 174080 167160 0 1709
1711 0 368630 174284 167080 0 1710
1712 0 368490 174448 166960 0 1711
1713 0 368446 174560 166840 0 1712
1714 0 368526 174660 166760 0 1713
1715 0 368558 174756 166640 0 1714
1716 0 368536 174864 166520 0 1715
1717 0 368484 175004 166400 0 1716
1718 0 368422 174940 166360 0 1717
1719 0 368286 174972 166320 0 1718
1720 0 368794 175416 166200 0 1719
1721 0 368812 175476 166120 0 1720
1722 0 368822 175528 166040 0 1721
1723 0 368894 175668 165920 0 1722
1724 0 368770 175872 165800 0 1723
1725 0 368630 176040 165680 0 1724
1726 0 368568 176172 165560 0 1725
1727 0 368504 176216 165480 0 1726
1728 0 368492 176292 165320 0 1727
1729 0 368372 176360 165240 0 1728
1730 0 368268 176472 165120 0 1729
1731 0 368162 176576 165040 0 1730
1732 0 368102 176648 164920 0 1731
1733 0 368132 176688 164760 0 1732
1734 0 368036 176824 164680 0 1733
1735 0 368060 176968 164520 0 1734
1736 0 368016 177104 164400 0 1735
1737 5 368090 177260 164320 0 1736
1738 0 368220 177388 164280 0 1737
1739 0 368494 177508 164240 0 1738
1740 0 368618 177524 164200 0 1739
1741 0 368738 177584 164240 0 1740
1742 0 368842 177648 164320 0 1741
1743 0 369014 177668 164440 0 1742
1744 0 369134 177684 164560 0 1743
1745 0 369300 177700 164640 0 1744
1746 0 369424 177692 164680 0 1745
1747 0 369614 177688 164760 0 1746
1748 0 369686 177672 164880 0 1747
1749 0 369830 177636 165000 0 1748
1750 5 370086 177588 165040 0 1749
1751 0 370206 177612 165120 0 1750
1752 0 370374 177568 165200 0 1751
1753 0 370730 177392 165280 0 1752
1754 0 371052 177408 165400 0 1753
1755 0 371230 177336 165480 0 1754
1756 0 371314 177384 165560 0 1755
1757 0 371414 177448 165600 0 1756
1758 0 371622 177520 165680 0 1757
1759 0 371934 177456 165760 0 1758
1760 6 371994 177436 165840 0 1759
1761 0 439901 245797 59800 192 996
1762 0 439267 245717 59880 163 1761
1763 0 439015 245473 60000 239 1762
1764 0 438351 244985 60080 189 1763
1765 5 437477 244041 60160 0 1764
1766 0 436463 243633 60080 160 1765
1767 0 436095 243409 59920 139 1766
1768 0 435815 243237 59800 183 1767
1769 0 435721 243157 59720 163 1768
1770 0 435553 243107 59600 163 1769
1771 0 435229 242981 59440 163 1770
1772 0 434901 242893 59320 140 1771
1773 0 434561 242837 59280 166 1772
1774 0 434081 242785 59200 175 1773
1775 0 433729 242737 59040 200 1774
1776 5 432617 242761 59000 178 1775
1777 0 431761 242797 59040 172 1776
1778 0 431305 242709 59160 102 1777
1779 0 430633 242557 59280 237 1778
1780 5 429969 242557 59360 227 1779
1781 0 429957 242579 59520 261 1780
1782 0 429885 242559 59640 261 1781
1783 0 429593 242511 59720 176 1782
1784 5 428837 242541 59840 150 1783
1785 0 428512 242784 60240 189 1784
1786 0 427952 242470 60960 124 1785
1787 0 427926 242523 61040 40 1786
1788 0 427744 242912 61480 104 1787
1789 0 427744 243136 61600 60 1788
1790 0 427616 243232 61840 122 1789
1791 0 427456 243328 62040 107 1790
1792 0 427328 243424 62240 128 1791
1793 0 427168 243456 62440 128 1792
1794 0 427168 242944 62760 40 1793
1795 0 426944 242816 62880 137 1794
1796 0 426720 242784 63040 235 1795
1797 0 426496 242816 63160 163 1796
1798 0 426304 242720 63320 98 1797
1799 0 426080 242752 63440 32 1798
1800 5 426016 242752 63440 32 1799
1801 0 425984 242496 63480 90 1800
1802 0 425888 242272 63640 140 1801
1803 0 425888 242112 63840 150 1802
1804 0 425920 241952 64080 172 1803
1805 0 425760 241984 64280 157 1804
1806 5 425632 241984 64440 128 1805
1807 0 425408 241984 64560 107 1806
1808 0 425184 241984 64720 102 1807
1809 0 424992 241984 64920 64 1808
1810 0 424800 241984 65120 96 1809
1811 0 424608 242016 65280 98 1810
1812 5 424480 242016 65320 102 1811
1813 0 424224 242144 65360 128 1812
1814 5 424192 242176 65360 120 1813
1815 0 424064 242400 65440 51 1814
1816 0 423968 242624 65560 75 1815
1817 0 423808 242848 65600 80 1816
1818 0 423648 243072 65520 51 1817
1819 0 423456 243264 65520 98 1818
1820 5 423424 243296 65520 107 1819
1821 0 423232 243488 65480 102 1820
1822 0 423040 243680 65480 148 1821
1823 0 422848 243712 65320 98 1822
1824 0 422624 243808 65240 101 1823
1825 0 422432 243968 65080 71 1824
1826 0 422208 244064 65000 98 1825
1827 0 421984 244224 64880 98 1826
1828 0 421824 244384 64760 131 1827
1829 0 421664 244512 64560 143 1828
1830 0 421600 244544 64280 136 1829
1831 0 421536 244800 64200 202 1830
1832 0 421344 244832 64000 148 1831
1833 0 421120 244672 63920 128 1832
1834 0 420928 244544 63800 136 1833
1835 0 420768 244384 63600 108 1834
1836 0 420608 244256 63400 51 1835
1837 0 420448 244192 63200 137 1836
1838 0 420320 244128 62960 128 1837
1839 0 420192 244000 62880 51 1838
1840 0 420102 243998 62720 0 1839
1841 0 419711 244001 62440 0 1840
1842 0 419289 243611 62280 0 1841
1843 0 418878 243296 62040 0 1842
1844 0 418744 243134 61880 0 1843
1845 0 418613 243073 61680 0 1844
1846 0 418546 243014 61440 0 1845
1847 0 418384 242964 61280 0 1846
1848 0 418415 242964 61080 0 1847
1849 0 418360 242726 60920 0 1848
1850 0 418315 242579 60680 0 1849
1851 0 418157 242714 60440 0 1850
1852 0 417969 242669 60240 0 1851
1853 0 417917 242543 60000 0 1852
1854 0 417768 242422 59760 0 1853
1855 0 417646 242255 59560 0 1854
1856 0 417620 242127 59360 0 1855
1857 0 417603 241880 59200 0 1856
1858 6 417834 241395 59360 0 1857
1859 5 439943 248369 55760 140 1192
1860 0 438709 247777 55800 120 1859
1861 5 437499 247225 55800 102 1860
1862 0 436927 247009 55760 102 1861
1863 0 436457 246913 55680 120 1862
1864 0 436017 246825 55560 115 1863
1865 0 435543 246537 55440 120 1864
1866 0 435151 246457 55320 90 1865
1867 0 434713 246217 55120 102 1866
1868 0 433683 245473 55080 190 1867
1869 5 432797 245141 55040 156 1868
1870 0 432693 245185 54920 156 1869
1871 5 432585 245321 54800 156 1870
1872 0 431797 245493 54760 136 1871
1873 0 431373 245485 54680 124 1872
1874 0 431141 245649 54600 102 1873
1875 0 430843 245857 54440 124 1874
1876 0 430595 246239 54400 120 1875
1877 0 430379 246471 54360 101 1876
1878 0 430083 246855 54240 120 1877
1879 5 429359 246891 54120 134 1878
1880 0 427679 246803 54000 178 1879
1881 0 427559 246991 53880 139 1880
1882 0 427375 247091 53720 163 1881
1883 0 426743 247023 53480 122 1882
1884 0 426223 246875 53280 128 1883
1885 0 425763 246955 53120 150 1884
1886 5 425395 246831 53080 104 1885
1887 5 425303 247107 52800 164 1886
1888 0 425303 246967 52680 209 1887
1889 0 425219 246987 52520 209 1888
1890 0 425099 247019 52320 209 1889
1891 0 424819 247155 52160 0 1890
1892 0 424659 247215 52000 0 1891
1893 5 424527 247203 51880 0 1892
1894 0 424507 247251 51760 0 1893
1895 0 424507 247255 51640 0 1894
1896 0 424435 247271 51520 0 1895
1897 0 424335 247307 51360 0 1896
1898 0 424263 247311 51240 0 1897
1899 0 424223 247363 51080 0 1898
1900 0 424179 247443 50880 0 1899
1901 0 423799 247455 50840 0 1900
1902 0 423735 247451 50800 0 1901
1903 0 423599 247459 50720 0 1902
1904 0 423507 247471 50600 0 1903
1905 0 423483 247443 50560 0 1904
1906 5 423423 247379 50520 0 1905
1907 0 423271 247323 50440 0 1906
1908 0 423203 247367 50320 0 1907
1909 0 423131 247391 50200 0 1908
1910 0 423087 247399 50040 0 1909
1911 0 423007 247395 50000 0 1910
1912 0 423195 247131 49960 0 1911
1913 0 422691 247619 49920 0 1912
1914 0 422607 247619 49880 0 1913
1915 0 422571 247579 49760 0 1914
1916 0 422399 247663 49600 0 1915
1917 0 422183 247659 49440 0 1916
1918 0 421847 247811 49320 0 1917
1919 5 421495 247763 49120 0 1918
1920 5 419487 246123 49120 0 1919
1921 0 419719 245755 49240 0 1920
1922 0 419771 245711 49360 0 1921
1923 0 419879 245511 49640 0 1922
1924 0 419987 245385 49720 0 1923
1925 0 419859 245245 49920 0 1924
1926 0 420035 245089 49960 0 1925
1927 0 419883 245253 50000 0 1926
1928 0 419971 245197 50040 0 1927
1929 0 419991 245157 50120 0 1928
1930 0 419819 245157 50240 0 1929
1931 0 419771 245193 50520 0 1930
1932 5 419739 245154 50560 0 1931
1933 0 419675 245065 50640 0 1932
1934 0 419647 245297 50800 0 1933
1935 0 419639 245393 50840 0 1934
1936 0 419959 245421 50880 0 1935
1937 0 419915 245401 50920 0 1936
1938 0 419819 245437 51000 0 1937
1939 0 419663 245473 51120 0 1938
1940 0 419587 245481 51280 0 1939
1941 0 419271 245841 51440 0 1940
1942 0 419131 245837 51640 0 1941
1943 5 419063 245829 51680 0 1942
1944 0 419091 245657 51880 0 1943
1945 0 419035 245501 52000 0 1944
1946 6 418899 245385 52120 0 1945
1947 0 437127 244009 60200 0 1765
1948 0 437063 244157 60440 239 1947
1949 0 437095 244289 60800 228 1948
1950 0 437191 244417 61200 40 1949
1951 0 437363 244605 61480 64 1950
1952 0 437371 244857 61760 80 1951
1953 5 437473 244865 61960 80 1952
1954 0 436925 244473 61960 102 1953
1955 0 436673 244381 62040 115 1954
1956 0 436445 244125 62120 107 1955
1957 5 436227 243893 62240 60 1956
1958 0 436228 243898 62320 102 1957
1959 0 436229 243901 62360 124 1958
1960 5 436279 243993 62480 124 1959
1961 0 436209 242829 62480 0 1960
1962 5 436047 242445 62400 0 1961
1963 0 435823 242089 62400 0 1962
1964 0 435391 241917 62480 0 1963
1965 0 435291 241805 62560 0 1964
1966 0 435247 241575 62680 0 1965
1967 5 435095 241335 62800 0 1966
1968 0 434995 241291 62840 0 1967
1969 0 434803 241095 62960 0 1968
1970 0 434451 240851 63080 0 1969
1971 0 434351 240711 63160 0 1970
1972 0 434047 240259 63520 0 1971
1973 5 433930 240142 63640 0 1972
1974 0 433775 239987 63800 0 1973
1975 5 433843 240015 64000 0 1974
1976 0 433835 240067 64080 0 1975
1977 0 433615 240151 64200 0 1976
1978 0 433511 240139 64280 0 1977
1979 0 433327 240223 64400 0 1978
1980 0 433071 240263 64600 0 1979
1981 0 432879 240315 64720 0 1980
1982 5 432783 240279 64880 0 1981
1983 0 432795 240231 65000 0 1982
1984 0 432867 240303 65240 0 1983
1985 0 432975 240355 65440 0 1984
1986 0 432979 240363 65480 0 1985
1987 0 432979 240367 65520 0 1986
1988 5 432967 240375 65560 0 1987
1989 0 432791 240711 65680 0 1988
1990 0 432747 240911 65720 0 1989
1991 0 432775 240919 65880 0 1990
1992 0 432807 240967 66120 0 1991
1993 0 432835 241039 66320 0 1992
1994 5 433023 241043 66560 0 1993
1995 0 432827 240779 66760 0 1994
1996 0 432867 240783 66880 0 1995
1997 0 432931 240663 67080 0 1996
1998 0 432955 240623 67280 0 1997
1999 0 432711 240543 67480 0 1998
2000 0 432511 240535 67680 0 1999
2001 0 432347 240479 67840 0 2000
2002 0 432271 240455 68040 0 2001
2003 0 432163 240339 68240 0 2002
2004 0 432055 240263 68520 0 2003
2005 0 431831 240107 68680 0 2004
2006 0 431591 240035 68840 0 2005
2007 0 431567 239987 68960 0 2006
2008 0 431515 239935 69120 0 2007
2009 0 431451 239911 69360 0 2008
2010 0 431295 239895 69440 0 2009
2011 0 431035 239835 69640 0 2010
2012 0 430711 239767 69800 0 2011
2013 0 430279 239711 69920 0 2012
2014 0 429699 239571 70080 0 2013
2015 5 430023 239651 70200 0 2014
2016 0 429975 240075 70240 0 2015
2017 0 429799 240431 70240 0 2016
2018 0 429843 240487 70160 0 2017
2019 0 429759 240355 70040 0 2018
2020 0 429635 240331 69920 0 2019
2021 0 429551 240295 69800 0 2020
2022 0 429507 240147 69640 0 2021
2023 0 429571 240079 69560 0 2022
2024 0 429671 240029 69480 0 2023
2025 0 429695 240005 69360 0 2024
2026 0 429835 239961 69160 0 2025
2027 0 429899 239921 68960 0 2026
2028 5 430235 239857 68760 0 2027
2029 0 429963 239933 68720 0 2028
2030 0 429979 239965 68640 0 2029
2031 0 429955 240005 68600 0 2030
2032 0 429955 240005 68560 0 2031
2033 0 429929 240126 68400 0 2032
2034 6 429849 240258 68320 0 2033
2035 0 374768 159827 174360 0 841
2036 5 375051 159854 174480 0 2035
2037 0 374989 159853 174600 0 2036
2038 0 375085 159940 174800 0 2037
2039 0 375679 159870 175040 0 2038
2040 0 375611 159812 175160 0 2039
2041 0 375723 159702 175360 0 2040
2042 0 375923 159678 175560 0 2041
2043 0 375844 159741 175720 0 2042
2044 0 375742 159753 175760 0 2043
2045 0 375714 159797 175880 0 2044
2046 0 375621 159741 176040 0 2045
2047 0 375507 159763 176160 0 2046
2048 0 375405 159733 176280 0 2047
2049 0 375291 159741 176400 0 2048
2050 0 375115 159741 176520 0 2049
2051 0 374871 159747 176600 0 2050
2052 0 374774 159705 176760 0 2051
2053 0 374603 159655 176920 0 2052
2054 0 374483 159673 177000 0 2053
2055 0 374473 159679 177120 0 2054
2056 0 374489 159685 177240 0 2055
2057 0 374505 159725 177320 0 2056
2058 0 374475 159755 177440 0 2057
2059 0 374451 159709 177600 0 2058
2060 0 374393 159731 177680 0 2059
2061 0 374313 159703 177760 0 2060
2062 0 374271 159683 177880 0 2061
2063 0 374267 159679 178000 0 2062
2064 0 374143 159653 178080 0 2063
2065 0 374151 159549 178200 0 2064
2066 0 374151 159551 178360 0 2065
2067 0 374107 159513 178440 0 2066
2068 0 373991 159457 178600 0 2067
2069 0 374009 159411 178760 0 2068
2070 0 373981 159349 178840 0 2069
2071 0 373953 159343 179040 0 2070
2072 0 374013 159313 179200 0 2071
2073 0 373983 159259 179320 0 2072
2074 0 373893 159127 179400 0 2073
2075 0 373794 158999 179520 0 2074
2076 0 373718 158895 179640 0 2075
2077 0 373684 158773 179720 0 2076
2078 0 373682 158707 179840 0 2077
2079 0 373750 158585 179960 0 2078
2080 0 373859 158559 180080 0 2079
2081 0 373959 158577 180160 0 2080
2082 0 374036 158573 180280 0 2081
2083 0 374010 158513 180400 0 2082
2084 0 373964 158401 180480 0 2083
2085 0 374096 158349 180560 0 2084
2086 0 374100 158339 180680 0 2085
2087 0 374185 158337 180760 0 2086
2088 0 374181 158315 180880 0 2087
2089 0 374197 158273 180960 0 2088
2090 0 374219 158283 181080 0 2089
2091 0 374231 158323 181160 0 2090
2092 0 374297 158305 181280 0 2091
2093 0 374385 158347 181400 0 2092
2094 0 374287 158363 181560 0 2093
2095 0 374195 158255 181640 0 2094
2096 0 374099 158191 181800 0 2095
2097 0 374211 158155 181960 0 2096
2098 0 374313 158091 182040 0 2097
2099 0 374387 157991 182160 0 2098
2100 0 374383 157875 182280 0 2099
2101 0 374403 157751 182400 0 2100
2102 0 374429 157703 182560 0 2101
2103 6 374477 157619 182680 0 2102
2104 0 373800 158330 170280 0 815
2105 0 374160 158320 170160 0 2104
2106 0 374358 158292 170040 0 2105
2107 0 374526 158260 169920 0 2106
2108 0 374594 158196 169760 0 2107
2109 0 374678 158140 169640 0 2108
2110 0 374766 158124 169480 0 2109
2111 0 374984 158228 169360 0 2110
2112 0 375120 158328 169240 0 2111
2113 0 375284 158336 169120 0 2112
2114 0 375450 158280 168880 0 2113
2115 0 375653 158200 168720 0 2114
2116 0 375701 158160 168600 0 2115
2117 0 375801 158084 168440 0 2116
2118 0 375833 158070 168280 0 2117
2119 0 375901 158094 168160 0 2118
2120 0 375925 158126 168040 0 2119
2121 0 376053 158170 167920 0 2120
2122 0 376117 158170 167800 0 2121
2123 0 376157 158146 167600 0 2122
2124 0 376239 158124 167480 0 2123
2125 0 376195 158088 167360 0 2124
2126 0 376231 158050 167240 0 2125
2127 0 376367 157954 167080 0 2126
2128 0 376359 157964 167000 0 2127
2129 0 376420 158000 166880 0 2128
2130 0 376470 157946 166800 0 2129
2131 0 376508 157952 166680 0 2130
2132 0 376500 157952 166600 0 2131
2133 0 376536 157964 166480 0 2132
2134 0 376620 157990 166360 0 2133
2135 0 376606 157926 166280 0 2134
2136 0 376935 158254 166200 0 2135
2137 0 377066 158244 166080 0 2136
2138 0 377072 158248 165960 0 2137
2139 0 377112 158294 165840 0 2138
2140 0 377200 158338 165680 0 2139
2141 0 377222 158318 165560 0 2140
2142 0 377250 158278 165400 0 2141
2143 0 377192 158198 165240 0 2142
2144 0 377151 158082 165120 0 2143
2145 0 377109 158088 164960 0 2144
2146 0 377101 158106 164840 0 2145
2147 0 376989 158132 164720 0 2146
2148 0 376789 158024 164640 0 2147
2149 0 376567 158034 164520 0 2148
2150 0 376594 158076 164400 0 2149
2151 0 376494 158150 164280 0 2150
2152 0 376402 158220 164160 0 2151
2153 0 376324 158212 164040 0 2152
2154 0 376204 158222 163880 0 2153
2155 0 376246 158182 163720 0 2154
2156 0 376329 158154 163600 0 2155
2157 0 376333 158134 163480 0 2156
2158 0 376331 158128 163320 0 2157
2159 0 376355 158168 163200 0 2158
2160 0 376343 158196 163080 0 2159
2161 0 376341 158168 162960 0 2160
2162 0 376241 157968 162840 0 2161
2163 0 376221 157902 162720 0 2162
2164 0 376248 157892 162600 0 2163
2165 0 376338 157918 162480 0 2164
2166 0 376348 157902 162360 0 2165
2167 0 376332 157884 162240 0 2166
2168 0 376366 157850 162160 0 2167
2169 6 376358 157850 162120 0 2168
2170 0 371402 159877 176200 0 852
2171 0 371313 159920 176240 0 2170
2172 0 371136 160006 176320 0 2171
2173 0 370728 160260 176440 0 2172
2174 0 370535 160244 176640 0 2173
2175 5 370458 160237 176720 0 2174
2176 0 370411 160299 176880 0 2175
2177 0 370495 160263 176960 0 2176
2178 0 370541 160242 177000 0 2177
2179 0 370064 160448 177080 0 2178
2180 0 369727 160644 177280 0 2179
2181 0 369496 160660 177440 0 2180
2182 0 369283 160692 177600 0 2181
2183 0 368915 160803 177800 0 2182
2184 0 368618 161206 177840 0 2183
2185 0 368471 161428 177920 0 2184
2186 0 368267 161541 178080 0 2185
2187 0 368059 161750 178200 0 2186
2188 0 367880 161905 178440 0 2187
2189 0 367716 161971 178600 0 2188
2190 0 367507 162091 178760 0 2189
2191 0 367472 162292 179000 0 2190
2192 0 367457 162275 179240 0 2191
2193 0 367435 162309 179400 0 2192
2194 0 367372 162213 179520 0 2193
2195 0 367322 162253 179600 0 2194
2196 0 367272 162293 179680 0 2195
2197 0 367148 162119 179800 0 2196
2198 0 367107 162061 179840 0 2197
2199 0 366859 162078 179960 0 2198
2200 0 366715 161951 180120 0 2199
2201 0 366781 162068 180280 0 2200
2202 0 366891 162220 180400 0 2201
2203 0 366880 162364 180560 0 2202
2204 0 366843 162465 180680 0 2203
2205 0 366733 162572 180840 0 2204
2206 0 366734 162759 181080 0 2205
2207 0 366760 162912 181320 0 2206
2208 0 366582 162917 181560 0 2207
2209 0 366454 162938 181760 0 2208
2210 0 366486 163013 181920 0 2209
2211 0 366474 163008 182160 0 2210
2212 0 366627 162874 182280 0 2211
2213 0 366727 162673 182400 0 2212
2214 5 366702 162503 182520 0 2213
2215 0 366687 162446 182600 0 2214
2216 0 366593 162494 182680 0 2215
2217 0 366467 162440 182800 0 2216
2218 0 366402 162442 182920 0 2217
2219 0 366601 162306 183040 0 2218
2220 0 366710 162262 183200 0 2219
2221 0 366741 162270 183400 0 2220
2222 0 366906 162354 183480 0 2221
2223 0 367123 162310 183640 0 2222
2224 0 367271 162359 183720 0 2223
2225 0 367346 162383 183760 0 2224
2226 0 367470 162455 183840 0 2225
2227 0 367590 162554 183960 0 2226
2228 0 367734 162700 184040 0 2227
2229 0 367882 162794 184160 0 2228
2230 0 368010 162877 184280 0 2229
2231 0 368158 162977 184400 0 2230
2232 6 368166 163014 184440 0 2231
2233 0 427511 237517 57920 0 1568
2234 0 427711 237541 58000 0 2233
2235 0 427743 237573 58080 0 2234
2236 5 427719 237565 58160 0 2235
2237 0 427703 237781 58200 0 2236
2238 0 427631 237933 58280 0 2237
2239 0 427567 238001 58360 0 2238
2240 5 427507 238095 58400 0 2239
2241 5 427447 238189 58440 0 2240
2242 0 427359 238265 58520 0 2241
2243 0 427263 238404 58560 0 2242
2244 0 427077 238664 58760 0 2243
2245 0 426871 238802 58920 0 2244
2246 0 426863 239010 59120 0 2245
2247 5 426821 239088 59320 0 2246
2248 0 426827 239124 59440 0 2247
2249 0 426773 239100 59560 0 2248
2250 0 426749 239056 59720 0 2249
2251 0 426729 239032 59840 0 2250
2252 0 426763 239028 60000 0 2251
2253 0 426841 239030 60120 0 2252
2254 0 426805 238970 60280 0 2253
2255 0 426749 238890 60400 0 2254
2256 0 426753 238850 60520 0 2255
2257 0 426765 238614 60680 0 2256
2258 0 426861 238566 60840 0 2257
2259 0 426949 238664 61040 0 2258
2260 0 426877 238690 61200 0 2259
2261 0 426859 238782 61400 0 2260
2262 0 426809 238938 61600 0 2261
2263 0 426713 239038 61760 0 2262
2264 0 426561 239096 61920 0 2263
2265 0 426325 239214 62000 0 2264
2266 0 426153 239308 62120 0 2265
2267 0 425951 239330 62280 0 2266
2268 0 425719 239330 62400 0 2267
2269 0 425493 239228 62440 0 2268
2270 0 425421 239210 62520 0 2269
2271 0 425353 239118 62560 0 2270
2272 0 425303 238980 62680 0 2271
2273 0 425019 238898 62880 0 2272
2274 5 424379 238890 62920 0 2273
2275 0 423739 238802 62880 0 2274
2276 0 423561 238748 62800 0 2275
2277 0 423217 238652 62680 0 2276
2278 0 422427 238578 62560 0 2277
2279 0 422093 238498 62480 0 2278
2280 0 421899 238392 62360 0 2279
2281 0 421681 238192 62200 0 2280
2282 0 421617 237980 62000 0 2281
2283 0 421581 237832 61880 0 2282
2284 0 421595 237698 61760 0 2283
2285 0 421537 237500 61640 0 2284
2286 0 421505 237434 61480 0 2285
2287 0 421429 237308 61320 0 2286
2288 0 421603 237422 61200 0 2287
2289 5 421619 237462 61120 0 2288
2290 0 421849 237554 61080 0 2289
2291 0 421911 237618 61040 0 2290
2292 0 421963 237768 61000 0 2291
2293 6 422057 237648 60920 0 2292
2294 0 427545 242915 59840 160 1784
2295 5 426913 243269 59800 120 2294
2296 5 426145 243993 59760 96 2295
2297 5 425265 244811 59800 0 2296
2298 5 425329 244921 59760 0 2297
2299 0 425465 245485 59720 0 2298
2300 0 425489 246625 59760 0 2299
2301 0 425313 247017 59680 0 2300
2302 0 425257 247225 59600 0 2301
2303 0 425033 247413 59480 0 2302
2304 0 424977 247821 59440 0 2303
2305 5 424841 247993 59320 0 2304
2306 0 424625 248657 59200 0 2305
2307 0 424369 249157 59160 0 2306
2308 5 424353 249237 59120 0 2307
2309 0 424265 249301 59000 0 2308
2310 0 424089 249397 58920 0 2309
2311 0 423957 249555 58800 0 2310
2312 0 423793 249713 58640 0 2311
2313 5 423489 250041 58400 0 2312
2314 0 423185 250165 58440 0 2313
2315 0 422869 250277 58520 0 2314
2316 0 422293 250443 58600 0 2315
2317 5 421809 250649 58680 0 2316
2318 0 421153 250881 58680 0 2317
2319 0 420965 250921 58600 0 2318
2320 0 420897 250929 58520 0 2319
2321 0 420857 250955 58480 0 2320
2322 0 420645 250999 58360 0 2321
2323 5 420421 251119 58240 0 2322
2324 0 419989 250955 58200 0 2323
2325 5 419973 250820 58160 0 2324
2326 0 419941 250551 58080 0 2325
2327 0 419981 250319 57960 0 2326
2328 0 420029 250193 57880 0 2327
2329 0 419989 249933 57760 0 2328
2330 0 419769 249733 57600 0 2329
2331 0 419581 249441 57520 0 2330
2332 0 419373 249345 57360 0 2331
2333 5 419205 249245 57240 0 2332
2334 0 418629 248313 57280 0 2333
2335 0 418449 248285 57400 0 2334
2336 0 418377 248289 57480 0 2335
2337 0 418297 248313 57600 0 2336
2338 0 418229 248329 57720 0 2337
2339 0 418165 248333 57840 0 2338
2340 0 418133 248225 58000 0 2339
2341 0 417925 248037 58200 0 2340
2342 0 417773 247865 58320 0 2341
2343 5 417625 247849 58360 0 2342
2344 0 417461 247773 58400 0 2343
2345 0 417257 247625 58440 0 2344
2346 0 417165 247545 58520 0 2345
2347 0 417021 247229 58560 0 2346
2348 6 417009 247209 58600 0 2347
2349 0 376211 160389 174560 0 2036
2350 5 377516 160750 174600 0 2349
2351 0 378699 161276 174640 0 2350
2352 0 379140 161404 174840 0 2351
2353 0 379637 161397 174960 0 2352
2354 5 380673 161750 175040 0 2353
2355 0 381004 161648 175200 0 2354
2356 0 381163 161611 175280 0 2355
2357 0 381212 161550 175440 0 2356
2358 0 381143 161414 175680 0 2357
2359 0 381267 161417 175840 0 2358
2360 0 381324 161355 175920 0 2359
2361 0 381449 161257 176080 0 2360
2362 0 381428 161332 176280 0 2361
2363 0 381365 161255 176600 0 2362
2364 0 381252 161255 176800 0 2363
2365 0 381164 161355 177000 0 2364
2366 0 381108 161434 177200 0 2365
2367 0 380927 161525 177400 0 2366
2368 0 380772 161597 177640 0 2367
2369 0 380587 161615 177840 0 2368
2370 0 380309 161600 178080 0 2369
2371 0 380056 161706 178280 0 2370
2372 0 379962 161697 178520 0 2371
2373 0 379849 161680 178800 0 2372
2374 0 379695 161616 179040 0 2373
2375 0 379377 161539 179160 0 2374
2376 0 379300 161472 179280 0 2375
2377 0 379248 161428 179360 0 2376
2378 0 379220 161404 179600 0 2377
2379 0 379178 161415 179720 0 2378
2380 0 379229 161403 179920 0 2379
2381 0 379330 161453 180120 0 2380
2382 0 379312 161523 180320 0 2381
2383 5 379257 161536 180400 0 2382
2384 0 379224 161577 180480 0 2383
2385 0 379191 161618 180560 0 2384
2386 0 379082 161755 180760 0 2385
2387 0 378991 161825 180920 0 2386
2388 5 378967 161853 181000 0 2387
2389 0 379477 161839 181040 0 2388
2390 0 379550 161755 181160 0 2389
2391 0 379584 161747 181200 0 2390
2392 0 379644 161731 181240 0 2391
2393 0 379720 161691 181320 0 2392
2394 0 379784 161611 181400 0 2393
2395 0 379908 161611 181520 0 2394
2396 0 379996 161623 181640 0 2395
2397 0 380072 161587 181760 0 2396
2398 0 380096 161567 181880 0 2397
2399 6 380116 161531 181960 0 2398
2400 0 423977 244425 59840 0 2297
2401 0 423425 244349 59800 0 2400
2402 0 423225 244337 59760 0 2401
2403 0 422961 244319 59680 0 2402
2404 0 422721 244295 59600 0 2403
2405 0 422537 244307 59520 0 2404
2406 0 422429 244315 59440 0 2405
2407 0 422245 244337 59320 0 2406
2408 0 421977 244417 59280 0 2407
2409 0 421849 244421 59160 0 2408
2410 0 421773 244413 59040 0 2409
2411 0 421473 244381 58920 0 2410
2412 0 421449 244417 58880 0 2411
2413 0 421317 244451 58760 0 2412
2414 0 421241 244439 58720 0 2413
2415 0 421093 244445 58600 0 2414
2416 5 420453 244321 58520 0 2415
2417 0 420445 244311 58400 0 2416
2418 0 420445 244355 58320 0 2417
2419 0 420485 244319 58240 0 2418
2420 0 420493 244331 58120 0 2419
2421 0 420613 244373 58040 0 2420
2422 0 420721 244409 57960 0 2421
2423 5 420709 244333 57880 0 2422
2424 0 420709 244053 57840 0 2423
2425 0 420685 243873 57800 0 2424
2426 0 420649 243711 57720 0 2425
2427 5 420705 243579 57640 0 2426
2428 0 420645 243635 57600 0 2427
2429 0 420673 243627 57520 0 2428
2430 0 420653 243607 57440 0 2429
2431 0 420593 243567 57320 0 2430
2432 0 420533 243569 57280 0 2431
2433 0 420721 243725 57200 0 2432
2434 0 420665 243853 57160 0 2433
2435 0 420673 243857 57120 0 2434
2436 0 420645 243893 57040 0 2435
2437 5 420433 243901 56960 0 2436
2438 5 420385 244009 56840 0 2437
2439 0 420385 243973 56800 0 2438
2440 0 420405 243993 56760 0 2439
2441 0 420381 244049 56680 0 2440
2442 0 420353 244033 56560 0 2441
2443 5 420369 244097 56520 0 2442
2444 0 420501 243877 56480 0 2443
2445 6 420533 243785 56440 0 2444
2446 0 432909 245133 54760 104 1871
2447 0 432945 245053 54640 0 2446
2448 0 432993 244949 54440 0 2447
2449 0 433025 245043 54360 0 2448
2450 0 432961 245031 54320 0 2449
2451 0 433085 244943 54280 0 2450
2452 0 433049 244903 54200 0 2451
2453 5 432993 244863 54160 0 2452
2454 0 432945 244875 54080 0 2453
2455 0 432949 244947 54000 0 2454
2456 0 432929 244999 53960 0 2455
2457 0 432845 245215 53880 0 2456
2458 5 432845 245199 53800 0 2457
2459 0 432809 245383 53760 0 2458
2460 0 432809 245475 53680 0 2459
2461 0 432813 245539 53600 0 2460
2462 0 432773 245563 53480 0 2461
2463 0 432633 245591 53400 0 2462
2464 0 432673 245583 53360 0 2463
2465 0 432673 245643 53320 0 2464
2466 0 432713 245731 53240 0 2465
2467 0 432581 246011 53120 0 2466
2468 0 432545 246391 53080 0 2467
2469 0 432601 246903 53120 0 2468
2470 0 432645 247163 53080 0 2469
2471 0 432701 247251 53000 0 2470
2472 0 432721 247467 52880 0 2471
2473 0 432717 247643 52760 0 2472
2474 0 432641 247979 52680 0 2473
2475 0 432669 248319 52560 0 2474
2476 0 432577 248787 52440 0 2475
2477 0 432481 249243 52400 0 2476
2478 0 432309 249467 52280 0 2477
2479 0 432293 249859 51800 0 2478
2480 0 432305 250091 51760 0 2479
2481 0 432253 249907 51680 0 2480
2482 0 432265 250087 51520 0 2481
2483 0 432201 250091 51480 0 2482
2484 0 432157 250151 51440 0 2483
2485 0 432009 250479 51400 0 2484
2486 0 431945 250519 51360 0 2485
2487 0 431837 250603 51280 0 2486
2488 6 431749 250663 51240 0 2487
2489 0 368969 169056 159840 0 1373
2490 0 369325 169340 159880 0 2489
2491 0 369421 169380 160000 0 2490
2492 0 369417 169372 160120 0 2491
2493 0 369335 169628 160200 0 2492
2494 0 369299 169712 160320 0 2493
2495 0 369267 169868 160400 0 2494
2496 0 369319 169988 160480 0 2495
2497 0 369215 170056 160600 0 2496
2498 0 369241 170112 160720 0 2497
2499 0 369109 170268 160880 0 2498
2500 0 369153 170392 161000 0 2499
2501 0 369149 170528 161120 0 2500
2502 0 369129 170608 161240 0 2501
2503 0 368963 170660 161480 0 2502
2504 0 368959 170664 161600 0 2503
2505 0 368879 170784 161760 0 2504
2506 0 369035 171032 161800 0 2505
2507 0 369061 171208 161920 0 2506
2508 0 369037 171288 161960 0 2507
2509 5 368989 171456 162120 0 2508
2510 0 368643 172076 162120 0 2509
2511 0 368323 172204 162160 0 2510
2512 0 368139 172236 162240 0 2511
2513 0 367835 172276 162360 0 2512
2514 0 367563 172412 162320 0 2513
2515 0 367309 172480 162360 0 2514
2516 0 367151 172524 162400 0 2515
2517 0 367135 172712 162480 0 2516
2518 0 366871 172900 162560 0 2517
2519 0 366505 173136 162600 0 2518
2520 0 366301 173308 162680 0 2519
2521 0 366195 173408 162800 0 2520
2522 0 366219 173520 162920 0 2521
2523 0 366041 173700 162960 0 2522
2524 0 365925 173716 163040 0 2523
2525 6 365889 173756 163160 0 2524
2526 0 427271 243805 49280 0 1257
2527 0 427179 243953 49200 0 2526
2528 0 426959 244091 49120 0 2527
2529 0 426999 244179 49040 0 2528
2530 0 427103 244219 48920 0 2529
2531 0 427227 244265 48800 0 2530
2532 0 427231 244269 48680 0 2531
2533 0 427215 244287 48560 0 2532
2534 0 427219 244279 48400 0 2533
2535 0 427243 244299 48240 0 2534
2536 0 427175 244443 48120 0 2535
2537 0 427139 244687 48080 0 2536
2538 5 426815 244981 48040 0 2537
2539 0 426919 245107 48080 0 2538
2540 0 426963 245159 48160 0 2539
2541 0 427039 245245 48200 0 2540
2542 0 427051 245273 48240 0 2541
2543 0 427023 245345 48320 0 2542
2544 0 427059 245405 48440 0 2543
2545 0 427119 245565 48560 0 2544
2546 0 427171 245665 48600 0 2545
2547 5 427387 245897 48640 0 2546
2548 0 427561 246130 48600 0 2547
2549 0 427655 246236 48560 0 2548
2550 0 427663 246302 48520 0 2549
2551 0 427703 246340 48480 0 2550
2552 5 427749 246344 48440 0 2551
2553 0 427563 246448 48400 0 2552
2554 0 427443 246488 48360 0 2553
2555 0 427445 246552 48280 0 2554
2556 0 427471 246476 48200 0 2555
2557 0 427367 246444 48160 0 2556
2558 0 427247 246476 48120 0 2557
2559 0 427121 246474 48080 0 2558
2560 6 426985 246468 48000 0 2559
2561 0 429769 242657 59320 154 1780
2562 0 429601 242777 59200 108 2561
2563 0 429449 242857 59120 108 2562
2564 0 429361 243019 59040 91 2563
2565 5 429277 243157 58960 60 2564
2566 5 429001 243819 58880 104 2565
2567 0 428785 243891 58800 137 2566
2568 0 428497 243911 58760 150 2567
2569 0 428249 243895 58680 60 2568
2570 0 428101 243913 58560 98 2569
2571 0 427989 244033 58480 98 2570
2572 5 427917 244070 58400 86 2571
2573 0 427881 244089 58360 86 2572
2574 0 427849 244119 58240 86 2573
2575 0 427853 244099 58120 60 2574
2576 0 427817 244107 58000 60 2575
2577 0 427809 244147 57880 81 2576
2578 0 427861 244141 57760 81 2577
2579 0 427861 244189 57640 81 2578
2580 0 427905 244181 57480 64 2579
2581 0 427865 244145 57320 64 2580
2582 0 427977 244345 57200 64 2581
2583 5 428049 244415 57120 81 2582
2584 0 427937 244435 57080 81 2583
2585 0 427877 244451 57000 81 2584
2586 0 427841 244499 56920 81 2585
2587 0 427789 244625 56760 40 2586
2588 0 427793 244753 56600 40 2587
2589 0 427801 244821 56520 40 2588
2590 0 427733 244919 56400 40 2589
2591 0 427673 244999 56280 0 2590
2592 0 427669 245039 56200 0 2591
2593 0 427713 245091 56120 0 2592
2594 6 427741 245139 56000 0 2593
2595 0 437533 245237 62000 71 1953
2596 0 437497 245677 62160 71 2595
2597 0 437367 245817 62320 96 2596
2598 0 437247 246089 62480 0 2597
2599 0 437015 246225 62600 0 2598
2600 0 436717 246221 62680 0 2599
2601 0 436513 246301 62840 0 2600
2602 0 435841 246753 62920 0 2601
2603 0 434257 247461 62880 0 2602
2604 0 434081 247745 62800 0 2603
2605 0 434001 248001 62640 0 2604
2606 0 433825 248437 62520 0 2605
2607 5 433505 248769 62440 0 2606
2608 0 432945 249025 62480 0 2607
2609 0 432577 249097 62560 0 2608
2610 0 431897 249081 62720 0 2609
2611 0 431513 248965 62800 0 2610
2612 5 431305 248997 62880 0 2611
2613 0 431385 248993 63000 0 2612
2614 0 431521 249025 63080 0 2613
2615 0 431673 249185 63160 0 2614
2616 0 431681 249289 63200 0 2615
2617 0 431769 249465 63320 0 2616
2618 5 431790 249508 63400 0 2617
2619 0 431801 249529 63440 0 2618
2620 0 431813 249459 63520 0 2619
2621 0 431629 249255 63560 0 2620
2622 0 431377 249219 63600 0 2621
2623 0 431303 249249 63640 0 2622
2624 0 431229 249279 63680 0 2623
2625 0 431141 249289 63760 0 2624
2626 0 431173 249273 63800 0 2625
2627 0 431133 249285 63840 0 2626
2628 6 431085 249197 63920 0 2627
2629 0 443197 250581 56800 202 1184
2630 0 443269 250655 56760 202 2629
2631 0 443305 250727 56680 0 2630
2632 0 443305 250839 56600 0 2631
2633 0 443397 250995 56480 0 2632
2634 0 443425 251311 56400 0 2633
2635 0 443293 251589 56320 0 2634
2636 0 443201 251839 56200 0 2635
2637 0 443233 252119 56160 0 2636
2638 0 443249 252252 56120 0 2637
2639 0 443265 252385 56080 0 2638
2640 0 443285 252517 56000 0 2639
2641 0 443253 252641 55920 0 2640
2642 0 443253 252729 55840 0 2641
2643 0 443253 252763 55800 0 2642
2644 0 443335 252906 55760 0 2643
2645 0 443389 252970 55720 0 2644
2646 0 443391 253032 55640 0 2645
2647 0 443389 253148 55520 0 2646
2648 0 443305 253260 55400 0 2647
2649 0 443303 253292 55320 0 2648
2650 0 443275 253338 55200 0 2649
2651 0 443269 253378 55040 0 2650
2652 0 443281 253410 54920 0 2651
2653 0 443345 253550 54800 0 2652
2654 0 443339 253570 54720 0 2653
2655 5 443411 253600 54680 0 2654
2656 0 443483 253596 54600 0 2655
2657 0 443563 253610 54560 0 2656
2658 0 443729 253700 54440 0 2657
2659 0 443979 253754 54360 0 2658
2660 0 444143 253814 54280 0 2659
2661 6 444169 253854 54240 0 2660
2662 0 365149 166891 162680 0 1342
2663 0 364534 167472 162760 0 2662
2664 5 363213 168500 162840 0 2663
2665 0 363084 168550 162960 0 2664
2666 5 362724 168562 163160 0 2665
2667 0 361639 168344 163120 0 2666
2668 0 361455 168262 163200 0 2667
2669 0 361187 168094 163240 0 2668
2670 0 360986 167944 163360 0 2669
2671 0 360816 167772 163480 0 2670
2672 5 360507 167550 163520 0 2671
2673 0 360358 167487 163640 0 2672
2674 0 359986 167387 163640 0 2673
2675 0 359901 167356 163720 0 2674
2676 0 359778 167334 163840 0 2675
2677 0 359692 167286 163920 0 2676
2678 0 359620 167234 164040 0 2677
2679 0 359420 167150 164160 0 2678
2680 0 359228 167142 164240 0 2679
2681 0 359212 167110 164400 0 2680
2682 0 359148 167070 164480 0 2681
2683 0 359076 167050 164600 0 2682
2684 0 359090 167026 164680 0 2683
2685 0 359034 166990 164800 0 2684
2686 0 359062 167038 164880 0 2685
2687 0 359038 167034 165000 0 2686
2688 0 359014 166890 165080 0 2687
2689 0 359062 166914 165200 0 2688
2690 0 359110 166914 165320 0 2689
2691 0 359150 167042 165400 0 2690
2692 0 359246 167170 165520 0 2691
2693 6 359282 167162 165640 0 2692
2694 0 436221 243929 62600 124 1960
2695 5 435961 243913 62760 0 2694
2696 5 435395 243729 62800 0 2695
2697 0 435189 243701 62920 0 2696
2698 5 435085 243725 63080 0 2697
2699 0 434641 243613 63200 0 2698
2700 0 434023 243477 63240 0 2699
2701 0 433827 243461 63400 0 2700
2702 0 433555 243413 63480 0 2701
2703 5 432865 243113 63520 0 2702
2704 0 431975 243309 63520 0 2703
2705 5 431297 243457 63480 0 2704
2706 5 431037 243769 63480 0 2705
2707 0 430649 243825 63480 0 2706
2708 5 430307 244321 63520 0 2707
2709 0 430189 244529 63600 0 2708
2710 0 430089 244617 63680 0 2709
2711 5 429605 244683 63680 0 2710
2712 5 428673 245243 63680 0 2711
2713 0 428581 245327 63640 0 2712
2714 0 428565 245431 63600 0 2713
2715 0 428541 245527 63520 0 2714
2716 0 428509 245671 63440 0 2715
2717 0 428545 245927 63360 0 2716
2718 0 428525 246171 63320 0 2717
2719 0 428541 246275 63280 0 2718
2720 5 428553 246427 63240 0 2719
2721 0 428617 246475 63160 0 2720
2722 0 428661 246515 63120 0 2721
2723 0 428741 246899 63080 0 2722
2724 0 428861 247107 63040 0 2723
2725 6 428845 247171 62960 0 2724
2726 0 424947 246335 53120 51 1886
2727 0 424667 246179 53200 75 2726
2728 0 423879 246077 53200 60 2727
2729 0 423591 245929 53160 51 2728
2730 0 423379 245861 53080 71 2729
2731 0 423335 245765 53000 71 2730
2732 0 423083 245653 52960 51 2731
2733 0 422915 245485 52920 51 2732
2734 0 422711 245137 52880 64 2733
2735 0 422475 244533 52800 81 2734
2736 0 422363 244209 52720 102 2735
2737 0 422307 244133 52600 86 2736
2738 0 422251 243809 52560 124 2737
2739 0 422303 243713 52400 71 2738
2740 0 422459 243549 52240 81 2739
2741 0 422619 243425 52080 40 2740
2742 5 422831 243177 52040 64 2741
2743 0 423763 242281 52080 60 2742
2744 0 423823 242197 52160 71 2743
2745 0 423879 242053 52240 71 2744
2746 0 423931 241933 52360 51 2745
2747 0 424031 241829 52520 71 2746
2748 0 424139 241481 52640 81 2747
2749 0 424371 240853 52680 128 2748
2750 0 424275 240737 52640 128 2749
2751 0 424119 240573 52360 206 2750
2752 0 424251 240679 52120 128 2751
2753 0 424243 240751 51960 91 2752
2754 0 424363 240723 51760 91 2753
2755 0 424347 240955 51720 91 2754
2756 6 424315 241063 51680 91 2755
2757 5 362975 169002 162800 0 2664
2758 0 362593 170097 162840 0 2757
2759 0 362465 170385 162880 0 2758
2760 0 362217 170761 162920 0 2759
2761 0 362153 171145 162960 0 2760
2762 0 362149 171497 162920 0 2761
2763 0 362157 171737 162880 0 2762
2764 0 362045 171977 162880 0 2763
2765 0 362197 172289 162840 0 2764
2766 0 362281 172641 162880 0 2765
2767 0 362329 172817 162960 0 2766
2768 0 362361 173129 163040 0 2767
2769 0 362385 173417 163080 0 2768
2770 0 362577 173665 163040 0 2769
2771 0 362801 173841 163000 0 2770
2772 0 362865 173777 162920 0 2771
2773 0 362929 173785 162800 0 2772
2774 0 362932 173861 162760 0 2773
2775 0 363130 173933 162720 0 2774
2776 0 363386 173893 162720 0 2775
2777 0 363466 173961 162680 0 2776
2778 0 363550 174057 162640 0 2777
2779 0 363630 174189 162560 0 2778
2780 0 363698 174189 162480 0 2779
2781 0 363802 174293 162440 0 2780
2782 0 363938 174353 162480 0 2781
2783 0 363958 174417 162560 0 2782
2784 6 363954 174405 162600 0 2783
2785 0 433915 244379 52960 64 1222
2786 0 433891 244151 53040 40 2785
2787 0 433651 243543 53040 40 2786
2788 5 433467 243001 53080 91 2787
2789 0 433363 242589 53120 71 2788
2790 0 433235 242287 53160 71 2789
2791 5 433087 241943 53200 0 2790
2792 0 433047 241489 53240 0 2791
2793 0 432939 240825 53280 0 2792
2794 5 432743 240527 53320 0 2793
2795 0 432415 240127 53360 0 2794
2796 0 432271 239995 53280 0 2795
2797 0 432223 239867 53200 0 2796
2798 0 432151 239785 53160 0 2797
2799 0 431907 239393 53080 0 2798
2800 0 431803 239425 53040 0 2799
2801 0 431843 239425 52960 0 2800
2802 5 431819 239353 52880 0 2801
2803 0 431595 239353 52760 0 2802
2804 0 431379 239337 52600 0 2803
2805 0 430863 239297 52560 0 2804
2806 0 430767 239285 52440 0 2805
2807 0 430715 239237 52360 0 2806
2808 0 430563 239177 52240 0 2807
2809 6 430335 239181 52160 0 2808
2810 0 369215 169728 158560 0 1386
2811 0 369039 169472 158520 0 2810
2812 0 369034 169432 158360 0 2811
2813 0 369190 169442 158240 0 2812
2814 0 369300 169454 158080 0 2813
2815 0 369344 169374 158000 0 2814
2816 0 369352 169406 157880 0 2815
2817 0 369280 169522 157760 0 2816
2818 0 369285 169527 157680 0 2817
2819 0 369288 169530 157640 0 2818
2820 0 369264 169574 157480 0 2819
2821 0 369264 169534 157360 0 2820
2822 0 369052 169650 157320 0 2821
2823 0 369015 169604 157240 0 2822
2824 0 368964 169690 157120 0 2823
2825 0 368972 169738 157040 0 2824
2826 0 369024 169754 156960 0 2825
2827 0 369164 169654 156800 0 2826
2828 0 369178 169670 156720 0 2827
2829 0 369086 169718 156680 0 2828
2830 0 369034 169746 156640 0 2829
2831 0 369034 169774 156560 0 2830
2832 6 368998 169778 156440 0 2831
2833 0 436327 244037 62760 124 2695
2834 0 436275 244261 62800 124 2833
2835 5 436071 244309 62880 0 2834
2836 0 436199 244351 62920 0 2835
2837 0 436211 244415 63000 0 2836
2838 0 436191 244467 63120 0 2837
2839 0 436151 244487 63280 0 2838
2840 0 436071 244703 63520 0 2839
2841 0 435911 244907 63680 0 2840
2842 5 436119 244859 63800 0 2841
2843 0 436479 245355 63960 0 2842
2844 5 437087 245635 64160 0 2843
2845 0 436875 245563 64360 0 2844
2846 0 436831 245611 64640 0 2845
2847 0 436695 245615 64760 0 2846
2848 0 436727 245579 64920 0 2847
2849 0 436667 245523 65120 0 2848
2850 0 436587 245463 65280 0 2849
2851 0 436523 245463 65440 0 2850
2852 0 436575 245519 65560 0 2851
2853 0 436563 245531 65600 0 2852
2854 0 436527 245547 65680 0 2853
2855 6 436419 245531 65800 0 2854
2856 0 423545 250069 58240 0 2313
2857 0 423673 250209 58160 0 2856
2858 0 423755 250242 58040 0 2857
2859 0 423769 250296 57880 0 2858
2860 0 423669 250424 57720 0 2859
2861 0 423711 250510 57560 0 2860
2862 0 423771 250606 57400 0 2861
2863 0 424019 250714 57320 0 2862
2864 0 424265 250878 57000 0 2863
2865 0 424611 251024 56800 0 2864
2866 0 424817 251008 56680 0 2865
2867 0 424943 250976 56520 0 2866
2868 5 425025 250852 56480 0 2867
2869 0 425191 250856 56280 0 2868
2870 0 425185 250838 56200 0 2869
2871 0 425269 250842 56040 0 2870
2872 0 425289 250884 55920 0 2871
2873 0 425349 250824 55760 0 2872
2874 0 425361 250866 55560 0 2873
2875 0 425389 250956 55480 0 2874
2876 0 425415 250966 55360 0 2875
2877 6 425423 250978 55280 0 2876
2878 5 428969 244057 58920 128 2566
2879 0 429053 244431 58880 98 2878
2880 0 429089 244719 58800 40 2879
2881 0 429029 244879 58720 60 2880
2882 5 429047 244953 58680 60 2881
2883 0 429065 245027 58640 60 2882
2884 0 429095 245128 58600 75 2883
2885 0 429135 245244 58480 75 2884
2886 0 429309 245474 58320 139 2885
2887 0 429407 245604 58200 139 2886
2888 0 429555 245880 58040 181 2887
2889 0 429597 245786 57760 181 2888
2890 0 429645 245940 57680 181 2889
2891 0 429645 246034 57600 91 2890
2892 0 429499 246414 57560 40 2891
2893 0 429337 246714 57560 40 2892
2894 0 429533 247072 57560 0 2893
2895 0 429631 247260 57440 0 2894
2896 0 429737 247408 57400 0 2895
2897 0 429883 247520 57360 0 2896
2898 0 430019 247516 57280 0 2897
2899 6 430105 247526 57240 0 2898
2900 0 432671 251913 56920 81 1447
2901 0 432603 251617 57040 104 2900
2902 0 432623 251328 57080 51 2901
2903 0 432527 251248 57280 71 2902
2904 0 432301 251020 57440 32 2903
2905 0 431863 250790 57480 32 2904
2906 0 431665 250698 57560 32 2905
2907 0 431493 250668 57640 0 2906
2908 0 431311 250620 57760 0 2907
2909 0 431167 250552 57840 0 2908
2910 0 430731 250262 57840 0 2909
2911 0 430647 250236 57880 0 2910
2912 5 430631 250224 57920 0 2911
2913 0 430231 250214 57960 0 2912
2914 0 430085 250206 58000 0 2913
2915 0 429957 250204 58040 0 2914
2916 0 429637 250176 58160 0 2915
2917 0 429505 250228 58280 0 2916
2918 0 429467 250256 58320 0 2917
2919 0 429505 250370 58360 0 2918
2920 6 429601 250584 58400 0 2919
2921 5 432753 242725 58840 136 1776
2922 0 432937 242705 58720 134 2921
2923 0 432969 242641 58600 134 2922
2924 0 433017 242457 58480 0 2923
2925 5 433049 242401 58320 0 2924
2926 0 433117 242415 58240 0 2925
2927 0 433209 242447 58200 0 2926
2928 0 433277 242325 58160 0 2927
2929 0 433325 242273 58080 0 2928
2930 0 433341 242169 58000 0 2929
2931 0 433301 242181 57880 0 2930
2932 0 433397 242193 57720 0 2931
2933 0 433433 242157 57600 0 2932
2934 0 433501 242167 57440 0 2933
2935 0 433489 242127 57320 0 2934
2936 0 433581 242111 57240 0 2935
2937 0 433649 242069 57120 0 2936
2938 0 433477 241969 57040 0 2937
2939 0 433285 241947 57000 0 2938
2940 0 433101 242073 57000 0 2939
2941 6 432877 242121 56920 0 2940
2942 0 425081 247397 59280 0 2305
2943 5 425089 247373 59160 0 2942
2944 0 425569 247109 59160 0 2943
2945 0 425853 247070 59120 0 2944
2946 0 425985 247102 59080 0 2945
2947 0 425985 247100 59000 0 2946
2948 0 425979 247032 58920 0 2947
2949 0 426019 247084 58800 0 2948
2950 0 426183 247170 58680 0 2949
2951 0 426427 247202 58560 0 2950
2952 0 426563 247274 58440 0 2951
2953 0 426749 247416 58320 0 2952
2954 0 427019 247458 58200 0 2953
2955 0 427177 247490 58120 0 2954
2956 0 427319 247474 58080 0 2955
2957 0 427421 247572 58040 0 2956
2958 0 427475 247614 58120 0 2957
2959 0 427467 247738 58200 0 2958
2960 5 427649 248010 58240 0 2959
2961 6 427787 248056 58440 0 2960
2962 0 381181 161571 175000 0 2354
2963 0 381524 161459 174960 0 2962
2964 0 381588 161388 174760 0 2963
2965 0 381660 161228 174680 0 2964
2966 0 382017 161072 174560 0 2965
2967 0 382124 161068 174440 0 2966
2968 0 382181 160819 174240 0 2967
2969 0 382271 160726 174040 0 2968
2970 0 382289 160707 174000 0 2969
2971 0 382292 160628 173960 0 2970
2972 0 382319 160592 173880 0 2971
2973 0 382323 160558 173760 0 2972
2974 0 382243 160422 173760 0 2973
2975 0 382257 160332 173680 0 2974
2976 0 382301 160218 173600 0 2975
2977 0 382406 160150 173480 0 2976
2978 0 382534 160186 173360 0 2977
2979 0 382700 160266 173280 0 2978
2980 6 382783 160248 173200 0 2979
2981 0 426715 237599 57760 0 1567
2982 0 426659 237627 57640 0 2981
2983 0 426503 237723 57560 0 2982
2984 0 426371 238075 57480 0 2983
2985 0 426011 238411 57440 0 2984
2986 5 425419 238761 57480 0 2985
2987 0 425227 239047 57520 0 2986
2988 5 425179 239411 57560 0 2987
2989 0 424891 239757 57520 0 2988
2990 5 424747 240037 57480 0 2989
2991 0 424479 240193 57440 0 2990
2992 0 424327 240321 57400 0 2991
2993 0 424157 240416 57360 0 2992
2994 0 423835 240412 57320 0 2993
2995 0 423535 240442 57360 0 2994
2996 0 423387 240588 57400 0 2995
2997 0 423371 240602 57440 0 2996
2998 6 423377 240612 57520 0 2997
2999 0 434829 243749 62760 0 2696
3000 0 434513 243833 62680 0 2999
3001 0 434385 244004 62560 0 3000
3002 0 434141 244052 62520 0 3001
3003 5 434095 244018 62400 0 3002
3004 0 434015 244244 62360 0 3003
3005 0 433955 244228 62320 0 3004
3006 0 433825 244262 62240 0 3005
3007 0 433525 244516 62200 0 3006
3008 0 433173 244772 62160 0 3007
3009 0 432335 245008 62120 0 3008
3010 0 431971 245170 62040 0 3009
3011 0 431841 245230 61920 0 3010
3012 0 431783 245206 61880 0 3011
3013 0 431489 245190 61840 0 3012
3014 0 431259 245268 61800 0 3013
3015 0 431207 245288 61720 0 3014
3016 6 431185 245276 61680 0 3015
3017 0 431953 243037 58840 160 2921
3018 0 431921 243269 58840 0 3017
3019 0 431893 243288 58800 0 3018
3020 0 431919 243348 58680 0 3019
3021 0 432061 243398 58560 0 3020
3022 0 432059 243594 58440 0 3021
3023 0 432051 243954 58400 0 3022
3024 0 431785 244486 58320 0 3023
3025 5 431785 244586 58280 0 3024
3026 0 431987 244676 58200 0 3025
3027 0 432127 244702 58120 0 3026
3028 0 432509 244766 58040 0 3027
3029 0 432943 245034 58000 0 3028
3030 0 433343 245160 57960 0 3029
3031 0 433403 245550 58000 0 3030
3032 0 433341 245670 58080 0 3031
3033 0 433297 245726 58160 0 3032
3034 6 433285 245760 58240 0 3033
3035 0 422127 237009 55880 0 1617
3036 0 421627 237393 55920 0 3035
3037 0 421319 237585 56000 0 3036
3038 0 421207 237657 56080 0 3037
3039 0 420999 237899 56120 0 3038
3040 0 420683 238011 56160 0 3039
3041 0 420163 238119 56200 0 3040
3042 0 419967 238083 56240 0 3041
3043 0 419763 238199 56360 0 3042
3044 0 419623 238379 56480 0 3043
3045 0 419579 238447 56560 0 3044
3046 0 419463 238527 56720 0 3045
3047 0 419355 238571 56840 0 3046
3048 0 419275 238591 57000 0 3047
3049 0 419231 238519 57120 0 3048
3050 0 419211 238483 57160 0 3049
3051 6 419171 238255 57200 0 3050
3052 0 424899 235317 59280 0 1581
3053 0 425051 235345 59400 0 3052
3054 0 425319 235363 59520 0 3053
3055 0 425443 235351 59640 0 3054
3056 0 425599 235387 59760 0 3055
3057 0 425619 235431 59880 0 3056
3058 0 425619 235439 60040 0 3057
3059 0 425695 235447 60120 0 3058
3060 0 425747 235405 60280 0 3059
3061 0 425791 235377 60400 0 3060
3062 0 425795 235385 60520 0 3061
3063 0 425815 235301 60600 0 3062
3064 0 425799 235265 60720 0 3063
3065 0 425835 235205 60840 0 3064
3066 0 425831 235237 60960 0 3065
3067 0 425839 235353 60960 0 3066
3068 6 425615 235743 61000 0 3067
3069 0 425435 236359 58160 0 1573
3070 0 425507 236351 58080 0 3069
3071 0 425543 236363 58000 0 3070
3072 0 425527 236377 57960 0 3071
3073 0 425547 236433 57840 0 3072
3074 0 425555 236493 57720 0 3073
3075 0 425535 236551 57640 0 3074
3076 5 425515 236499 57560 0 3075
3077 5 425471 236515 57520 0 3076
3078 0 425307 236591 57480 0 3077
3079 0 425207 236611 57400 0 3078
3080 0 425159 236595 57360 0 3079
3081 0 425095 236507 57280 0 3080
3082 0 425211 236551 57200 0 3081
3083 0 425211 236587 57120 0 3082
3084 0 425187 236563 57080 0 3083
3085 6 425179 236563 57000 0 3084
3086 0 429731 239531 70240 0 2015
3087 0 429655 239555 70280 0 3086
3088 0 429331 239579 70440 0 3087
3089 0 428175 239549 70440 0 3088
3090 0 427939 239601 70280 0 3089
3091 0 427751 239545 70120 0 3090
3092 0 427579 239481 69960 0 3091
3093 0 427427 239373 69800 0 3092
3094 0 427315 239165 69600 0 3093
3095 0 426595 238989 69560 0 3094
3096 0 426543 238921 69360 0 3095
3097 5 426530 238892 69280 0 3096
3098 0 426503 238833 69120 0 3097
3099 0 426707 238945 68960 0 3098
3100 0 426923 238765 68920 0 3099
3101 6 426899 238789 68880 0 3100
3102 0 424775 248167 52760 60 1887
3103 0 424671 248295 52720 60 3102
3104 0 424619 248679 52680 86 3103
3105 0 424567 248819 52600 86 3104
3106 0 423727 249596 52560 86 3105
3107 0 423128 249655 52400 135 3106
3108 0 422300 249498 52280 71 3107
3109 0 421961 249570 52080 75 3108
3110 0 421642 249739 51880 32 3109
3111 0 421686 249893 51720 32 3110
3112 0 421713 250099 51520 98 3111
3113 0 421574 250668 51360 80 3112
3114 0 421380 250960 51160 71 3113
3115 5 420769 251186 51080 45 3114
3116 0 420824 251725 51080 40 3115
3117 6 420854 252019 51120 0 3116
3118 0 369987 167672 160120 0 1370
3119 0 370809 167388 160080 0 3118
3120 0 371077 167244 160160 0 3119
3121 0 371317 167048 160240 0 3120
3122 0 371749 166760 160280 0 3121
3123 5 372807 166084 160320 0 3122
3124 0 373121 166052 160240 0 3123
3125 0 373193 166048 160120 0 3124
3126 0 373321 166052 160000 0 3125
3127 0 373525 166024 159880 0 3126
3128 0 373717 166084 159760 0 3127
3129 0 373741 166188 159720 0 3128
3130 0 373839 166328 159640 0 3129
3131 0 373947 166344 159520 0 3130
3132 6 373943 166260 159400 0 3131
3133 0 377511 160735 174520 0 2350
3134 0 377608 160691 174360 0 3133
3135 0 377630 160630 174200 0 3134
3136 0 377876 160741 174160 0 3135
3137 0 378456 160949 174160 0 3136
3138 0 378540 160890 174080 0 3137
3139 0 378549 160984 174040 0 3138
3140 0 378657 160998 174000 0 3139
3141 0 378867 161020 173920 0 3140
3142 0 378994 161108 173840 0 3141
3143 0 379048 161110 173680 0 3142
3144 0 379116 161198 173560 0 3143
3145 0 379273 161310 173520 0 3144
3146 0 379443 161376 173400 0 3145
3147 6 379460 161372 173320 0 3146
3148 0 431235 237693 57080 0 1560
3149 0 431271 237713 57000 0 3148
3150 0 430727 237871 56960 0 3149
3151 0 430651 238007 56920 0 3150
3152 0 430587 238093 56800 0 3151
3153 0 430611 238137 56760 0 3152
3154 0 430583 238185 56720 0 3153
3155 0 430547 238225 56680 0 3154
3156 0 430515 238257 56600 0 3155
3157 0 430471 238301 56520 0 3156
3158 0 430359 238345 56440 0 3157
3159 5 430131 238897 56480 0 3158
3160 0 430307 239157 56440 0 3159
3161 0 430391 239201 56520 0 3160
3162 6 430407 239205 56600 0 3161
3163 0 430505 249037 62840 0 2612
3164 0 430073 249205 62760 0 3163
3165 0 429985 249241 62720 0 3164
3166 5 429897 249277 62680 0 3165
3167 0 429729 249457 62560 0 3166
3168 0 429533 249379 62520 0 3167
3169 0 429305 249319 62360 0 3168
3170 0 429241 249323 62240 0 3169
3171 0 428833 249247 62200 0 3170
3172 0 428421 249167 62080 0 3171
3173 5 427981 249451 62160 0 3172
3174 0 427893 249347 62080 0 3173
3175 0 427689 249267 62000 0 3174
3176 0 427461 249247 61920 0 3175
3177 6 427325 249211 61880 0 3176
3178 0 369946 160532 176680 0 2175
3179 0 369730 160508 176600 0 3178
3180 0 369534 160488 176520 0 3179
3181 0 369618 160484 176400 0 3180
3182 0 369646 160472 176320 0 3181
3183 0 369710 160452 176240 0 3182
3184 0 369678 160520 176160 0 3183
3185 0 369692 160556 176080 0 3184
3186 0 369522 160584 175960 0 3185
3187 0 369430 160684 175840 0 3186
3188 0 369306 160756 175760 0 3187
3189 0 369210 160796 175640 0 3188
3190 0 369110 160864 175520 0 3189
3191 6 369002 160836 175440 0 3190
3192 0 395792 159687 163560 0 765
3193 0 395796 159599 163680 0 3192
3194 0 395784 159479 163760 0 3193
3195 0 395818 159379 163800 0 3194
3196 0 395830 159243 163880 0 3195
3197 0 395882 159099 163920 0 3196
3198 0 395798 158967 163920 0 3197
3199 0 395778 158963 164000 0 3198
3200 0 395786 158899 164080 0 3199
3201 0 395762 158875 164200 0 3200
3202 0 395706 158835 164320 0 3201
3203 0 395710 158755 164440 0 3202
3204 0 395582 158699 164560 0 3203
3205 6 395602 158655 164640 0 3204
3206 0 427711 237305 58160 0 2236
3207 0 427711 237233 58200 0 3206
3208 0 427667 237165 58240 0 3207
3209 0 427599 237093 58320 0 3208
3210 0 427655 237011 58400 0 3209
3211 0 427627 236983 58520 0 3210
3212 0 427695 236911 58680 0 3211
3213 0 427895 237031 58840 0 3212
3214 0 428023 237019 58960 0 3213
3215 5 428259 236983 59160 0 3214
3216 0 428135 236891 59240 0 3215
3217 0 428055 236595 59360 0 3216
3218 0 428111 236483 59400 0 3217
3219 6 428127 236395 59520 0 3218
3220 5 432705 242473 63480 0 2703
3221 0 432307 242129 63520 0 3220
3222 0 431957 241874 63560 0 3221
3223 0 431813 241770 63680 0 3222
3224 0 431881 241716 63840 0 3223
3225 0 432053 241686 64040 0 3224
3226 0 432091 241714 64080 0 3225
3227 0 431861 241772 64120 0 3226
3228 0 431729 241824 64200 0 3227
3229 0 431475 241914 64320 0 3228
3230 0 431323 241866 64400 0 3229
3231 0 431175 241816 64440 0 3230
3232 0 431065 241810 64480 0 3231
3233 6 430827 241860 64560 0 3232
3234 0 423456 243392 65800 90 1820
3235 0 423456 243520 66040 32 3234
3236 0 423616 243680 66240 96 3235
3237 0 423712 243648 66520 71 3236
3238 0 423840 243520 66720 32 3237
3239 0 424064 243424 66880 40 3238
3240 0 424320 243392 66920 40 3239
3241 0 424576 243392 66960 75 3240
3242 0 424832 243328 67040 45 3241
3243 0 425088 243328 67040 71 3242
3244 0 425344 243360 66960 154 3243
3245 0 425600 243360 66960 101 3244
3246 6 425696 243520 66920 32 3245
3247 0 423968 242016 65400 124 1814
3248 0 423744 241984 65560 108 3247
3249 0 423520 241984 65680 104 3248
3250 0 423296 242016 65800 150 3249
3251 0 423136 242080 66000 200 3250
3252 0 422944 242080 66200 175 3251
3253 0 422816 242144 66440 150 3252
3254 5 422773 242144 66520 117 3253
3255 0 421886 241931 66520 0 3254
3256 0 421150 241781 66360 0 3255
3257 5 420759 241723 66320 0 3256
3258 0 420664 241737 66120 0 3257
3259 6 420425 241790 65920 0 3258
3260 0 419287 249552 57160 0 2333
3261 0 419317 249536 57000 0 3260
3262 0 419281 249535 56920 0 3261
3263 0 419229 249686 56880 0 3262
3264 0 419205 249778 56840 0 3263
3265 0 419193 249848 56760 0 3264
3266 0 419181 250028 56680 0 3265
3267 0 419159 250780 56640 0 3266
3268 0 419183 250918 56600 0 3267
3269 0 419217 251060 56560 0 3268
3270 0 419205 251236 56600 0 3269
3271 6 419235 251318 56640 0 3270
3272 0 367342 165854 161360 0 1356
3273 0 367534 165622 161320 0 3272
3274 0 367598 165622 161240 0 3273
3275 0 367677 165516 161160 0 3274
3276 0 367745 165356 161040 0 3275
3277 0 367827 165348 160880 0 3276
3278 0 368099 165156 160760 0 3277
3279 0 368255 164972 160720 0 3278
3280 0 368349 164692 160680 0 3279
3281 0 368533 164616 160600 0 3280
3282 6 368581 164580 160520 0 3281
3283 0 419603 244681 50520 0 1932
3284 0 419695 244553 50440 0 3283
3285 0 419959 244129 50400 0 3284
3286 0 420263 243733 50360 0 3285
3287 0 420463 243649 50440 0 3286
3288 0 420643 243593 50480 0 3287
3289 5 420679 243463 50520 0 3288
3290 0 420799 243283 50480 0 3289
3291 0 420863 243207 50440 0 3290
3292 0 420975 243151 50400 0 3291
3293 6 420907 243127 50320 0 3292
3294 0 421687 247927 49000 0 1919
3295 0 421587 248227 48960 0 3294
3296 0 421479 248219 48880 0 3295
3297 0 421499 248203 48800 0 3296
3298 0 421399 248193 48680 0 3297
3299 0 421339 248165 48560 0 3298
3300 0 421171 248221 48400 0 3299
3301 0 421179 248081 48200 0 3300
3302 5 421051 247997 48160 0 3301
3303 0 421327 248381 48120 0 3302
3304 6 421351 248401 48080 0 3303
3305 0 423339 235203 59200 0 1583
3306 0 423161 235398 59160 0 3305
3307 0 423155 235474 59240 0 3306
3308 0 423169 235514 59320 0 3307
3309 0 423143 235548 59360 0 3308
3310 0 423133 235606 59440 0 3309
3311 0 423223 235668 59480 0 3310
3312 0 423149 235658 59520 0 3311
3313 0 423139 235696 59560 0 3312
3314 0 423165 235726 59640 0 3313
3315 6 423255 235758 59720 0 3314
3316 5 419849 244567 58560 0 2416
3317 0 419793 244651 58600 0 3316
3318 0 419773 244756 58640 0 3317
3319 0 419743 244874 58680 0 3318
3320 0 419719 245086 58760 0 3319
3321 0 419767 245210 58840 0 3320
3322 0 419757 245348 58880 0 3321
3323 0 419569 245656 58840 0 3322
3324 0 419381 246036 58840 0 3323
3325 0 419389 246206 58840 0 3324
3326 6 419447 246258 58800 0 3325
3327 0 367348 172367 157280 0 1399
3328 0 367380 172474 157200 0 3327
3329 0 367396 172527 157160 0 3328
3330 0 367412 172647 157080 0 3329
3331 0 367576 172583 157000 0 3330
3332 5 367696 172567 156880 0 3331
3333 0 367372 172975 156840 0 3332
3334 0 367444 172759 156720 0 3333
3335 0 367468 172751 156600 0 3334
3336 6 367412 172743 156520 0 3335
3337 0 378557 161915 181040 0 2388
3338 0 378242 161879 181080 0 3337
3339 0 378105 161824 181200 0 3338
3340 0 378072 161878 181240 0 3339
3341 0 378008 161982 181320 0 3340
3342 0 377922 162018 181400 0 3341
3343 0 377745 161920 181560 0 3342
3344 0 377677 161808 181680 0 3343
3345 0 377633 161708 181800 0 3344
3346 6 377622 161724 181880 0 3345
3347 0 420319 247055 49160 0 1920
3348 0 420323 247135 49200 0 3347
3349 0 420479 247067 49240 0 3348
3350 0 420483 247063 49280 0 3349
3351 0 420455 247087 49320 0 3350
3352 0 420459 247115 49360 0 3351
3353 0 420447 247135 49400 0 3352
3354 0 420591 247063 49480 0 3353
3355 0 420627 247103 49560 0 3354
3356 6 420699 247155 49640 0 3355
3357 0 369044 157302 167720 0 1301
3358 0 368916 157342 167760 0 3357
3359 0 368812 157310 167880 0 3358
3360 0 368844 157262 167960 0 3359
3361 0 368844 157230 168040 0 3360
3362 0 368860 157246 168080 0 3361
3363 0 368836 157230 168120 0 3362
3364 0 368812 157238 168200 0 3363
3365 6 368814 157212 168240 0 3364
3366 0 421773 250649 58800 0 2317
3367 5 421773 250653 58920 0 3366
3368 0 421841 250669 59000 0 3367
3369 0 421869 250661 59120 0 3368
3370 5 421896 250666 59200 0 3369
3371 0 421909 250669 59240 0 3370
3372 0 421969 250781 59360 0 3371
3373 0 422101 250845 59440 0 3372
3374 6 422349 250797 59520 0 3373
3375 0 435405 243705 63120 0 2698
3376 0 435437 243721 63240 0 3375
3377 0 435571 243722 63280 0 3376
3378 0 435629 243660 63320 0 3377
3379 0 435677 243620 63360 0 3378
3380 0 435791 243608 63400 0 3379
3381 0 435921 243568 63440 0 3380
3382 0 435933 243540 63520 0 3381
3383 6 435983 243560 63600 0 3382
3384 0 420845 243323 57680 0 2427
3385 0 420961 243179 57760 0 3384
3386 0 420977 243059 57800 0 3385
3387 0 421065 243065 57920 0 3386
3388 0 421077 243001 58040 0 3387
3389 0 421113 242949 58160 0 3388
3390 0 421293 242861 58240 0 3389
3391 6 421433 242769 58400 0 3390
3392 0 428405 244427 57080 0 2583
3393 0 428691 244442 57040 0 3392
3394 0 428761 244458 57000 0 3393
3395 0 428883 244442 56920 0 3394
3396 0 428999 244408 56840 0 3395
3397 0 429029 244402 56800 0 3396
3398 0 429059 244410 56760 0 3397
3399 6 429133 244372 56680 0 3398
3400 0 425181 250756 56520 0 2868
3401 0 425159 250688 56600 0 3400
3402 0 425149 250664 56680 0 3401
3403 0 425145 250602 56800 0 3402
3404 0 425137 250546 56960 0 3403
3405 0 425403 250464 57000 0 3404
3406 6 425709 250537 56960 0 3405
3407 5 429543 253137 55000 0 1458
3408 0 429323 253037 54960 0 3407
3409 0 429199 253013 54880 0 3408
3410 0 429139 253001 54840 0 3409
3411 0 429103 253001 54800 0 3410
3412 0 428987 252929 54760 0 3411
3413 6 428819 252869 54720 0 3412
3414 0 429785 249887 62680 0 3166
3415 0 429709 249951 62800 0 3414
3416 0 429693 249951 62840 0 3415
3417 0 429713 249963 62920 0 3416
3418 0 429729 249953 62960 0 3417
3419 0 429769 249909 63040 0 3418
3420 6 429769 249789 63160 0 3419
3421 0 367354 159964 166760 0 1311
3422 0 366981 159852 166760 0 3421
3423 0 366312 159764 166760 0 3422
3424 0 365902 159571 166720 0 3423
3425 0 365533 159371 166680 0 3424
3426 6 365396 159333 166600 0 3425
3427 0 378615 153988 169280 0 802
3428 0 378959 153828 169200 0 3427
3429 0 379023 153796 169120 0 3428
3430 0 378999 153796 169080 0 3429
3431 0 379079 153820 169000 0 3430
3432 6 379231 153772 168920 0 3431
3433 5 429027 256061 51920 0 1484
3434 0 428793 255888 51960 0 3433
3435 0 428819 255862 52080 0 3434
3436 0 428839 255784 52160 0 3435
3437 0 428827 255732 52280 0 3436
3438 6 428843 255710 52320 0 3437
3439 0 428667 255882 51880 0 1484
3440 0 428645 255904 51760 0 3439
3441 0 428639 256016 51640 0 3440
3442 0 428587 256092 51520 0 3441
3443 0 428587 256188 51400 0 3442
3444 6 428571 256332 51280 0 3443
3445 0 428003 246795 54160 178 1879
3446 0 427975 246771 54280 178 3445
3447 0 428055 246751 54320 178 3446
3448 0 428183 246859 54360 150 3447
3449 0 428195 247023 54400 150 3448
3450 6 428179 247063 54440 150 3449
3451 0 432339 240143 64760 0 1982
3452 0 431887 240123 64680 0 3451
3453 5 431515 240037 64640 0 3452
3454 0 430987 239369 64600 0 3453
3455 0 431023 239273 64520 0 3454
3456 6 430995 239261 64480 0 3455
3457 0 426016 243008 63440 40 1800
3458 0 425856 243232 63480 131 3457
3459 0 425664 243392 63400 131 3458
3460 0 425536 243616 63360 128 3459
3461 0 425568 243872 63360 60 3460
3462 6 425600 243968 63320 32 3461
3463 0 425273 244793 59720 0 2298
3464 0 425241 244785 59560 0 3463
3465 0 425201 244825 59400 0 3464
3466 0 425217 244881 59280 0 3465
3467 0 425193 244809 59160 0 3466
3468 6 425105 244713 59080 0 3467
3469 0 443343 240679 55920 0 1024
3470 0 443383 240411 55960 0 3469
3471 0 443291 240159 56000 0 3470
3472 0 443079 239895 55960 0 3471
3473 0 443015 239811 55920 0 3472
3474 6 442995 239743 55840 0 3473
3475 0 433815 243666 62360 0 3003
3476 0 433507 243518 62320 0 3475
3477 0 433367 243386 62240 0 3476
3478 5 433115 243223 62200 0 3477
3479 0 433041 243167 62240 0 3478
3480 6 433035 243165 62280 0 3479
3481 0 367970 177260 164280 0 1737
3482 0 367910 177264 164200 0 3481
3483 0 367854 177308 164080 0 3482
3484 0 367794 177284 163960 0 3483
3485 6 367774 177264 163920 0 3484
3486 0 367210 161526 182480 0 2214
3487 0 367286 161154 182480 0 3486
3488 0 367442 160937 182400 0 3487
3489 0 367689 160630 182440 0 3488
3490 6 367722 160378 182520 0 3489
3491 0 427949 246656 48400 0 2552
3492 0 428057 246794 48360 0 3491
3493 0 428055 246960 48320 0 3492
3494 0 428145 247028 48240 0 3493
3495 6 428161 247014 48200 0 3494
3496 0 425323 242215 48400 0 1272
3497 0 425379 242139 48480 0 3496
3498 0 425403 242135 48560 0 3497
3499 0 425375 242163 48640 0 3498
3500 6 425327 242191 48720 0 3499
3501 0 420637 244413 57840 0 2423
3502 0 420605 244477 57760 0 3501
3503 0 420553 244533 57680 0 3502
3504 0 420509 244497 57640 0 3503
3505 6 420365 244503 57520 0 3504
3506 5 429487 253257 55200 0 3407
3507 0 429279 253465 55200 0 3506
3508 0 429195 253521 55160 0 3507
3509 0 429099 253589 55080 0 3508
3510 6 429015 253609 55000 0 3509
3511 0 433303 240019 65600 0 1988
3512 0 433359 239959 65680 0 3511
3513 0 433327 240141 65720 0 3512
3514 0 433411 240249 65760 0 3513
3515 6 433391 240241 65800 0 3514
3516 0 435427 244591 63800 0 2842
3517 0 435251 244471 63840 0 3516
3518 0 435207 244371 63920 0 3517
3519 0 435227 244283 63960 0 3518
3520 6 435171 244199 64040 0 3519
3521 0 425549 243911 59840 0 2296
3522 0 425457 243879 59800 0 3521
3523 0 425413 243863 59760 0 3522
3524 0 425365 243887 59720 0 3523
3525 6 425317 243851 59680 0 3524
3526 0 365604 172959 157360 0 1400
3527 0 365436 172991 157440 0 3526
3528 0 365332 172863 157480 0 3527
3529 6 365292 172823 157520 0 3528
3530 0 369121 171464 162240 0 2509
3531 0 369145 171480 162320 0 3530
3532 0 369173 171504 162440 0 3531
3533 6 369151 171332 162520 0 3532
3534 0 370506 172116 167800 0 1702
3535 0 370678 172164 167640 0 3534
3536 0 370766 172272 167520 0 3535
3537 6 370830 172304 167400 0 3536
3538 0 363044 168888 162680 0 2757
3539 0 363051 168858 162640 0 3538
3540 0 363071 168769 162560 0 3539
3541 6 363389 168710 162400 0 3540
3542 0 366874 165400 171560 0 1666
3543 0 366902 165380 171680 0 3542
3544 0 366902 165328 171760 0 3543
3545 6 366918 165552 171840 0 3544
3546 0 381359 153952 170000 0 796
3547 0 381094 153949 170160 0 3546
3548 0 380999 153982 170280 0 3547
3549 6 380885 154062 170360 0 3548
3550 0 427471 254977 49480 0 1507
3551 0 427435 254901 49520 0 3550
3552 0 427383 254873 49560 0 3551
3553 6 427435 254853 49600 0 3552
3554 0 420047 246323 48760 0 1920
3555 0 420091 246275 48600 0 3554
3556 0 420031 246203 48480 0 3555
3557 6 419987 246211 48400 0 3556
3558 0 428987 255765 51280 0 1489
3559 0 429007 255865 51320 0 3558
3560 0 429011 255893 51360 0 3559
3561 6 429003 255921 51400 0 3560
3562 0 430475 244411 50440 0 1244
3563 0 430459 244359 50320 0 3562
3564 0 430283 244317 50200 0 3563
3565 6 430055 244257 50160 0 3564
3566 0 423727 247651 50480 0 1906
3567 0 423751 247695 50440 0 3566
3568 0 423755 247715 50400 0 3567
3569 6 423759 247695 50360 0 3568
3570 0 417853 247809 58440 0 2343
3571 0 417873 247829 58520 0 3570
3572 0 417921 247845 58600 0 3571
3573 6 417949 247781 58720 0 3572
3574 0 425739 236427 57480 0 3077
3575 0 425783 236391 57400 0 3574
3576 0 425727 236271 57280 0 3575
3577 6 425783 236343 57160 0 3576
3578 0 425696 241984 64720 98 1806
3579 0 425664 241888 64960 71 3578
3580 0 425632 241728 65160 60 3579
3581 6 425408 241856 65200 40 3580
3582 0 424809 249501 59120 0 2308
3583 0 424859 249560 59080 0 3582
3584 0 424859 249686 59000 0 3583
3585 6 424853 249738 58960 0 3584
3586 0 429461 244463 63640 0 2711
3587 0 429441 244415 63600 0 3586
3588 0 429373 244163 63560 0 3587
3589 6 429285 244059 63600 0 3588
3590 0 433783 239463 64000 0 1975
3591 0 433851 239443 64080 0 3590
3592 0 433871 239383 64160 0 3591
3593 6 433875 239379 64200 0 3592
3594 0 431177 243873 63480 0 2706
3595 0 431169 243930 63440 0 3594
3596 0 431239 244004 63360 0 3595
3597 6 431291 244030 63280 0 3596
3598 0 431185 243453 63360 0 2705
3599 0 431133 243437 63280 0 3598
3600 0 431021 243508 63080 0 3599
3601 6 430971 243515 63040 0 3600
3602 0 437491 247401 55800 102 1861
3603 0 437419 247497 55840 102 3602
3604 0 437329 247624 55880 102 3603
3605 6 437373 247774 55840 0 3604
3606 0 426913 243361 59720 120 2295
3607 0 426801 243393 59640 120 3606
3608 0 426729 243369 59600 120 3607
3609 6 426849 243409 59520 120 3608
3610 0 436223 250293 57640 120 1435
3611 0 436441 250350 57560 120 3610
3612 0 436591 250310 57520 102 3611
3613 6 436709 250284 57480 0 3612
3614 0 437583 248393 58480 91 1426
3615 0 437559 248401 58600 91 3614
3616 0 437571 248417 58640 91 3615
3617 6 437649 248433 58760 91 3616
3618 0 372892 155612 184840 0 926
3619 0 372920 155664 184920 0 3618
3620 6 372920 155792 185000 0 3619
3621 0 367812 172039 156840 0 3332
3622 0 367820 171951 156760 0 3621
3623 6 367804 171975 156680 0 3622
3624 0 372846 165956 160400 0 3123
3625 0 372649 166060 160480 0 3624
3626 6 372641 165996 160600 0 3625
3627 0 378881 161064 180400 0 2383
3628 0 378845 160924 180400 0 3627
3629 6 378846 160930 180440 0 3628
3630 0 362806 168498 163360 0 2666
3631 0 362780 168550 163520 0 3630
3632 6 362649 168714 163640 0 3631
3633 0 368796 160594 165680 0 1320
3634 0 369092 160242 165600 0 3633
3635 6 369100 160082 165520 0 3634
3636 0 427519 246021 48760 0 2547
3637 0 427495 246077 48840 0 3636
3638 6 427459 246097 48960 0 3637
3639 0 426499 254209 48160 0 1519
3640 0 426499 254181 48120 0 3639
3641 6 426439 254125 48080 0 3640
3642 0 426643 245035 47960 0 2538
3643 0 426479 245131 47880 0 3642
3644 6 426387 245121 47760 0 3643
3645 0 422439 236565 55760 0 1618
3646 0 422443 236565 55520 0 3645
3647 6 422547 236467 55400 0 3646
3648 0 425983 239025 69280 0 3097
3649 0 425923 239125 69360 0 3648
3650 6 425835 239245 69400 0 3649
3651 0 432751 239133 52920 0 2802
3652 0 433307 239045 52960 0 3651
3653 6 433427 238991 53000 0 3652
3654 0 423767 242293 52000 60 2742
3655 0 423779 242353 51880 60 3654
3656 6 423899 242285 51760 60 3655
3657 0 432723 240443 53400 0 2794
3658 0 432763 240443 53480 0 3657
3659 6 432847 240443 53560 0 3658
3660 0 428875 237431 59120 0 3215
3661 0 428991 237631 59200 0 3660
3662 6 428987 237651 59240 0 3661
3663 0 426283 236335 57520 0 3076
3664 0 426259 236307 57440 0 3663
3665 6 426287 236331 57400 0 3664
3666 0 425975 236467 57600 0 3076
3667 0 426395 236247 57640 0 3666
3668 6 426443 236183 57720 0 3667
3669 0 420077 251011 58120 0 2325
3670 0 420093 251095 58000 0 3669
3671 6 420137 251147 57920 0 3670
3672 0 420297 251387 58200 0 2323
3673 0 420057 251603 58240 0 3672
3674 6 420069 251819 58280 0 3673
3675 0 424384 241760 65320 40 1812
3676 0 424512 241536 65200 32 3675
3677 6 424544 241536 65200 32 3676
3678 0 430761 250008 57960 0 2912
3679 0 430763 249912 58000 0 3678
3680 6 430731 249912 58080 0 3679
3681 0 421625 250125 58920 0 3367
3682 5 421389 249925 58920 0 3681
3683 6 421261 249841 58840 0 3682
3684 0 427921 249755 62120 0 3173
3685 0 427829 249967 62080 0 3684
3686 6 427765 249955 62000 0 3685
3687 0 428705 245227 63800 0 2712
3688 0 428669 245239 63880 0 3687
3689 6 428661 245195 63960 0 3688
3690 0 433583 239788 63600 0 1973
3691 0 433579 239800 63520 0 3690
3692 6 433577 239832 63440 0 3691
3693 0 429105 244381 59000 81 2878
3694 0 429273 244571 59120 98 3693
3695 6 429361 244759 59200 98 3694
3696 0 433537 248745 62360 0 2607
3697 0 433521 248721 62280 0 3696
3698 6 433409 248761 62240 0 3697
3699 0 369926 157004 178840 0 877
3700 6 369930 157128 178920 0 3699
3701 0 360468 167291 163480 0 2672
3702 6 360459 167245 163400 0 3701
3703 0 449161 229333 42280 0 1146
3704 6 449143 229373 42400 0 3703
3705 0 424503 255078 47880 0 1528
3706 6 424519 255104 47840 0 3705
3707 0 421147 239355 53280 0 1640
3708 6 421071 239363 53200 0 3707
3709 0 425939 241365 49080 0 1277
3710 6 425847 241341 49160 0 3709
3711 0 425403 254969 48400 0 1522
3712 6 425427 254937 48480 0 3711
3713 0 421207 238551 53720 0 1633
3714 6 421243 238519 53680 0 3713
3715 0 420031 238870 55000 0 1626
3716 6 420007 238928 54920 0 3715
3717 0 430471 239797 68720 0 2028
3718 6 430679 239841 68640 0 3717
3719 0 424763 238624 63440 0 2274
3720 6 424675 238658 63520 0 3719
3721 0 432875 242115 53160 0 2791
3722 6 432779 242155 53120 0 3721
3723 0 422688 242144 66680 51 3254
3724 6 422752 242176 66880 32 3723
3725 0 433523 243167 53120 60 2788
3726 6 433535 243067 53200 91 3725
3727 0 423103 234979 59360 0 1584
3728 6 423139 235011 59440 0 3727
3729 0 427221 238910 59320 0 2247
3730 6 427243 238810 59240 0 3729
3731 0 428687 254258 53680 96 1468
3732 6 428621 254230 53640 96 3731
3733 0 432689 244935 53760 0 2458
3734 6 432561 244879 53720 0 3733
3735 0 433367 241531 66560 0 1994
3736 6 433527 241591 66520 0 3735
3737 0 424959 240089 57520 0 2990
3738 6 425127 240213 57560 0 3737
3739 0 427583 237905 58440 0 2240
3740 6 427543 237909 58520 0 3739
3741 0 429471 253405 55320 0 3506
3742 6 429511 253425 55360 0 3741
3743 0 425391 238799 57400 0 2986
3744 6 425267 238709 57320 0 3743
3745 0 432877 244779 54200 0 2453
3746 6 432873 244775 54240 0 3745
3747 0 428221 246371 63280 0 2720
3748 6 428033 246399 63320 0 3747
3749 0 419381 244499 58560 0 3316
3750 6 419201 244443 58600 0 3749
3751 0 437719 245471 54800 209 1206
3752 6 437443 245471 54960 209 3751
3753 0 432671 245201 55120 168 1869
3754 6 432403 245357 55160 168 3753
3755 0 432209 249187 63400 0 2618
3756 6 432641 249183 63400 0 3755
3757 0 434235 251761 56880 140 1445
3758 6 434255 251781 56800 140 3757
3759 0 437655 245735 64200 0 2844
3760 6 437699 245735 64240 0 3759
3761 0 427726 244554 58400 86 2572
3762 6 427694 244578 58440 0 3761
3763 0 429037 244767 58640 40 2882
3764 6 429065 244743 58600 40 3763
3765 0 435519 250853 57800 86 1437
3766 6 435703 250889 57840 86 3765
3767 0 431541 244570 58240 0 3025
3768 6 431481 244600 58200 0 3767
3769 0 435475 241739 62840 0 1967
3770 6 435523 241727 62880 0 3769
3771 0 429237 243101 58920 60 2565
3772 6 429233 243077 58880 60 3771
3773 0 435907 244211 62920 0 2835
3774 6 435855 244203 63000 0 3773
3775 0 436003 242365 62320 0 1962
3776 6 436043 242421 62280 0 3775
3777 0 432913 241947 58360 0 2925
3778 6 432913 241887 58320 0 3777
3779 0 435893 243545 62200 0 1957
3780 6 435809 243493 62120 0 3779
3781 6 370258 177588 165000 0 1750
3782 6 418823 246269 51680 0 1943
3783 6 420695 243531 50640 0 3289
3784 6 421621 237480 61080 0 2289
3785 6 420819 247897 48040 0 3302
3786 6 428335 243879 50040 0 1250
3787 6 428755 256381 52000 0 3433
3788 6 420353 244105 56480 0 2443
3789 6 420694 251082 50920 45 3115
3790 6 420157 244109 56800 0 2438
3791 6 420341 243881 57000 0 2437
3792 6 420733 241586 66440 0 3257
3793 6 424379 247107 51920 0 1893
3794 6 427825 248036 58160 0 2960
3795 6 427255 238157 58400 0 2241
3796 6 422285 250249 59200 0 3370
3797 6 421345 249837 59000 0 3682
3798 6 425247 239057 57600 0 2988
3799 6 429987 238945 56520 0 3159
3800 6 443325 253672 54640 0 2655
3801 6 431967 240053 64440 0 3453
3802 6 425049 247485 59040 0 2943
3803 6 430493 244405 63480 0 2708
3804 6 433003 243183 62120 0 3478
3805 6 432671 242377 63520 0 3220
3806 6 440019 248549 55920 136 1859
3807 6 433705 248997 62440 0 2607
3808 6 438243 247685 58440 128 1424
3809 6 441161 240405 58400 0 1009
```
