## Supplementary material for "Complete connectomic reconstruction of olfactory projection neurons in the fly brain": neuron skeletons: 3813483.swc

```
# SWC format file
# based on specifications at http://research.mssm.edu/cnic/swc.html
# Created by pymaid (https://github.com/schlegelp/PyMaid)
# PointNo Label X Y Z Radius Parent
# Labels:
# 0 = undefined
# 1 = soma
# 5 = fork point
# 6 = end point
1 1 411041 283556 56760 1498 -1
2 0 412532 285102 55760 0 1
3 0 412869 285302 55640 0 2
4 0 413478 285854 55240 0 3
5 0 414547 286857 54520 0 4
6 0 415438 287101 54440 0 5
7 0 416605 287721 54120 0 6
8 0 417827 288522 53800 0 7
9 0 418948 289051 53400 0 8
10 0 420543 289018 53280 0 9
11 0 421901 289725 53280 0 10
12 0 423253 290478 53280 0 11
13 0 424571 290936 53280 0 12
14 0 424896 291100 53400 0 13
15 0 425087 291396 53640 0 14
16 0 425940 291601 54600 0 15
17 0 426148 291601 54720 0 16
18 0 426991 292159 55120 0 17
19 0 427880 292506 55320 0 18
20 0 428746 292815 55320 0 19
21 0 429591 293149 55320 0 20
22 0 429923 293282 55480 0 21
23 0 430890 293398 55600 0 22
24 0 432624 293423 55880 0 23
25 0 433616 293033 56040 0 24
26 0 434274 292815 56200 0 25
27 0 434808 292613 56320 0 26
28 0 437205 292013 56320 0 27
29 0 438086 291833 56440 0 28
30 0 439142 291516 56600 0 29
31 0 439852 290744 57040 0 30
32 0 440193 290036 57520 0 31
33 0 440501 289423 57960 0 32
34 0 440435 288926 58440 0 33
35 0 440716 288497 58960 0 34
36 0 441012 288296 59240 0 35
37 0 441633 288026 59760 0 36
38 0 442201 287811 60080 0 37
39 0 442949 287314 60480 0 38
40 0 443695 286813 60760 0 39
41 0 444330 286765 61160 0 40
42 0 445125 286800 61640 0 41
43 0 445697 286414 62080 0 42
44 0 446141 285938 62560 0 43
45 0 446072 285693 62680 0 44
46 0 446119 285577 62760 0 45
47 0 446194 285376 62920 0 46
48 0 446319 284716 63440 0 47
49 0 446505 284334 63760 0 48
50 0 446870 283867 64120 0 49
51 0 446762 283331 64520 0 50
52 0 446683 282739 64960 0 51
53 0 446780 282015 65400 0 52
54 0 447041 281518 65840 0 53
55 0 447180 281042 66320 0 54
56 0 447097 280450 66760 0 55
57 0 447382 279764 67200 0 56
58 0 446998 279430 67680 0 57
59 0 446694 278920 68120 0 58
60 0 446370 278371 68560 0 59
61 0 446201 277801 68960 0 60
62 0 446034 277196 69400 0 61
63 0 445950 276690 69840 0 62
64 0 445605 276193 70280 0 63
65 0 445328 275723 70720 0 64
66 0 444953 275298 71160 0 65
67 0 444793 274932 71480 0 66
68 0 444492 274346 71960 0 67
69 0 444388 273827 72360 0 68
70 0 444211 273349 72800 0 69
71 0 444013 272946 73120 0 70
72 0 443895 272472 73560 0 71
73 0 443802 272073 73960 0 72
74 0 443670 271689 74400 0 73
75 0 443602 271424 74840 0 74
76 0 443442 271106 75240 0 75
77 0 443350 270856 75640 0 76
78 0 443317 270662 75960 0 77
79 0 443134 270315 76440 0 78
80 0 442981 270017 76880 0 79
81 0 442841 269662 77400 0 80
82 0 442728 269458 77720 0 81
83 0 442648 269306 78000 0 82
84 0 442557 269177 78200 0 83
85 0 442409 268980 78560 0 84
86 0 442256 268771 78880 0 85
87 0 442115 268521 79200 0 86
88 0 441980 268159 79520 0 87
89 0 441801 268004 79840 0 88
90 0 441648 267838 80120 0 89
91 0 441544 267618 80440 0 90
92 0 441428 267297 80760 0 91
93 0 441282 266981 81080 0 92
94 0 441103 266662 81400 0 93
95 0 441025 266412 81720 0 94
96 0 440887 266186 82040 0 95
97 0 440756 265981 82360 0 96
98 0 440633 265712 82680 0 97
99 0 440521 265434 83040 0 98
100 0 440353 265192 83320 0 99
101 0 440241 264708 83640 0 100
102 0 440178 264186 83920 0 101
103 0 440237 263721 84240 0 102
104 0 440256 263204 84600 0 103
105 0 440286 262751 84960 0 104
106 0 440443 262199 85160 0 105
107 0 440611 261771 85360 0 106
108 0 440823 261314 85600 0 107
109 0 440876 260935 85760 0 108
110 0 441159 260351 86000 0 109
111 0 441480 259704 86160 0 110
112 0 441921 258907 86280 0 111
113 0 442290 258305 86360 0 112
114 0 442543 257867 86440 0 113
115 0 442855 257326 86560 0 114
116 0 443034 257107 86640 0 115
117 0 443266 256664 86640 0 116
118 0 443430 256442 86640 0 117
119 0 443636 256152 86640 0 118
120 0 444491 255334 86640 0 119
121 0 444686 255207 86600 0 120
122 0 445024 254959 86520 0 121
123 0 445378 254653 86400 0 122
124 0 445620 254479 86280 0 123
125 0 445996 254137 86080 0 124
126 0 446468 253641 86000 0 125
127 0 447132 252977 86000 0 126
128 0 447508 252649 86000 0 127
129 0 447652 252517 86080 0 128
130 0 448028 252237 86120 0 129
131 0 448416 251951 86160 0 130
132 0 448604 251807 86240 0 131
133 0 449016 251503 86240 0 132
134 0 449212 251339 86280 0 133
135 0 449816 250963 86280 0 134
136 0 450392 250627 86280 0 135
137 0 451420 250059 86280 0 136
138 0 451740 249943 86280 0 137
139 0 452284 249711 86200 0 138
140 0 452964 249501 86080 0 139
141 0 453264 249377 86000 0 140
142 0 453508 249209 85920 0 141
143 0 453980 249041 85920 0 142
144 0 454752 248701 85920 0 143
145 0 454848 248561 85800 0 144
146 0 455360 248285 85680 0 145
147 0 455828 248015 85560 0 146
148 0 456044 247867 85480 0 147
149 0 456264 247715 85400 0 148
150 0 456496 247547 85320 0 149
151 0 456656 247403 85200 0 150
152 0 456736 247325 85080 0 151
153 0 456904 247249 84960 0 152
154 0 457088 247081 84840 0 153
155 0 457248 246951 84720 0 154
156 0 457396 246777 84560 0 155
157 0 457544 246607 84400 0 156
158 0 457784 246497 84200 0 157
159 0 457960 246463 84000 0 158
160 0 458212 246439 83840 0 159
161 0 458512 246383 83680 0 160
162 0 458784 246327 83520 0 161
163 0 459240 246219 83360 0 162
164 0 459640 246107 83200 0 163
165 0 460028 246009 83000 0 164
166 0 460300 245961 82840 0 165
167 0 460780 245897 82640 0 166
168 0 461028 245873 82440 0 167
169 0 461268 245797 82280 0 168
170 0 461520 245715 82120 0 169
171 0 461900 245551 81920 0 170
172 0 462104 245469 81760 0 171
173 0 462280 245433 81600 0 172
174 0 462528 245395 81400 0 173
175 0 462676 245399 81240 0 174
176 0 462774 245436 81160 0 175
177 0 463011 245516 80880 0 176
178 0 463341 245495 80560 0 177
179 0 463467 245475 80240 0 178
180 0 463564 245396 79920 0 179
181 0 463613 245374 79840 0 180
182 0 463752 245307 79680 0 181
183 0 463876 245283 79560 0 182
184 0 464040 245243 79480 0 183
185 0 464240 245167 79360 0 184
186 0 464312 245131 79240 0 185
187 5 464696 245083 79160 0 186
188 0 464876 245155 79240 0 187
189 0 464992 245147 79360 0 188
190 0 465052 245163 79480 0 189
191 0 465132 245191 79600 0 190
192 0 465196 245247 79720 0 191
193 0 465204 245265 79760 0 192
194 0 465384 245181 79840 0 193
195 0 465624 244885 79880 0 194
196 0 465472 245181 79920 0 195
197 0 465516 245213 80120 0 196
198 0 465852 245173 80280 0 197
199 0 466116 244989 80440 0 198
200 0 466320 244821 80480 0 199
201 0 466636 244769 80680 0 200
202 0 467048 244555 81040 0 201
203 0 467452 244395 81600 0 202
204 0 468056 244195 81880 0 203
205 0 468528 243969 82200 0 204
206 0 469088 243677 82280 0 205
207 0 469512 243469 82680 0 206
208 0 469452 243175 83240 0 207
209 0 469236 242999 83360 0 208
210 0 469200 242967 83480 0 209
211 0 469200 242911 83600 0 210
212 0 469208 242859 83680 0 211
213 0 469248 242807 83840 0 212
214 0 469320 242795 83960 0 213
215 0 469428 242827 84080 0 214
216 0 469456 242803 84160 0 215
217 0 469484 242783 84280 0 216
218 0 469500 242739 84400 0 217
219 0 469544 242723 84560 0 218
220 0 469652 242691 84680 0 219
221 0 469744 242643 84840 0 220
222 0 469816 242563 84960 0 221
223 0 470076 242443 85120 0 222
224 0 470198 242371 85200 0 223
225 0 470392 242055 85320 0 224
226 0 470436 241923 85440 0 225
227 0 470416 241879 85600 0 226
228 0 470428 241835 85680 0 227
229 0 470432 241807 85800 0 228
230 0 470388 241713 85960 0 229
231 0 470348 241615 86040 0 230
232 0 470300 241487 86240 0 231
233 0 470312 241419 86360 0 232
234 0 470324 241363 86520 0 233
235 0 470388 241319 86600 0 234
236 0 470572 241181 86720 0 235
237 0 470820 241099 86880 0 236
238 0 470904 241121 87000 0 237
239 0 471028 240793 87160 0 238
240 0 471264 240629 87280 0 239
241 0 471324 240517 87440 0 240
242 0 471404 240361 87560 0 241
243 0 471448 240261 87680 0 242
244 0 471580 240079 87880 0 243
245 0 471684 239855 88080 0 244
246 0 471792 239735 88200 0 245
247 0 471976 239571 88360 0 246
248 0 472212 239461 88480 0 247
249 0 472216 239465 88560 0 248
250 0 472412 239425 88600 0 249
251 0 472468 239607 88640 0 250
252 0 472428 239305 88720 0 251
253 0 472404 239097 88760 0 252
254 0 472436 239001 88800 0 253
255 0 472376 238827 88880 0 254
256 0 472388 238823 89040 0 255
257 0 472400 238811 89120 0 256
258 0 472440 238767 89240 0 257
259 0 472520 238751 89360 0 258
260 0 472636 238671 89480 0 259
261 0 472876 238469 89560 0 260
262 0 473204 237937 89600 0 261
263 0 473312 237607 89640 0 262
264 0 473644 237243 89720 0 263
265 0 473952 236975 89800 0 264
266 0 474152 236799 89920 0 265
267 0 474284 236711 90040 0 266
268 0 474348 236659 90160 0 267
269 0 474384 236623 90240 0 268
270 0 474448 236559 90360 0 269
271 0 474524 236501 90480 0 270
272 0 474532 236421 90560 0 271
273 0 473952 236433 90600 0 272
274 0 476280 236445 90640 0 273
275 0 476480 236217 90720 0 274
276 0 476692 235981 90840 0 275
277 0 476792 235869 90960 0 276
278 0 476992 235669 91120 0 277
279 0 477140 235489 91200 0 278
280 0 477324 235249 91320 0 279
281 0 477400 235161 91440 0 280
282 0 477504 234991 91520 0 281
283 0 477532 234779 91680 0 282
284 0 477644 234507 91800 0 283
285 0 477804 234295 91920 0 284
286 0 477940 234135 92080 0 285
287 0 478240 233773 92320 0 286
288 0 478392 233405 92400 0 287
289 0 478492 233021 92480 0 288
290 0 478580 232795 92600 0 289
291 0 478868 232491 92680 0 290
292 0 479044 232223 92840 0 291
293 0 479076 232003 92960 0 292
294 0 479156 231787 93080 0 293
295 0 479192 231595 93160 0 294
296 0 479328 231537 93280 0 295
297 0 479492 231495 93400 0 296
298 0 479572 231283 93520 0 297
299 0 479708 231043 93600 0 298
300 0 479880 230865 93720 0 299
301 0 480024 230755 93840 0 300
302 0 480124 230659 93920 0 301
303 0 480156 230477 94120 0 302
304 0 480308 230237 94240 0 303
305 0 480368 230057 94360 0 304
306 0 480512 229831 94440 0 305
307 0 480740 229575 94480 0 306
308 0 481068 229407 94600 0 307
309 0 481188 229251 94680 0 308
310 0 481240 229027 94760 0 309
311 0 481404 228913 94880 0 310
312 0 481512 228779 95040 0 311
313 0 481580 228683 95160 0 312
314 0 481804 228365 95240 0 313
315 0 482056 228005 95280 0 314
316 0 482356 227705 95600 0 315
317 0 482480 227413 96040 0 316
318 0 482480 227293 96280 0 317
319 0 482728 226987 96480 0 318
320 0 482840 226915 96520 0 319
321 0 483112 226751 96560 0 320
322 0 483332 226239 96720 0 321
323 0 483384 226055 96960 0 322
324 0 483428 225919 97280 0 323
325 0 483488 225861 97560 0 324
326 0 483532 225767 97680 0 325
327 0 483588 225555 98080 0 326
328 0 483672 225355 98200 0 327
329 0 483664 225111 98240 0 328
330 0 483920 224705 98560 0 329
331 0 484012 224525 98760 0 330
332 0 484076 224381 98880 0 331
333 0 484180 224249 99000 0 332
334 0 484308 223969 99160 0 333
335 0 484388 223825 99280 0 334
336 0 484492 223617 99360 0 335
337 0 484520 223511 99480 0 336
338 0 484488 223359 99560 0 337
339 0 484540 223281 99600 0 338
340 0 484680 223327 99640 0 339
341 0 484816 223307 99800 0 340
342 0 484924 223259 99920 0 341
343 0 484984 223203 100040 0 342
344 0 485068 223155 100160 0 343
345 0 485164 222895 100240 0 344
346 0 485240 222725 100360 0 345
347 0 485292 222587 100480 0 346
348 0 485356 222443 100600 0 347
349 0 485376 222367 100720 0 348
350 0 485412 222267 100840 0 349
351 0 485492 222147 100920 0 350
352 0 485544 221995 101040 0 351
353 0 485612 221911 101160 0 352
354 0 485640 221851 101240 0 353
355 0 485788 221729 101360 0 354
356 0 485844 221537 101480 0 355
357 0 485940 221501 101640 0 356
358 0 486028 221385 101720 0 357
359 0 486116 221225 101840 0 358
360 0 486132 221129 101960 0 359
361 0 486104 221021 102080 0 360
362 0 486080 220905 102200 0 361
363 0 486092 220829 102320 0 362
364 0 486112 220777 102440 0 363
365 0 486112 220745 102560 0 364
366 0 486092 220729 102720 0 365
367 0 486084 220647 102880 0 366
368 0 486048 220553 102960 0 367
369 0 486066 220393 103120 0 368
370 0 486086 220317 103240 0 369
371 0 486150 220229 103360 0 370
372 0 486230 220185 103440 0 371
373 0 486286 220141 103600 0 372
374 0 486414 220089 103760 0 373
375 0 486446 220045 103880 0 374
376 0 486498 220001 104000 0 375
377 0 486530 219885 104120 0 376
378 0 486550 219637 104240 0 377
379 0 486530 219469 104360 0 378
380 0 486570 219265 104520 0 379
381 0 486660 218817 104880 0 380
382 0 486660 218605 105040 0 381
383 0 486672 218185 105280 0 382
384 0 486604 217801 105520 0 383
385 0 486578 217001 106280 0 384
386 0 486466 216721 106520 0 385
387 0 486310 216173 106920 0 386
388 0 486440 214921 107520 0 387
389 0 486426 214361 107680 0 388
390 0 486550 214321 107880 0 389
391 0 486822 214169 108200 0 390
392 0 487138 213653 108800 0 391
393 0 487068 213017 109120 0 392
394 0 486920 212733 109240 0 393
395 0 486664 212401 109560 0 394
396 0 486460 212065 110000 0 395
397 0 486062 211305 110280 0 396
398 0 485842 210893 110560 0 397
399 0 485906 210481 110960 0 398
400 0 485892 209853 111520 0 399
401 0 485556 209281 112040 0 400
402 0 485504 209081 112160 0 401
403 0 485558 208745 112440 0 402
404 0 485486 208297 112760 0 403
405 0 485358 208037 112960 0 404
406 0 485346 207857 113080 0 405
407 0 485296 207205 113320 0 406
408 0 485300 207101 113440 0 407
409 0 485280 206857 113520 0 408
410 0 484814 206161 113680 0 409
411 0 484662 205925 113800 0 410
412 0 484538 205677 113920 0 411
413 0 484008 204829 114120 0 412
414 0 483724 204297 114200 0 413
415 0 483446 203985 114000 0 414
416 0 483250 203645 113960 0 415
417 0 483022 203197 113920 0 416
418 0 482858 202829 113880 0 417
419 0 482796 202413 113560 0 418
420 0 482468 201877 113320 0 419
421 0 481876 201481 113200 0 420
422 0 481542 201217 112880 0 421
423 0 481350 200909 112680 0 422
424 0 480830 200273 112560 0 423
425 0 480304 199717 112360 0 424
426 0 479976 199633 112200 0 425
427 0 479444 199517 112080 0 426
428 0 478566 199421 112320 0 427
429 0 477832 198881 112080 0 428
430 0 477308 198149 111920 0 429
431 0 476506 197769 111600 0 430
432 0 476258 197745 111440 0 431
433 0 475298 197185 111000 0 432
434 0 475202 196733 111080 0 433
435 0 475112 196345 111080 0 434
436 0 474736 196005 110960 0 435
437 0 473964 195721 110760 0 436
438 0 473484 195533 110720 0 437
439 0 473350 195965 110680 0 438
440 0 473278 195369 110640 0 439
441 0 472918 194965 110560 0 440
442 0 472422 194825 110520 0 441
443 0 471834 194721 110640 0 442
444 0 471642 194385 110560 0 443
445 0 471340 194109 110400 0 444
446 0 470672 193969 110520 0 445
447 0 470428 193781 110640 0 446
448 0 469634 193217 110840 0 447
449 0 469162 193029 110720 0 448
450 0 468830 192873 110640 0 449
451 0 467852 192589 110600 0 450
452 0 467340 192045 110560 0 451
453 0 466650 191877 110680 0 452
454 0 466256 191877 110720 0 453
455 0 466088 191921 110760 0 454
456 0 465596 191425 110760 0 455
457 0 464352 191145 110800 0 456
458 0 464000 191037 110720 0 457
459 0 463358 190705 110680 0 458
460 0 462442 190301 110640 0 459
461 0 461948 190125 110520 0 460
462 0 461592 190061 110440 0 461
463 0 460964 189969 110600 0 462
464 0 460366 189745 110680 0 463
465 0 459974 189829 110640 0 464
466 0 459742 189785 110600 0 465
467 0 459160 189585 110680 0 466
468 0 458612 189489 110600 0 467
469 0 457960 189289 110520 0 468
470 0 457708 189229 110640 0 469
471 0 457142 189125 110680 0 470
472 0 457066 189353 110720 0 471
473 0 456870 189373 110800 0 472
474 0 456458 189297 110560 0 473
475 0 456146 189145 110440 0 474
476 0 455412 188909 110320 0 475
477 0 454912 188893 110280 0 476
478 0 454524 188809 110400 0 477
479 0 454222 188497 110440 0 478
480 0 454046 188233 110520 0 479
481 0 453714 188001 110560 0 480
482 0 453242 187789 110680 0 481
483 0 452728 187885 110720 0 482
484 0 452328 187513 110600 0 483
485 0 451748 187161 110480 0 484
486 0 451186 187013 110440 0 485
487 0 450874 186965 110480 0 486
488 0 450510 186825 110640 0 487
489 0 449850 186453 110760 0 488
490 0 449232 186369 110880 0 489
491 0 448112 185813 111000 0 490
492 0 447712 185785 111040 0 491
493 0 446998 185653 111080 0 492
494 0 446618 185597 111200 0 493
495 0 446498 185697 111320 0 494
496 0 446170 185657 111520 0 495
497 0 445854 185509 111600 0 496
498 0 445380 185317 111480 0 497
499 0 445092 184989 111360 0 498
500 0 444788 184669 111280 0 499
501 0 444204 184405 111440 0 500
502 0 443872 184397 111560 0 501
503 0 443606 184353 111760 0 502
504 0 443342 184253 111960 0 503
505 0 443086 184169 112120 0 504
506 0 442838 184057 112280 0 505
507 0 442286 183913 112400 0 506
508 0 441548 183541 112560 0 507
509 0 441212 183477 112680 0 508
510 0 441012 183501 112880 0 509
511 0 440868 183445 113080 0 510
512 0 440572 183413 113240 0 511
513 0 440446 183313 113400 0 512
514 0 440242 183181 113560 0 513
515 0 440014 183125 113640 0 514
516 0 439590 182969 113760 0 515
517 0 438788 182481 114160 0 516
518 0 438516 182389 114280 0 517
519 0 438372 182345 114480 0 518
520 0 438082 182329 115080 0 519
521 0 437890 182041 115240 0 520
522 0 437622 181857 115400 0 521
523 0 437344 181713 115640 0 522
524 0 437144 181285 116120 0 523
525 0 436812 180953 116360 0 524
526 0 435858 180805 116800 0 525
527 0 435730 180801 116960 0 526
528 0 435336 180649 117200 0 527
529 0 435252 180645 117360 0 528
530 0 435156 180665 117720 0 529
531 0 435128 180689 117840 0 530
532 0 434996 180721 118040 0 531
533 0 434558 180741 118280 0 532
534 0 434394 180697 118480 0 533
535 0 434206 180561 118640 0 534
536 0 434094 180489 118840 0 535
537 0 434006 180417 119040 0 536
538 0 433930 180341 119200 0 537
539 0 433842 180389 119360 0 538
540 0 433718 180389 119480 0 539
541 0 433510 180393 119760 0 540
542 0 433260 180401 119960 0 541
543 0 433180 180425 120120 0 542
544 0 432492 180485 121160 0 543
545 0 432188 180449 121360 0 544
546 0 431832 180513 121680 0 545
547 0 431282 180229 122200 0 546
548 0 430942 180089 122480 0 547
549 0 430442 179981 122760 0 548
550 0 429408 179629 123880 0 549
551 0 429036 179613 124320 0 550
552 0 428766 179497 125080 0 551
553 0 428402 179433 125400 0 552
554 0 427542 178969 126560 0 553
555 0 427018 179241 127080 0 554
556 0 426720 178993 127440 0 555
557 0 426672 178861 127520 0 556
558 0 426604 178805 127680 0 557
559 0 426540 178849 127840 0 558
560 0 426444 178929 128000 0 559
561 0 426360 178973 128200 0 560
562 0 426184 179005 128520 0 561
563 0 425948 178913 128760 0 562
564 0 425868 178853 128880 0 563
565 0 425810 178813 129080 0 564
566 0 425786 178749 129240 0 565
567 0 425722 178717 129400 0 566
568 0 425614 178709 129520 0 567
569 0 425482 178669 129680 0 568
570 0 425374 178713 129800 0 569
571 0 425174 178737 129920 0 570
572 0 425026 178821 130120 0 571
573 0 424978 178837 130320 0 572
574 0 424954 178777 130440 0 573
575 0 424850 178757 130560 0 574
576 0 424766 178725 130720 0 575
577 0 424606 178633 130840 0 576
578 0 424538 178645 130960 0 577
579 0 424216 178685 131200 0 578
580 0 424098 178665 131440 0 579
581 0 423986 178673 131640 0 580
582 0 423954 178769 131840 0 581
583 0 423954 178841 132040 0 582
584 0 423806 179009 132200 0 583
585 0 423682 179237 132440 0 584
586 0 423590 179369 132560 0 585
587 0 423220 179505 133040 0 586
588 0 423076 179425 133200 0 587
589 0 422916 179317 133360 0 588
590 0 422810 179237 133560 0 589
591 0 422754 179193 133720 0 590
592 0 422738 179117 133840 0 591
593 0 422766 178993 134000 0 592
594 0 422498 178809 134320 0 593
595 0 422090 178577 134640 0 594
596 0 421826 178533 135080 0 595
597 0 421540 178317 135400 0 596
598 0 421332 178149 135760 0 597
599 0 421096 178093 136000 0 598
600 0 420866 178009 136400 0 599
601 0 420778 178025 136560 0 600
602 0 420614 177969 136720 0 601
603 0 420438 177897 136840 0 602
604 0 420370 177905 136960 0 603
605 0 419832 177737 137480 0 604
606 0 419736 177713 137600 0 605
607 0 419656 177681 137720 0 606
608 0 419540 177649 137960 0 607
609 0 419436 177549 138120 0 608
610 0 419292 177537 138400 0 609
611 0 419260 177537 138520 0 610
612 0 419248 177517 138640 0 611
613 0 419256 177529 138840 0 612
614 0 419276 177565 139000 0 613
615 0 419304 177553 139120 0 614
616 0 419176 177501 139240 0 615
617 0 418590 177771 139280 0 616
618 0 419023 177536 139320 0 617
619 0 419010 177521 139360 0 618
620 0 419014 177433 139480 0 619
621 0 418862 177329 139720 0 620
622 0 418846 177269 139840 0 621
623 0 418674 177187 140280 0 622
624 0 418702 177117 140520 0 623
625 0 418414 176905 141120 0 624
626 0 418030 176651 141600 0 625
627 0 417761 176371 142000 0 626
628 0 417644 176217 142200 0 627
629 0 417361 175951 143040 0 628
630 0 417061 175521 143560 0 629
631 0 416940 175197 143960 0 630
632 0 416782 174829 144400 0 631
633 0 416643 174575 144920 0 632
634 0 416655 174479 145240 0 633
635 0 416687 174347 145360 0 634
636 0 416722 174209 145560 0 635
637 0 416646 174275 145680 0 636
638 0 416584 174279 145760 0 637
639 0 416448 174037 145880 0 638
640 0 416371 173981 145920 0 639
641 0 416253 173875 146120 0 640
642 0 416137 173731 146320 0 641
643 0 415987 173671 146520 0 642
644 0 415877 173533 146720 0 643
645 0 415736 173373 146880 0 644
646 0 415712 173279 147040 0 645
647 0 415624 173175 147200 0 646
648 0 415461 173041 147400 0 647
649 0 415349 172985 147520 0 648
650 0 415168 172913 147680 0 649
651 0 415058 172877 147800 0 650
652 0 414990 172907 147920 0 651
653 0 414836 172881 148080 0 652
654 0 414770 172909 148200 0 653
655 0 414742 172825 148360 0 654
656 0 414652 172749 148480 0 655
657 0 414457 172603 148680 0 656
658 0 414311 172351 149000 0 657
659 0 413917 172105 149400 0 658
660 0 413732 172219 149680 0 659
661 0 413792 172393 149800 0 660
662 0 413886 172587 149920 0 661
663 0 413928 172723 150040 0 662
664 0 413887 172491 150280 0 663
665 0 413829 172391 150320 0 664
666 0 413783 172287 150360 0 665
667 0 413755 172189 150400 0 666
668 0 413670 172027 150440 0 667
669 0 413624 171905 150480 0 668
670 0 413588 171759 150520 0 669
671 0 413536 171579 150560 0 670
672 0 413347 171305 150640 0 671
673 0 413281 171169 150680 0 672
674 0 413241 171029 150720 0 673
675 0 413140 170827 150840 0 674
676 0 413050 170669 150920 0 675
677 0 412985 170547 151040 0 676
678 0 412957 170479 151160 0 677
679 0 412893 170367 151280 0 678
680 0 412800 170107 151520 0 679
681 0 412748 169965 151680 0 680
682 0 412652 169797 151880 0 681
683 0 412602 169717 152000 0 682
684 0 412485 169627 152200 0 683
685 0 412467 169643 152320 0 684
686 0 412411 169639 152480 0 685
687 0 412323 169565 152760 0 686
688 0 412211 169405 152880 0 687
689 0 411966 169121 153040 0 688
690 0 411934 169091 153080 0 689
691 0 411910 169063 153120 0 690
692 0 411852 169033 153160 0 691
693 0 411762 168947 153240 0 692
694 0 411660 168897 153360 0 693
695 0 411622 168773 153480 0 694
696 0 411519 168711 153680 0 695
697 0 411467 168681 153800 0 696
698 0 411425 168579 153960 0 697
699 0 411399 168465 154120 0 698
700 0 411220 168167 154320 0 699
701 0 411026 167983 154440 0 700
702 0 410691 167621 154720 0 701
703 0 410459 167519 154920 0 702
704 0 410397 167405 155080 0 703
705 0 410329 167275 155200 0 704
706 0 410120 167073 155360 0 705
707 0 409932 166961 155480 0 706
708 0 409646 166755 155680 0 707
709 0 409464 166599 155800 0 708
710 0 409027 166245 156160 0 709
711 0 408679 166125 156560 0 710
712 0 408198 165843 156960 0 711
713 0 407832 165529 157280 0 712
714 0 407445 165407 157600 0 713
715 0 407133 165315 157800 0 714
716 0 407007 165231 157960 0 715
717 0 406338 165097 158320 0 716
718 0 406005 164995 158360 0 717
719 0 405774 164853 158520 0 718
720 0 405668 164759 158680 0 719
721 0 405576 164713 158840 0 720
722 0 405508 164687 159000 0 721
723 0 405154 164517 159160 0 722
724 0 404311 164137 159800 0 723
725 0 403882 163847 160120 0 724
726 0 403494 163655 160320 0 725
727 0 403362 163565 160480 0 726
728 0 403003 163395 160720 0 727
729 0 402349 163081 161240 0 728
730 0 401958 162797 161440 0 729
731 0 401666 162565 161720 0 730
732 0 401349 162433 162000 0 731
733 0 401187 162283 162120 0 732
734 0 400500 162145 162560 0 733
735 0 399561 161951 163240 0 734
736 0 398858 161547 163640 0 735
737 0 398171 161327 164000 0 736
738 0 397924 161027 164200 0 737
739 0 397544 160741 164520 0 738
740 0 397305 160567 164720 0 739
741 0 397139 160493 164880 0 740
742 0 396756 160119 165240 0 741
743 0 396437 159859 165360 0 742
744 0 396203 159677 165520 0 743
745 0 395842 159269 165800 0 744
746 0 395353 158801 165960 0 745
747 0 394858 158445 166040 0 746
748 5 394690 158290 166080 0 747
749 0 394521 158135 166120 0 748
750 0 394182 157951 166400 0 749
751 0 393802 157911 166520 0 750
752 0 393694 157839 166560 0 751
753 0 393269 157599 166800 0 752
754 0 393023 157547 166920 0 753
755 0 392861 157465 167040 0 754
756 0 392566 157261 167240 0 755
757 0 392462 156991 167400 0 756
758 0 392273 156625 167640 0 757
759 0 392099 156359 167800 0 758
760 0 391786 156099 167960 0 759
761 0 391520 155917 168120 0 760
762 0 391037 155601 168320 0 761
763 0 390893 155477 168440 0 762
764 0 390144 154939 168640 0 763
765 0 389797 154751 168760 0 764
766 0 389645 154487 168840 0 765
767 0 389419 154339 168960 0 766
768 0 389072 154129 169160 0 767
769 0 388898 154075 169280 0 768
770 0 388699 153829 169480 0 769
771 0 388100 153247 169680 0 770
772 0 387910 153099 169720 0 771
773 0 387425 152879 169960 0 772
774 0 387269 152747 170120 0 773
775 0 387243 152429 170240 0 774
776 0 387002 152053 170640 0 775
777 0 386974 151859 170760 0 776
778 0 386823 151793 170920 0 777
779 0 386785 151777 170960 0 778
780 0 386631 151715 171080 0 779
781 0 386503 151611 171200 0 780
782 0 386229 151345 171360 0 781
783 0 385954 151067 171520 0 782
784 5 385812 150809 171680 0 783
785 0 386017 150515 171720 0 784
786 0 386213 150301 171880 0 785
787 0 386506 150011 171920 0 786
788 0 386608 149911 172000 0 787
789 0 386568 149615 171800 0 788
790 0 386625 149407 171720 0 789
791 0 386963 149025 171680 0 790
792 0 387150 148725 171840 0 791
793 0 387200 148663 171960 0 792
794 0 387194 148409 172120 0 793
795 0 387545 148021 172080 0 794
796 0 387758 147465 172240 0 795
797 0 388039 147137 172080 0 796
798 5 388044 146765 172160 0 797
799 0 388068 146365 172120 0 798
800 0 388292 146125 172080 0 799
801 0 388480 146039 171960 0 800
802 0 388546 145981 171840 0 801
803 0 388669 145795 171800 0 802
804 0 388763 145691 171720 0 803
805 0 389005 145423 171400 0 804
806 0 389067 145321 171280 0 805
807 0 389079 145251 171160 0 806
808 0 389090 145165 171000 0 807
809 0 389130 144953 170880 0 808
810 0 389161 144653 170760 0 809
811 0 389143 144563 170640 0 810
812 0 389296 144325 170400 0 811
813 0 389348 144019 170280 0 812
814 0 389465 143449 169880 0 813
815 0 389538 143129 169720 0 814
816 0 389594 142841 169520 0 815
817 0 389909 142639 169360 0 816
818 0 389927 142515 169280 0 817
819 0 390051 142261 169240 0 818
820 0 390060 142055 169160 0 819
821 0 390016 141871 169120 0 820
822 0 389859 141715 169080 0 821
823 0 389853 141445 169040 0 822
824 0 389889 141195 169120 0 823
825 0 389830 140951 169200 0 824
826 0 389583 140633 169440 0 825
827 0 389477 140551 169560 0 826
828 0 389274 140337 169640 0 827
829 0 389114 140165 169680 0 828
830 0 388958 139931 169600 0 829
831 0 388934 139789 169560 0 830
832 0 388965 139415 169600 0 831
833 5 388878 138999 169640 0 832
834 0 388857 138889 169520 0 833
835 0 388881 138773 169440 0 834
836 0 388956 138737 169360 0 835
837 0 388996 138619 169200 0 836
838 0 389006 138477 169040 0 837
839 0 389161 138245 168920 0 838
840 0 389159 138029 168840 0 839
841 0 389052 137727 168760 0 840
842 0 388938 137349 168720 0 841
843 0 388902 137217 168680 0 842
844 0 388869 137049 168720 0 843
845 0 388816 136885 168560 0 844
846 5 388823 136487 168480 0 845
847 0 388763 136237 168440 0 846
848 0 388586 136029 168360 0 847
849 5 388425 135881 168280 0 848
850 0 388344 135807 168240 0 849
851 0 388107 135499 168120 0 850
852 0 387975 135369 168080 0 851
853 0 387853 135105 167920 0 852
854 0 388033 134749 167800 0 853
855 0 388129 134593 167640 0 854
856 0 388079 133969 167800 0 855
857 0 387847 133649 167920 0 856
858 0 387731 133229 168080 0 857
859 0 387729 133045 168160 0 858
860 0 387557 132697 168280 0 859
861 0 387413 132377 168360 0 860
862 0 387379 132257 168120 0 861
863 0 387391 132093 168040 0 862
864 0 387403 131869 167920 0 863
865 0 387427 131805 167800 0 864
866 0 387721 131893 167640 0 865
867 0 387821 131617 167640 0 866
868 0 387789 131297 167520 0 867
869 0 387733 130977 167480 0 868
870 5 387693 130833 167440 0 869
871 0 387657 130629 167520 0 870
872 0 387157 130553 167640 0 871
873 0 386817 130405 167640 0 872
874 0 386677 130165 167720 0 873
875 5 385827 129429 167800 0 874
876 0 385799 129485 167640 0 875
877 5 385806 129534 167600 0 876
878 0 385575 128933 167600 0 877
879 0 385423 128773 167520 0 878
880 0 385395 128741 167480 0 879
881 0 385391 128741 167440 0 880
882 0 385163 128553 167360 0 881
883 0 384521 128137 167560 0 882
884 0 383425 127961 167640 0 883
885 0 383133 127689 167720 0 884
886 0 382611 127373 167600 0 885
887 0 382535 127169 167480 0 886
888 0 382411 127005 167640 0 887
889 0 382163 126709 167760 0 888
890 0 381817 126453 167600 0 889
891 0 381713 126333 167560 0 890
892 0 381629 126065 167480 0 891
893 0 381455 125993 167320 0 892
894 0 381095 125829 167280 0 893
895 0 380875 125737 167240 0 894
896 0 380699 125613 167200 0 895
897 0 380527 125485 167160 0 896
898 5 380563 125529 167080 0 897
899 0 380159 125533 167120 0 898
900 0 379699 125401 167160 0 899
901 0 379217 125121 167280 0 900
902 0 378821 124945 167320 0 901
903 0 378497 124749 167360 0 902
904 0 378129 124505 167320 0 903
905 0 377889 124433 167200 0 904
906 0 377859 124421 167080 0 905
907 0 377626 124248 166960 0 906
908 0 377563 124225 166680 0 907
909 0 377547 124209 166560 0 908
910 0 377091 124153 166360 0 909
911 0 377131 124221 166320 0 910
912 0 377267 124385 166200 0 911
913 0 377151 124557 166040 0 912
914 0 377069 124721 165880 0 913
915 0 376749 125053 165640 0 914
916 0 376609 125065 165480 0 915
917 0 376529 125121 165400 0 916
918 0 376457 125121 165360 0 917
919 0 375527 125149 165080 0 918
920 0 375259 125333 164960 0 919
921 0 375035 125241 164800 0 920
922 0 374561 125345 164600 0 921
923 0 374093 125397 164360 0 922
924 0 373725 125425 164320 0 923
925 0 373373 125361 164400 0 924
926 0 373013 125269 164520 0 925
927 0 372777 125129 164560 0 926
928 0 372581 125057 164680 0 927
929 0 372379 125105 164960 0 928
930 0 372187 125065 165000 0 929
931 0 371763 125273 164880 0 930
932 0 371383 125469 164840 0 931
933 0 370983 125693 164840 0 932
934 0 370671 125749 164880 0 933
935 0 370421 125745 164920 0 934
936 0 369917 125657 164960 0 935
937 0 369597 125749 165000 0 936
938 0 369441 125801 165120 0 937
939 0 369301 125833 164920 0 938
940 0 369281 125837 164800 0 939
941 0 369281 125841 164640 0 940
942 0 369269 125845 164560 0 941
943 0 369165 125937 164360 0 942
944 0 369141 125955 164320 0 943
945 0 369069 126009 164200 0 944
946 0 368729 126021 164160 0 945
947 0 368403 126289 164040 0 946
948 0 368119 126161 164000 0 947
949 6 367835 126157 163920 0 948
950 0 464740 245023 79040 0 187
951 0 464720 244951 78880 0 950
952 0 464640 244889 78680 0 951
953 0 464640 244877 78560 0 952
954 0 464684 244909 78440 0 953
955 0 464668 244889 78320 0 954
956 0 464700 244823 78280 0 955
957 0 464600 244791 78200 0 956
958 0 464564 244803 78080 0 957
959 0 464668 244781 77920 0 958
960 0 464748 244729 77800 0 959
961 0 464868 244701 77720 0 960
962 0 464888 244681 77520 0 961
963 0 464888 244669 77400 0 962
964 0 464916 244609 77280 0 963
965 0 464920 244581 77200 0 964
966 0 464932 244577 77040 0 965
967 0 464940 244545 76920 0 966
968 0 464920 244505 76800 0 967
969 0 464908 244441 76680 0 968
970 0 464900 244421 76560 0 969
971 0 464872 244389 76440 0 970
972 0 464872 244361 76320 0 971
973 0 464884 244309 76200 0 972
974 0 464908 244245 76080 0 973
975 0 464940 244161 75960 0 974
976 0 464980 244005 75800 0 975
977 0 464972 243929 75640 0 976
978 0 464940 243737 75520 0 977
979 0 464806 243533 75400 0 978
980 0 464656 243343 75240 0 979
981 0 464588 243303 75120 0 980
982 0 464556 243239 74960 0 981
983 0 464532 243119 74880 0 982
984 5 464328 242691 74760 0 983
985 0 464284 242613 74640 0 984
986 0 464208 242497 74520 0 985
987 0 464292 242519 74360 0 986
988 0 464340 242527 74200 0 987
989 0 464388 242535 74080 0 988
990 0 464428 242535 73960 0 989
991 0 464504 242515 73880 0 990
992 0 464532 242475 73800 0 991
993 0 464636 242331 73640 0 992
994 0 464628 242229 73520 0 993
995 0 464628 242157 73400 0 994
996 0 464644 242133 73320 0 995
997 0 464620 242089 73160 0 996
998 0 464624 242057 73000 0 997
999 0 464692 242023 72880 0 998
1000 0 464712 241959 72760 0 999
1001 0 464784 241935 72680 0 1000
1002 0 464872 241871 72520 0 1001
1003 0 464972 241799 72400 0 1002
1004 0 464976 241755 72280 0 1003
1005 0 465000 241747 72160 0 1004
1006 0 465004 241743 72040 0 1005
1007 0 465020 241767 71800 0 1006
1008 0 465112 241803 71720 0 1007
1009 0 465160 241839 71600 0 1008
1010 0 465172 241835 71480 0 1009
1011 0 465180 241807 71360 0 1010
1012 0 465204 241807 71200 0 1011
1013 0 465268 241833 71160 0 1012
1014 0 465332 241871 71080 0 1013
1015 0 465400 241869 70920 0 1014
1016 0 465420 241889 70800 0 1015
1017 0 465456 241917 70680 0 1016
1018 0 465484 241881 70600 0 1017
1019 0 465516 241885 70440 0 1018
1020 0 465604 241885 70360 0 1019
1021 0 465668 241857 70240 0 1020
1022 0 465784 241825 70120 0 1021
1023 0 465844 241769 70040 0 1022
1024 0 465868 241765 69880 0 1023
1025 0 465892 241769 69760 0 1024
1026 0 466032 241797 69640 0 1025
1027 0 466140 241801 69520 0 1026
1028 0 466336 241797 69400 0 1027
1029 0 466492 241837 69320 0 1028
1030 0 466640 241857 69200 0 1029
1031 0 466856 241897 69080 0 1030
1032 0 467088 241889 68960 0 1031
1033 5 467484 241787 68880 0 1032
1034 0 467672 241681 68800 0 1033
1035 0 467792 241613 68680 0 1034
1036 0 467940 241563 68560 0 1035
1037 5 468034 241545 68520 0 1036
1038 0 468128 241527 68480 0 1037
1039 0 468616 241249 68400 0 1038
1040 0 468852 241049 68320 0 1039
1041 0 468944 240905 68200 0 1040
1042 0 468968 240849 68120 0 1041
1043 0 468952 240867 68000 0 1042
1044 0 468980 240853 67840 0 1043
1045 0 469004 240781 67680 0 1044
1046 0 469180 240793 67560 0 1045
1047 0 469380 240717 67480 0 1046
1048 0 469524 240581 67320 0 1047
1049 0 469696 240445 67200 0 1048
1050 0 469732 240257 67080 0 1049
1051 0 469452 240085 67000 0 1050
1052 0 469416 240143 66880 0 1051
1053 0 469320 240079 66760 0 1052
1054 0 469220 240043 66640 0 1053
1055 0 469240 239955 66560 0 1054
1056 0 469312 239855 66400 0 1055
1057 0 469444 239647 66280 0 1056
1058 0 469492 239373 66200 0 1057
1059 0 469480 239255 66160 0 1058
1060 0 469268 239077 66040 0 1059
1061 0 469376 238967 65920 0 1060
1062 0 469640 238855 65800 0 1061
1063 0 469536 238795 65680 0 1062
1064 0 469496 238747 65560 0 1063
1065 5 469956 238293 65400 0 1064
1066 0 469992 238273 65280 0 1065
1067 0 469952 238273 65240 0 1066
1068 0 469980 238311 65160 0 1067
1069 0 469980 238339 65000 0 1068
1070 0 470040 238319 64880 0 1069
1071 0 470080 238331 64760 0 1070
1072 0 470204 238369 64680 0 1071
1073 0 470344 238373 64520 0 1072
1074 0 470680 238353 64480 0 1073
1075 0 470896 238357 64360 0 1074
1076 0 471212 238295 64200 0 1075
1077 0 471484 238359 64120 0 1076
1078 0 471804 238347 63960 0 1077
1079 0 472052 238321 63840 0 1078
1080 0 472184 238291 63680 0 1079
1081 0 472628 238283 63560 0 1080
1082 0 473120 238299 63480 0 1081
1083 0 474072 238381 63520 0 1082
1084 0 474620 238263 63440 0 1083
1085 0 474896 238223 63360 0 1084
1086 0 475136 238155 63200 0 1085
1087 0 475752 238125 63080 0 1086
1088 0 476092 238013 62960 0 1087
1089 0 476244 237933 62840 0 1088
1090 0 476624 237813 62720 0 1089
1091 0 477016 237435 62640 0 1090
1092 0 477492 237217 62560 0 1091
1093 5 477748 237096 62400 0 1092
1094 0 477876 237035 62320 0 1093
1095 0 478488 236793 62280 0 1094
1096 0 479184 236571 62240 0 1095
1097 0 479344 236435 62080 0 1096
1098 0 479520 236257 61960 0 1097
1099 0 479736 236177 61840 0 1098
1100 0 479996 236041 61800 0 1099
1101 0 480132 235923 61720 0 1100
1102 0 480412 235903 61600 0 1101
1103 0 480780 235955 61480 0 1102
1104 0 481488 235869 61440 0 1103
1105 0 482096 235705 61360 0 1104
1106 0 482280 235535 61240 0 1105
1107 0 482244 235403 61080 0 1106
1108 0 482284 235389 60920 0 1107
1109 0 482312 235353 60800 0 1108
1110 0 482420 235253 60640 0 1109
1111 0 482508 235141 60520 0 1110
1112 0 482536 235053 60400 0 1111
1113 0 482568 234945 60240 0 1112
1114 0 482548 234725 60120 0 1113
1115 0 482452 234563 60000 0 1114
1116 0 482372 234319 59800 0 1115
1117 0 482468 234211 59680 0 1116
1118 5 482612 234103 59600 0 1117
1119 0 482616 234075 59480 0 1118
1120 0 482576 233943 59320 0 1119
1121 0 482412 233821 59200 0 1120
1122 0 482412 233701 59080 0 1121
1123 0 482484 233545 58960 0 1122
1124 0 482524 233361 58800 0 1123
1125 0 482580 233275 58680 0 1124
1126 0 482652 233269 58520 0 1125
1127 0 482720 233237 58400 0 1126
1128 0 482772 233181 58320 0 1127
1129 0 482852 233061 58200 0 1128
1130 0 482928 233025 58080 0 1129
1131 0 482984 232921 57920 0 1130
1132 0 482904 232935 57840 0 1131
1133 0 483012 232925 57720 0 1132
1134 0 483052 232859 57600 0 1133
1135 0 483044 232813 57440 0 1134
1136 0 482940 232821 57320 0 1135
1137 0 482948 232765 57200 0 1136
1138 0 482964 232697 57080 0 1137
1139 0 482952 232693 56960 0 1138
1140 0 482924 232677 56840 0 1139
1141 0 482880 232585 56720 0 1140
1142 0 482880 232557 56600 0 1141
1143 0 482960 232573 56480 0 1142
1144 0 483032 232593 56360 0 1143
1145 0 483012 232613 56240 0 1144
1146 0 483000 232613 56120 0 1145
1147 0 483000 232541 56000 0 1146
1148 0 483000 232505 55880 0 1147
1149 0 483024 232437 55760 0 1148
1150 0 483032 232425 55680 0 1149
1151 0 483048 232397 55560 0 1150
1152 0 483032 232345 55400 0 1151
1153 0 483052 232317 55280 0 1152
1154 0 483112 232221 55160 0 1153
1155 0 483072 232137 55000 0 1154
1156 0 482936 232053 54880 0 1155
1157 0 482976 231917 54800 0 1156
1158 0 482952 231837 54680 0 1157
1159 0 482884 231793 54560 0 1158
1160 0 482816 231769 54440 0 1159
1161 0 482800 231725 54240 0 1160
1162 0 482760 231669 54200 0 1161
1163 5 482600 231555 54080 0 1162
1164 0 482628 231489 53960 0 1163
1165 5 482632 231493 53840 0 1164
1166 0 482568 231381 53760 0 1165
1167 0 482536 231305 53600 0 1166
1168 0 482112 231307 53440 0 1167
1169 0 482364 231243 53320 0 1168
1170 0 482304 231235 53200 0 1169
1171 0 482204 231151 53080 0 1170
1172 0 482088 231131 52960 0 1171
1173 0 481904 230811 52880 0 1172
1174 0 481804 230801 52760 0 1173
1175 0 481780 230957 52640 0 1174
1176 0 481472 230975 52480 0 1175
1177 0 480968 231027 52400 0 1176
1178 0 480816 230943 52280 0 1177
1179 0 480644 230939 52120 0 1178
1180 0 480652 231009 52000 0 1179
1181 5 480592 231041 51840 0 1180
1182 0 479840 230941 51840 0 1181
1183 5 479520 230717 51760 0 1182
1184 0 479540 230695 51600 0 1183
1185 0 479520 230595 51480 0 1184
1186 0 479472 230543 51400 0 1185
1187 0 479453 230677 51080 0 1186
1188 0 479631 230687 50960 0 1187
1189 0 479601 230645 50920 0 1188
1190 0 479623 230683 50880 0 1189
1191 0 479355 230733 50840 0 1190
1192 0 479387 230677 50800 0 1191
1193 0 479371 230563 50760 0 1192
1194 0 479333 230521 50720 0 1193
1195 0 479281 230465 50680 0 1194
1196 0 479219 230445 50640 0 1195
1197 0 479151 230389 50600 0 1196
1198 0 479101 230325 50560 0 1197
1199 0 479093 230261 50520 0 1198
1200 0 479069 230227 50480 0 1199
1201 0 479047 230173 50440 0 1200
1202 0 478927 230151 50400 0 1201
1203 0 478847 230345 50360 0 1202
1204 0 478807 230377 50320 0 1203
1205 0 478771 230469 50280 0 1204
1206 0 478709 230479 50240 0 1205
1207 0 478675 230499 50200 0 1206
1208 0 478523 230691 50160 0 1207
1209 0 478491 230703 50120 0 1208
1210 0 478489 230703 50080 0 1209
1211 0 478439 230765 50000 0 1210
1212 0 478375 230837 49960 0 1211
1213 0 478481 230739 49920 0 1212
1214 0 478481 230741 49880 0 1213
1215 0 478489 230731 49800 0 1214
1216 0 478527 230681 49720 0 1215
1217 0 478623 230669 49640 0 1216
1218 0 478667 230683 49560 0 1217
1219 0 478679 230677 49480 0 1218
1220 0 478697 230571 49400 0 1219
1221 0 478825 230421 49200 0 1220
1222 0 478817 230297 49000 0 1221
1223 0 478879 230213 48880 0 1222
1224 0 478873 230141 48720 0 1223
1225 0 478907 230075 48600 0 1224
1226 0 478887 230019 48480 0 1225
1227 0 478851 229955 48320 0 1226
1228 0 478805 229883 48200 0 1227
1229 0 478739 229799 48160 0 1228
1230 0 478544 229583 48040 0 1229
1231 0 478454 229547 48000 0 1230
1232 0 478292 229459 47960 0 1231
1233 0 478510 229539 47920 0 1232
1234 0 478458 229547 47880 0 1233
1235 0 478560 229533 47800 0 1234
1236 0 478580 229513 47760 0 1235
1237 0 478620 229565 47680 0 1236
1238 0 478676 229539 47600 0 1237
1239 0 478798 229435 47520 0 1238
1240 0 478876 229215 47440 0 1239
1241 0 478896 229097 47360 0 1240
1242 0 478876 229027 47280 0 1241
1243 0 478918 228959 47200 0 1242
1244 0 478930 228857 47120 0 1243
1245 0 478910 228745 47040 0 1244
1246 0 478908 228555 46960 0 1245
1247 0 478922 228519 46920 0 1246
1248 0 478898 229537 46880 0 1247
1249 0 478810 229449 46840 0 1248
1250 0 478914 229529 46800 0 1249
1251 0 478946 229521 46760 0 1250
1252 0 479008 229297 46640 0 1251
1253 0 478996 229225 46560 0 1252
1254 0 479038 229049 46480 0 1253
1255 0 479018 229145 46440 0 1254
1256 0 478992 229123 46400 0 1255
1257 0 478988 229117 46360 0 1256
1258 0 478904 229157 46280 0 1257
1259 0 478840 229155 46200 0 1258
1260 0 478696 229183 46120 0 1259
1261 0 478660 229201 46040 0 1260
1262 0 478566 229223 45960 0 1261
1263 0 478540 229259 45880 0 1262
1264 0 478608 229133 45800 0 1263
1265 0 478602 229045 45720 0 1264
1266 0 478550 228977 45640 0 1265
1267 0 478514 228953 45560 0 1266
1268 0 478526 228811 45440 0 1267
1269 0 478512 228769 45360 0 1268
1270 0 478438 228795 45280 0 1269
1271 0 478410 228783 45200 0 1270
1272 0 478362 228585 45120 0 1271
1273 0 478264 228625 44920 0 1272
1274 0 478218 228627 44840 0 1273
1275 0 478246 228547 44760 0 1274
1276 0 478282 228467 44640 0 1275
1277 0 478202 228369 44480 0 1276
1278 0 478168 228273 44200 0 1277
1279 0 478168 228275 43960 0 1278
1280 0 478184 228231 43800 0 1279
1281 0 478128 228251 43600 0 1280
1282 0 478004 228291 43360 0 1281
1283 0 477950 228251 43160 0 1282
1284 0 478080 228051 43000 0 1283
1285 0 478002 228087 42800 0 1284
1286 0 477952 228065 42560 0 1285
1287 5 478130 227995 42520 0 1286
1288 0 477886 228037 42400 0 1287
1289 0 478004 227925 42000 0 1288
1290 0 478082 228027 41760 0 1289
1291 0 478102 228021 41560 0 1290
1292 0 478272 227877 41120 0 1291
1293 0 478248 227761 40920 0 1292
1294 0 478210 227707 40720 0 1293
1295 0 478068 227593 40480 0 1294
1296 0 477908 227533 40200 0 1295
1297 0 477828 227435 39960 0 1296
1298 0 477788 227433 39680 0 1297
1299 0 477702 227386 39560 0 1298
1300 0 477616 227339 39440 0 1299
1301 0 477478 227303 39200 0 1300
1302 0 477340 227213 38960 0 1301
1303 0 477212 227127 38760 0 1302
1304 0 477110 227037 38600 0 1303
1305 0 476976 226981 38320 0 1304
1306 0 476916 226923 38080 0 1305
1307 0 476796 226793 37840 0 1306
1308 0 476768 226795 37640 0 1307
1309 0 476718 226799 37400 0 1308
1310 0 476990 226977 37240 0 1309
1311 0 477130 227095 37160 0 1310
1312 0 477198 227167 37080 0 1311
1313 0 477212 227231 37000 0 1312
1314 0 477328 227505 36920 0 1313
1315 0 477234 227431 36840 0 1314
1316 0 477090 227425 36760 0 1315
1317 0 476890 227349 36680 0 1316
1318 0 476692 227279 36600 0 1317
1319 0 476408 227229 36520 0 1318
1320 0 476182 227183 36440 0 1319
1321 0 476074 227177 36360 0 1320
1322 0 476044 227203 36240 0 1321
1323 0 475956 227221 36120 0 1322
1324 0 475814 227245 36000 0 1323
1325 0 475748 227217 35920 0 1324
1326 0 475618 227197 35840 0 1325
1327 0 475618 227101 35800 0 1326
1328 0 475580 227217 35760 0 1327
1329 0 475520 227223 35720 0 1328
1330 0 475460 227213 35640 0 1329
1331 0 475444 227373 35600 0 1330
1332 0 475412 227221 35560 0 1331
1333 0 475346 227241 35520 0 1332
1334 0 475050 227173 35320 0 1333
1335 0 474938 227127 35200 0 1334
1336 0 474950 227047 35120 0 1335
1337 0 474918 227011 35080 0 1336
1338 0 474880 226991 35000 0 1337
1339 0 474814 226923 34920 0 1338
1340 0 474728 226787 34800 0 1339
1341 0 474702 226717 34720 0 1340
1342 0 474668 226623 34640 0 1341
1343 0 474608 226545 34560 0 1342
1344 0 474582 226483 34480 0 1343
1345 0 474616 226377 34360 0 1344
1346 0 474604 226195 34240 0 1345
1347 0 474616 226153 34120 0 1346
1348 0 474606 226095 33960 0 1347
1349 0 474590 226001 33840 0 1348
1350 0 474522 225867 33720 0 1349
1351 0 474416 225917 33440 0 1350
1352 5 474254 225877 33240 0 1351
1353 0 474056 226337 33200 0 1352
1354 0 474056 226399 33160 0 1353
1355 0 474050 226443 33080 0 1354
1356 0 474000 226457 33000 0 1355
1357 0 473942 226449 32920 0 1356
1358 0 473906 226465 32880 0 1357
1359 0 473744 226503 32720 0 1358
1360 0 473696 226529 32600 0 1359
1361 0 473568 226481 32520 0 1360
1362 0 473672 226479 32280 0 1361
1363 0 473688 226483 32160 0 1362
1364 0 473818 226377 32000 0 1363
1365 5 473813 226294 31920 0 1364
1366 0 473810 226253 31880 0 1365
1367 0 473748 226197 31760 0 1366
1368 0 473735 226153 31680 0 1367
1369 0 473522 226055 31640 0 1368
1370 0 473852 226206 31600 0 1369
1371 0 473934 226164 31560 0 1370
1372 0 474007 226138 31520 0 1371
1373 0 474014 226132 31480 0 1372
1374 0 474157 226047 31360 0 1373
1375 0 474503 225812 31120 0 1374
1376 0 474424 225888 30840 0 1375
1377 0 474401 225924 30720 0 1376
1378 5 474348 225932 30680 0 1377
1379 0 474620 225983 30680 0 1378
1380 0 475096 225815 30680 0 1379
1381 0 475541 225690 30680 0 1380
1382 0 476088 225484 30680 0 1381
1383 0 476332 225153 30680 0 1382
1384 0 476380 225038 30640 0 1383
1385 0 476406 224968 30560 0 1384
1386 0 476421 224883 30520 0 1385
1387 0 476448 224568 30440 0 1386
1388 0 476471 224394 30320 0 1387
1389 5 476556 224085 30280 0 1388
1390 0 476603 223964 30360 0 1389
1391 0 476614 223866 30560 0 1390
1392 0 476444 223639 30600 0 1391
1393 0 476360 223494 30640 0 1392
1394 0 476326 223419 30680 0 1393
1395 0 476267 223296 30720 0 1394
1396 0 476151 223194 30840 0 1395
1397 0 476066 223128 30920 0 1396
1398 0 476046 223082 30960 0 1397
1399 5 476046 223082 31000 0 1398
1400 5 475898 222764 31040 0 1399
1401 0 475686 222617 31040 0 1400
1402 0 475510 222468 31120 0 1401
1403 5 475371 222364 31160 0 1402
1404 5 475156 222166 31160 0 1403
1405 0 474948 221956 31200 0 1404
1406 0 474752 221793 31240 0 1405
1407 0 474536 221650 31280 0 1406
1408 0 474443 221544 31360 0 1407
1409 0 474224 221073 31360 0 1408
1410 0 473780 220251 31360 0 1409
1411 0 473751 220077 31320 0 1410
1412 0 473723 219982 31280 0 1411
1413 0 473651 219698 31240 0 1412
1414 0 473606 219529 31160 0 1413
1415 5 473298 219042 31160 0 1414
1416 0 473179 218838 31160 0 1415
1417 0 473157 218776 31200 0 1416
1418 0 473087 218635 31240 0 1417
1419 0 472932 218482 31240 0 1418
1420 0 472863 218279 31240 0 1419
1421 0 472805 218191 31280 0 1420
1422 0 472706 218019 31360 0 1421
1423 0 472594 217823 31360 0 1422
1424 0 472586 217778 31400 0 1423
1425 0 472569 217586 31400 0 1424
1426 0 472575 217545 31440 0 1425
1427 0 472574 217527 31520 0 1426
1428 0 472618 217499 31560 0 1427
1429 0 472457 216907 31560 0 1428
1430 0 472475 216809 31680 0 1429
1431 0 472608 216582 31800 0 1430
1432 0 472603 216435 31960 0 1431
1433 0 472611 216277 32000 0 1432
1434 0 472626 216252 32160 0 1433
1435 5 472632 216238 32200 0 1434
1436 0 472588 216167 32240 0 1435
1437 0 472608 216077 32240 0 1436
1438 0 472636 216068 32280 0 1437
1439 0 472626 216055 32320 0 1438
1440 0 472577 216022 32360 0 1439
1441 0 472530 215986 32400 0 1440
1442 0 472431 215872 32400 0 1441
1443 0 472339 215829 32440 0 1442
1444 0 472212 215768 32480 0 1443
1445 0 472142 215727 32520 0 1444
1446 0 471986 215603 32520 0 1445
1447 5 471912 215454 32520 0 1446
1448 0 471801 215369 32520 0 1447
1449 0 471731 215331 32600 0 1448
1450 0 471603 215271 32680 0 1449
1451 0 471465 215215 32720 0 1450
1452 0 471384 215196 32720 0 1451
1453 0 471383 215176 32760 0 1452
1454 0 471345 215054 32800 0 1453
1455 0 471274 214994 32800 0 1454
1456 0 471181 214916 32840 0 1455
1457 0 471125 214869 32880 0 1456
1458 0 470998 214799 32960 0 1457
1459 6 470870 214752 33040 0 1458
1460 0 467656 241677 68480 0 1037
1461 0 467516 241717 68320 0 1460
1462 0 467536 241667 68200 0 1461
1463 5 467536 241659 68040 0 1462
1464 0 467548 241631 67960 0 1463
1465 0 467560 241595 67920 0 1464
1466 5 467544 241589 67760 0 1465
1467 0 467504 241585 67680 0 1466
1468 0 467572 241593 67600 0 1467
1469 0 467496 241605 67520 0 1468
1470 0 467544 241589 67440 0 1469
1471 0 467568 241545 67360 0 1470
1472 0 467584 241427 67240 0 1471
1473 0 467396 241447 67120 0 1472
1474 0 467252 241485 67000 0 1473
1475 0 467136 241497 66880 0 1474
1476 0 466928 241539 66760 0 1475
1477 5 466876 241499 66680 0 1476
1478 0 466724 241399 66640 0 1477
1479 0 466644 241355 66560 0 1478
1480 0 466524 241319 66480 0 1479
1481 0 466428 241287 66400 0 1480
1482 0 466240 241213 66280 0 1481
1483 0 466060 241197 66160 0 1482
1484 0 465970 241201 66120 0 1483
1485 0 465880 241205 66080 0 1484
1486 0 465624 241141 66000 0 1485
1487 0 465084 241039 65880 0 1486
1488 0 464516 241061 65760 0 1487
1489 0 464092 241225 65680 0 1488
1490 0 463572 241347 65600 0 1489
1491 0 463196 241415 65520 0 1490
1492 0 462916 241555 65400 0 1491
1493 0 462824 241563 65280 0 1492
1494 0 462656 241599 65160 0 1493
1495 0 462376 241559 65040 0 1494
1496 0 462108 241495 64960 0 1495
1497 0 462032 241389 64840 0 1496
1498 0 461940 241281 64720 0 1497
1499 0 461860 241237 64640 0 1498
1500 0 461752 241197 64480 0 1499
1501 0 461752 241193 64320 0 1500
1502 0 461656 241151 64200 0 1501
1503 0 461752 241199 64040 0 1502
1504 0 461712 241211 63920 0 1503
1505 0 461564 241211 63840 0 1504
1506 0 461476 241255 63720 0 1505
1507 0 461440 241239 63600 0 1506
1508 0 461528 241265 63480 0 1507
1509 0 461652 241319 63360 0 1508
1510 0 461756 241327 63280 0 1509
1511 0 461780 241291 63160 0 1510
1512 0 461916 241255 63040 0 1511
1513 0 461964 241359 62960 0 1512
1514 0 462008 241359 62840 0 1513
1515 0 462176 241375 62760 0 1514
1516 0 462336 241397 62640 0 1515
1517 0 462536 241449 62520 0 1516
1518 0 462764 241427 62400 0 1517
1519 0 463072 241325 62240 0 1518
1520 0 463548 241441 62080 0 1519
1521 5 463896 241339 62000 0 1520
1522 0 463428 241481 62000 0 1521
1523 0 463432 241589 61920 0 1522
1524 0 463456 241663 61840 0 1523
1525 0 463312 242101 61600 0 1524
1526 0 463351 242046 61440 0 1525
1527 0 463322 242041 61280 0 1526
1528 0 463322 242041 61200 0 1527
1529 0 463330 242042 61120 0 1528
1530 0 463231 242097 61000 0 1529
1531 0 463150 242033 60920 0 1530
1532 0 463144 241958 60840 0 1531
1533 0 463249 241828 60720 0 1532
1534 0 463468 241626 60600 0 1533
1535 0 463585 241560 60480 0 1534
1536 0 463813 241276 60320 0 1535
1537 0 463919 241171 60240 0 1536
1538 0 464005 241011 60120 0 1537
1539 0 463941 240894 60000 0 1538
1540 0 463884 240811 59920 0 1539
1541 0 463884 240811 59800 0 1540
1542 0 464317 240809 59760 0 1541
1543 0 464599 240671 59760 0 1542
1544 0 464664 240641 59680 0 1543
1545 0 464816 240522 59560 0 1544
1546 0 464913 240457 59480 0 1545
1547 0 465009 240386 59360 0 1546
1548 0 465152 240390 59240 0 1547
1549 0 465274 240332 59040 0 1548
1550 0 465400 240256 58960 0 1549
1551 0 465515 240168 58840 0 1550
1552 0 465816 240091 58720 0 1551
1553 0 466009 240147 58680 0 1552
1554 0 466177 240106 58560 0 1553
1555 0 466440 240064 58480 0 1554
1556 0 466661 240057 58400 0 1555
1557 0 466962 240087 58240 0 1556
1558 0 467315 240063 58040 0 1557
1559 0 467524 240098 57840 0 1558
1560 0 467695 240090 57600 0 1559
1561 0 467856 240134 57320 0 1560
1562 0 467996 240061 57080 0 1561
1563 0 468023 240060 56800 0 1562
1564 0 468024 240098 56520 0 1563
1565 0 468040 240154 56440 0 1564
1566 0 468038 240182 56320 0 1565
1567 0 468044 240227 56120 0 1566
1568 0 468091 240271 55880 0 1567
1569 0 468199 240381 55680 0 1568
1570 0 468226 240423 55400 0 1569
1571 0 468224 240377 55240 0 1570
1572 0 468295 240349 55000 0 1571
1573 0 468313 240216 54840 0 1572
1574 0 468312 240194 54640 0 1573
1575 0 468331 240080 54440 0 1574
1576 0 468522 239921 54240 0 1575
1577 0 468535 239795 54040 0 1576
1578 0 468613 239818 53920 0 1577
1579 0 468840 239763 53760 0 1578
1580 0 468927 239647 53520 0 1579
1581 0 468911 239539 53400 0 1580
1582 0 468976 239437 53240 0 1581
1583 0 469088 239350 53040 0 1582
1584 0 469118 239323 53000 0 1583
1585 0 469192 239038 52920 0 1584
1586 0 469266 238879 52800 0 1585
1587 0 469384 239038 52680 0 1586
1588 0 469542 239167 52440 0 1587
1589 0 469827 239120 52280 0 1588
1590 0 469969 239111 52040 0 1589
1591 0 470148 239084 51880 0 1590
1592 0 470231 239065 51640 0 1591
1593 0 470331 239146 51440 0 1592
1594 0 470395 239361 51200 0 1593
1595 0 470500 239522 51000 0 1594
1596 0 470494 239503 50960 0 1595
1597 0 470494 239504 50920 0 1596
1598 0 470452 239559 50880 0 1597
1599 0 470236 239600 50840 0 1598
1600 0 470201 239609 50800 0 1599
1601 0 470159 239373 50720 0 1600
1602 0 470163 239376 50560 0 1601
1603 0 469977 239376 50400 0 1602
1604 0 469759 239596 50240 0 1603
1605 0 469428 240043 50080 0 1604
1606 0 469292 240173 50000 0 1605
1607 0 469153 240286 49960 0 1606
1608 0 469250 240194 49920 0 1607
1609 0 469043 240234 49840 0 1608
1610 0 468910 240209 49760 0 1609
1611 0 468740 240236 49640 0 1610
1612 0 468564 240346 49520 0 1611
1613 0 468378 240418 49400 0 1612
1614 0 468146 240460 49160 0 1613
1615 0 468041 240469 49080 0 1614
1616 0 467750 240455 48880 0 1615
1617 0 467554 240378 48600 0 1616
1618 0 467329 240291 48360 0 1617
1619 5 467167 240177 48200 0 1618
1620 0 467127 240148 48160 0 1619
1621 0 466817 239994 48040 0 1620
1622 0 466626 240048 47880 0 1621
1623 0 466493 240093 47760 0 1622
1624 0 466435 240261 47600 0 1623
1625 0 466706 240017 47440 0 1624
1626 0 466670 239903 47240 0 1625
1627 0 466609 239787 47000 0 1626
1628 0 466473 239770 46960 0 1627
1629 0 466526 240443 46880 0 1628
1630 0 466727 240590 46880 0 1629
1631 0 466837 240614 46880 0 1630
1632 0 466904 240537 46880 0 1631
1633 0 466880 239709 46840 0 1632
1634 0 466862 240532 46800 0 1633
1635 0 466862 240532 46720 0 1634
1636 0 466860 240532 46560 0 1635
1637 0 466934 240574 46320 0 1636
1638 0 466676 240823 46080 0 1637
1639 0 466519 240982 45840 0 1638
1640 0 466621 241060 45600 0 1639
1641 0 466617 241047 45520 0 1640
1642 0 466640 241019 45480 0 1641
1643 0 466649 241011 45440 0 1642
1644 5 466687 240988 45400 0 1643
1645 0 466681 241022 45320 0 1644
1646 0 466672 241033 45280 0 1645
1647 0 466661 241035 45200 0 1646
1648 0 466631 241027 45120 0 1647
1649 0 466625 241060 45040 0 1648
1650 0 466609 241111 45000 0 1649
1651 0 466573 241112 44920 0 1650
1652 0 466501 241162 44800 0 1651
1653 0 466411 241183 44680 0 1652
1654 0 466322 241202 44520 0 1653
1655 0 466231 241254 44360 0 1654
1656 0 466202 241276 44200 0 1655
1657 0 466173 241364 44120 0 1656
1658 0 466147 241408 44040 0 1657
1659 0 466114 241449 43960 0 1658
1660 0 466029 241473 43880 0 1659
1661 0 465967 241541 43800 0 1660
1662 0 465906 241616 43720 0 1661
1663 0 465827 241733 43600 0 1662
1664 0 465762 241792 43480 0 1663
1665 0 465695 241956 43360 0 1664
1666 0 465683 242015 43280 0 1665
1667 0 465685 242036 43240 0 1666
1668 0 465741 242050 43160 0 1667
1669 0 465742 242102 43080 0 1668
1670 0 465758 242137 43000 0 1669
1671 0 465772 242182 42920 0 1670
1672 5 465764 242198 42880 0 1671
1673 0 465753 242201 42840 0 1672
1674 0 465784 242219 42720 0 1673
1675 0 465791 242249 42680 0 1674
1676 0 465732 242319 42680 0 1675
1677 0 465634 242366 42720 0 1676
1678 0 465519 242466 42720 0 1677
1679 0 465440 242522 42720 0 1678
1680 0 465373 242586 42680 0 1679
1681 0 465371 242664 42600 0 1680
1682 0 465349 242677 42520 0 1681
1683 0 465306 242701 42400 0 1682
1684 0 465254 242741 42280 0 1683
1685 6 465246 242758 42240 0 1684
1686 0 470364 238229 65440 0 1065
1687 0 470532 238165 65600 0 1686
1688 0 470708 238193 65760 0 1687
1689 0 470450 238013 65960 0 1688
1690 0 470446 237789 66040 0 1689
1691 0 470562 237673 66120 0 1690
1692 0 470598 237617 66200 0 1691
1693 0 470602 237605 66240 0 1692
1694 0 470646 237661 66320 0 1693
1695 0 470666 237625 66360 0 1694
1696 0 470678 237589 66400 0 1695
1697 0 470730 237485 66440 0 1696
1698 0 470818 237445 66480 0 1697
1699 0 470870 237421 66520 0 1698
1700 0 470926 237397 66560 0 1699
1701 0 470954 237373 66600 0 1700
1702 0 470990 237361 66640 0 1701
1703 0 471160 237371 66880 0 1702
1704 0 471228 237391 66920 0 1703
1705 0 471284 237389 67040 0 1704
1706 0 471386 237354 67160 0 1705
1707 0 471480 237313 67320 0 1706
1708 0 471503 237297 67440 0 1707
1709 0 471496 237205 67560 0 1708
1710 0 471463 237204 67640 0 1709
1711 0 471403 237201 67720 0 1710
1712 0 471484 237050 67840 0 1711
1713 0 471519 237089 68000 0 1712
1714 0 471537 237130 68120 0 1713
1715 0 471665 237160 68280 0 1714
1716 0 471710 237198 68320 0 1715
1717 0 471706 237189 68360 0 1716
1718 5 471716 237187 68400 0 1717
1719 0 471718 237181 68440 0 1718
1720 0 471730 237165 68480 0 1719
1721 0 471744 237186 68560 0 1720
1722 0 471780 237161 68680 0 1721
1723 0 471818 237155 68840 0 1722
1724 5 471791 237150 68920 0 1723
1725 0 471700 237107 69040 0 1724
1726 0 471705 237057 69080 0 1725
1727 5 471705 237057 69160 0 1726
1728 0 471723 237012 69240 0 1727
1729 0 471679 236962 69360 0 1728
1730 0 471616 236947 69520 0 1729
1731 5 471592 236928 69680 0 1730
1732 0 471665 236887 69800 0 1731
1733 0 471708 236800 69960 0 1732
1734 0 471708 236800 70040 0 1733
1735 0 471708 236800 70120 0 1734
1736 0 471708 236800 70160 0 1735
1737 0 471599 236791 70280 0 1736
1738 0 471580 236772 70440 0 1737
1739 0 471604 236800 70600 0 1738
1740 0 471628 236848 70720 0 1739
1741 0 471634 236886 70800 0 1740
1742 0 471839 236914 70920 0 1741
1743 0 471908 236909 71000 0 1742
1744 0 472067 236952 71160 0 1743
1745 0 472225 236928 71320 0 1744
1746 0 472305 236960 71480 0 1745
1747 0 472418 237066 71520 0 1746
1748 5 472375 236985 71640 0 1747
1749 0 472363 236884 71720 0 1748
1750 0 472349 236768 71800 0 1749
1751 5 472367 236637 71880 0 1750
1752 0 472376 236572 71920 0 1751
1753 0 472401 236502 72040 0 1752
1754 0 472493 236350 72160 0 1753
1755 0 472558 236279 72280 0 1754
1756 0 472731 236179 72520 0 1755
1757 0 472961 236274 72680 0 1756
1758 0 473204 236270 72840 0 1757
1759 0 473832 236386 72880 0 1758
1760 0 474052 236385 72880 0 1759
1761 0 474239 236423 72920 0 1760
1762 0 474402 236490 72960 0 1761
1763 0 474563 236542 73080 0 1762
1764 0 474752 236587 73240 0 1763
1765 0 475047 236632 73320 0 1764
1766 0 475227 236694 73440 0 1765
1767 0 475414 236770 73520 0 1766
1768 0 475510 236789 73560 0 1767
1769 0 475686 236825 73600 0 1768
1770 0 475824 236829 73680 0 1769
1771 0 475960 236879 73800 0 1770
1772 5 476019 237005 73840 0 1771
1773 0 476263 237173 73840 0 1772
1774 0 476424 237301 73840 0 1773
1775 0 476581 237408 73800 0 1774
1776 0 476747 237505 73720 0 1775
1777 0 477143 237674 73600 0 1776
1778 0 477296 237757 73520 0 1777
1779 0 477432 237790 73400 0 1778
1780 0 477643 237880 73320 0 1779
1781 0 477753 238018 73280 0 1780
1782 0 477952 238138 73200 0 1781
1783 0 478178 238214 73160 0 1782
1784 0 478411 238311 73080 0 1783
1785 0 478630 238391 73000 0 1784
1786 0 478803 238431 72960 0 1785
1787 0 479238 238612 72960 0 1786
1788 0 479472 238631 73000 0 1787
1789 0 479596 238620 73040 0 1788
1790 0 479745 238615 73120 0 1789
1791 0 479843 238612 73240 0 1790
1792 0 479969 238637 73360 0 1791
1793 5 480076 238616 73480 0 1792
1794 0 480339 238648 73480 0 1793
1795 0 480657 238656 73480 0 1794
1796 0 480798 238700 73480 0 1795
1797 0 480902 238706 73480 0 1796
1798 0 481152 238911 73480 0 1797
1799 0 481288 239011 73480 0 1798
1800 0 481319 239064 73520 0 1799
1801 0 481344 239237 73520 0 1800
1802 0 481328 239444 73520 0 1801
1803 0 481343 239539 73480 0 1802
1804 0 481382 239653 73400 0 1803
1805 0 481350 239837 73280 0 1804
1806 0 481311 240044 73200 0 1805
1807 0 481360 240070 73120 0 1806
1808 0 481420 240062 73040 0 1807
1809 0 481482 240103 72960 0 1808
1810 0 481600 240209 72960 0 1809
1811 0 481754 240355 72960 0 1810
1812 0 482010 240438 72960 0 1811
1813 0 482005 240604 72960 0 1812
1814 0 481977 240643 72960 0 1813
1815 0 481969 240733 72920 0 1814
1816 0 481951 240768 72880 0 1815
1817 0 481945 240811 72800 0 1816
1818 0 482149 241159 72720 0 1817
1819 0 482437 241827 72760 0 1818
1820 0 482421 241839 72800 0 1819
1821 0 482489 241975 72840 0 1820
1822 0 482497 242015 72880 0 1821
1823 0 482561 242047 72920 0 1822
1824 0 482617 242083 73000 0 1823
1825 0 482757 242255 73080 0 1824
1826 0 482893 242423 73040 0 1825
1827 6 482873 242467 73000 0 1826
1828 0 468372 241695 68040 0 1463
1829 0 468912 241695 68080 0 1828
1830 0 469268 241655 68120 0 1829
1831 0 469512 241675 68200 0 1830
1832 0 469864 241657 68280 0 1831
1833 0 470000 241643 68400 0 1832
1834 0 470284 241609 68560 0 1833
1835 0 470432 241617 68680 0 1834
1836 0 470488 241581 68800 0 1835
1837 0 470436 241589 68840 0 1836
1838 0 470456 241621 68920 0 1837
1839 0 470604 241657 69000 0 1838
1840 0 470740 241715 69120 0 1839
1841 0 470940 241783 69200 0 1840
1842 0 471036 241819 69320 0 1841
1843 0 471212 241895 69400 0 1842
1844 0 471316 242027 69520 0 1843
1845 0 471548 242177 69600 0 1844
1846 0 471644 242293 69720 0 1845
1847 0 471724 242467 69880 0 1846
1848 0 471788 242663 70000 0 1847
1849 0 471808 242705 70120 0 1848
1850 0 471908 242709 70240 0 1849
1851 0 471952 242733 70320 0 1850
1852 0 471964 242851 70440 0 1851
1853 0 472024 242939 70520 0 1852
1854 0 472044 242983 70600 0 1853
1855 0 472100 243031 70760 0 1854
1856 0 472124 243127 70840 0 1855
1857 0 472140 243143 71000 0 1856
1858 0 472200 243155 71080 0 1857
1859 0 472216 243191 71200 0 1858
1860 0 472228 243275 71280 0 1859
1861 0 472220 243343 71480 0 1860
1862 0 472296 243335 71600 0 1861
1863 0 472276 243343 71720 0 1862
1864 0 472260 243311 71840 0 1863
1865 0 472236 243287 71920 0 1864
1866 0 472216 243295 72080 0 1865
1867 0 472140 243307 72160 0 1866
1868 0 472100 243303 72280 0 1867
1869 0 472176 243363 72360 0 1868
1870 0 472128 243363 72480 0 1869
1871 0 472140 243359 72560 0 1870
1872 0 472076 243383 72680 0 1871
1873 0 472016 243403 72800 0 1872
1874 0 471948 243427 72880 0 1873
1875 0 471900 243471 73000 0 1874
1876 0 471796 243519 73080 0 1875
1877 0 471728 243551 73200 0 1876
1878 0 471764 243599 73280 0 1877
1879 0 471768 243667 73400 0 1878
1880 0 471796 243719 73520 0 1879
1881 0 471824 243761 73640 0 1880
1882 0 471824 243873 73720 0 1881
1883 0 471824 243997 73800 0 1882
1884 0 471684 244185 73920 0 1883
1885 0 471564 244325 73960 0 1884
1886 0 471508 244343 74080 0 1885
1887 0 471512 244421 74200 0 1886
1888 0 471496 244469 74320 0 1887
1889 0 471492 244533 74440 0 1888
1890 0 471468 244597 74560 0 1889
1891 0 471448 244649 74680 0 1890
1892 0 471500 244721 74760 0 1891
1893 0 471484 244749 74920 0 1892
1894 0 471424 244805 75000 0 1893
1895 0 471336 244829 75080 0 1894
1896 0 471296 244849 75240 0 1895
1897 0 471300 245001 75320 0 1896
1898 0 471208 245115 75440 0 1897
1899 0 471168 245183 75560 0 1898
1900 0 471224 245315 75640 0 1899
1901 0 471224 245499 75720 0 1900
1902 0 471228 245807 75800 0 1901
1903 5 471312 246061 75840 0 1902
1904 0 471328 246377 75920 0 1903
1905 0 471316 246623 76000 0 1904
1906 0 471384 246761 76120 0 1905
1907 0 471416 246841 76240 0 1906
1908 0 471480 247017 76360 0 1907
1909 0 471488 247137 76480 0 1908
1910 0 471516 247391 76600 0 1909
1911 0 471592 247605 76760 0 1910
1912 0 471564 247705 76840 0 1911
1913 0 471568 247829 76920 0 1912
1914 0 471608 247941 77080 0 1913
1915 0 471744 248341 77080 0 1914
1916 5 471808 248619 77040 0 1915
1917 0 471820 248711 77120 0 1916
1918 0 471908 248863 77200 0 1917
1919 0 471964 248999 77280 0 1918
1920 0 472008 249093 77400 0 1919
1921 0 472120 249241 77560 0 1920
1922 0 472260 249371 77640 0 1921
1923 0 472248 249509 77760 0 1922
1924 0 472280 249567 77840 0 1923
1925 0 472364 249601 77920 0 1924
1926 0 472456 249613 78040 0 1925
1927 0 472524 249619 78080 0 1926
1928 0 472692 249639 78160 0 1927
1929 5 473052 249725 78200 0 1928
1930 0 473268 249859 78160 0 1929
1931 0 473276 249979 78080 0 1930
1932 0 473056 250155 78000 0 1931
1933 0 472576 250497 78040 0 1932
1934 0 472332 250929 78000 0 1933
1935 0 472256 251069 77920 0 1934
1936 0 472164 251239 77800 0 1935
1937 0 472108 251355 77680 0 1936
1938 0 472056 251493 77560 0 1937
1939 0 471984 251717 77440 0 1938
1940 0 471816 251997 77400 0 1939
1941 0 471660 252385 77360 0 1940
1942 5 471544 252887 77400 0 1941
1943 0 471296 253493 77400 0 1942
1944 0 471084 253795 77360 0 1943
1945 0 470884 254119 77440 0 1944
1946 0 470708 254231 77520 0 1945
1947 0 470449 254590 77720 0 1946
1948 0 470041 255048 77960 0 1947
1949 0 470051 256137 77960 0 1948
1950 0 470023 256250 77880 0 1949
1951 0 470028 256358 77800 0 1950
1952 0 469984 257274 77800 0 1951
1953 0 470048 257072 77880 0 1952
1954 0 469856 258309 77880 0 1953
1955 0 469920 258619 77880 0 1954
1956 0 469964 258934 77880 0 1955
1957 0 470137 258865 78080 0 1956
1958 0 470351 259284 78080 0 1957
1959 5 470297 259943 78080 0 1958
1960 0 470834 259830 78120 0 1959
1961 6 470918 259820 78200 0 1960
1962 0 474148 225569 33040 0 1352
1963 0 474002 225429 32760 0 1962
1964 0 473964 225375 32680 0 1963
1965 0 473906 225295 32560 0 1964
1966 0 473760 225273 32440 0 1965
1967 0 473680 225241 32320 0 1966
1968 0 473650 225223 32240 0 1967
1969 0 473644 225185 32200 0 1968
1970 0 473610 225189 32160 0 1969
1971 0 473486 225111 32080 0 1970
1972 0 473418 225059 32000 0 1971
1973 0 473380 225033 31880 0 1972
1974 0 473290 224969 31840 0 1973
1975 0 473184 224983 31800 0 1974
1976 0 473118 224967 31760 0 1975
1977 0 473078 224929 31680 0 1976
1978 0 473022 224879 31600 0 1977
1979 0 473000 224875 31560 0 1978
1980 0 472932 224855 31520 0 1979
1981 0 472856 224847 31480 0 1980
1982 0 472784 224821 31440 0 1981
1983 0 472750 224779 31360 0 1982
1984 0 472654 224733 31280 0 1983
1985 0 472580 224711 31200 0 1984
1986 0 472520 224597 31120 0 1985
1987 0 472432 224479 31040 0 1986
1988 0 472300 224309 30880 0 1987
1989 0 472260 224287 30760 0 1988
1990 0 472232 224241 30680 0 1989
1991 0 472210 224205 30600 0 1990
1992 0 472220 224185 30560 0 1991
1993 0 472136 223947 30400 0 1992
1994 0 472094 223977 30360 0 1993
1995 0 472078 223999 30320 0 1994
1996 0 472052 223927 30280 0 1995
1997 0 472054 223831 30200 0 1996
1998 0 472044 223709 30160 0 1997
1999 0 472056 223657 30080 0 1998
2000 0 472066 223577 30000 0 1999
2001 0 472088 223509 29920 0 2000
2002 0 472106 223419 29880 0 2001
2003 0 472124 223327 29840 0 2002
2004 0 472124 223263 29800 0 2003
2005 0 472154 223211 29760 0 2004
2006 0 472160 223083 29720 0 2005
2007 0 472164 223035 29680 0 2006
2008 0 472096 222787 29600 0 2007
2009 0 472054 222645 29520 0 2008
2010 0 472042 222511 29440 0 2009
2011 0 472014 222167 29360 0 2010
2012 0 471940 221669 29320 0 2011
2013 0 471926 221611 29280 0 2012
2014 0 471770 221339 29200 0 2013
2015 0 471718 221291 29120 0 2014
2016 0 471402 221105 29080 0 2015
2017 0 471212 220885 29120 0 2016
2018 0 471192 220889 29160 0 2017
2019 0 470676 220835 29200 0 2018
2020 0 469966 220743 29240 0 2019
2021 0 469798 220711 29320 0 2020
2022 0 469734 220663 29440 0 2021
2023 0 468958 220507 29480 0 2022
2024 0 468846 220523 29520 0 2023
2025 0 468626 220499 29640 0 2024
2026 0 468246 220523 29680 0 2025
2027 0 467770 220195 29680 0 2026
2028 5 467720 220144 29640 0 2027
2029 0 467522 219939 29480 0 2028
2030 0 467486 219883 29400 0 2029
2031 0 467478 219843 29360 0 2030
2032 0 467426 219819 29320 0 2031
2033 0 467394 219767 29280 0 2032
2034 0 467374 219699 29240 0 2033
2035 0 467426 219639 29200 0 2034
2036 0 467438 219547 29160 0 2035
2037 0 467662 219407 29160 0 2036
2038 0 467782 219299 29120 0 2037
2039 5 467842 219207 28960 0 2038
2040 0 467902 219183 28920 0 2039
2041 0 467990 219179 28880 0 2040
2042 0 468046 219179 28840 0 2041
2043 0 468094 219147 28800 0 2042
2044 0 468134 219047 28760 0 2043
2045 0 468166 218987 28720 0 2044
2046 0 468202 218939 28680 0 2045
2047 0 468230 218927 28640 0 2046
2048 0 468258 218899 28600 0 2047
2049 0 468286 218823 28520 0 2048
2050 0 468330 218723 28440 0 2049
2051 0 468310 218727 28360 0 2050
2052 6 468322 218691 28280 0 2051
2053 0 483208 231773 53840 0 1165
2054 0 483952 231869 53800 0 2053
2055 0 484248 231905 53720 0 2054
2056 0 484584 232173 53680 0 2055
2057 0 485272 232738 53680 0 2056
2058 0 485827 233311 53680 0 2057
2059 0 486098 233614 53640 0 2058
2060 5 486508 233976 53600 0 2059
2061 0 486837 234155 53600 0 2060
2062 0 487075 234205 53600 0 2061
2063 0 487364 234274 53600 0 2062
2064 0 487411 234315 53640 0 2063
2065 0 487478 234345 53680 0 2064
2066 0 487640 234393 53720 0 2065
2067 0 487750 234402 53760 0 2066
2068 5 487787 234424 53800 0 2067
2069 0 488189 234691 53800 0 2068
2070 0 488534 234841 53800 0 2069
2071 0 488631 234864 53840 0 2070
2072 0 488771 234914 53880 0 2071
2073 0 488915 234973 53880 0 2072
2074 0 489072 235022 53920 0 2073
2075 0 489327 235115 53960 0 2074
2076 0 489866 235554 54000 0 2075
2077 0 490236 235906 54000 0 2076
2078 5 490394 235978 54000 0 2077
2079 0 490692 235982 54000 0 2078
2080 0 490966 236226 54000 0 2079
2081 0 491131 236268 54120 0 2080
2082 0 491433 236303 54160 0 2081
2083 0 491688 236411 54200 0 2082
2084 0 491738 236454 54240 0 2083
2085 0 491832 236512 54280 0 2084
2086 0 492009 236656 54320 0 2085
2087 0 492214 236882 54400 0 2086
2088 0 492372 236989 54400 0 2087
2089 5 492551 237140 54400 0 2088
2090 0 492577 237166 54480 0 2089
2091 0 492736 237124 54480 0 2090
2092 0 492812 237141 54560 0 2091
2093 0 492997 237259 54640 0 2092
2094 0 493154 237408 54720 0 2093
2095 0 493287 237567 54840 0 2094
2096 0 493398 237725 54960 0 2095
2097 0 493568 237871 55000 0 2096
2098 0 493665 237965 55040 0 2097
2099 0 493768 238043 55120 0 2098
2100 0 493844 238081 55200 0 2099
2101 0 493998 238124 55400 0 2100
2102 0 494147 238198 55560 0 2101
2103 0 494398 238283 55720 0 2102
2104 0 494628 238236 55840 0 2103
2105 0 494754 238225 56000 0 2104
2106 0 494802 238227 56040 0 2105
2107 5 495083 238298 56040 0 2106
2108 0 495232 238352 56120 0 2107
2109 0 495386 238480 56200 0 2108
2110 0 495430 238609 56280 0 2109
2111 0 495500 238730 56320 0 2110
2112 0 495510 238774 56360 0 2111
2113 0 495452 238921 56400 0 2112
2114 0 495283 239066 56480 0 2113
2115 0 495098 239151 56520 0 2114
2116 0 494950 239329 56600 0 2115
2117 0 494910 239418 56680 0 2116
2118 0 494914 239449 56720 0 2117
2119 0 494922 239511 56800 0 2118
2120 5 494980 239549 56880 0 2119
2121 0 494872 239625 56880 0 2120
2122 0 494881 239660 56920 0 2121
2123 0 494874 239702 56960 0 2122
2124 5 494852 239739 57000 0 2123
2125 0 494778 239783 57000 0 2124
2126 0 494777 239778 56960 0 2125
2127 0 494769 239787 56920 0 2126
2128 0 494734 239822 56840 0 2127
2129 0 494616 239940 56840 0 2128
2130 0 494526 239974 56800 0 2129
2131 0 494353 240089 56760 0 2130
2132 0 494175 240127 56760 0 2131
2133 0 494088 240158 56760 0 2132
2134 0 494075 240163 56720 0 2133
2135 0 494070 240191 56680 0 2134
2136 0 494036 240217 56600 0 2135
2137 0 494010 240238 56520 0 2136
2138 0 494008 240254 56440 0 2137
2139 6 494106 240280 56400 0 2138
2140 0 387930 146547 172280 0 798
2141 0 387786 146485 172440 0 2140
2142 0 387650 146249 172640 0 2141
2143 0 387558 146131 172680 0 2142
2144 0 387399 146049 172800 0 2143
2145 5 387359 145961 172920 0 2144
2146 0 387463 145895 173040 0 2145
2147 0 387446 145854 173120 0 2146
2148 0 387437 145833 173160 0 2147
2149 0 387458 145768 173240 0 2148
2150 0 387469 145735 173280 0 2149
2151 0 387500 145625 173360 0 2150
2152 0 387732 145349 173520 0 2151
2153 0 387993 145193 173560 0 2152
2154 0 388093 145057 173600 0 2153
2155 0 388298 144947 173720 0 2154
2156 0 388400 144933 173840 0 2155
2157 0 388434 144943 173960 0 2156
2158 0 388552 144895 174080 0 2157
2159 0 388596 144893 174200 0 2158
2160 0 388659 144961 174360 0 2159
2161 0 388703 144963 174520 0 2160
2162 0 388717 144969 174680 0 2161
2163 0 388777 145023 174800 0 2162
2164 0 388835 145131 174960 0 2163
2165 0 388799 145193 175080 0 2164
2166 0 388773 145221 175240 0 2165
2167 0 388835 145121 175400 0 2166
2168 0 388922 145109 175560 0 2167
2169 0 388898 145077 175680 0 2168
2170 5 388888 145059 175800 0 2169
2171 0 388976 145389 175800 0 2170
2172 0 388942 145603 175800 0 2171
2173 5 389088 145807 175800 0 2172
2174 0 388884 145759 176040 0 2173
2175 0 388684 145754 176160 0 2174
2176 0 388454 146006 176280 0 2175
2177 0 388440 146099 176480 0 2176
2178 0 388275 146158 176640 0 2177
2179 0 388012 146361 176760 0 2178
2180 0 387855 146616 176960 0 2179
2181 0 387618 146842 177160 0 2180
2182 0 387456 146957 177280 0 2181
2183 0 387370 147116 177480 0 2182
2184 0 386996 147247 177600 0 2183
2185 0 386627 147658 177840 0 2184
2186 0 386214 148292 178040 0 2185
2187 0 386054 148348 178200 0 2186
2188 0 386031 148337 178440 0 2187
2189 5 385943 148303 178600 0 2188
2190 0 385617 148722 178520 0 2189
2191 0 385439 149040 178480 0 2190
2192 0 385208 149151 178600 0 2191
2193 0 384862 149146 178760 0 2192
2194 0 384730 149287 178920 0 2193
2195 0 384103 149533 179120 0 2194
2196 0 383878 149747 179240 0 2195
2197 0 383820 149680 179360 0 2196
2198 0 383551 149863 179480 0 2197
2199 0 383208 150123 179680 0 2198
2200 0 383162 150201 179840 0 2199
2201 0 383058 150432 180000 0 2200
2202 0 383134 150477 180040 0 2201
2203 0 383135 150661 180160 0 2202
2204 0 383181 150825 180320 0 2203
2205 0 383028 150992 180480 0 2204
2206 0 382863 151103 180600 0 2205
2207 0 382730 151253 180760 0 2206
2208 0 382664 151457 180920 0 2207
2209 0 382623 151680 181120 0 2208
2210 0 382516 152015 181320 0 2209
2211 0 382295 152325 181440 0 2210
2212 0 382231 152503 181600 0 2211
2213 0 382156 152589 181800 0 2212
2214 0 381976 152846 181920 0 2213
2215 0 381691 153142 181960 0 2214
2216 0 381604 153244 182000 0 2215
2217 0 381678 153374 182040 0 2216
2218 0 381502 153341 182080 0 2217
2219 0 381375 153431 182160 0 2218
2220 0 381223 153544 182320 0 2219
2221 5 380513 153935 182480 0 2220
2222 0 379709 154772 182680 0 2221
2223 0 379771 154668 182720 0 2222
2224 0 379492 154690 182920 0 2223
2225 6 379516 154662 183000 0 2224
2226 0 474294 225940 30640 0 1378
2227 0 474285 225948 30560 0 2226
2228 0 474192 225938 30400 0 2227
2229 5 474034 225924 30280 0 2228
2230 0 473982 225920 30240 0 2229
2231 0 473949 225934 30080 0 2230
2232 0 473917 225972 29920 0 2231
2233 0 473916 226015 29720 0 2232
2234 0 473901 226022 29520 0 2233
2235 0 473822 226159 29360 0 2234
2236 0 473749 226224 29240 0 2235
2237 0 473759 226175 29200 0 2236
2238 0 473647 226216 29120 0 2237
2239 0 473627 226265 29040 0 2238
2240 0 473605 226303 28880 0 2239
2241 0 473531 226274 28680 0 2240
2242 0 473453 226225 28480 0 2241
2243 0 473436 226214 28280 0 2242
2244 5 473361 226203 28200 0 2243
2245 0 473535 226163 28200 0 2244
2246 0 473632 226152 28080 0 2245
2247 0 473765 226112 27920 0 2246
2248 0 473966 226096 27720 0 2247
2249 0 474053 226074 27560 0 2248
2250 0 474165 226072 27360 0 2249
2251 0 474254 226055 27320 0 2250
2252 0 474248 226025 27160 0 2251
2253 0 474246 225994 26920 0 2252
2254 0 474169 226157 26680 0 2253
2255 0 474108 226360 26520 0 2254
2256 0 474152 226474 26360 0 2255
2257 0 474134 226500 26200 0 2256
2258 0 473997 226596 25960 0 2257
2259 0 473868 226713 25920 0 2258
2260 5 473757 226735 25840 0 2259
2261 0 473715 226719 25720 0 2260
2262 0 473600 226766 25600 0 2261
2263 0 473629 226729 25560 0 2262
2264 0 473773 226381 25520 0 2263
2265 0 473724 226364 25480 0 2264
2266 0 473851 226163 25400 0 2265
2267 5 474035 225796 25400 0 2266
2268 0 474067 225762 25440 0 2267
2269 0 474099 225696 25480 0 2268
2270 0 474117 225661 25520 0 2269
2271 0 474138 225624 25560 0 2270
2272 0 474140 225584 25600 0 2271
2273 0 474115 225535 25640 0 2272
2274 0 474099 225457 25720 0 2273
2275 0 474100 225433 25760 0 2274
2276 0 474116 225322 25800 0 2275
2277 0 474164 225196 25840 0 2276
2278 0 474195 225122 25880 0 2277
2279 0 474252 224954 25880 0 2278
2280 0 474312 224783 25880 0 2279
2281 0 474312 224783 25840 0 2280
2282 5 474285 224832 25800 0 2281
2283 0 474354 224800 25760 0 2282
2284 0 474460 224749 25680 0 2283
2285 0 474483 224748 25600 0 2284
2286 0 474601 224699 25520 0 2285
2287 0 474757 224571 25440 0 2286
2288 0 474835 224509 25400 0 2287
2289 0 474850 224472 25360 0 2288
2290 0 474825 224479 25280 0 2289
2291 0 474809 224471 25200 0 2290
2292 0 474830 224442 25080 0 2291
2293 0 474982 224312 25040 0 2292
2294 0 475058 224258 24960 0 2293
2295 0 475186 224066 24920 0 2294
2296 5 475258 224008 24920 0 2295
2297 0 475330 223941 24920 0 2296
2298 0 475400 223906 24960 0 2297
2299 0 475461 223877 25000 0 2298
2300 0 475500 223838 25040 0 2299
2301 0 475546 223783 25040 0 2300
2302 0 475552 223695 25040 0 2301
2303 0 475599 223667 25000 0 2302
2304 6 475647 223682 24960 0 2303
2305 0 481168 231083 51800 0 1181
2306 5 481364 231287 51680 0 2305
2307 0 481732 231667 51640 0 2306
2308 0 481972 231835 51560 0 2307
2309 0 482164 231941 51440 0 2308
2310 0 482332 232143 51360 0 2309
2311 0 482588 232339 51280 0 2310
2312 0 482752 232423 51200 0 2311
2313 0 483052 232603 51120 0 2312
2314 0 483296 232635 51000 0 2313
2315 0 483404 232697 50880 0 2314
2316 0 483352 232789 50800 0 2315
2317 0 483368 232624 50720 0 2316
2318 0 483398 232603 50600 0 2317
2319 0 483401 232566 50440 0 2318
2320 0 483365 232575 50400 0 2319
2321 0 483377 232742 50320 0 2320
2322 0 483398 232845 50280 0 2321
2323 0 483453 232900 50240 0 2322
2324 0 483517 232936 50200 0 2323
2325 0 483447 233136 50160 0 2324
2326 0 483450 233139 50120 0 2325
2327 0 483544 233212 50080 0 2326
2328 0 483568 233230 50040 0 2327
2329 0 483580 233294 50000 0 2328
2330 0 483447 233379 49960 0 2329
2331 0 483532 233221 49920 0 2330
2332 0 483580 233215 49880 0 2331
2333 0 483686 233206 49840 0 2332
2334 0 483729 233209 49760 0 2333
2335 5 483841 233185 49680 0 2334
2336 0 484244 233245 49640 0 2335
2337 0 484317 233260 49600 0 2336
2338 0 484371 233321 49560 0 2337
2339 0 484387 233333 49520 0 2338
2340 0 484405 233370 49480 0 2339
2341 0 484453 233306 49440 0 2340
2342 0 484532 233318 49400 0 2341
2343 0 484668 233357 49360 0 2342
2344 0 484753 233409 49320 0 2343
2345 0 484796 233445 49280 0 2344
2346 0 484966 233373 49240 0 2345
2347 0 485196 233342 49200 0 2346
2348 0 485235 233361 49160 0 2347
2349 0 485250 233382 49120 0 2348
2350 5 485213 233452 49080 0 2349
2351 0 485378 233283 49080 0 2350
2352 0 485504 233213 49040 0 2351
2353 0 485519 233208 49000 0 2352
2354 5 485553 233161 48920 0 2353
2355 0 485794 233076 48920 0 2354
2356 5 486170 232966 48920 0 2355
2357 0 486306 232883 48800 0 2356
2358 0 486380 232904 48640 0 2357
2359 0 487142 233142 48640 0 2358
2360 5 487419 233167 48640 0 2359
2361 0 487774 233562 48640 0 2360
2362 0 488139 233758 48640 0 2361
2363 5 488424 233802 48640 0 2362
2364 0 488353 233841 48480 0 2363
2365 0 488238 233865 48320 0 2364
2366 0 488028 233882 48240 0 2365
2367 6 487905 233800 48160 0 2366
2368 0 479108 230845 51760 0 1183
2369 0 478844 231073 51760 0 2368
2370 0 478612 231131 51840 0 2369
2371 0 478583 231135 51880 0 2370
2372 0 478541 231127 51920 0 2371
2373 0 478489 231093 52000 0 2372
2374 0 478397 230939 52080 0 2373
2375 0 478369 230869 52120 0 2374
2376 0 478325 230833 52160 0 2375
2377 0 478277 230803 52200 0 2376
2378 0 478131 230639 52320 0 2377
2379 0 478065 230575 52360 0 2378
2380 0 478025 230501 52400 0 2379
2381 0 477625 230177 52440 0 2380
2382 0 477241 229985 52480 0 2381
2383 0 476961 229861 52520 0 2382
2384 0 476915 229829 52560 0 2383
2385 0 476839 229787 52640 0 2384
2386 0 476701 229629 52720 0 2385
2387 0 476667 229541 52760 0 2386
2388 0 476573 229449 52800 0 2387
2389 0 476473 229389 52840 0 2388
2390 0 476427 229207 52880 0 2389
2391 0 476367 229159 52920 0 2390
2392 0 476287 228983 52960 0 2391
2393 0 476247 229407 53000 0 2392
2394 0 476079 229295 53040 0 2393
2395 0 476059 229279 53080 0 2394
2396 0 475851 229211 53120 0 2395
2397 0 475367 228943 53160 0 2396
2398 0 475207 228563 53200 0 2397
2399 0 475007 227995 53240 0 2398
2400 0 475031 227967 53280 0 2399
2401 0 475003 227943 53320 0 2400
2402 0 474935 227911 53360 0 2401
2403 0 474911 227843 53400 0 2402
2404 0 474671 227931 53440 0 2403
2405 0 474803 227807 53480 0 2404
2406 0 474811 227803 53520 0 2405
2407 0 474739 227719 53560 0 2406
2408 0 474667 227719 53600 0 2407
2409 0 474411 227591 53840 0 2408
2410 0 474427 227559 53880 0 2409
2411 0 474447 227535 53920 0 2410
2412 0 474455 227499 53960 0 2411
2413 0 474371 227299 54000 0 2412
2414 0 474375 227299 54040 0 2413
2415 0 474371 227207 54080 0 2414
2416 0 474163 226999 54120 0 2415
2417 0 474031 226783 54160 0 2416
2418 0 473955 226699 54200 0 2417
2419 0 473935 226623 54240 0 2418
2420 0 473907 226555 54280 0 2419
2421 0 473891 226535 54320 0 2420
2422 0 473851 226483 54360 0 2421
2423 0 473815 226459 54400 0 2422
2424 6 473739 226419 54440 0 2423
2425 0 387083 146045 172920 0 2145
2426 0 386819 146179 172920 0 2425
2427 0 386575 146231 172920 0 2426
2428 0 386368 146361 172880 0 2427
2429 0 386092 146439 172840 0 2428
2430 5 385956 146519 172760 0 2429
2431 0 385751 146639 172640 0 2430
2432 0 385529 146639 172480 0 2431
2433 0 385439 146741 172360 0 2432
2434 0 385293 146739 172240 0 2433
2435 0 385122 146917 171960 0 2434
2436 0 385014 146943 171880 0 2435
2437 0 384825 146901 171680 0 2436
2438 0 384659 146839 171520 0 2437
2439 0 384375 146927 171360 0 2438
2440 0 384197 146895 171200 0 2439
2441 0 383997 146867 171000 0 2440
2442 0 383805 146797 170800 0 2441
2443 0 383566 146781 170760 0 2442
2444 0 383426 146693 170680 0 2443
2445 0 383390 146679 170560 0 2444
2446 0 383320 146669 170480 0 2445
2447 0 383159 146695 170360 0 2446
2448 5 383010 146689 170200 0 2447
2449 0 382884 146693 170160 0 2448
2450 0 382798 146625 170080 0 2449
2451 0 382644 146667 169960 0 2450
2452 0 382422 146775 169880 0 2451
2453 0 382218 146891 169840 0 2452
2454 0 382026 146953 169800 0 2453
2455 0 381994 146917 169720 0 2454
2456 5 381867 146894 169640 0 2455
2457 0 381895 146833 169560 0 2456
2458 0 381908 146867 169400 0 2457
2459 0 381884 146955 169200 0 2458
2460 0 381808 146985 169080 0 2459
2461 0 381393 147223 169040 0 2460
2462 0 381295 147379 168920 0 2461
2463 0 381050 147531 168800 0 2462
2464 0 380862 147587 168600 0 2463
2465 0 380566 147835 168280 0 2464
2466 0 380257 147953 168120 0 2465
2467 0 380167 147993 168000 0 2466
2468 0 380065 148021 167880 0 2467
2469 0 380013 148217 167720 0 2468
2470 0 379974 148499 167480 0 2469
2471 0 379904 148659 167320 0 2470
2472 0 379655 148845 167120 0 2471
2473 0 379656 148859 167000 0 2472
2474 0 379640 148869 166920 0 2473
2475 0 379570 148907 166800 0 2474
2476 0 379536 148972 166760 0 2475
2477 0 379519 149074 166640 0 2476
2478 0 379415 149108 166480 0 2477
2479 0 379301 149112 166320 0 2478
2480 6 379639 149318 166160 0 2479
2481 0 464224 241245 61960 0 1521
2482 0 465084 241169 61920 0 2481
2483 0 466156 240759 61880 0 2482
2484 0 466412 240593 61840 0 2483
2485 0 466504 240541 61720 0 2484
2486 0 466624 240549 61600 0 2485
2487 0 466920 240571 61440 0 2486
2488 0 467116 240567 61360 0 2487
2489 0 467324 240547 61240 0 2488
2490 0 467452 240555 61160 0 2489
2491 0 467716 240591 61040 0 2490
2492 0 468120 240613 60920 0 2491
2493 0 468428 240643 60760 0 2492
2494 0 468812 240617 60640 0 2493
2495 0 469288 240541 60560 0 2494
2496 0 469768 240463 60480 0 2495
2497 0 470048 240387 60400 0 2496
2498 0 470476 240369 60280 0 2497
2499 0 470988 240293 60240 0 2498
2500 0 471444 240139 60160 0 2499
2501 0 471844 239983 60120 0 2500
2502 0 472192 240001 60160 0 2501
2503 0 472408 240029 60240 0 2502
2504 0 472664 240029 60360 0 2503
2505 0 472817 240071 60400 0 2504
2506 0 472987 240056 60440 0 2505
2507 0 473050 240108 60480 0 2506
2508 0 473123 240162 60520 0 2507
2509 0 473232 240238 60560 0 2508
2510 0 473411 240278 60600 0 2509
2511 0 473675 240341 60640 0 2510
2512 0 473696 240450 60680 0 2511
2513 0 473954 240423 60720 0 2512
2514 0 474066 240532 60760 0 2513
2515 0 474797 240684 60760 0 2514
2516 0 475445 240769 60760 0 2515
2517 0 475961 240666 60760 0 2516
2518 0 475976 240520 60800 0 2517
2519 0 476294 240438 60840 0 2518
2520 0 476667 240441 60880 0 2519
2521 0 477058 240505 60960 0 2520
2522 0 477004 240447 61080 0 2521
2523 5 477059 240455 61120 0 2522
2524 0 477170 240472 61200 0 2523
2525 0 477801 240932 61320 0 2524
2526 0 478392 241081 61360 0 2525
2527 6 478464 241137 61480 0 2526
2528 0 388731 136525 168440 0 846
2529 0 388717 136811 168360 0 2528
2530 0 388863 137187 168400 0 2529
2531 0 388585 136935 168200 0 2530
2532 0 388533 136927 168000 0 2531
2533 0 388321 137163 167760 0 2532
2534 0 387869 137275 167560 0 2533
2535 0 387821 137607 167400 0 2534
2536 0 387793 137831 167320 0 2535
2537 0 387719 137975 167200 0 2536
2538 0 387703 138119 167040 0 2537
2539 5 387691 138219 166920 0 2538
2540 0 387849 138271 166840 0 2539
2541 0 388037 138299 166760 0 2540
2542 0 388373 138503 166720 0 2541
2543 0 388553 138619 166680 0 2542
2544 0 388721 138827 166600 0 2543
2545 0 388837 138963 166480 0 2544
2546 5 388799 139227 166360 0 2545
2547 0 388963 138927 166320 0 2546
2548 0 389057 138875 166280 0 2547
2549 0 389289 139011 166160 0 2548
2550 0 389465 138991 166000 0 2549
2551 0 389493 138979 165880 0 2550
2552 0 389593 138783 165760 0 2551
2553 0 389685 138587 165600 0 2552
2554 0 389757 138435 165440 0 2553
2555 0 389845 138287 165320 0 2554
2556 0 390415 137983 165080 0 2555
2557 0 390583 137931 164920 0 2556
2558 0 390703 137887 164760 0 2557
2559 0 390703 137935 164600 0 2558
2560 0 390767 137915 164520 0 2559
2561 0 390779 137891 164360 0 2560
2562 0 391007 137719 164320 0 2561
2563 0 391195 137539 164320 0 2562
2564 0 391261 137375 164200 0 2563
2565 0 391425 137283 163880 0 2564
2566 0 391585 137159 163800 0 2565
2567 0 391697 137123 163720 0 2566
2568 0 391743 136935 163560 0 2567
2569 0 391823 136691 163400 0 2568
2570 0 392035 136951 163320 0 2569
2571 0 392051 137071 163160 0 2570
2572 6 391979 137107 163120 0 2571
2573 5 472598 237378 71640 0 1748
2574 0 472825 237535 71640 0 2573
2575 0 473145 238070 71640 0 2574
2576 0 473363 238255 71680 0 2575
2577 0 473488 238309 71680 0 2576
2578 0 473599 238412 71680 0 2577
2579 0 473731 238479 71640 0 2578
2580 0 473917 238513 71600 0 2579
2581 0 473973 238525 71560 0 2580
2582 0 474028 238501 71520 0 2581
2583 0 474102 238502 71480 0 2582
2584 0 474311 238496 71440 0 2583
2585 0 474368 238493 71360 0 2584
2586 0 474423 238519 71280 0 2585
2587 0 474555 238569 71240 0 2586
2588 0 474677 238593 71240 0 2587
2589 5 474773 238648 71240 0 2588
2590 0 474802 238654 71280 0 2589
2591 0 474829 238655 71320 0 2590
2592 0 474872 238681 71320 0 2591
2593 0 474911 238734 71320 0 2592
2594 0 474967 238747 71320 0 2593
2595 0 474980 238748 71280 0 2594
2596 0 475021 238780 71240 0 2595
2597 0 475055 238806 71200 0 2596
2598 0 475195 238886 71200 0 2597
2599 0 475230 238929 71200 0 2598
2600 0 475228 238943 71160 0 2599
2601 0 475267 239019 71080 0 2600
2602 0 475326 239097 71000 0 2601
2603 0 475391 239150 70960 0 2602
2604 0 475456 239203 70920 0 2603
2605 0 475497 239273 70840 0 2604
2606 0 475500 239280 70800 0 2605
2607 5 475501 239299 70760 0 2606
2608 0 475569 239310 70760 0 2607
2609 0 475660 239335 70760 0 2608
2610 6 475724 239388 70760 0 2609
2611 0 385835 129401 167840 0 875
2612 0 385727 129325 167920 0 2611
2613 0 385615 129261 167960 0 2612
2614 0 385543 129161 168000 0 2613
2615 5 385539 128917 168080 0 2614
2616 0 385441 128625 168080 0 2615
2617 0 385493 128269 168080 0 2616
2618 0 385487 128109 168120 0 2617
2619 0 385423 127941 168160 0 2618
2620 0 385235 127861 168320 0 2619
2621 0 385183 127597 168400 0 2620
2622 0 385215 127277 168600 0 2621
2623 0 385211 127049 168760 0 2622
2624 0 385021 126753 169080 0 2623
2625 0 384949 126653 169240 0 2624
2626 0 384713 126537 169440 0 2625
2627 0 384813 126529 169640 0 2626
2628 0 384849 126485 169800 0 2627
2629 0 384873 126493 170000 0 2628
2630 0 384873 126485 170160 0 2629
2631 0 384873 126485 170240 0 2630
2632 0 384857 126493 170320 0 2631
2633 0 384809 126449 170440 0 2632
2634 0 384813 126437 170560 0 2633
2635 0 384865 126397 170680 0 2634
2636 0 384964 126390 170720 0 2635
2637 0 385041 126429 170880 0 2636
2638 0 385069 126428 170960 0 2637
2639 0 385085 126313 171160 0 2638
2640 0 385201 126353 171320 0 2639
2641 0 385391 126472 171440 0 2640
2642 5 385358 126440 171480 0 2641
2643 0 385397 126685 171480 0 2642
2644 0 385577 126741 171520 0 2643
2645 0 385861 126857 171560 0 2644
2646 0 386057 126805 171400 0 2645
2647 6 386069 126793 171360 0 2646
2648 0 387965 131121 167240 0 870
2649 0 388169 131121 167120 0 2648
2650 0 387995 131141 167040 0 2649
2651 0 388199 131209 166920 0 2650
2652 0 388303 131189 166800 0 2651
2653 0 388385 131077 166640 0 2652
2654 0 388293 130941 166480 0 2653
2655 0 388361 130753 166280 0 2654
2656 0 388441 130817 166120 0 2655
2657 0 388409 130693 166000 0 2656
2658 0 388785 130521 165800 0 2657
2659 0 388985 130505 165560 0 2658
2660 0 389233 130397 165280 0 2659
2661 0 389117 130165 164920 0 2660
2662 0 389089 130117 164800 0 2661
2663 0 389087 129741 164520 0 2662
2664 0 389055 129609 164360 0 2663
2665 0 389043 129501 164200 0 2664
2666 0 388983 129365 164040 0 2665
2667 0 388905 129213 163880 0 2666
2668 0 388853 129197 163760 0 2667
2669 0 388805 129001 163640 0 2668
2670 0 388661 128645 163680 0 2669
2671 0 388685 128373 163720 0 2670
2672 0 388765 128353 163560 0 2671
2673 0 388789 128329 163480 0 2672
2674 0 388823 128249 163360 0 2673
2675 0 388839 128281 163200 0 2674
2676 0 388775 128341 163120 0 2675
2677 0 388839 128317 163000 0 2676
2678 0 388895 128289 162880 0 2677
2679 6 388595 128057 162840 0 2678
2680 0 473766 225825 30280 0 2229
2681 5 473532 225787 30280 0 2680
2682 0 473196 225699 30280 0 2681
2683 0 473033 225667 30280 0 2682
2684 0 472946 225698 30320 0 2683
2685 0 472817 225771 30320 0 2684
2686 0 472799 225809 30360 0 2685
2687 0 472671 225940 30480 0 2686
2688 0 472536 226105 30480 0 2687
2689 0 472455 226164 30600 0 2688
2690 0 472268 226209 30680 0 2689
2691 0 472096 226271 30720 0 2690
2692 0 471915 226288 30800 0 2691
2693 5 471752 226243 30880 0 2692
2694 0 471650 226203 30880 0 2693
2695 0 471567 226183 30880 0 2694
2696 0 471549 226200 30840 0 2695
2697 0 471422 226146 30760 0 2696
2698 0 471325 226010 30680 0 2697
2699 0 471187 225910 30680 0 2698
2700 0 471135 225821 30680 0 2699
2701 0 471018 225791 30640 0 2700
2702 5 470982 225815 30600 0 2701
2703 0 470985 225844 30560 0 2702
2704 0 471024 225874 30480 0 2703
2705 6 471028 225933 30400 0 2704
2706 0 389433 145925 175840 0 2173
2707 0 389621 145963 175880 0 2706
2708 0 389935 146127 175720 0 2707
2709 0 390133 146211 175800 0 2708
2710 0 390735 146431 175680 0 2709
2711 0 390911 146659 175640 0 2710
2712 0 391119 146711 175560 0 2711
2713 0 391347 146867 175440 0 2712
2714 0 391599 146883 175520 0 2713
2715 0 391951 146955 175640 0 2714
2716 0 392203 147059 175520 0 2715
2717 0 392351 147199 175600 0 2716
2718 0 392489 147199 175640 0 2717
2719 0 392561 147319 175720 0 2718
2720 5 392823 147663 175880 0 2719
2721 0 393159 147683 175800 0 2720
2722 0 393407 147703 175640 0 2721
2723 0 393743 147771 175520 0 2722
2724 0 393855 147979 175400 0 2723
2725 0 393871 148019 175360 0 2724
2726 0 393887 148059 175320 0 2725
2727 0 393911 148151 175280 0 2726
2728 6 393901 148215 175400 0 2727
2729 0 472920 216250 32200 0 1435
2730 0 473043 216233 32240 0 2729
2731 0 473197 216173 32240 0 2730
2732 0 473282 216113 32280 0 2731
2733 0 473389 216040 32320 0 2732
2734 0 473505 216047 32400 0 2733
2735 0 473517 216059 32440 0 2734
2736 0 473615 216015 32520 0 2735
2737 0 473652 215945 32560 0 2736
2738 0 473643 215931 32600 0 2737
2739 0 473705 215850 32600 0 2738
2740 0 473767 215856 32640 0 2739
2741 0 473886 215852 32720 0 2740
2742 0 473978 215865 32720 0 2741
2743 0 474122 215797 32720 0 2742
2744 0 474209 215733 32640 0 2743
2745 0 474271 215586 32520 0 2744
2746 0 474358 215504 32440 0 2745
2747 0 474472 215378 32360 0 2746
2748 0 474538 215286 32280 0 2747
2749 0 474695 215225 32160 0 2748
2750 0 474873 215200 32080 0 2749
2751 6 475036 215233 32040 0 2750
2752 0 466824 240962 45400 0 1644
2753 0 467003 240986 45320 0 2752
2754 0 467265 240893 45160 0 2753
2755 0 467631 240991 45080 0 2754
2756 5 467934 241021 45000 0 2755
2757 0 468103 241123 45000 0 2756
2758 0 468179 241180 45000 0 2757
2759 5 468209 241207 45040 0 2758
2760 0 468500 241228 45040 0 2759
2761 0 468691 241192 45040 0 2760
2762 0 468831 241188 45040 0 2761
2763 5 468847 241197 45000 0 2762
2764 0 468919 241292 45000 0 2763
2765 0 469102 241346 45000 0 2764
2766 0 469174 241377 45000 0 2765
2767 0 469293 241394 44960 0 2766
2768 0 469455 241485 44960 0 2767
2769 0 469598 241525 44920 0 2768
2770 0 469694 241467 44880 0 2769
2771 0 469771 241445 44800 0 2770
2772 0 469836 241468 44680 0 2771
2773 0 469958 241471 44640 0 2772
2774 6 469956 241475 44560 0 2773
2775 0 483514 233194 49640 0 2335
2776 0 483489 233203 49600 0 2775
2777 0 483489 233203 49560 0 2776
2778 0 483447 233227 49520 0 2777
2779 0 483322 233242 49480 0 2778
2780 0 483346 233177 49440 0 2779
2781 0 483313 233202 49400 0 2780
2782 0 483276 233224 49360 0 2781
2783 0 483186 233274 49320 0 2782
2784 0 483120 233256 49280 0 2783
2785 0 483110 233184 49200 0 2784
2786 0 483100 233164 49120 0 2785
2787 0 483034 233058 49000 0 2786
2788 0 482988 232994 48920 0 2787
2789 0 482914 232942 48800 0 2788
2790 0 482793 232882 48680 0 2789
2791 0 482665 232838 48560 0 2790
2792 0 482403 232675 48440 0 2791
2793 0 482154 232599 48400 0 2792
2794 0 481998 232549 48320 0 2793
2795 0 481840 232509 48240 0 2794
2796 0 481570 232319 48120 0 2795
2797 6 481342 232148 48040 0 2796
2798 0 388707 139503 166320 0 2546
2799 0 388711 139811 166160 0 2798
2800 0 388869 140211 165760 0 2799
2801 0 388861 140347 165600 0 2800
2802 0 388947 140731 165240 0 2801
2803 0 388989 140975 165040 0 2802
2804 0 389005 141151 164920 0 2803
2805 0 389009 141363 164520 0 2804
2806 0 388849 141415 164320 0 2805
2807 0 388531 141651 164080 0 2806
2808 0 388427 141807 164040 0 2807
2809 0 388429 141927 163960 0 2808
2810 0 388441 141995 163920 0 2809
2811 0 388421 142083 163840 0 2810
2812 0 388309 142095 163800 0 2811
2813 5 387921 142151 163760 0 2812
2814 0 387771 142323 163880 0 2813
2815 0 387723 142343 163960 0 2814
2816 0 387759 142247 164080 0 2815
2817 6 387827 142247 164120 0 2816
2818 0 382448 146675 170240 0 2448
2819 0 382338 146515 170280 0 2818
2820 0 382316 146445 170320 0 2819
2821 0 382314 146427 170360 0 2820
2822 0 382356 146315 170440 0 2821
2823 0 382380 146239 170480 0 2822
2824 0 382303 146083 170640 0 2823
2825 0 382351 145977 170680 0 2824
2826 5 382320 146051 170960 0 2825
2827 5 381982 145901 170960 0 2826
2828 0 382059 145889 171240 0 2827
2829 0 382136 145751 171440 0 2828
2830 0 382022 145653 171520 0 2829
2831 0 381938 145595 171640 0 2830
2832 0 381782 145521 171760 0 2831
2833 0 381378 145551 171760 0 2832
2834 0 381411 145517 171880 0 2833
2835 6 381459 145549 171920 0 2834
2836 0 476534 224028 30120 0 1389
2837 0 476536 224018 30080 0 2836
2838 0 476518 224019 30040 0 2837
2839 0 476580 224006 29960 0 2838
2840 0 476589 224007 29920 0 2839
2841 5 476582 224030 29800 0 2840
2842 0 476656 224071 29800 0 2841
2843 0 476756 224104 29760 0 2842
2844 0 476890 224065 29680 0 2843
2845 0 476932 224041 29640 0 2844
2846 0 476979 224024 29560 0 2845
2847 0 477056 224012 29520 0 2846
2848 0 477170 224019 29520 0 2847
2849 5 477333 224019 29520 0 2848
2850 0 477380 224050 29480 0 2849
2851 0 477416 224082 29440 0 2850
2852 0 477442 224089 29400 0 2851
2853 6 477452 224088 29360 0 2852
2854 5 473886 225896 25240 0 2267
2855 0 473696 225797 25240 0 2854
2856 0 473646 225758 25200 0 2855
2857 0 473567 225684 25160 0 2856
2858 0 473438 225680 25120 0 2857
2859 0 473358 225647 25040 0 2858
2860 0 473161 225538 25040 0 2859
2861 0 473109 225489 25080 0 2860
2862 0 472960 225441 25080 0 2861
2863 0 472846 225454 25040 0 2862
2864 0 472693 225442 25040 0 2863
2865 0 472618 225447 24960 0 2864
2866 5 472544 225395 24920 0 2865
2867 0 472494 225285 24920 0 2866
2868 6 472446 225271 24880 0 2867
2869 0 388792 144981 175840 0 2170
2870 0 388787 144795 175960 0 2869
2871 5 388821 144783 176040 0 2870
2872 0 388813 144789 176080 0 2871
2873 0 388805 144795 176120 0 2872
2874 0 388829 144717 176200 0 2873
2875 0 388949 144595 176320 0 2874
2876 0 388883 144673 176400 0 2875
2877 0 388971 144607 176440 0 2876
2878 0 388991 144711 176480 0 2877
2879 6 388985 144759 176520 0 2878
2880 0 471489 237320 69160 0 1727
2881 0 471479 237327 69200 0 2880
2882 0 471376 237391 69240 0 2881
2883 0 471279 237444 69360 0 2882
2884 0 471239 237462 69440 0 2883
2885 0 471119 237471 69520 0 2884
2886 0 471060 237491 69600 0 2885
2887 0 471041 237477 69680 0 2886
2888 0 471037 237479 69800 0 2887
2889 6 471032 237482 69960 0 2888
2890 0 464208 242433 74800 0 984
2891 0 464196 242185 74840 0 2890
2892 0 464260 241977 74840 0 2891
2893 0 464312 241957 74880 0 2892
2894 0 464440 241925 74960 0 2893
2895 5 464500 241809 75040 0 2894
2896 0 464484 241765 75000 0 2895
2897 0 464364 241709 74920 0 2896
2898 0 464308 241581 74840 0 2897
2899 6 464316 241565 74760 0 2898
2900 0 473153 219065 31160 0 1415
2901 0 473122 219075 31160 0 2900
2902 0 472943 219126 31120 0 2901
2903 0 472866 219160 31160 0 2902
2904 0 472712 219174 31160 0 2903
2905 0 472634 219181 31160 0 2904
2906 0 472434 219130 31160 0 2905
2907 0 472293 219125 31160 0 2906
2908 6 472204 219126 31120 0 2907
2909 0 476644 237999 62320 0 1093
2910 0 476692 237879 62080 0 2909
2911 5 476672 237951 61920 0 2910
2912 0 476610 238028 61920 0 2911
2913 0 476610 238256 61920 0 2912
2914 0 476409 238507 61920 0 2913
2915 0 476430 238538 61960 0 2914
2916 0 476448 238573 62000 0 2915
2917 6 476507 238604 62040 0 2916
2918 0 385819 129633 167520 0 877
2919 0 385871 129833 167400 0 2918
2920 0 385891 129953 167360 0 2919
2921 0 385907 129985 167320 0 2920
2922 0 385891 130173 167280 0 2921
2923 0 385943 130225 167240 0 2922
2924 0 385947 130237 167200 0 2923
2925 6 385919 130285 167160 0 2924
2926 0 385363 150743 171640 0 784
2927 0 385137 150821 171560 0 2926
2928 5 384311 151217 172000 0 2927
2929 0 384131 151361 172160 0 2928
2930 0 383879 151405 172320 0 2929
2931 0 383857 151417 172480 0 2930
2932 0 384037 151229 172560 0 2931
2933 6 384093 151209 172600 0 2932
2934 0 474120 224687 25800 0 2282
2935 0 474005 224598 25800 0 2934
2936 0 473985 224441 25800 0 2935
2937 0 473829 224299 25800 0 2936
2938 0 473758 224213 25800 0 2937
2939 0 473722 224172 25840 0 2938
2940 0 473723 224142 25880 0 2939
2941 6 473735 224130 25920 0 2940
2942 0 387381 138283 166920 0 2539
2943 0 386957 138475 166920 0 2942
2944 0 386747 138631 166960 0 2943
2945 0 386363 138843 166800 0 2944
2946 0 386035 139243 166680 0 2945
2947 0 385913 139511 166640 0 2946
2948 6 385753 139615 166600 0 2947
2949 0 388151 135563 168400 0 849
2950 0 388084 135457 168480 0 2949
2951 0 388080 135607 168600 0 2950
2952 0 388124 135535 168800 0 2951
2953 0 387804 135387 168960 0 2952
2954 0 387744 134895 169000 0 2953
2955 6 387768 134787 169040 0 2954
2956 0 394648 158179 166040 0 748
2957 0 394683 158162 166000 0 2956
2958 0 394754 158127 165920 0 2957
2959 0 394852 158073 165880 0 2958
2960 0 395010 157813 165800 0 2959
2961 0 395106 157775 165720 0 2960
2962 6 395155 157517 165480 0 2961
2963 0 382402 146069 171040 0 2826
2964 0 382488 146013 171160 0 2963
2965 0 382557 145924 171240 0 2964
2966 0 382592 145879 171280 0 2965
2967 0 382641 145871 171320 0 2966
2968 6 382619 145851 171440 0 2967
2969 0 388939 138825 169800 0 833
2970 0 388972 138827 169920 0 2969
2971 0 388807 139101 170040 0 2970
2972 0 388767 139033 170080 0 2971
2973 0 388756 139111 170200 0 2972
2974 6 388806 139143 170280 0 2973
2975 0 472058 237132 68920 0 1724
2976 0 472173 237129 68920 0 2975
2977 0 472225 237107 68880 0 2976
2978 0 472258 237076 68840 0 2977
2979 0 472259 237074 68800 0 2978
2980 6 472247 237075 68760 0 2979
2981 0 381569 146883 169640 0 2456
2982 0 381243 146843 169680 0 2981
2983 0 380965 146807 169720 0 2982
2984 0 380791 146753 169680 0 2983
2985 6 380729 146597 169600 0 2984
2986 0 384087 151477 171880 0 2928
2987 0 383887 151673 171720 0 2986
2988 0 383807 151773 171600 0 2987
2989 0 383713 151813 171440 0 2988
2990 6 383673 151797 171400 0 2989
2991 5 490398 235987 53920 0 2078
2992 0 490737 236168 53920 0 2991
2993 0 490745 236200 53840 0 2992
2994 0 490742 236252 53760 0 2993
2995 6 490740 236238 53720 0 2994
2996 0 471772 252993 77400 0 1942
2997 0 472034 253461 77360 0 2996
2998 0 472354 253597 77400 0 2997
2999 0 472486 253605 77440 0 2998
3000 6 472654 253709 77480 0 2999
3001 0 472294 236563 71880 0 1751
3002 0 472171 236494 71880 0 3001
3003 0 472149 236469 71920 0 3002
3004 0 472142 236439 71960 0 3003
3005 6 472124 236425 72040 0 3004
3006 0 471784 248615 76960 0 1916
3007 0 471768 248579 76880 0 3006
3008 0 471804 248575 76800 0 3007
3009 0 471812 248523 76720 0 3008
3010 6 471912 248507 76600 0 3009
3011 0 472559 237428 71640 0 2573
3012 0 472501 237506 71640 0 3011
3013 0 472399 237695 71640 0 3012
3014 0 472227 237748 71640 0 3013
3015 6 472210 237760 71600 0 3014
3016 0 381011 125553 167040 0 898
3017 0 381355 125665 167000 0 3016
3018 0 381381 125689 166920 0 3017
3019 6 381417 125697 166880 0 3018
3020 0 385465 128905 168200 0 2615
3021 0 385441 128909 168240 0 3020
3022 0 385209 128905 168400 0 3021
3023 6 385041 128701 168480 0 3022
3024 0 467550 219343 28920 0 2039
3025 0 467510 219387 28880 0 3024
3026 0 467462 219439 28840 0 3025
3027 6 467386 219495 28800 0 3026
3028 0 475365 222362 31280 0 1403
3029 0 475390 222391 31320 0 3028
3030 0 475434 222409 31360 0 3029
3031 6 475443 222377 31400 0 3030
3032 0 475941 223184 31000 0 1399
3033 0 475776 223322 31000 0 3032
3034 0 475771 223313 30960 0 3033
3035 6 475769 223340 30920 0 3034
3036 0 494831 239759 57120 0 2124
3037 0 494807 239825 57240 0 3036
3038 0 494788 239846 57280 0 3037
3039 6 494779 239865 57360 0 3038
3040 0 487469 233265 48760 0 2360
3041 0 487533 233318 48800 0 3040
3042 0 487465 233369 48840 0 3041
3043 6 487530 233334 48880 0 3042
3044 0 486257 232949 49000 0 2356
3045 5 486250 232945 49040 0 3044
3046 0 486229 232637 49040 0 3045
3047 6 486179 232595 49080 0 3046
3048 0 468374 241229 45080 0 2759
3049 0 468494 241234 45080 0 3048
3050 0 468526 241235 45120 0 3049
3051 6 468545 241156 45160 0 3050
3052 0 495297 238219 56040 0 2107
3053 0 495384 238211 56000 0 3052
3054 0 495481 238190 55960 0 3053
3055 6 495541 238189 55920 0 3054
3056 0 473144 249679 78280 0 1929
3057 0 473192 249639 78360 0 3056
3058 0 473240 249639 78480 0 3057
3059 6 473208 249611 78520 0 3058
3060 0 471615 237060 68400 0 1718
3061 0 471574 236960 68400 0 3060
3062 0 471571 236867 68360 0 3061
3063 6 471571 236807 68320 0 3062
3064 0 387854 142208 163680 0 2813
3065 0 387752 142242 163560 0 3064
3066 6 387621 142264 163520 0 3065
3067 0 389069 144403 176040 0 2871
3068 0 389233 144141 176040 0 3067
3069 6 389300 143809 176040 0 3068
3070 0 385735 146633 172880 0 2430
3071 0 385491 146637 173000 0 3070
3072 6 385335 146591 173080 0 3071
3073 0 475177 224009 24840 0 2296
3074 0 475117 223951 24800 0 3073
3075 6 475084 224039 24760 0 3074
3076 0 471900 215393 32440 0 1447
3077 0 471920 215345 32400 0 3076
3078 6 471920 215345 32360 0 3077
3079 0 475186 222140 31120 0 1404
3080 0 475220 222102 31120 0 3079
3081 6 475293 222055 31080 0 3080
3082 0 475983 222670 31040 0 1400
3083 0 476047 222611 31040 0 3082
3084 6 476082 222583 31080 0 3083
3085 0 473941 226148 31920 0 1365
3086 0 473948 226076 31920 0 3085
3087 6 473957 226066 31960 0 3086
3088 0 478508 227969 42480 0 1287
3089 0 478534 227909 42440 0 3088
3090 6 478502 227945 42400 0 3089
3091 0 485561 233152 48880 0 2354
3092 0 485470 233098 48800 0 3091
3093 6 485440 233089 48760 0 3092
3094 0 467982 241005 44960 0 2756
3095 0 468031 240989 44920 0 3094
3096 6 468110 240904 44840 0 3095
3097 0 466863 240297 48200 0 1619
3098 0 466789 240284 48200 0 3097
3099 6 466697 240343 48240 0 3098
3100 0 481272 231201 51600 0 2306
3101 0 481348 231307 51480 0 3100
3102 6 481452 231303 51400 0 3101
3103 0 487793 234276 53800 0 2068
3104 5 487825 234142 53800 0 3103
3105 6 487820 234196 53840 0 3104
3106 0 480033 238561 73520 0 1793
3107 0 480003 238499 73520 0 3106
3108 6 480007 238492 73560 0 3107
3109 0 486585 234036 53520 0 2060
3110 0 486571 234039 53480 0 3109
3111 6 486285 234130 53440 0 3110
3112 0 482112 231245 54120 0 1163
3113 0 482068 231169 54200 0 3112
3114 6 481996 231141 54320 0 3113
3115 0 476991 239987 61080 0 2523
3116 0 477040 239962 61040 0 3115
3117 6 477067 239974 61000 0 3116
3118 0 471430 236888 69680 0 1731
3119 0 471409 236869 69720 0 3118
3120 6 471409 236869 69800 0 3119
3121 0 467720 241533 68920 0 1033
3122 0 467764 241385 69000 0 3121
3123 6 467744 241345 69080 0 3122
3124 0 385325 126408 171520 0 2642
3125 6 385299 126336 171560 0 3124
3126 0 379993 154499 182280 0 2221
3127 6 380011 154670 182120 0 3126
3128 0 386274 148031 178720 0 2189
3129 6 386255 147948 178920 0 3128
3130 0 392863 147691 175960 0 2720
3131 6 392879 147703 176000 0 3130
3132 0 473953 225772 25240 0 2854
3133 6 473957 225742 25200 0 3132
3134 0 467018 219743 29640 0 2028
3135 6 466798 219735 29680 0 3134
3136 0 473602 227034 25840 0 2260
3137 6 473459 227105 25800 0 3136
3138 0 470857 225827 30600 0 2702
3139 6 470788 225842 30600 0 3138
3140 0 465818 242210 42880 0 1672
3141 6 465892 242220 42840 0 3140
3142 0 488598 233794 48640 0 2363
3143 6 488659 233812 48680 0 3142
3144 0 494990 239529 56920 0 2120
3145 6 494989 239524 56960 0 3144
3146 0 485227 233434 49040 0 2350
3147 6 485139 233472 49000 0 3146
3148 0 470238 260244 78160 0 1959
3149 6 470228 260313 78280 0 3148
3150 0 475486 239323 70720 0 2607
3151 6 475448 239345 70680 0 3150
3152 0 476052 237054 73920 0 1772
3153 6 476089 237046 74000 0 3152
3154 0 482948 234085 59640 0 1118
3155 6 483024 234073 59720 0 3154
3156 0 471428 245813 75880 0 1903
3157 6 471620 245601 75920 0 3156
3158 0 476589 237868 61840 0 2911
3159 6 476609 237845 61800 0 3158
3160 0 467920 241585 67720 0 1466
3161 6 468080 241617 67680 0 3160
3162 6 381819 145957 170920 0 2827
3163 6 472506 225409 24880 0 2866
3164 6 477372 223978 29640 0 2849
3165 6 473350 226207 28160 0 2244
3166 6 471744 226224 30960 0 2693
3167 6 476485 224052 29760 0 2841
3168 6 473420 225792 30320 0 2681
3169 6 486248 232933 49080 0 3045
3170 6 468850 241178 44960 0 2763
3171 6 492565 237149 54320 0 2089
3172 6 490386 236003 53880 0 2991
3173 6 487820 234085 53760 0 3104
3174 6 474778 238652 71160 0 2589
3175 6 466944 241679 66680 0 1477
3176 6 464584 241789 75120 0 2895
```
