## Supplementary material for "Complete connectomic reconstruction of olfactory projection neurons in the fly brain": neuron skeletons: 3813487.swc

```
# SWC format file
# based on specifications at http://research.mssm.edu/cnic/swc.html
# Created by pymaid (https://github.com/schlegelp/PyMaid)
# PointNo Label X Y Z Radius Parent
# Labels:
# 0 = undefined
# 1 = soma
# 5 = fork point
# 6 = end point
1 1 411537 286508 58440 1991 -1
2 0 412906 286582 56680 0 1
3 0 412907 286583 56560 0 2
4 0 412915 286576 56440 0 3
5 0 412909 286600 56320 0 4
6 0 412953 286621 56240 0 5
7 0 413076 286912 56080 0 6
8 0 413139 286996 56000 0 7
9 0 413401 287299 55920 0 8
10 0 414036 287299 55880 0 9
11 0 414176 287198 55800 0 10
12 0 414255 287182 55680 0 11
13 0 414364 287170 55560 0 12
14 0 414436 287190 55440 0 13
15 0 414523 287174 55320 0 14
16 0 414587 287174 55240 0 15
17 0 414669 287147 55160 0 16
18 0 414767 287135 55080 0 17
19 0 414848 287105 55000 0 18
20 0 415014 287140 54920 0 19
21 0 415191 287167 54840 0 20
22 0 415381 287237 54760 0 21
23 0 415367 287233 54720 0 22
24 0 415568 287306 54600 0 23
25 0 415666 287337 54520 0 24
26 0 415850 287375 54440 0 25
27 0 415981 287454 54360 0 26
28 0 416140 287553 54280 0 27
29 0 416130 287601 54200 0 28
30 0 416316 287762 54120 0 29
31 0 416639 287813 54040 0 30
32 0 416805 287847 53960 0 31
33 0 416895 288001 53880 0 32
34 0 417224 288030 53800 0 33
35 0 417565 288017 53720 0 34
36 0 417838 288036 53720 0 35
37 0 418018 288103 53720 0 36
38 0 418102 288081 53680 0 37
39 0 418270 288077 53600 0 38
40 0 418601 288019 53440 0 39
41 0 418474 288111 53400 0 40
42 0 419071 287998 53280 0 41
43 0 419176 288020 53240 0 42
44 0 419281 288600 53160 0 43
45 0 419565 288816 53080 0 44
46 0 420018 289028 53080 0 45
47 0 420305 289188 53040 0 46
48 0 420606 289304 53040 0 47
49 0 420938 289499 53040 0 48
50 0 421198 289554 53040 0 49
51 0 422379 290151 53120 0 50
52 0 422977 290507 53120 0 51
53 0 423730 290850 53120 0 52
54 0 423734 290841 53200 0 53
55 0 424065 291178 53280 0 54
56 0 424602 291256 53400 0 55
57 0 424700 291385 53440 0 56
58 0 424714 291477 53520 0 57
59 0 424788 291531 53600 0 58
60 0 424862 291588 53680 0 59
61 0 424950 291607 53760 0 60
62 0 425001 291632 53840 0 61
63 0 425107 291641 53920 0 62
64 0 425208 291680 54000 0 63
65 0 425298 291763 54120 0 64
66 0 425394 291658 54200 0 65
67 0 425448 291654 54280 0 66
68 0 425473 291647 54360 0 67
69 0 425553 291670 54440 0 68
70 0 425658 291702 54520 0 69
71 0 425693 291709 54600 0 70
72 0 425621 291692 54680 0 71
73 0 425828 291733 54760 0 72
74 0 425905 291767 54840 0 73
75 0 426027 291806 54920 0 74
76 0 426193 291890 55000 0 75
77 0 426266 291934 55080 0 76
78 0 426358 291993 55120 0 77
79 0 426514 292090 55200 0 78
80 0 426586 292146 55240 0 79
81 0 426752 292262 55280 0 80
82 0 427064 292486 55280 0 81
83 0 427114 292522 55240 0 82
84 0 427338 292534 55240 0 83
85 0 427500 292541 55160 0 84
86 0 427650 292505 55120 0 85
87 0 427714 292455 55080 0 86
88 0 428074 292467 55080 0 87
89 0 428454 292663 55080 0 88
90 0 428546 292798 55160 0 89
91 0 428606 292897 55240 0 90
92 0 428669 292973 55320 0 91
93 0 428754 293064 55400 0 92
94 0 428855 293106 55440 0 93
95 0 428910 293094 55480 0 94
96 0 429218 293196 55560 0 95
97 0 429589 293281 55600 0 96
98 0 429842 293351 55640 0 97
99 0 430158 293397 55680 0 98
100 0 430516 293405 55760 0 99
101 0 430889 293498 55800 0 100
102 0 431206 293586 55840 0 101
103 0 431595 293648 55880 0 102
104 0 431831 293575 56000 0 103
105 0 432133 293474 56080 0 104
106 0 432465 293370 56080 0 105
107 0 432761 293270 56080 0 106
108 0 433295 293090 56200 0 107
109 0 433559 293021 56280 0 108
110 0 433895 292958 56400 0 109
111 0 434215 292898 56400 0 110
112 0 434399 292850 56400 0 111
113 0 434589 292839 56320 0 112
114 0 434702 292829 56280 0 113
115 0 434926 292829 56280 0 114
116 0 434979 292821 56200 0 115
117 0 435162 292814 56120 0 116
118 0 435179 292821 56200 0 117
119 0 435194 292809 56280 0 118
120 0 435602 292735 56320 0 119
121 0 435774 292643 56320 0 120
122 0 436219 292487 56400 0 121
123 0 436379 292427 56400 0 122
124 0 436773 292282 56440 0 123
125 0 437005 292186 56440 0 124
126 0 437362 292082 56520 0 125
127 0 437477 292031 56600 0 126
128 0 437703 291935 56640 0 127
129 0 438074 291903 56720 0 128
130 0 438466 291827 56720 0 129
131 0 438617 291762 56760 0 130
132 0 438689 291712 56840 0 131
133 0 438934 291517 56920 0 132
134 0 439162 291354 57000 0 133
135 0 439245 291267 57040 0 134
136 0 439506 291028 57120 0 135
137 0 439686 290871 57200 0 136
138 0 439829 290696 57280 0 137
139 0 439898 290630 57320 0 138
140 0 440000 290497 57400 0 139
141 0 440073 290406 57480 0 140
142 0 440163 290282 57560 0 141
143 0 440166 290203 57640 0 142
144 0 440321 290066 57720 0 143
145 0 440375 289989 57800 0 144
146 0 440451 289890 57880 0 145
147 0 440494 289826 57960 0 146
148 0 440549 289722 58040 0 147
149 0 440546 289661 58120 0 148
150 0 440536 289630 58200 0 149
151 0 440547 289581 58280 0 150
152 0 440552 289462 58360 0 151
153 0 440672 289213 58440 0 152
154 0 440736 289009 58440 0 153
155 0 440755 288792 58520 0 154
156 0 440848 288655 58600 0 155
157 0 440907 288598 58680 0 156
158 0 440953 288558 58760 0 157
159 0 440998 288502 58840 0 158
160 0 441077 288473 58920 0 159
161 0 441178 288353 59000 0 160
162 0 441270 288280 59080 0 161
163 0 441370 288222 59160 0 162
164 0 441492 288183 59240 0 163
165 0 441618 288142 59320 0 164
166 0 441735 288095 59400 0 165
167 0 441830 288056 59480 0 166
168 0 441953 287995 59560 0 167
169 0 442086 287945 59640 0 168
170 0 442230 287890 59720 0 169
171 0 442302 287871 59800 0 170
172 0 442455 287807 59880 0 171
173 0 442620 287724 60000 0 172
174 0 442737 287678 60080 0 173
175 0 442803 287647 60120 0 174
176 0 442943 287539 60200 0 175
177 0 443087 287415 60280 0 176
178 0 443182 287278 60360 0 177
179 0 443321 287161 60440 0 178
180 0 443498 287017 60520 0 179
181 0 443599 286906 60600 0 180
182 0 443939 286562 60680 0 181
183 0 444014 286490 60760 0 182
184 0 444099 286436 60840 0 183
185 0 444177 286464 60920 0 184
186 0 444313 286401 61040 0 185
187 0 444397 286317 61080 0 186
188 0 444539 286438 61160 0 187
189 0 444676 286431 61240 0 188
190 0 444773 286425 61320 0 189
191 0 444863 286442 61400 0 190
192 0 444983 286423 61480 0 191
193 0 445069 286430 61560 0 192
194 0 445198 286362 61640 0 193
195 0 445278 286332 61720 0 194
196 0 445396 286239 61800 0 195
197 0 445494 286171 61880 0 196
198 0 445596 286102 61960 0 197
199 0 445670 286048 62040 0 198
200 0 445727 286010 62120 0 199
201 0 445843 285953 62200 0 200
202 0 445938 285842 62280 0 201
203 0 446052 285759 62360 0 202
204 0 446095 285687 62440 0 203
205 0 446172 285583 62560 0 204
206 0 446074 285354 62680 0 205
207 0 446082 285282 62760 0 206
208 0 446102 285189 62840 0 207
209 0 446101 285097 62920 0 208
210 0 446110 284989 63000 0 209
211 0 446125 284918 63080 0 210
212 0 446123 284774 63160 0 211
213 0 446128 284663 63240 0 212
214 0 446150 284586 63320 0 213
215 0 446160 284550 63400 0 214
216 0 446157 284454 63480 0 215
217 0 446181 284343 63560 0 216
218 0 446221 284248 63640 0 217
219 0 446331 284146 63720 0 218
220 0 446450 284060 63800 0 219
221 0 446608 283950 63880 75 220
222 0 446742 283852 63960 75 221
223 0 446899 283762 64040 75 222
224 0 447014 283689 64120 75 223
225 0 447068 283628 64200 75 224
226 0 447095 283587 64280 75 225
227 0 447085 283555 64360 108 226
228 0 447057 283526 64440 108 227
229 0 447013 283487 64520 108 228
230 0 446965 283433 64600 102 229
231 0 446898 283380 64680 102 230
232 0 446896 283313 64760 107 231
233 0 446904 283204 64840 107 232
234 0 446924 283064 64920 120 233
235 0 446921 282900 65000 120 234
236 0 446933 282633 65080 80 235
237 0 446932 282554 65160 102 236
238 0 446942 282416 65240 102 237
239 0 446961 282266 65320 60 238
240 0 446933 282213 65400 60 239
241 0 446941 282142 65480 86 240
242 0 446918 282064 65560 86 241
243 0 446874 282030 65640 86 242
244 0 446854 281898 65760 86 243
245 0 446827 281814 65840 91 244
246 0 446830 281782 65920 91 245
247 0 446854 281670 66000 91 246
248 0 446859 281599 66080 71 247
249 0 446855 281539 66160 71 248
250 0 446818 281451 66240 81 249
251 0 446783 281371 66320 81 250
252 0 446739 281299 66400 81 251
253 0 446675 281219 66480 81 252
254 0 446631 281139 66560 81 253
255 0 446605 281062 66640 102 254
256 0 446593 280993 66720 102 255
257 0 446617 280859 66800 80 256
258 0 446662 280728 66880 80 257
259 0 446696 280575 66960 60 258
260 0 446701 280389 67040 86 259
261 0 446707 280271 67120 86 260
262 0 446711 280169 67200 120 261
263 0 446725 280114 67280 120 262
264 0 446704 280061 67360 120 263
265 0 446669 280039 67440 120 264
266 0 446627 279986 67520 120 265
267 0 446570 279961 67600 120 266
268 0 446479 279867 67720 107 267
269 0 446470 279769 67800 107 268
270 0 446466 279702 67880 98 269
271 0 446461 279646 67960 98 270
272 0 446454 279580 68040 98 271
273 0 446457 279492 68120 75 272
274 0 446399 279392 68200 75 273
275 0 446361 279299 68280 91 274
276 0 446306 279161 68360 75 275
277 0 446261 279048 68440 75 276
278 0 446197 278931 68520 75 277
279 0 446130 278806 68600 75 278
280 0 446086 278726 68640 75 279
281 0 446014 278593 68720 75 280
282 0 445933 278481 68800 75 281
283 0 445865 278349 68880 75 282
284 0 445810 278252 68960 75 283
285 0 445753 278137 69040 75 284
286 0 445719 278034 69120 102 285
287 0 445677 277957 69200 102 286
288 0 445638 277896 69280 124 287
289 0 445602 277822 69360 124 288
290 0 445569 277735 69440 150 289
291 0 445559 277657 69520 150 290
292 0 445530 277571 69600 140 291
293 0 445497 277506 69680 140 292
294 0 445421 277398 69760 140 293
295 0 445381 277297 69840 122 294
296 0 445297 277209 69920 122 295
297 0 445239 277110 70000 102 296
298 0 445176 276945 70080 102 297
299 0 445133 276854 70160 102 298
300 0 445098 276800 70240 102 299
301 0 445072 276760 70320 98 300
302 0 445026 276690 70400 98 301
303 0 444967 276639 70480 71 302
304 0 444926 276590 70560 71 303
305 0 444877 276553 70640 71 304
306 0 444802 276469 70720 75 305
307 0 444737 276401 70800 75 306
308 0 444690 276330 70880 124 307
309 0 444653 276250 70960 124 308
310 0 444630 276194 71040 176 309
311 0 444613 276166 71120 176 310
312 0 444586 276143 71200 176 311
313 0 444617 276123 71280 176 312
314 0 444573 276047 71360 197 313
315 0 444557 275971 71440 197 314
316 0 444533 275905 71520 120 315
317 0 444495 275825 71600 120 316
318 0 444465 275777 71680 71 317
319 0 444402 275693 71760 71 318
320 0 444360 275589 71840 60 319
321 0 444317 275483 71920 60 320
322 0 444242 275379 72000 60 321
323 0 444114 275196 72080 86 322
324 0 444077 275143 72120 86 323
325 0 444030 275018 72200 86 324
326 0 444003 274957 72280 81 325
327 0 443972 274892 72360 81 326
328 0 443916 274762 72440 81 327
329 0 443884 274690 72520 81 328
330 0 443850 274615 72600 81 329
331 0 443796 274514 72680 60 330
332 0 443733 274414 72760 60 331
333 0 443690 274345 72840 75 332
334 0 443621 274253 72920 75 333
335 0 443589 274193 73000 81 334
336 0 443553 274139 73080 81 335
337 0 443508 274033 73160 81 336
338 0 443474 273903 73240 86 337
339 0 443465 273822 73320 101 338
340 0 443462 273735 73400 101 339
341 0 443433 273628 73480 101 340
342 0 443376 273550 73560 75 341
343 0 443360 273454 73640 75 342
344 0 443337 273390 73720 60 343
345 0 443285 273319 73800 60 344
346 0 443261 273262 73840 60 345
347 0 443220 273178 73920 60 346
348 0 443196 273138 74000 60 347
349 0 443141 273029 74080 60 348
350 0 443116 272974 74160 75 349
351 0 443090 272899 74240 75 350
352 0 443056 272818 74320 75 351
353 0 443049 272718 74400 75 352
354 0 443077 272526 74480 75 353
355 0 443089 272414 74560 75 354
356 0 443101 272371 74640 124 355
357 0 443113 272334 74720 124 356
358 0 443141 272263 74800 124 357
359 0 443140 272206 74920 163 358
360 0 443155 272147 75000 163 359
361 0 443157 272133 75080 163 360
362 0 443182 272067 75160 178 361
363 0 443196 272006 75240 178 362
364 0 443206 271963 75320 178 363
365 0 443216 271899 75400 128 364
366 0 443227 271843 75480 128 365
367 0 443223 271790 75560 128 366
368 0 443233 271737 75640 128 367
369 0 443249 271687 75720 128 368
370 0 443261 271642 75800 51 369
371 0 443269 271598 75880 51 370
372 0 443260 271534 75960 51 371
373 0 443277 271495 76040 51 372
374 0 443294 271429 76120 81 373
375 0 443297 271383 76200 81 374
376 0 443301 271322 76280 71 375
377 0 443301 271265 76360 71 376
378 0 443288 271207 76440 71 377
379 0 443261 271135 76520 91 378
380 0 443241 271088 76600 91 379
381 0 443224 271018 76680 91 380
382 0 443214 270966 76760 98 381
383 0 443212 270910 76840 98 382
384 0 443177 270850 76920 75 383
385 0 443129 270776 77000 75 384
386 0 443121 270715 77080 75 385
387 0 443109 270618 77160 75 386
388 0 443091 270567 77240 75 387
389 0 443062 270493 77360 75 388
390 0 443068 270417 77440 75 389
391 0 443062 270386 77480 75 390
392 0 443054 270346 77560 71 391
393 0 443048 270266 77640 71 392
394 0 443027 270203 77720 98 393
395 0 443015 270139 77800 98 394
396 0 442993 270056 77880 98 395
397 0 442976 269992 77960 102 396
398 0 442945 269897 78040 102 397
399 0 442890 269806 78120 120 398
400 0 442853 269749 78200 120 399
401 0 442814 269663 78280 120 400
402 0 442790 269636 78320 71 401
403 0 442720 269579 78400 71 402
404 0 442675 269527 78480 71 403
405 0 442627 269457 78560 64 404
406 0 442585 269419 78640 64 405
407 0 442555 269374 78720 51 406
408 0 442557 269342 78760 51 407
409 0 442515 269304 78840 51 408
410 0 442430 269255 78920 51 409
411 0 442370 269217 79000 51 410
412 0 442317 269190 79080 64 411
413 0 442272 269134 79160 64 412
414 0 442241 269118 79240 64 413
415 0 442189 269104 79320 64 414
416 0 442185 269101 79400 64 415
417 0 442116 269099 79480 64 416
418 0 442097 269091 79560 60 417
419 0 442069 269071 79640 60 418
420 0 442020 269058 79720 60 419
421 0 441996 269041 79800 64 420
422 0 442912 267723 79880 0 421
423 0 441854 268961 79960 64 422
424 0 441777 268925 80040 64 423
425 0 441669 268825 80120 64 424
426 0 441613 268744 80200 71 425
427 0 441545 268611 80280 96 426
428 0 441544 268539 80360 96 427
429 0 441506 268461 80440 96 428
430 0 441488 268364 80520 108 429
431 0 441449 268274 80600 108 430
432 0 441434 268222 80680 107 431
433 0 441405 268135 80760 107 432
434 0 441386 268053 80840 107 433
435 0 441369 267970 80920 108 434
436 0 441345 267910 81000 108 435
437 0 441280 267780 81080 102 436
438 0 441248 267703 81160 102 437
439 0 441218 267632 81240 98 438
440 0 441188 267582 81320 98 439
441 0 441189 267506 81400 98 440
442 0 441186 267438 81480 71 441
443 0 441169 267348 81600 71 442
444 0 441149 267297 81680 96 443
445 0 441132 267274 81720 96 444
446 0 441120 267227 81800 96 445
447 0 441080 267182 81840 96 446
448 0 441048 267140 81920 108 447
449 0 440979 267082 82000 108 448
450 0 440932 267035 82080 108 449
451 0 440897 267006 82200 134 450
452 0 440888 266979 82280 134 451
453 0 440859 266898 82360 75 452
454 0 440808 266797 82440 75 453
455 0 440780 266739 82520 91 454
456 0 440756 266682 82600 91 455
457 0 440736 266574 82680 91 456
458 0 440736 266482 82760 60 457
459 0 440709 266394 82840 60 458
460 0 440668 266368 82920 60 459
461 0 440665 266316 83000 60 460
462 0 440617 266229 83080 64 461
463 0 440601 266194 83160 64 462
464 0 440597 266127 83240 64 463
465 0 440585 266083 83320 60 464
466 0 440549 266021 83400 60 465
467 0 440532 265925 83480 60 466
468 0 440515 265830 83560 51 467
469 0 440505 265717 83640 51 468
470 0 440492 265611 83720 75 469
471 0 440483 265522 83800 75 470
472 0 440488 265420 83880 91 471
473 0 440487 265317 83960 91 472
474 0 440520 265235 84040 75 473
475 0 440538 265122 84120 75 474
476 0 440575 265003 84200 32 475
477 0 440576 264895 84280 32 476
478 0 440591 264830 84360 32 477
479 0 440611 264723 84440 32 478
480 0 440628 264611 84520 120 479
481 0 440640 264530 84600 120 480
482 0 440684 264443 84680 120 481
483 0 440763 264380 84760 124 482
484 0 440816 264342 84840 124 483
485 0 440885 264254 84920 81 484
486 0 440857 264114 84920 81 485
487 0 440890 263978 85000 86 486
488 0 440881 263915 85080 86 487
489 0 440916 263731 85160 75 488
490 0 440956 263606 85240 75 489
491 0 440981 263462 85320 60 490
492 0 441008 263270 85440 75 491
493 0 441036 263247 85480 75 492
494 0 441053 263185 85560 75 493
495 0 441079 263114 85640 98 494
496 0 441069 263098 85680 98 495
497 0 441097 263049 85760 98 496
498 0 441116 263017 85840 81 497
499 0 441159 263000 85920 81 498
500 0 441183 262946 86000 81 499
501 0 441220 262806 86040 64 500
502 0 441219 262683 86080 64 501
503 0 441249 262444 86160 64 502
504 0 441226 262263 86200 51 503
505 0 441284 262056 86240 75 504
506 0 441369 261542 86240 51 505
507 0 441419 261212 86320 51 506
508 0 441426 261026 86400 60 507
509 0 441465 260866 86480 60 508
510 0 441496 260767 86520 60 509
511 0 441565 260699 86600 60 510
512 5 441689 260405 86680 81 511
513 0 441688 260426 86640 81 512
514 0 442042 259893 86640 64 513
515 0 442187 259711 86600 71 514
516 0 442368 259472 86600 32 515
517 0 442443 259337 86640 32 516
518 0 442580 259110 86680 51 517
519 0 442801 258844 86680 107 518
520 0 443039 258518 86680 80 519
521 0 443239 258299 86640 80 520
522 0 443428 258025 86640 102 521
523 0 443633 257712 86640 98 522
524 0 443758 257473 86640 91 523
525 0 443831 257219 86640 102 524
526 0 444011 257004 86640 124 525
527 0 444128 256786 86640 135 526
528 0 444337 256440 86640 81 527
529 0 444582 256115 86640 71 528
530 0 444710 255917 86560 60 529
531 0 444829 255780 86480 60 530
532 0 445002 255588 86400 75 531
533 0 445126 255504 86320 75 532
534 0 445179 255433 86240 75 533
535 0 445254 255362 86160 45 534
536 0 445358 255334 86080 45 535
537 0 445400 255328 86040 75 536
538 0 445480 255297 86000 75 537
539 0 445503 255223 85960 75 538
540 0 445683 254987 85960 107 539
541 0 445703 254925 85920 107 540
542 0 445761 254806 85840 120 541
543 0 446013 254570 85840 90 542
544 0 446220 254289 85760 120 543
545 0 446394 254063 85680 107 544
546 0 446547 253838 85600 102 545
547 0 446607 253630 85600 102 546
548 0 446926 253206 85520 120 547
549 0 447082 252982 85520 107 548
550 0 447394 252690 85520 102 549
551 0 447614 252454 85520 81 550
552 0 447822 252313 85560 81 551
553 0 448139 252129 85600 90 552
554 0 448357 251995 85640 71 553
555 0 448798 251709 85680 60 554
556 0 449289 251441 85720 71 555
557 0 449613 251258 85720 71 556
558 0 449976 251038 85720 80 557
559 0 450337 250857 85720 80 558
560 0 450756 250633 85720 107 559
561 0 451052 250449 85720 107 560
562 0 451356 250269 85720 120 561
563 0 451888 249929 85720 81 562
564 0 452088 249869 85720 60 563
565 0 452204 249785 85720 60 564
566 0 452448 249637 85720 51 565
567 0 452700 249505 85720 60 566
568 0 453025 249333 85720 71 567
569 0 453305 249178 85680 81 568
570 0 453687 249037 85640 120 569
571 0 454146 248815 85560 107 570
572 0 454386 248703 85560 80 571
573 0 454789 248437 85520 75 572
574 0 455158 248239 85440 75 573
575 0 455626 247985 85360 102 574
576 0 455934 247808 85240 108 575
577 0 456102 247654 85160 108 576
578 0 456314 247561 85080 108 577
579 0 456478 247480 84960 120 578
580 0 456710 247340 84840 108 579
581 0 456826 247256 84760 124 580
582 0 456981 247196 84680 104 581
583 0 457157 247115 84600 104 582
584 0 457278 247056 84480 128 583
585 0 457446 246925 84360 143 584
586 0 457558 246845 84280 143 585
587 0 457651 246811 84160 108 586
588 0 457733 246765 84080 108 587
589 0 457846 246721 84000 122 588
590 0 457915 246720 83920 122 589
591 0 458053 246700 83840 96 590
592 0 458202 246643 83760 64 591
593 0 458362 246637 83680 64 592
594 0 458545 246597 83600 71 593
595 0 458690 246569 83520 71 594
596 0 458861 246535 83440 71 595
597 0 459021 246496 83360 71 596
598 0 459178 246444 83280 60 597
599 0 459382 246349 83200 51 598
600 0 459547 246285 83120 51 599
601 0 459677 246232 83040 60 600
602 0 459781 246189 82960 60 601
603 0 459905 246152 82880 81 602
604 0 460026 246101 82800 81 603
605 0 460279 245999 82720 115 604
606 0 460414 245944 82600 115 605
607 0 460518 245904 82520 96 606
608 0 460636 245857 82440 96 607
609 0 460898 245768 82360 60 608
610 0 461053 245700 82280 64 609
611 0 461170 245668 82200 75 610
612 0 461290 245628 82120 75 611
613 0 461382 245572 82040 96 612
614 0 461485 245540 81960 96 613
615 0 461591 245488 81880 40 614
616 0 461710 245487 81800 40 615
617 0 461774 245472 81760 40 616
618 0 461842 245460 81720 64 617
619 0 462017 245416 81640 64 618
620 0 462150 245360 81560 45 619
621 0 462206 245345 81520 45 620
622 0 462260 245332 81480 101 621
623 0 462313 245313 81400 101 622
624 0 462378 245307 81320 101 623
625 0 462442 245319 81240 71 624
626 0 462610 245347 81160 51 625
627 0 462805 245340 81080 51 626
628 0 463030 245321 81000 45 627
629 0 463146 245324 80920 60 628
630 0 463248 245344 80840 60 629
631 0 463333 245344 80760 51 630
632 0 463550 245343 80640 51 631
633 0 463583 245381 80440 135 632
634 5 464347 245204 80440 140 633
635 0 464703 245032 80440 237 634
636 0 464942 244892 80480 186 635
637 0 465058 244844 80560 137 636
638 0 465242 244732 80680 137 637
639 0 465314 244704 80760 176 638
640 0 465464 244680 80840 176 639
641 0 465513 244632 80960 163 640
642 0 465585 244572 81040 163 641
643 0 465661 244516 81120 150 642
644 0 465789 244424 81200 176 643
645 0 465905 244375 81320 176 644
646 0 465994 244341 81400 160 645
647 0 466092 244300 81480 160 646
648 0 466334 244175 81560 108 647
649 0 466469 244091 81640 81 648
650 0 466586 244031 81720 81 649
651 5 466910 243815 81720 81 650
652 0 466973 243767 81800 81 651
653 0 467000 243703 81880 120 652
654 0 467118 243591 81960 148 653
655 0 467249 243445 82040 148 654
656 0 467373 243187 82160 156 655
657 0 467410 243158 82240 156 656
658 0 467449 243139 82320 203 657
659 0 467506 243101 82400 203 658
660 0 467614 242987 82480 203 659
661 0 467791 242898 82600 217 660
662 0 467885 242844 82680 217 661
663 0 467975 242810 82760 200 662
664 0 468062 242771 82840 200 663
665 0 468230 242728 82960 160 664
666 0 468290 242700 83040 160 665
667 0 468346 242676 83120 163 666
668 0 468401 242635 83240 163 667
669 0 468482 242627 83320 178 668
670 0 468500 242612 83400 178 669
671 0 468510 242591 83480 178 670
672 0 468577 242583 83560 178 671
673 0 468638 242558 83640 160 672
674 0 468670 242545 83720 160 673
675 0 468688 242543 83800 160 674
676 0 468727 242479 83880 107 675
677 0 468820 242451 83960 107 676
678 0 468886 242451 84040 154 677
679 0 468968 242426 84120 154 678
680 0 469052 242425 84200 154 679
681 0 469136 242412 84280 168 680
682 0 469198 242403 84360 168 681
683 0 469277 242379 84440 209 682
684 0 469362 242334 84520 209 683
685 0 469377 242326 84600 209 684
686 0 469453 242314 84720 229 685
687 0 469488 242292 84800 229 686
688 0 469521 242279 84880 217 687
689 0 469594 242231 85000 217 688
690 0 469623 242222 85080 217 689
691 0 469703 242217 85160 178 690
692 0 469769 242190 85240 178 691
693 0 469822 242175 85320 164 692
694 0 469860 242151 85400 164 693
695 0 469884 242130 85480 164 694
696 0 469917 242107 85560 163 695
697 0 469988 242066 85640 163 696
698 0 470086 242035 85720 163 697
699 0 470134 241990 85800 178 698
700 0 470137 241981 85920 178 699
701 0 470173 241980 86000 178 700
702 0 470231 241920 86080 75 701
703 0 470251 241880 86160 75 702
704 0 470253 241813 86240 86 703
705 0 470258 241767 86320 86 704
706 0 470315 241763 86400 86 705
707 0 470350 241767 86480 178 706
708 0 470357 241716 86560 178 707
709 0 470347 241685 86640 178 708
710 0 470337 241666 86720 178 709
711 0 470426 241634 86840 122 710
712 0 470437 241568 86920 122 711
713 0 470497 241573 87000 148 712
714 0 470565 241559 87080 148 713
715 0 470679 241415 87160 148 714
716 0 470795 241321 87240 156 715
717 0 470855 241235 87320 156 716
718 0 470886 241170 87400 172 717
719 0 470981 241024 87480 75 718
720 0 471055 240947 87560 75 719
721 0 471160 240809 87640 115 720
722 0 471239 240731 87720 115 721
723 0 471383 240577 87800 115 722
724 0 471448 240507 87880 104 723
725 0 471554 240388 88000 104 724
726 0 471592 240320 88040 104 725
727 0 471687 240233 88120 104 726
728 0 471770 240141 88200 115 727
729 0 471831 240124 88280 115 728
730 0 471922 240020 88360 120 729
731 0 472162 239918 88480 51 730
732 0 472101 239984 88560 51 731
733 0 472352 240140 88640 64 732
734 0 472238 239710 88720 64 733
735 0 472267 239540 88760 80 734
736 0 472305 239355 88880 80 735
737 0 472330 239177 89000 120 736
738 0 472378 239133 89080 120 737
739 0 472522 239071 89200 157 738
740 0 472597 239047 89280 160 739
741 0 472654 239020 89360 160 740
742 0 472854 238918 89480 150 741
743 0 472898 238869 89600 150 742
744 0 472901 238802 89680 124 743
745 0 472989 238774 89760 124 744
746 0 473045 238723 89840 153 745
747 0 473237 238567 89920 153 746
748 0 473345 238464 90000 163 747
749 0 473604 237875 90080 160 748
750 0 473823 237646 90160 164 749
751 0 473892 237566 90240 164 750
752 0 473896 237570 90320 164 751
753 0 473862 237517 90400 164 752
754 0 473864 237494 90480 164 753
755 0 473796 237456 90560 164 754
756 0 475507 237509 90640 0 755
757 0 475708 237332 90720 0 756
758 0 475829 237156 90800 86 757
759 0 476054 236808 90880 86 758
760 0 476228 236588 90960 104 759
761 0 476424 236394 91040 148 760
762 0 476557 236263 91120 148 761
763 0 476849 235953 91200 131 762
764 0 476986 235787 91320 120 763
765 0 477076 235694 91400 120 764
766 0 477135 235608 91480 166 765
767 0 477183 235483 91560 166 766
768 0 477182 235406 91640 139 767
769 0 477256 235075 91760 122 768
770 0 477301 234946 91840 122 769
771 0 477321 234738 91920 128 770
772 0 477388 234546 92040 128 771
773 0 477454 234363 92120 122 772
774 0 477618 234241 92200 139 773
775 0 477698 234145 92280 139 774
776 0 477819 233994 92360 139 775
777 0 477954 233836 92440 139 776
778 0 478010 233718 92520 0 777
779 0 478209 233415 92640 0 778
780 0 478297 233197 92720 0 779
781 0 478362 233103 92800 0 780
782 0 478395 233048 92880 0 781
783 0 478573 232810 92960 0 782
784 0 478813 232543 92960 0 783
785 0 478842 232442 93040 0 784
786 0 478901 232322 93120 0 785
787 0 478978 232262 93200 0 786
788 0 479051 232207 93280 0 787
789 0 479079 232172 93360 0 788
790 0 479231 232078 93440 0 789
791 0 479424 231948 93520 0 790
792 0 479544 231808 93600 0 791
793 0 479704 231512 93680 0 792
794 0 479766 231406 93760 0 793
795 0 479863 231331 93840 0 794
796 0 479980 231136 93920 0 795
797 0 480085 230971 94000 0 796
798 0 480143 230884 94080 0 797
799 0 480225 230791 94160 0 798
800 0 480290 230683 94240 0 799
801 0 480347 230576 94320 0 800
802 0 480383 230439 94400 0 801
803 0 480479 230318 94480 0 802
804 0 480575 230194 94560 0 803
805 0 480685 230017 94640 0 804
806 0 480787 229839 94720 0 805
807 0 480995 229707 94720 0 806
808 0 481173 229594 94800 0 807
809 0 481279 229501 94880 0 808
810 0 481340 229428 94960 0 809
811 0 481379 229401 95000 0 810
812 0 481430 229345 95080 0 811
813 0 481486 229264 95160 0 812
814 0 481542 229161 95240 0 813
815 0 481625 229098 95320 0 814
816 0 481766 228916 95400 0 815
817 0 482098 228635 95400 0 816
818 0 482103 228593 95480 0 817
819 0 482098 228619 95560 0 818
820 0 482355 228510 95640 0 819
821 0 482493 228357 95680 0 820
822 0 482644 227921 95760 0 821
823 0 482685 227822 95840 0 822
824 0 482709 227691 95920 0 823
825 0 482735 227627 96000 0 824
826 0 482775 227595 96080 0 825
827 0 482841 227516 96160 0 826
828 0 482913 227446 96240 0 827
829 0 482969 227359 96320 0 828
830 0 483013 227323 96400 0 829
831 0 483095 227270 96480 0 830
832 0 483175 227194 96560 0 831
833 0 483209 227194 96640 0 832
834 0 483293 227139 96720 0 833
835 0 483370 227094 96800 0 834
836 0 483456 227057 96880 0 835
837 0 483564 227001 96960 0 836
838 0 483644 226968 97040 0 837
839 0 483754 226885 97120 0 838
840 0 483854 226776 97200 0 839
841 0 483906 226667 97280 0 840
842 0 483927 226632 97360 0 841
843 0 483949 226528 97440 0 842
844 0 484029 226366 97520 0 843
845 0 484051 226298 97600 0 844
846 0 484089 226256 97680 0 845
847 0 484112 226212 97760 0 846
848 0 484125 226140 97840 0 847
849 0 484125 226073 97920 0 848
850 0 484139 225991 98000 0 849
851 0 484178 225924 98080 0 850
852 0 484156 225882 98160 0 851
853 0 484144 225854 98240 0 852
854 0 484170 225769 98320 0 853
855 0 484176 225710 98400 0 854
856 0 484213 225668 98480 0 855
857 0 484205 225608 98560 0 856
858 0 484155 225543 98640 0 857
859 0 484147 225467 98720 0 858
860 0 484152 225390 98800 0 859
861 0 484164 225288 98880 0 860
862 0 484143 225246 98960 0 861
863 0 484163 225155 99040 0 862
864 0 484196 225092 99120 0 863
865 0 484256 224998 99200 0 864
866 0 484293 224961 99280 0 865
867 0 484327 224889 99360 0 866
868 0 484386 224802 99440 0 867
869 0 484407 224773 99520 0 868
870 0 484400 224698 99600 0 869
871 0 484485 224585 99720 0 870
872 0 484518 224543 99800 0 871
873 0 484585 224465 99880 0 872
874 0 484585 224465 99880 0 873
875 0 484677 224330 99960 0 874
876 0 484714 224216 100040 0 875
877 0 484784 224070 100160 0 876
878 0 484818 223994 100240 0 877
879 0 484928 223807 100360 0 878
880 0 485106 223656 100440 0 879
881 0 485133 223630 100560 0 880
882 0 485181 223597 100640 0 881
883 0 485255 223546 100720 0 882
884 0 485264 223534 100800 0 883
885 0 485323 223419 100920 0 884
886 0 485410 223244 101000 0 885
887 0 485475 223174 101080 0 886
888 0 485498 222975 101160 0 887
889 0 485578 222722 101280 0 888
890 0 485623 222597 101360 0 889
891 0 485679 222448 101440 0 890
892 0 485690 222300 101520 0 891
893 0 485747 222061 101600 0 892
894 0 485845 221907 101680 0 893
895 0 485912 221760 101800 0 894
896 0 485939 221658 101920 0 895
897 0 485968 221506 102040 0 896
898 0 485987 221424 102160 0 897
899 0 485953 221328 102240 0 898
900 0 485951 221234 102320 0 899
901 0 485955 221175 102400 0 900
902 0 485958 221136 102480 0 901
903 0 485970 221038 102560 0 902
904 0 485907 220861 102640 0 903
905 0 485885 220718 102720 0 904
906 0 485852 220540 102800 0 905
907 0 485856 220374 102880 0 906
908 0 485872 220281 102960 0 907
909 0 485914 220117 103040 0 908
910 0 485954 220027 103120 0 909
911 0 486013 219930 103200 0 910
912 0 486075 219755 103280 0 911
913 0 486083 219670 103360 0 912
914 0 486102 219669 103440 0 913
915 0 486151 219622 103520 0 914
916 0 486178 219618 103600 0 915
917 0 486183 219585 103680 0 916
918 0 486192 219532 103760 0 917
919 0 486212 219488 103840 0 918
920 0 486253 219449 103920 0 919
921 0 486298 219392 104000 0 920
922 0 486363 219280 104080 0 921
923 0 486402 219199 104160 0 922
924 0 486433 219035 104240 0 923
925 0 486557 218721 104320 0 924
926 0 486550 218647 104400 0 925
927 0 486582 218387 104480 0 926
928 0 486567 218262 104560 0 927
929 0 486520 218158 104640 0 928
930 0 486517 218056 104720 0 929
931 0 486501 217946 104800 0 930
932 0 486467 217848 104880 0 931
933 0 486438 217775 104960 0 932
934 0 486447 217730 105040 0 933
935 0 486478 217644 105120 0 934
936 0 486503 217597 105200 0 935
937 0 486501 217524 105280 0 936
938 0 486532 217477 105360 0 937
939 0 486555 217429 105400 0 938
940 0 486537 217375 105480 0 939
941 0 486546 217313 105560 0 940
942 0 486558 217256 105640 0 941
943 0 486565 217177 105720 0 942
944 0 486591 217097 105800 0 943
945 0 486580 216950 105880 0 944
946 0 486575 216853 105960 0 945
947 0 486558 216780 106040 0 946
948 0 486548 216642 106120 0 947
949 0 486522 216585 106200 0 948
950 0 486495 216498 106280 0 949
951 0 486469 216412 106360 0 950
952 0 486432 216354 106440 0 951
953 0 486374 216253 106520 0 952
954 0 486348 216173 106600 0 953
955 0 486325 216085 106680 0 954
956 0 486291 216031 106720 0 955
957 0 486266 215964 106800 0 956
958 0 486229 215856 106880 0 957
959 0 486226 215733 106960 0 958
960 0 486238 215606 107040 0 959
961 0 486258 215486 107120 0 960
962 0 486260 215357 107200 0 961
963 0 486274 215227 107280 0 962
964 0 486259 215155 107320 0 963
965 0 486209 214939 107400 0 964
966 0 486209 214863 107480 0 965
967 0 486222 214712 107560 0 966
968 0 486255 214621 107640 0 967
969 0 486270 214536 107720 0 968
970 0 486279 214476 107800 0 969
971 0 486317 214414 107880 0 970
972 0 486391 214365 107960 0 971
973 0 486432 214279 108040 0 972
974 0 486519 214217 108120 0 973
975 0 486607 214170 108200 0 974
976 0 486663 214128 108280 0 975
977 0 486741 214040 108360 0 976
978 0 486798 213968 108440 0 977
979 0 486790 213924 108520 0 978
980 0 486726 213440 108520 0 979
981 0 486754 213343 108600 0 980
982 0 486765 213340 108680 0 981
983 0 486781 213285 108760 0 982
984 0 486778 213176 108840 0 983
985 0 486749 213104 108920 0 984
986 0 486710 213027 109000 0 985
987 0 486689 212919 109080 0 986
988 0 486517 212679 109080 0 987
989 0 486442 212606 109200 0 988
990 0 486407 212557 109280 0 989
991 0 486384 212518 109360 0 990
992 0 486306 212440 109440 0 991
993 0 486252 212390 109520 0 992
994 0 486203 212318 109600 0 993
995 0 486169 212273 109680 0 994
996 0 486118 212179 109760 0 995
997 0 486117 211990 109840 0 996
998 0 486114 211765 109920 0 997
999 0 486064 211353 109960 0 998
1000 0 486039 211237 110040 0 999
1001 0 485715 210687 110080 0 1000
1002 0 485684 210549 110160 0 1001
1003 0 485648 210442 110240 0 1002
1004 0 485664 210270 110320 0 1003
1005 0 485658 210192 110400 0 1004
1006 0 485643 210045 110480 0 1005
1007 0 485647 209939 110560 0 1006
1008 0 485662 209856 110640 0 1007
1009 0 485715 209794 110720 0 1008
1010 0 485707 209691 110800 0 1009
1011 0 485660 209614 110880 0 1010
1012 0 485621 209602 110960 0 1011
1013 0 485613 209555 111040 0 1012
1014 0 485616 209487 111120 0 1013
1015 0 485607 209503 111200 0 1014
1016 0 485613 209509 111280 0 1015
1017 0 485454 209085 111280 0 1016
1018 0 485334 208762 111280 0 1017
1019 0 485239 208669 111360 0 1018
1020 0 485177 208556 111440 0 1019
1021 0 485052 208347 111520 0 1020
1022 0 484992 208180 111600 0 1021
1023 0 484992 208042 111680 0 1022
1024 0 485016 207834 111760 0 1023
1025 0 485056 207678 111840 0 1024
1026 0 485022 207511 111920 0 1025
1027 0 484958 207235 111920 0 1026
1028 0 484907 207020 112000 0 1027
1029 0 484798 206799 112040 0 1028
1030 0 484554 206494 112080 0 1029
1031 0 484417 206148 112120 0 1030
1032 0 484325 205618 112120 0 1031
1033 0 484294 205553 112080 0 1032
1034 0 484003 205126 112000 0 1033
1035 0 483942 204928 112000 0 1034
1036 0 483897 204529 112000 0 1035
1037 0 483894 204369 111960 0 1036
1038 0 483882 204096 111880 0 1037
1039 0 483834 203843 111800 0 1038
1040 0 483722 203581 111720 0 1039
1041 0 483618 203433 111720 0 1040
1042 0 483439 203283 111680 0 1041
1043 0 483250 203177 111640 0 1042
1044 0 483072 202938 111560 0 1043
1045 0 482748 202502 111560 0 1044
1046 0 482424 202216 111560 0 1045
1047 0 482199 202049 111480 0 1046
1048 0 481948 201824 111400 0 1047
1049 0 481816 201690 111320 0 1048
1050 0 481692 201587 111240 0 1049
1051 0 481525 201387 111160 0 1050
1052 0 481451 201277 111080 0 1051
1053 0 481346 201144 111000 0 1052
1054 0 481272 201031 110920 0 1053
1055 0 481089 200915 110840 0 1054
1056 0 481002 200772 110760 0 1055
1057 0 480940 200622 110720 0 1056
1058 0 480899 200473 110640 0 1057
1059 0 480861 200254 110600 0 1058
1060 0 480851 200086 110520 0 1059
1061 0 480803 199803 110480 0 1060
1062 0 480778 199737 110440 0 1061
1063 0 480708 199636 110400 0 1062
1064 0 480639 199489 110320 0 1063
1065 0 480599 199408 110240 0 1064
1066 0 480541 199305 110160 0 1065
1067 0 480431 199199 110080 0 1066
1068 0 480282 199093 110000 0 1067
1069 0 480140 198968 109920 0 1068
1070 0 479794 198718 109880 0 1069
1071 0 479799 198728 109800 0 1070
1072 0 479518 198516 109880 0 1071
1073 0 479358 198305 109960 0 1072
1074 0 479169 197925 110040 0 1073
1075 0 479015 197615 109960 0 1074
1076 0 478753 197238 109920 0 1075
1077 0 478548 197057 109920 0 1076
1078 0 478255 196817 109880 0 1077
1079 0 478069 196694 109800 0 1078
1080 0 477711 196487 109760 0 1079
1081 0 477680 196403 109680 0 1080
1082 0 477648 196390 109600 0 1081
1083 0 477613 196361 109520 0 1082
1084 0 477612 196398 109440 0 1083
1085 0 477550 196194 109800 0 1084
1086 0 477430 196094 109800 0 1085
1087 0 477241 196063 109800 0 1086
1088 0 477256 196020 109840 0 1087
1089 0 477182 195901 109920 0 1088
1090 0 477059 195810 110000 0 1089
1091 0 476931 195672 110080 0 1090
1092 0 476795 195581 110120 0 1091
1093 0 476597 195451 110160 0 1092
1094 0 476386 195348 110240 0 1093
1095 0 476135 195205 110320 0 1094
1096 0 475447 194741 110400 0 1095
1097 0 475019 194565 110400 0 1096
1098 0 474128 194195 110400 0 1097
1099 0 473952 194120 110520 0 1098
1100 0 473885 194118 110600 0 1099
1101 0 473917 194403 110680 0 1100
1102 0 473326 194198 110680 0 1101
1103 0 472674 193573 110680 0 1102
1104 0 472240 193305 110680 0 1103
1105 0 471673 193131 110680 0 1104
1106 0 471132 192977 110680 0 1105
1107 0 470727 192633 110680 0 1106
1108 0 470627 192531 110720 0 1107
1109 0 470134 192362 110760 0 1108
1110 0 469716 192210 110760 0 1109
1111 0 469743 192192 110800 0 1110
1112 0 469348 192113 110840 0 1111
1113 0 468920 191987 110840 0 1112
1114 0 468635 191885 110800 0 1113
1115 0 468179 191747 110760 0 1114
1116 0 467180 191495 110760 0 1115
1117 0 466532 191338 110760 0 1116
1118 0 465891 191010 110760 0 1117
1119 0 465304 190756 110840 0 1118
1120 0 464932 190668 110840 0 1119
1121 0 464111 190462 110840 0 1120
1122 0 463755 190302 110840 0 1121
1123 0 463263 189936 110840 0 1122
1124 0 463003 189760 110840 0 1123
1125 0 462607 189585 110840 0 1124
1126 0 462484 189462 110760 0 1125
1127 0 462019 189439 110640 0 1126
1128 0 461972 189435 110600 0 1127
1129 0 461582 189407 110720 0 1128
1130 0 461491 189401 110800 0 1129
1131 0 461375 189365 110880 0 1130
1132 0 460960 189324 110920 0 1131
1133 0 460752 189328 110920 0 1132
1134 0 460440 189336 110920 0 1133
1135 0 460044 189368 110920 0 1134
1136 0 459633 189287 110840 0 1135
1137 0 458989 189139 110840 0 1136
1138 0 458657 188971 110840 0 1137
1139 0 458384 188907 110760 0 1138
1140 0 457857 188860 110720 0 1139
1141 0 457709 188724 110680 0 1140
1142 0 457560 188890 110600 0 1141
1143 0 457347 188845 110520 0 1142
1144 0 457239 188800 110440 0 1143
1145 0 457134 188792 110360 0 1144
1146 0 456725 188731 110360 0 1145
1147 0 456428 188691 110360 0 1146
1148 0 456076 188730 110360 0 1147
1149 0 455744 188652 110360 0 1148
1150 0 455547 188560 110360 0 1149
1151 0 455026 188411 110360 0 1150
1152 0 454778 188322 110400 0 1151
1153 0 454484 188231 110480 0 1152
1154 0 454158 187954 110560 0 1153
1155 0 453937 187775 110640 0 1154
1156 0 453640 187655 110640 0 1155
1157 0 453104 187571 110640 0 1156
1158 0 452503 187300 110640 0 1157
1159 0 452295 187152 110640 0 1158
1160 0 451835 187024 110640 0 1159
1161 0 451234 186877 110640 0 1160
1162 0 450888 186714 110680 0 1161
1163 0 450736 186729 110720 0 1162
1164 0 450545 186680 110800 0 1163
1165 0 450373 186592 110880 0 1164
1166 0 450131 186529 110960 0 1165
1167 0 449726 186321 111000 0 1166
1168 0 449502 186217 111000 0 1167
1169 0 449320 186163 111040 0 1168
1170 0 448980 186078 111080 0 1169
1171 0 448762 185999 111120 0 1170
1172 0 448398 185895 111120 0 1171
1173 0 448210 185831 111120 0 1172
1174 0 447826 185751 111120 0 1173
1175 0 447603 185774 111200 0 1174
1176 0 447264 185666 111200 0 1175
1177 0 447089 185578 111280 0 1176
1178 0 446880 185515 111360 0 1177
1179 0 446711 185473 111480 0 1178
1180 0 446667 185459 111520 0 1179
1181 0 446454 185420 111600 0 1180
1182 0 445860 185254 111600 0 1181
1183 0 445525 185134 111600 0 1182
1184 0 445230 184967 111600 0 1183
1185 0 444880 184763 111600 0 1184
1186 0 444834 184809 111560 0 1185
1187 0 444257 184749 111560 0 1186
1188 0 444250 184808 111680 0 1187
1189 0 444026 184736 111760 0 1188
1190 0 444043 184708 111840 0 1189
1191 0 443970 184637 111960 0 1190
1192 0 443902 184592 112040 0 1191
1193 0 443783 184563 112120 0 1192
1194 0 443595 184417 112200 0 1193
1195 0 443347 184333 112200 0 1194
1196 0 443100 184326 112280 0 1195
1197 0 442952 184306 112360 0 1196
1198 0 442625 184251 112440 0 1197
1199 0 442406 184154 112520 0 1198
1200 0 442203 184057 112600 0 1199
1201 0 442054 183963 112680 0 1200
1202 0 441959 183914 112760 0 1201
1203 0 441861 183891 112840 0 1202
1204 0 441720 183843 112920 0 1203
1205 0 441643 183771 113000 0 1204
1206 0 441472 183684 113080 0 1205
1207 0 441205 183668 113160 0 1206
1208 0 441113 183659 113200 0 1207
1209 0 440986 183628 113280 0 1208
1210 0 440893 183557 113360 0 1209
1211 0 440819 183525 113440 0 1210
1212 0 440714 183469 113520 0 1211
1213 0 440646 183417 113600 0 1212
1214 0 440571 183352 113680 0 1213
1215 0 440455 183295 113760 0 1214
1216 0 440304 183243 113840 0 1215
1217 0 440123 183152 113920 0 1216
1218 0 439882 183075 114000 0 1217
1219 0 439673 182960 114080 0 1218
1220 0 439502 182824 114160 0 1219
1221 0 439346 182674 114240 0 1220
1222 0 439303 182566 114320 0 1221
1223 0 439198 182444 114400 0 1222
1224 0 439079 182297 114520 0 1223
1225 0 439022 182218 114600 0 1224
1226 0 438973 182148 114680 0 1225
1227 0 438958 182156 114760 0 1226
1228 0 438866 182146 114880 0 1227
1229 0 438778 182131 114960 0 1228
1230 0 438762 182092 115040 0 1229
1231 0 438687 182049 115120 0 1230
1232 0 438639 181980 115200 0 1231
1233 0 438574 181942 115280 0 1232
1234 0 438447 181827 115320 0 1233
1235 0 438163 181654 115400 0 1234
1236 0 437946 181551 115480 0 1235
1237 0 437695 181482 115600 0 1236
1238 0 437560 181402 115680 0 1237
1239 0 437480 181347 115760 0 1238
1240 0 437441 181319 115840 0 1239
1241 0 437377 181236 115920 0 1240
1242 0 437309 181195 116000 0 1241
1243 0 437273 181125 116080 0 1242
1244 0 437200 181053 116160 0 1243
1245 0 437143 180982 116240 0 1244
1246 0 437058 180883 116320 0 1245
1247 0 436903 180805 116400 0 1246
1248 0 436753 180734 116480 0 1247
1249 0 436658 180701 116560 0 1248
1250 0 436534 180676 116640 0 1249
1251 0 436373 180651 116720 0 1250
1252 0 436258 180645 116800 0 1251
1253 0 436114 180653 116920 0 1252
1254 0 436041 180669 117000 0 1253
1255 0 435950 180673 117080 0 1254
1256 0 435889 180672 117160 0 1255
1257 0 435800 180658 117240 0 1256
1258 0 435785 180636 117320 0 1257
1259 0 435748 180611 117400 0 1258
1260 0 435708 180589 117480 0 1259
1261 0 435678 180535 117560 0 1260
1262 0 435665 180540 117640 0 1261
1263 0 435650 180511 117720 0 1262
1264 0 435610 180503 117800 0 1263
1265 0 435566 180500 117920 0 1264
1266 0 435387 180535 118040 0 1265
1267 0 435171 180599 118120 0 1266
1268 0 435002 180639 118200 0 1267
1269 0 434879 180651 118280 0 1268
1270 0 434762 180661 118360 0 1269
1271 0 434710 180642 118440 0 1270
1272 0 434605 180636 118520 0 1271
1273 0 434580 180585 118600 0 1272
1274 0 434522 180561 118680 0 1273
1275 0 434487 180527 118760 0 1274
1276 0 434454 180509 118840 0 1275
1277 0 434376 180435 118960 0 1276
1278 0 434337 180380 119040 0 1277
1279 0 434293 180326 119120 0 1278
1280 0 434255 180284 119200 0 1279
1281 0 434185 180236 119280 0 1280
1282 0 434070 180226 119400 0 1281
1283 0 433982 180221 119480 0 1282
1284 0 433913 180208 119560 0 1283
1285 0 433809 180210 119680 0 1284
1286 0 433742 180260 119760 0 1285
1287 0 433686 180183 119840 0 1286
1288 0 433638 180200 119920 0 1287
1289 0 433612 180214 120000 0 1288
1290 0 433602 180267 120120 0 1289
1291 0 433589 180299 120200 0 1290
1292 0 433584 180358 120320 0 1291
1293 0 433568 180402 120400 0 1292
1294 0 433537 180429 120480 0 1293
1295 0 433488 180469 120560 0 1294
1296 0 433414 180504 120680 0 1295
1297 0 433296 180500 120800 0 1296
1298 0 433215 180526 120880 0 1297
1299 0 433180 180550 120960 0 1298
1300 0 433135 180564 121040 0 1299
1301 0 433095 180561 121120 0 1300
1302 0 433031 180560 121240 0 1301
1303 0 432999 180530 121320 0 1302
1304 0 432960 180512 121400 0 1303
1305 0 432894 180485 121480 0 1304
1306 0 432841 180466 121560 0 1305
1307 0 432772 180438 121640 0 1306
1308 0 432704 180422 121720 0 1307
1309 0 432638 180418 121800 0 1308
1310 0 432599 180400 121880 0 1309
1311 0 432530 180402 121960 0 1310
1312 0 432443 180359 122040 0 1311
1313 0 432313 180293 122120 0 1312
1314 0 432276 180250 122200 0 1313
1315 0 432209 180219 122280 0 1314
1316 0 432143 180198 122360 0 1315
1317 0 432034 180185 122440 0 1316
1318 0 431928 180154 122560 0 1317
1319 0 431873 180123 122640 0 1318
1320 0 431755 180123 122760 0 1319
1321 0 431638 180117 122840 0 1320
1322 0 431509 180104 122960 0 1321
1323 0 431405 180070 123040 0 1322
1324 0 431336 180041 123120 0 1323
1325 0 431235 180000 123200 0 1324
1326 0 431169 179990 123280 0 1325
1327 0 431098 179975 123360 0 1326
1328 0 431036 179958 123440 0 1327
1329 0 430962 179936 123520 0 1328
1330 0 430906 179913 123600 0 1329
1331 0 430837 179904 123680 0 1330
1332 0 430782 179884 123760 0 1331
1333 0 430771 179877 123840 0 1332
1334 0 430750 179875 123920 0 1333
1335 0 430729 179885 124000 0 1334
1336 0 430715 179896 124080 0 1335
1337 0 430689 179877 124160 0 1336
1338 0 430670 179878 124240 0 1337
1339 0 430640 179884 124320 0 1338
1340 0 430563 179859 124400 0 1339
1341 0 430537 179870 124480 0 1340
1342 0 430485 179893 124560 0 1341
1343 0 430406 179889 124640 0 1342
1344 0 430351 179917 124720 0 1343
1345 0 430275 179926 124800 0 1344
1346 0 430244 179890 124880 0 1345
1347 0 430178 179879 124960 0 1346
1348 0 430136 179886 125040 0 1347
1349 0 430085 179888 125120 0 1348
1350 0 430050 179896 125200 0 1349
1351 0 429989 179902 125280 0 1350
1352 0 429934 179846 125360 0 1351
1353 0 429877 179804 125440 0 1352
1354 0 429846 179775 125520 0 1353
1355 0 429781 179740 125600 0 1354
1356 0 429716 179736 125680 0 1355
1357 0 429686 179683 125760 0 1356
1358 0 429603 179645 125840 0 1357
1359 0 429561 179605 125920 0 1358
1360 0 429502 179562 126000 0 1359
1361 0 429437 179514 126080 0 1360
1362 0 429344 179439 126160 0 1361
1363 0 429237 179399 126240 0 1362
1364 0 429118 179355 126320 0 1363
1365 0 429047 179325 126400 0 1364
1366 0 429014 179299 126480 0 1365
1367 0 428980 179280 126560 0 1366
1368 0 428930 179268 126640 0 1367
1369 0 428886 179275 126720 0 1368
1370 0 428863 179258 126800 0 1369
1371 0 428854 179233 126920 0 1370
1372 0 428821 179229 127000 0 1371
1373 0 428773 179237 127080 0 1372
1374 0 428733 179201 127160 0 1373
1375 0 428685 179199 127240 0 1374
1376 0 428634 179186 127320 0 1375
1377 0 428551 179226 127400 0 1376
1378 0 428491 179226 127480 0 1377
1379 0 428459 179222 127560 0 1378
1380 0 428415 179222 127640 0 1379
1381 0 428387 179232 127720 0 1380
1382 0 428336 179230 127800 0 1381
1383 0 428279 179214 127880 0 1382
1384 0 428193 179170 128000 0 1383
1385 0 428139 179117 128120 0 1384
1386 0 428095 179081 128200 0 1385
1387 0 428017 179025 128320 0 1386
1388 0 427952 178997 128400 0 1387
1389 0 427913 178944 128520 0 1388
1390 0 427819 178928 128600 0 1389
1391 0 427762 178914 128680 0 1390
1392 0 427695 178902 128760 0 1391
1393 0 427668 178894 128840 0 1392
1394 0 427558 178878 128920 0 1393
1395 0 427510 178890 129000 0 1394
1396 0 427424 178907 129080 0 1395
1397 0 427414 178901 129160 0 1396
1398 0 427337 178889 129240 0 1397
1399 0 427266 178870 129320 0 1398
1400 0 427194 178879 129400 0 1399
1401 0 427116 178860 129480 0 1400
1402 0 427065 178827 129560 0 1401
1403 0 426974 178800 129640 0 1402
1404 0 426887 178795 129720 0 1403
1405 0 426842 178789 129800 0 1404
1406 0 426816 178789 129880 0 1405
1407 0 426795 178793 129960 0 1406
1408 0 426747 178800 130040 0 1407
1409 0 426718 178817 130120 0 1408
1410 0 426667 178835 130200 0 1409
1411 0 426629 178829 130280 0 1410
1412 0 426541 178829 130360 0 1411
1413 0 426413 178837 130440 0 1412
1414 0 426363 178843 130520 0 1413
1415 0 426302 178829 130600 0 1414
1416 0 426224 178838 130680 0 1415
1417 0 426120 178855 130760 0 1416
1418 0 426053 178876 130840 0 1417
1419 0 425998 178879 130920 0 1418
1420 0 425969 178898 131000 0 1419
1421 0 425915 178915 131080 0 1420
1422 0 425899 178904 131160 0 1421
1423 0 425831 178895 131240 0 1422
1424 0 425777 178880 131320 0 1423
1425 0 425721 178857 131400 0 1424
1426 0 425686 178849 131480 0 1425
1427 0 425639 178840 131560 0 1426
1428 0 425544 178769 131680 0 1427
1429 0 425473 178748 131760 0 1428
1430 0 425400 178733 131840 0 1429
1431 0 425395 178776 131960 0 1430
1432 0 425398 178807 132040 0 1431
1433 0 425391 178885 132160 0 1432
1434 0 425350 178985 132240 0 1433
1435 0 425333 179052 132320 0 1434
1436 0 425321 179129 132400 0 1435
1437 0 425352 179197 132480 0 1436
1438 0 425265 179255 132600 0 1437
1439 0 425213 179319 132680 0 1438
1440 0 425158 179322 132760 0 1439
1441 0 425115 179352 132840 0 1440
1442 0 425003 179351 132920 0 1441
1443 0 424938 179323 133000 0 1442
1444 0 424889 179281 133080 0 1443
1445 0 424867 179249 133160 0 1444
1446 0 424849 179194 133240 0 1445
1447 0 424825 179150 133320 0 1446
1448 0 424789 179118 133400 0 1447
1449 0 424775 179088 133480 0 1448
1450 0 424771 179057 133560 0 1449
1451 0 424774 179015 133640 0 1450
1452 0 424763 178972 133720 0 1451
1453 0 424796 178912 133800 0 1452
1454 0 424743 178832 133880 0 1453
1455 0 424690 178803 133960 0 1454
1456 0 424571 178724 134040 0 1455
1457 0 424468 178646 134120 0 1456
1458 0 424348 178577 134200 0 1457
1459 0 424195 178547 134280 0 1458
1460 0 424142 178495 134360 0 1459
1461 0 423988 178400 134440 0 1460
1462 0 423926 178400 134520 0 1461
1463 0 423807 178351 134640 0 1462
1464 0 423718 178315 134760 0 1463
1465 0 423637 178246 134880 0 1464
1466 0 423548 178136 135000 0 1465
1467 0 423458 178054 135080 0 1466
1468 0 423392 177955 135200 0 1467
1469 0 423353 177837 135280 0 1468
1470 0 423353 177833 135280 0 1469
1471 0 423287 177761 135360 0 1470
1472 0 423195 177696 135440 0 1471
1473 0 423080 177623 135520 0 1472
1474 0 422958 177507 135640 0 1473
1475 0 422810 177470 135720 0 1474
1476 0 422696 177378 135800 0 1475
1477 0 422625 177348 135880 0 1476
1478 0 422554 177280 135960 0 1477
1479 0 422466 177248 136040 0 1478
1480 0 422434 177235 136120 0 1479
1481 0 422369 177199 136200 0 1480
1482 0 422324 177172 136280 0 1481
1483 0 422280 177120 136360 0 1482
1484 0 422179 177096 136440 0 1483
1485 0 422136 177086 136520 0 1484
1486 0 422054 177084 136600 0 1485
1487 0 421958 177075 136680 0 1486
1488 0 421896 177073 136760 0 1487
1489 0 421799 177079 136840 0 1488
1490 0 421707 177099 136920 0 1489
1491 0 421630 177158 137040 0 1490
1492 0 421555 177158 137120 0 1491
1493 0 421477 177123 137200 0 1492
1494 0 421398 177105 137280 0 1493
1495 0 421310 177108 137360 0 1494
1496 0 421225 177054 137440 0 1495
1497 0 421075 177019 137520 0 1496
1498 0 420888 176984 137600 0 1497
1499 0 420824 176971 137720 0 1498
1500 0 420773 176937 137800 0 1499
1501 0 420729 176903 137880 0 1500
1502 0 420714 176902 138000 0 1501
1503 0 420672 176859 138160 0 1502
1504 0 420625 176892 138240 0 1503
1505 0 420584 176896 138360 0 1504
1506 0 420532 176949 138480 0 1505
1507 0 420538 176960 138600 0 1506
1508 0 420482 176961 138760 0 1507
1509 0 420424 176940 138880 0 1508
1510 0 420392 176945 139000 0 1509
1511 0 420321 176961 139120 0 1510
1512 0 420261 176975 139240 0 1511
1513 0 420187 177021 139320 0 1512
1514 0 420211 177002 139400 0 1513
1515 0 420225 177007 139480 0 1514
1516 0 420226 177040 139560 0 1515
1517 0 420213 177084 139680 0 1516
1518 0 420189 177085 139760 0 1517
1519 0 420171 177089 139840 0 1518
1520 0 420108 177114 139960 0 1519
1521 0 420045 177101 140040 0 1520
1522 0 420020 177063 140160 0 1521
1523 0 419965 177023 140280 0 1522
1524 0 419960 176989 140400 0 1523
1525 0 419911 176930 140520 0 1524
1526 0 419878 176944 140600 0 1525
1527 0 419848 176893 140720 0 1526
1528 0 419795 176848 140800 0 1527
1529 0 419715 176827 140920 0 1528
1530 0 419688 176792 141000 0 1529
1531 0 419590 176737 141080 0 1530
1532 0 419536 176727 141160 0 1531
1533 0 419484 176670 141240 0 1532
1534 0 419407 176620 141320 0 1533
1535 0 419326 176609 141400 0 1534
1536 0 419284 176641 141480 0 1535
1537 0 419179 176558 141560 0 1536
1538 0 419106 176485 141640 0 1537
1539 0 419053 176434 141720 0 1538
1540 0 418945 176368 141800 0 1539
1541 0 418827 176287 141880 0 1540
1542 0 418766 176206 141960 0 1541
1543 0 418687 176131 142040 0 1542
1544 0 418612 176069 142120 0 1543
1545 0 418547 175993 142200 0 1544
1546 0 418475 175915 142280 0 1545
1547 0 418425 175900 142360 0 1546
1548 0 418371 175793 142440 0 1547
1549 0 418346 175721 142520 0 1548
1550 0 418295 175683 142600 0 1549
1551 0 418277 175626 142680 0 1550
1552 0 418244 175562 142760 0 1551
1553 0 418168 175521 142840 0 1552
1554 0 418156 175487 142920 0 1553
1555 0 418187 175465 143000 0 1554
1556 0 418190 175446 143080 0 1555
1557 0 418119 175330 143160 0 1556
1558 0 418094 175288 143240 0 1557
1559 0 418055 175239 143320 0 1558
1560 0 418000 175228 143400 0 1559
1561 0 417970 175139 143480 0 1560
1562 0 417935 175112 143560 0 1561
1563 0 417943 175060 143640 0 1562
1564 0 417926 175005 143720 0 1563
1565 0 417856 174797 143920 0 1564
1566 0 417833 174707 144000 0 1565
1567 0 417805 174641 144080 0 1566
1568 0 417712 174545 144160 0 1567
1569 0 417697 174444 144240 0 1568
1570 0 417599 174387 144320 0 1569
1571 0 417484 174361 144400 0 1570
1572 0 417462 174337 144480 0 1571
1573 0 417355 174290 144640 0 1572
1574 0 417257 174231 144760 0 1573
1575 0 417211 174183 144880 0 1574
1576 0 417154 174089 145000 0 1575
1577 0 417115 174019 145080 0 1576
1578 0 417071 173908 145200 0 1577
1579 0 417015 173838 145280 0 1578
1580 0 416959 173797 145360 0 1579
1581 0 416892 173755 145440 0 1580
1582 0 416811 173667 145520 0 1581
1583 0 416720 173693 145600 0 1582
1584 0 416642 173681 145680 0 1583
1585 0 416599 173649 145760 0 1584
1586 0 416583 173514 145840 0 1585
1587 0 416578 173430 145920 0 1586
1588 0 416557 173370 146000 0 1587
1589 0 416520 173323 146120 0 1588
1590 0 416548 173277 146200 0 1589
1591 0 416530 173241 146320 0 1590
1592 0 416511 173216 146400 0 1591
1593 0 416484 173184 146480 0 1592
1594 0 416474 173137 146560 0 1593
1595 0 416421 173084 146640 0 1594
1596 0 416377 173033 146720 0 1595
1597 0 416313 172965 146800 0 1596
1598 0 416286 172946 146880 0 1597
1599 0 416239 172869 146960 0 1598
1600 0 416202 172835 147040 0 1599
1601 0 416170 172768 147120 0 1600
1602 0 416137 172708 147240 0 1601
1603 0 416104 172658 147320 0 1602
1604 0 416030 172632 147440 0 1603
1605 0 416005 172581 147560 0 1604
1606 0 415944 172559 147680 0 1605
1607 0 415938 172554 147760 0 1606
1608 0 415899 172556 147880 0 1607
1609 0 415853 172588 148000 0 1608
1610 0 415814 172616 148080 0 1609
1611 0 415745 172637 148160 0 1610
1612 0 415642 172579 148280 0 1611
1613 0 415530 172603 148360 0 1612
1614 0 415152 172538 148440 0 1613
1615 0 415030 172491 148520 0 1614
1616 0 414988 172426 148640 0 1615
1617 0 414911 172392 148720 0 1616
1618 0 414837 172340 148800 0 1617
1619 0 414772 172264 148920 0 1618
1620 0 414631 172173 149040 0 1619
1621 0 414601 172112 149120 0 1620
1622 0 414511 172073 149200 0 1621
1623 0 414456 172075 149280 0 1622
1624 0 414383 172096 149360 0 1623
1625 0 414239 172060 149440 0 1624
1626 0 414189 172006 149520 0 1625
1627 0 414155 172122 149600 0 1626
1628 0 414129 172300 149680 0 1627
1629 0 414153 172438 149760 0 1628
1630 0 414198 172594 149840 0 1629
1631 0 414233 172699 149920 0 1630
1632 0 414265 172752 150000 0 1631
1633 0 414276 172761 150080 0 1632
1634 0 414316 172718 150160 0 1633
1635 0 414303 172641 150240 0 1634
1636 0 414257 172446 150320 0 1635
1637 0 414196 172223 150400 0 1636
1638 0 414121 172042 150480 0 1637
1639 0 413996 171743 150560 0 1638
1640 0 413780 171352 150680 0 1639
1641 0 413655 171020 150760 0 1640
1642 0 413560 170918 150840 0 1641
1643 0 413454 170800 150920 0 1642
1644 0 413384 170742 151000 0 1643
1645 0 413296 170624 151080 0 1644
1646 0 413260 170546 151160 0 1645
1647 0 413203 170486 151240 0 1646
1648 0 413187 170381 151320 0 1647
1649 0 413145 170291 151400 0 1648
1650 0 413119 170200 151480 0 1649
1651 0 413097 170100 151560 0 1650
1652 0 413091 170044 151640 0 1651
1653 0 413105 169947 151760 0 1652
1654 0 413122 169849 151840 0 1653
1655 0 413072 169716 151920 0 1654
1656 0 413010 169640 152040 0 1655
1657 0 412966 169626 152120 0 1656
1658 0 412962 169616 152200 0 1657
1659 0 412941 169615 152280 0 1658
1660 0 412897 169621 152360 0 1659
1661 0 412824 169590 152440 0 1660
1662 0 412811 169575 152520 0 1661
1663 0 412819 169571 152600 0 1662
1664 0 412816 169555 152680 0 1663
1665 0 412802 169498 152760 0 1664
1666 0 412716 169352 152840 0 1665
1667 0 412623 169236 152920 0 1666
1668 0 412638 169120 153000 0 1667
1669 0 412621 168828 153080 0 1668
1670 0 412532 168688 153160 0 1669
1671 0 412504 168512 153240 0 1670
1672 0 412412 168424 153320 0 1671
1673 0 412393 168301 153400 0 1672
1674 0 412392 168245 153480 0 1673
1675 0 412394 168212 153560 0 1674
1676 0 412339 168183 153640 0 1675
1677 0 412327 168156 153720 0 1676
1678 0 412289 168127 153800 0 1677
1679 0 412244 168128 153880 0 1678
1680 0 412125 168134 154000 0 1679
1681 0 412052 168113 154080 0 1680
1682 0 411867 168070 154160 0 1681
1683 0 411709 167945 154240 0 1682
1684 0 411531 167845 154320 0 1683
1685 0 411317 167598 154400 0 1684
1686 0 411140 167426 154480 0 1685
1687 0 411024 167288 154560 0 1686
1688 0 410955 167243 154640 0 1687
1689 0 410924 167142 154720 0 1688
1690 0 410828 167047 154800 0 1689
1691 0 410738 166941 154880 0 1690
1692 0 410648 166840 154960 0 1691
1693 0 410554 166773 155040 0 1692
1694 0 410388 166640 155120 0 1693
1695 0 410148 166539 155200 0 1694
1696 0 409976 166521 155280 0 1695
1697 0 409840 166509 155360 0 1696
1698 0 409692 166421 155440 0 1697
1699 0 409612 166390 155520 0 1698
1700 0 409499 166322 155600 0 1699
1701 0 409425 166258 155680 0 1700
1702 0 409334 166197 155760 0 1701
1703 0 409239 166145 155840 0 1702
1704 0 409175 166074 155960 0 1703
1705 0 409090 166040 156040 0 1704
1706 0 408954 166017 156160 0 1705
1707 0 408869 165975 156240 0 1706
1708 0 408770 165934 156320 0 1707
1709 0 408700 165918 156400 0 1708
1710 0 408615 165867 156480 0 1709
1711 0 408569 165871 156560 0 1710
1712 0 408476 165847 156640 0 1711
1713 0 408360 165771 156720 0 1712
1714 0 408209 165666 156800 0 1713
1715 0 408104 165583 156880 0 1714
1716 0 408058 165464 156960 0 1715
1717 0 407966 165398 157040 0 1716
1718 0 407864 165323 157120 0 1717
1719 0 407818 165255 157200 0 1718
1720 0 407672 165195 157280 0 1719
1721 0 407569 165154 157360 0 1720
1722 0 407257 164990 157440 0 1721
1723 0 407032 164972 157520 0 1722
1724 0 406785 164902 157600 0 1723
1725 0 406663 164881 157680 0 1724
1726 0 406636 164884 157760 0 1725
1727 0 406571 164904 157840 0 1726
1728 0 406536 164915 157920 0 1727
1729 0 406428 164884 158000 0 1728
1730 0 406399 164866 158080 0 1729
1731 0 406313 164892 158160 0 1730
1732 0 406015 164773 158240 0 1731
1733 0 405692 164609 158320 0 1732
1734 0 405586 164550 158360 0 1733
1735 0 405500 164524 158440 0 1734
1736 0 405417 164500 158520 0 1735
1737 0 405345 164472 158600 0 1736
1738 0 405270 164426 158680 0 1737
1739 0 405176 164400 158760 0 1738
1740 0 405051 164353 158880 0 1739
1741 0 404975 164321 158960 0 1740
1742 0 404886 164305 159040 0 1741
1743 0 404766 164270 159160 0 1742
1744 0 404691 164204 159240 0 1743
1745 0 404612 164171 159320 0 1744
1746 0 404552 164138 159400 0 1745
1747 0 404452 164111 159480 0 1746
1748 0 404407 164079 159560 0 1747
1749 0 404321 163986 159640 0 1748
1750 0 404159 163904 159760 0 1749
1751 0 404014 163826 159840 0 1750
1752 0 403929 163736 159920 0 1751
1753 0 403815 163661 160000 0 1752
1754 0 403541 163522 160080 0 1753
1755 0 403351 163419 160160 0 1754
1756 0 403166 163383 160240 0 1755
1757 0 403094 163327 160320 0 1756
1758 0 402974 163289 160400 0 1757
1759 0 402886 163266 160480 0 1758
1760 0 402771 163262 160560 0 1759
1761 0 402727 163257 160640 0 1760
1762 0 402640 163201 160720 0 1761
1763 0 402557 163150 160800 0 1762
1764 0 402387 163089 160880 0 1763
1765 0 402302 163045 160960 0 1764
1766 0 402207 162965 161040 0 1765
1767 0 402101 162876 161120 0 1766
1768 0 401859 162688 161200 0 1767
1769 0 401781 162628 161280 0 1768
1770 0 401672 162560 161360 0 1769
1771 0 401592 162538 161440 0 1770
1772 0 401531 162518 161520 0 1771
1773 0 401475 162505 161600 0 1772
1774 0 401405 162467 161680 0 1773
1775 0 401335 162416 161760 0 1774
1776 0 401313 162372 161840 0 1775
1777 0 401257 162303 161920 0 1776
1778 0 401161 162175 162000 0 1777
1779 0 401046 162093 162080 0 1778
1780 0 400916 162006 162160 0 1779
1781 0 400746 161920 162240 0 1780
1782 0 400638 161905 162320 0 1781
1783 0 400552 161907 162400 0 1782
1784 0 400428 161934 162480 0 1783
1785 0 400309 161984 162560 0 1784
1786 0 400167 161996 162640 0 1785
1787 0 399995 161976 162720 0 1786
1788 0 399870 161953 162800 0 1787
1789 0 399735 161946 162880 0 1788
1790 0 399631 161934 162960 0 1789
1791 0 399507 161880 163040 0 1790
1792 0 399374 161806 163120 0 1791
1793 0 399189 161679 163200 0 1792
1794 0 399065 161571 163280 0 1793
1795 0 398916 161496 163360 0 1794
1796 0 398749 161380 163440 0 1795
1797 0 398650 161326 163520 0 1796
1798 0 398499 161286 163600 0 1797
1799 0 398320 161242 163680 0 1798
1800 0 398083 161135 163760 0 1799
1801 0 397994 161035 163840 0 1800
1802 0 397842 160896 163920 0 1801
1803 0 397764 160812 164000 0 1802
1804 0 397592 160600 164080 0 1803
1805 0 397353 160152 164160 0 1804
1806 0 397314 160104 164240 0 1805
1807 0 397306 160107 164320 0 1806
1808 0 397338 160094 164400 0 1807
1809 0 397354 160093 164480 0 1808
1810 0 397354 160075 164560 0 1809
1811 0 397324 159992 164640 0 1810
1812 0 397279 159929 164720 0 1811
1813 0 397249 159932 164800 0 1812
1814 0 397210 159858 164880 0 1813
1815 0 397045 159841 164960 0 1814
1816 0 396936 159796 165040 0 1815
1817 0 396735 159695 165120 0 1816
1818 0 396686 159667 165200 0 1817
1819 0 396669 159648 165280 0 1818
1820 0 396510 159474 165360 0 1819
1821 0 396439 159377 165440 0 1820
1822 0 396314 159264 165520 0 1821
1823 0 396266 159105 165600 0 1822
1824 0 396179 159014 165680 0 1823
1825 0 396102 158884 165760 0 1824
1826 0 396025 158765 165840 0 1825
1827 0 395904 158502 165840 0 1826
1828 0 395795 158334 165920 0 1827
1829 0 395635 158140 166040 0 1828
1830 0 395517 158014 166120 0 1829
1831 0 395412 157944 166200 0 1830
1832 0 395356 157866 166280 0 1831
1833 0 395340 157848 166320 0 1832
1834 0 395323 157830 166360 0 1833
1835 0 395291 157756 166440 0 1834
1836 5 395214 157727 166520 0 1835
1837 0 394373 157740 166520 0 1836
1838 0 394137 157673 166600 0 1837
1839 0 394001 157590 166720 0 1838
1840 0 393605 157404 166800 0 1839
1841 0 393260 157327 166880 0 1840
1842 0 392702 157095 166960 0 1841
1843 0 392622 157005 167040 0 1842
1844 0 392522 156993 167120 0 1843
1845 0 392419 156840 167200 0 1844
1846 0 392387 156728 167280 0 1845
1847 0 392355 156640 167360 0 1846
1848 0 392257 156422 167440 0 1847
1849 0 391929 156066 167440 0 1848
1850 0 391660 155770 167520 0 1849
1851 0 391510 155648 167800 0 1850
1852 0 391300 155610 167880 0 1851
1853 0 391081 155557 167960 0 1852
1854 0 390901 155485 168040 0 1853
1855 0 390584 155173 168120 0 1854
1856 0 390409 155000 168200 0 1855
1857 0 390377 154906 168280 0 1856
1858 0 390277 154856 168360 0 1857
1859 0 390181 154796 168400 0 1858
1860 0 389676 154363 168600 0 1859
1861 0 389549 154174 168680 0 1860
1862 0 389484 154091 168760 0 1861
1863 0 389377 154001 168840 0 1862
1864 0 389218 153890 168920 0 1863
1865 0 389105 153776 169000 0 1864
1866 0 388917 153644 169080 0 1865
1867 0 388674 153535 169160 0 1866
1868 0 388561 153425 169240 0 1867
1869 0 388331 153201 169320 0 1868
1870 0 388162 153064 169400 0 1869
1871 0 387798 152558 169480 0 1870
1872 0 387636 152227 169560 0 1871
1873 0 387290 151849 169640 0 1872
1874 0 387097 151797 169720 0 1873
1875 0 387044 151790 169760 0 1874
1876 0 386908 151615 169840 0 1875
1877 0 386909 151614 169880 0 1876
1878 0 386910 151614 169920 0 1877
1879 0 386867 151569 170000 0 1878
1880 0 386801 151559 170080 0 1879
1881 5 386784 151135 170160 0 1880
1882 0 386788 150771 170160 0 1881
1883 0 387000 149558 170160 0 1882
1884 5 386966 149335 170240 0 1883
1885 0 387449 148852 170240 0 1884
1886 0 387653 148655 170240 0 1885
1887 0 388016 148316 170240 0 1886
1888 0 388427 147899 170240 0 1887
1889 0 388655 147678 170240 0 1888
1890 0 388834 147512 170240 0 1889
1891 0 389045 147100 170240 0 1890
1892 0 388932 146884 170240 0 1891
1893 5 388811 146622 170240 0 1892
1894 0 388836 146584 170360 0 1893
1895 0 388853 146559 170440 0 1894
1896 0 388995 146714 170640 0 1895
1897 0 389009 146738 170800 0 1896
1898 0 388851 146676 171000 0 1897
1899 0 388735 146689 171200 0 1898
1900 0 388667 146766 171400 0 1899
1901 0 388535 146901 171600 0 1900
1902 0 388420 147050 171840 0 1901
1903 0 388250 147090 172080 0 1902
1904 0 388000 146967 172320 0 1903
1905 0 387895 147062 172520 0 1904
1906 0 387876 147010 172720 0 1905
1907 0 387946 147076 172840 0 1906
1908 0 387965 146873 173000 0 1907
1909 0 388045 146798 173040 0 1908
1910 0 387926 146855 173200 0 1909
1911 0 387904 146809 173320 0 1910
1912 0 387864 146597 173480 0 1911
1913 0 387891 146506 173520 0 1912
1914 0 387610 146221 173680 0 1913
1915 0 387496 146214 173760 0 1914
1916 0 387304 146138 173960 0 1915
1917 0 387163 145931 174080 0 1916
1918 0 387188 145704 174160 0 1917
1919 0 387128 145866 174280 0 1918
1920 5 387033 145818 174480 0 1919
1921 0 387002 145801 174560 0 1920
1922 0 386956 145830 174760 0 1921
1923 0 386804 145843 174880 0 1922
1924 0 386632 145866 175080 0 1923
1925 0 386400 145822 175200 0 1924
1926 0 386259 145774 175400 0 1925
1927 0 386219 145603 175560 0 1926
1928 0 386300 145591 175720 0 1927
1929 0 386375 145770 175760 0 1928
1930 0 386425 145992 175800 0 1929
1931 0 386552 146038 175920 0 1930
1932 0 386804 146074 176120 0 1931
1933 0 386891 146207 176280 0 1932
1934 0 386819 146120 176480 0 1933
1935 0 386767 146092 176680 0 1934
1936 0 386689 146103 176720 0 1935
1937 0 386652 146157 176800 0 1936
1938 0 386615 146211 176880 0 1937
1939 0 386581 146260 177000 0 1938
1940 0 386559 146383 177200 0 1939
1941 0 386512 146459 177360 0 1940
1942 0 386428 146442 177520 0 1941
1943 0 386227 146474 177680 0 1942
1944 0 386140 146651 177800 0 1943
1945 0 386096 146732 178040 0 1944
1946 0 385889 146761 178200 0 1945
1947 0 385626 146907 178400 0 1946
1948 5 385497 147075 178640 0 1947
1949 0 385598 146977 178680 0 1948
1950 0 385668 146951 178840 0 1949
1951 0 385868 147071 179040 0 1950
1952 0 386096 147097 179240 0 1951
1953 0 386387 147163 179520 0 1952
1954 0 386889 147128 179720 0 1953
1955 0 387235 147145 179800 0 1954
1956 0 387433 147232 179720 0 1955
1957 0 387704 147243 179560 0 1956
1958 0 388368 147351 179480 0 1957
1959 0 388939 147357 179360 0 1958
1960 0 389264 147298 179280 0 1959
1961 0 389460 147323 179080 0 1960
1962 0 389773 147325 179000 0 1961
1963 0 389972 147314 178920 0 1962
1964 0 390232 147405 178800 0 1963
1965 0 390655 147541 178680 0 1964
1966 0 391104 147673 178520 0 1965
1967 0 391443 147871 178280 0 1966
1968 0 391548 148014 178120 0 1967
1969 0 391708 148133 177960 0 1968
1970 0 391912 148188 177840 0 1969
1971 5 392164 148278 177720 0 1970
1972 0 392596 148361 177680 0 1971
1973 0 392744 148365 177600 0 1972
1974 0 392896 148449 177400 0 1973
1975 0 393228 148430 177200 0 1974
1976 0 393400 148446 177000 0 1975
1977 0 393429 148493 176760 0 1976
1978 0 393639 148554 176600 0 1977
1979 0 393772 148688 176320 0 1978
1980 0 393961 148818 176000 0 1979
1981 0 394040 148940 175760 0 1980
1982 0 394064 149017 175520 0 1981
1983 0 394147 149229 175320 0 1982
1984 0 394328 149239 175120 0 1983
1985 0 394437 149334 174960 0 1984
1986 0 394512 149401 174800 0 1985
1987 0 394751 149395 174680 0 1986
1988 5 394947 149361 174560 0 1987
1989 0 394916 149492 174520 0 1988
1990 0 394956 149617 174440 0 1989
1991 0 395097 149735 174320 0 1990
1992 0 395320 149848 174160 0 1991
1993 0 395336 149860 174040 0 1992
1994 0 395376 149898 174000 0 1993
1995 0 395396 149930 173920 0 1994
1996 0 395424 149980 173840 0 1995
1997 0 395466 150040 173760 0 1996
1998 0 395470 150116 173640 0 1997
1999 0 395514 150224 173520 0 1998
2000 0 395538 150408 173400 0 1999
2001 0 395618 150596 173240 0 2000
2002 0 395702 150704 173080 0 2001
2003 0 395766 150768 172920 0 2002
2004 0 396030 150928 172760 0 2003
2005 0 396046 151036 172600 0 2004
2006 0 396132 151096 172480 0 2005
2007 0 396364 151164 172320 0 2006
2008 0 396496 151184 172200 0 2007
2009 0 396668 151096 172040 0 2008
2010 0 396876 151068 171920 0 2009
2011 0 396998 151024 171760 0 2010
2012 0 397070 150912 171640 0 2011
2013 0 397158 150756 171480 0 2012
2014 0 397306 150836 171320 0 2013
2015 0 397454 150944 171160 0 2014
2016 0 397700 151104 171000 0 2015
2017 0 397756 151068 170920 0 2016
2018 0 397888 151008 170800 0 2017
2019 0 397910 151020 170720 0 2018
2020 0 397882 151008 170600 0 2019
2021 0 398245 151222 170400 0 2020
2022 0 398363 151130 170320 0 2021
2023 0 398347 151566 170160 0 2022
2024 0 398345 151622 170000 0 2023
2025 6 398413 151578 169840 0 2024
2026 0 467386 243783 81720 96 651
2027 0 467368 243801 81680 96 2026
2028 0 467397 243836 81640 101 2027
2029 0 467402 243837 81560 101 2028
2030 0 467400 243854 81480 101 2029
2031 0 467442 243866 81400 101 2030
2032 0 467453 243845 81320 101 2031
2033 0 467534 243810 81240 51 2032
2034 0 467502 243815 81160 51 2033
2035 0 467530 243788 81080 51 2034
2036 0 467555 243755 81000 157 2035
2037 0 467589 243718 80920 157 2036
2038 0 467604 243701 80840 157 2037
2039 0 467558 243709 80760 160 2038
2040 0 467586 243694 80680 160 2039
2041 0 467616 243665 80600 160 2040
2042 0 467650 243625 80520 150 2041
2043 0 467683 243554 80440 150 2042
2044 0 467685 243517 80360 150 2043
2045 0 467706 243489 80280 128 2044
2046 0 467720 243433 80200 128 2045
2047 0 467749 243426 80120 128 2046
2048 0 467753 243364 80040 153 2047
2049 0 467784 243335 79960 153 2048
2050 0 469079 241709 79880 0 2049
2051 0 467872 243199 79800 156 2050
2052 0 467901 243108 79720 156 2051
2053 0 467938 243038 79640 163 2052
2054 0 467986 242969 79560 163 2053
2055 0 468082 242889 79480 139 2054
2056 0 468141 242823 79400 139 2055
2057 0 468213 242770 79320 139 2056
2058 0 468298 242732 79240 122 2057
2059 0 468378 242688 79160 122 2058
2060 0 468505 242627 79080 102 2059
2061 0 468590 242562 79000 102 2060
2062 0 468749 242414 78920 124 2061
2063 0 468846 242319 78840 131 2062
2064 0 468980 242254 78760 131 2063
2065 0 468980 242254 78760 131 2064
2066 0 469042 242232 78680 178 2065
2067 0 469158 242157 78600 178 2066
2068 0 469294 242120 78520 168 2067
2069 0 469367 242041 78440 168 2068
2070 0 469473 241993 78360 122 2069
2071 0 469615 241835 78280 98 2070
2072 0 469677 241666 78200 98 2071
2073 0 469821 241573 78120 75 2072
2074 0 469919 241476 78040 120 2073
2075 0 470036 241359 77960 120 2074
2076 0 470083 241333 77880 107 2075
2077 0 470104 241267 77800 107 2076
2078 0 470136 241148 77720 107 2077
2079 0 470156 241092 77640 107 2078
2080 0 470194 241041 77560 124 2079
2081 0 470206 241006 77480 124 2080
2082 0 470233 240967 77400 124 2081
2083 0 470280 240916 77320 172 2082
2084 0 470332 240855 77240 172 2083
2085 0 470361 240889 77200 172 2084
2086 0 470481 240862 77120 196 2085
2087 0 470565 240873 77040 196 2086
2088 0 470733 240845 76960 196 2087
2089 0 470829 240857 76880 196 2088
2090 0 470913 240894 76800 236 2089
2091 0 471029 240885 76720 236 2090
2092 0 471106 240898 76640 186 2091
2093 0 471209 240885 76560 186 2092
2094 0 471440 240852 76480 143 2093
2095 0 471674 240850 76400 192 2094
2096 0 471841 240840 76320 208 2095
2097 0 471914 240840 76240 208 2096
2098 0 471989 240815 76160 189 2097
2099 0 472065 240790 76080 189 2098
2100 0 472093 240732 76000 198 2099
2101 0 472109 240691 75920 198 2100
2102 0 472125 240675 75840 198 2101
2103 0 472265 240647 75760 208 2102
2104 0 472433 240627 75680 208 2103
2105 0 472485 240599 75600 206 2104
2106 0 472525 240563 75520 206 2105
2107 0 472553 240531 75440 206 2106
2108 0 472573 240494 75360 232 2107
2109 0 472657 240418 75280 232 2108
2110 0 472694 240360 75200 232 2109
2111 0 472725 240342 75120 160 2110
2112 0 472741 240331 75040 160 2111
2113 0 472757 240283 74960 160 2112
2114 0 472793 240235 74880 189 2113
2115 0 472826 240203 74800 189 2114
2116 0 472863 240178 74720 229 2115
2117 0 472911 240132 74640 229 2116
2118 0 472944 240103 74600 229 2117
2119 0 472985 240054 74520 235 2118
2120 5 473053 240042 74400 235 2119
2121 0 473441 240050 74400 181 2120
2122 0 473492 240028 74320 164 2121
2123 0 473541 240010 74240 164 2122
2124 0 473569 240010 74120 164 2123
2125 0 473708 240026 74040 186 2124
2126 0 473782 239986 73960 186 2125
2127 0 473847 239942 73880 176 2126
2128 0 474053 239868 73800 176 2127
2129 0 474201 239840 73720 221 2128
2130 0 474266 239840 73640 221 2129
2131 0 474358 239836 73560 239 2130
2132 0 474393 239817 73480 239 2131
2133 0 474509 239764 73400 185 2132
2134 5 474646 239712 73320 185 2133
2135 0 474850 239560 73320 181 2134
2136 0 474864 239551 73240 181 2135
2137 0 474937 239499 73160 209 2136
2138 5 475141 239191 73160 148 2137
2139 0 475181 239162 73080 148 2138
2140 0 475189 239158 72960 246 2139
2141 0 475314 239102 72840 246 2140
2142 0 475377 238958 72720 101 2141
2143 0 475438 238742 72600 122 2142
2144 0 475462 238651 72520 122 2143
2145 0 475485 238579 72440 122 2144
2146 0 475472 238607 72360 160 2145
2147 5 475476 238607 72320 160 2146
2148 0 475529 238477 72200 160 2147
2149 0 475552 238469 72120 160 2148
2150 0 475550 238461 72040 186 2149
2151 0 475461 238380 71960 186 2150
2152 0 475425 238360 71880 186 2151
2153 0 475369 238342 71800 214 2152
2154 5 475355 238344 71760 214 2153
2155 0 475341 238340 71720 214 2154
2156 0 475313 238296 71640 214 2155
2157 0 475264 238252 71560 160 2156
2158 0 475285 238220 71480 160 2157
2159 0 475277 238204 71400 160 2158
2160 0 475269 238192 71360 160 2159
2161 0 475253 238147 71280 128 2160
2162 0 475253 238104 71200 128 2161
2163 0 475245 238037 71120 237 2162
2164 0 475249 238032 71040 237 2163
2165 0 475265 238012 70960 237 2164
2166 0 475276 237989 70880 214 2165
2167 0 475281 237908 70800 214 2166
2168 0 475281 237881 70720 214 2167
2169 0 475300 237764 70640 226 2168
2170 0 475289 237740 70560 226 2169
2171 0 475309 237639 70480 190 2170
2172 0 475309 237580 70400 190 2171
2173 0 475368 237487 70320 190 2172
2174 0 475384 237422 70240 200 2173
2175 0 475400 237337 70160 200 2174
2176 0 475840 236961 70160 219 2175
2177 0 476011 236664 70080 286 2176
2178 0 476022 236616 70000 286 2177
2179 0 476016 236569 69920 286 2178
2180 5 476002 236433 69840 214 2179
2181 0 476125 235739 69720 209 2180
2182 0 476176 235330 69560 178 2181
2183 0 476260 235231 69360 160 2182
2184 0 476364 235182 69240 172 2183
2185 0 476515 235049 69080 172 2184
2186 0 476561 234997 68920 208 2185
2187 0 476604 234933 68760 175 2186
2188 0 476652 234842 68600 175 2187
2189 0 476802 234637 68400 135 2188
2190 0 476783 234591 68240 135 2189
2191 0 476790 234556 68080 32 2190
2192 0 476807 234515 67920 32 2191
2193 0 476865 234416 67760 96 2192
2194 0 476923 234361 67600 96 2193
2195 0 477131 234327 67440 51 2194
2196 0 477360 234242 67240 229 2195
2197 0 477586 234254 67080 229 2196
2198 0 477541 234184 66920 137 2197
2199 0 477373 234083 66720 137 2198
2200 0 477461 233957 66520 181 2199
2201 0 477614 233866 66360 181 2200
2202 0 477703 233791 66160 198 2201
2203 0 477818 233836 66000 163 2202
2204 0 477862 233738 65840 163 2203
2205 0 477919 233628 65680 202 2204
2206 0 477955 233578 65560 202 2205
2207 0 478014 233479 65400 163 2206
2208 0 478039 233394 65240 104 2207
2209 0 478107 233277 65040 166 2208
2210 0 478241 232933 64920 160 2209
2211 0 478257 232567 64800 51 2210
2212 0 478322 232218 64600 64 2211
2213 0 478402 232271 64400 64 2212
2214 0 478876 232475 64280 235 2213
2215 0 479147 232597 64120 256 2214
2216 0 479334 232463 63920 249 2215
2217 0 479363 232289 63760 237 2216
2218 0 479352 232254 63600 237 2217
2219 0 479501 232248 63440 295 2218
2220 0 479635 232294 63280 295 2219
2221 0 479687 232268 63120 256 2220
2222 0 479752 232195 63000 235 2221
2223 0 479763 232164 62880 235 2222
2224 0 479756 232181 62720 186 2223
2225 0 479838 232212 62600 186 2224
2226 0 479914 232112 62400 160 2225
2227 0 479742 232070 62240 160 2226
2228 0 479628 231967 62080 176 2227
2229 0 479276 232293 61880 96 2228
2230 0 479446 232100 61840 96 2229
2231 0 479475 232012 61800 96 2230
2232 0 479500 231934 61760 96 2231
2233 0 479447 231805 61640 101 2232
2234 0 479394 231751 61480 96 2233
2235 0 479324 231752 61240 107 2234
2236 0 479214 231793 61040 108 2235
2237 0 479038 231929 60840 64 2236
2238 0 478895 232107 60640 64 2237
2239 0 478783 232137 60480 139 2238
2240 0 478668 232000 60320 150 2239
2241 0 478592 231926 60160 150 2240
2242 0 478528 231809 60000 32 2241
2243 0 478445 231671 59840 32 2242
2244 0 478153 231420 59640 98 2243
2245 0 478062 231348 59480 128 2244
2246 5 477980 231273 59320 202 2245
2247 0 477880 231137 59160 175 2246
2248 0 477813 231035 59000 181 2247
2249 0 477745 230745 58880 226 2248
2250 0 477680 230579 58680 197 2249
2251 0 477707 230479 58600 197 2250
2252 0 477674 230367 58440 166 2251
2253 0 477587 230239 58280 124 2252
2254 0 477503 230072 58120 124 2253
2255 0 477471 229868 57960 178 2254
2256 0 477343 229684 57920 203 2255
2257 0 477340 229551 57720 185 2256
2258 0 477421 229448 57560 190 2257
2259 0 477295 229332 57400 221 2258
2260 0 477284 229203 57240 221 2259
2261 0 477123 229181 57080 208 2260
2262 0 477022 229258 56960 208 2261
2263 0 477159 229250 56840 192 2262
2264 0 477011 229203 56680 192 2263
2265 0 477108 229272 56520 51 2264
2266 0 477172 229241 56360 153 2265
2267 0 477087 229300 56200 153 2266
2268 0 477039 229285 56040 163 2267
2269 0 477045 229360 55840 131 2268
2270 0 477054 229434 55680 131 2269
2271 0 477154 229399 55560 139 2270
2272 0 477116 229367 55520 139 2271
2273 0 477133 229316 55360 202 2272
2274 0 477097 229302 55240 202 2273
2275 0 477132 229365 55080 131 2274
2276 0 477195 229282 54920 131 2275
2277 0 477261 229229 54800 101 2276
2278 0 477368 229125 54640 101 2277
2279 0 477397 229095 54480 98 2278
2280 0 477424 229088 54320 148 2279
2281 0 477468 229170 54160 202 2280
2282 0 477476 229243 54000 202 2281
2283 0 477463 229307 53840 163 2282
2284 0 477566 229383 53680 108 2283
2285 0 477690 229470 53520 80 2284
2286 0 477562 229462 53360 108 2285
2287 0 477735 229442 53200 45 2286
2288 0 477766 229603 53040 128 2287
2289 0 477525 229242 52880 101 2288
2290 0 477551 229265 52760 128 2289
2291 0 477576 229466 52600 96 2290
2292 0 477723 229565 52440 96 2291
2293 0 477862 229570 52280 128 2292
2294 0 477960 229649 52080 128 2293
2295 0 478023 229727 51920 120 2294
2296 5 478177 229731 51800 150 2295
2297 0 478112 229820 51640 156 2296
2298 0 477891 229878 51600 156 2297
2299 0 477832 229878 51520 156 2298
2300 0 477741 229957 51360 156 2299
2301 0 477732 230084 51200 189 2300
2302 0 477902 230080 51080 189 2301
2303 0 477985 230135 50880 189 2302
2304 0 477946 230012 50720 120 2303
2305 0 477933 229885 50600 186 2304
2306 0 477915 229855 50480 186 2305
2307 0 477875 229793 50320 186 2306
2308 0 477831 230065 50200 91 2307
2309 0 477634 230385 50080 139 2308
2310 0 477516 230533 49960 102 2309
2311 0 477628 230472 49800 102 2310
2312 5 477771 230404 49640 51 2311
2313 0 477668 230418 49600 51 2312
2314 0 477688 230455 49480 51 2313
2315 0 477721 230343 49320 139 2314
2316 0 477674 230327 49120 139 2315
2317 0 477699 230153 48960 124 2316
2318 0 477675 230082 48760 124 2317
2319 0 477624 229968 48600 131 2318
2320 0 477623 229884 48400 163 2319
2321 0 477502 229921 48240 163 2320
2322 0 477434 229705 48040 80 2321
2323 0 477301 229424 47960 122 2322
2324 0 477194 229559 47880 122 2323
2325 0 477390 229550 47720 154 2324
2326 0 477532 229557 47640 154 2325
2327 0 477825 229277 47440 98 2326
2328 0 477879 229117 47360 98 2327
2329 0 477807 228966 47200 136 2328
2330 0 477903 228894 47080 86 2329
2331 0 477950 228749 46920 80 2330
2332 0 478057 229803 46880 32 2331
2333 0 477958 229854 46840 32 2332
2334 0 477981 229768 46800 32 2333
2335 0 478001 229678 46720 81 2334
2336 5 477985 229679 46680 81 2335
2337 0 477906 229686 46480 153 2336
2338 0 477781 229650 46400 153 2337
2339 0 477733 229560 46240 200 2338
2340 0 477538 229593 46120 200 2339
2341 0 477322 229728 45920 178 2340
2342 0 477393 229687 45720 178 2341
2343 0 477596 229537 45560 176 2342
2344 0 477729 229359 45400 256 2343
2345 0 477786 229147 45240 245 2344
2346 0 477740 229104 45080 128 2345
2347 0 477750 229192 44880 181 2346
2348 0 477737 229096 44640 163 2347
2349 0 477795 228942 44400 164 2348
2350 0 477763 228836 44160 160 2349
2351 0 477797 228749 43920 137 2350
2352 0 477807 228691 43680 137 2351
2353 0 477818 228593 43440 160 2352
2354 0 477843 228573 43200 160 2353
2355 0 477923 228497 42960 137 2354
2356 0 478128 228372 42720 160 2355
2357 0 478288 228274 42600 166 2356
2358 0 478408 228107 42400 124 2357
2359 0 478447 228070 42160 163 2358
2360 0 478498 228014 41920 137 2359
2361 0 478523 227952 41760 178 2360
2362 0 478558 227800 41560 178 2361
2363 0 478533 227545 41440 196 2362
2364 0 478622 227405 41240 176 2363
2365 0 478700 227307 41040 128 2364
2366 0 478734 227301 40760 124 2365
2367 0 478796 227294 40560 64 2366
2368 0 478922 227227 40400 32 2367
2369 0 478984 227174 40200 32 2368
2370 0 478836 227235 40040 124 2369
2371 0 478715 227231 39880 249 2370
2372 0 478679 227163 39720 249 2371
2373 0 478611 227081 39520 259 2372
2374 0 478475 227127 39280 266 2373
2375 0 478358 227041 39080 218 2374
2376 0 478302 226928 38920 197 2375
2377 0 478303 226680 38760 176 2376
2378 0 478255 226731 38560 176 2377
2379 0 478110 226776 38400 115 2378
2380 0 477835 226705 38200 98 2379
2381 0 477868 226613 38000 64 2380
2382 0 477782 226605 37760 51 2381
2383 0 477663 226620 37520 51 2382
2384 0 477735 226720 37320 51 2383
2385 0 477937 226852 37200 60 2384
2386 0 478305 227020 37040 80 2385
2387 0 478330 227015 37000 80 2386
2388 0 478424 227329 36920 60 2387
2389 0 478440 227237 36880 60 2388
2390 0 478371 227167 36800 60 2389
2391 0 478062 227101 36640 75 2390
2392 0 477711 226960 36560 75 2391
2393 0 477509 226855 36480 80 2392
2394 0 477287 226694 36320 80 2393
2395 0 477349 226694 36160 134 2394
2396 0 477350 226564 36000 150 2395
2397 0 477275 226528 35760 189 2396
2398 0 477182 226536 35600 189 2397
2399 5 477200 226458 35440 91 2398
2400 0 477073 226444 35280 32 2399
2401 0 476910 226506 35240 32 2400
2402 0 476814 226556 35080 60 2401
2403 0 476763 226495 34880 71 2402
2404 0 476711 226483 34680 71 2403
2405 0 476631 226481 34440 128 2404
2406 0 476603 226432 34240 86 2405
2407 0 476606 226424 34040 134 2406
2408 0 476610 226354 33840 134 2407
2409 0 476598 226314 33640 128 2408
2410 0 476546 226345 33480 101 2409
2411 0 476495 226379 33280 51 2410
2412 0 476391 226417 33120 51 2411
2413 5 476258 226446 33000 122 2412
2414 0 476170 226466 32920 122 2413
2415 0 475918 226473 32760 153 2414
2416 0 475767 226471 32720 150 2415
2417 0 475628 226466 32560 150 2416
2418 0 475537 226483 32360 122 2417
2419 0 475403 226480 32240 124 2418
2420 0 475312 226477 32080 122 2419
2421 0 475099 226544 31920 71 2420
2422 0 474874 226594 31800 60 2421
2423 0 474655 226627 31680 60 2422
2424 0 474392 226661 31560 40 2423
2425 0 474013 226655 31520 40 2424
2426 0 473791 226729 31480 96 2425
2427 0 473551 226756 31360 141 2426
2428 0 473357 226806 31200 115 2427
2429 0 473102 226983 31040 90 2428
2430 0 472806 227090 30920 91 2429
2431 0 472765 227217 30760 75 2430
2432 0 472705 227390 30640 60 2431
2433 0 472644 227521 30480 122 2432
2434 5 472483 227623 30400 122 2433
2435 0 472381 227543 30280 102 2434
2436 0 472306 227525 30200 102 2435
2437 0 472140 227436 30080 102 2436
2438 0 471972 227345 29920 102 2437
2439 0 471755 227261 29800 81 2438
2440 0 471356 227129 29640 137 2439
2441 0 470958 227136 29560 122 2440
2442 0 470617 227158 29600 108 2441
2443 0 470447 227216 29720 108 2442
2444 0 470252 227260 29800 120 2443
2445 0 470066 227246 29960 96 2444
2446 0 469662 227023 30080 102 2445
2447 0 469463 226906 30200 107 2446
2448 0 469309 226810 30400 108 2447
2449 0 469165 226685 30600 60 2448
2450 0 468800 226552 30800 75 2449
2451 0 468538 226364 30920 75 2450
2452 0 468316 226161 31000 75 2451
2453 0 468054 225951 31120 71 2452
2454 0 467967 225825 31200 71 2453
2455 0 467892 225850 31360 115 2454
2456 0 467885 225904 31600 160 2455
2457 0 467683 225982 31760 81 2456
2458 0 467642 225989 31840 81 2457
2459 0 467440 226056 32040 90 2458
2460 0 467121 226051 32120 104 2459
2461 0 466903 226003 32280 104 2460
2462 0 466622 225972 32440 98 2461
2463 0 466373 225934 32600 120 2462
2464 0 466144 225874 32720 91 2463
2465 0 465829 225810 32880 96 2464
2466 0 465634 225794 33080 108 2465
2467 0 465494 225762 33280 104 2466
2468 0 465268 225748 33440 71 2467
2469 0 465124 225565 33560 102 2468
2470 0 465067 225532 33760 96 2469
2471 0 464947 225469 33960 75 2470
2472 0 464818 225461 34160 75 2471
2473 0 464570 225436 34360 71 2472
2474 0 464381 225440 34560 90 2473
2475 0 464070 225426 34720 64 2474
2476 0 463592 225326 34760 96 2475
2477 0 463370 225392 34800 75 2476
2478 0 463250 225434 34880 45 2477
2479 0 462856 225493 34960 75 2478
2480 0 462460 225430 35080 32 2479
2481 0 462128 225221 35200 64 2480
2482 0 461773 225186 35360 51 2481
2483 0 461503 225195 35480 107 2482
2484 0 461128 225237 35560 75 2483
2485 0 460549 225210 35680 71 2484
2486 0 460414 225172 35760 71 2485
2487 0 460199 225100 35840 51 2486
2488 0 460069 225053 35960 101 2487
2489 0 459804 224959 36080 131 2488
2490 0 459678 224994 36240 137 2489
2491 0 459566 225029 36400 102 2490
2492 0 459369 225307 36440 86 2491
2493 0 459089 225563 36400 45 2492
2494 0 458825 225797 36360 71 2493
2495 0 458566 226184 36320 101 2494
2496 0 458409 226648 36280 101 2495
2497 0 458245 226988 36360 71 2496
2498 0 458205 227017 36400 71 2497
2499 0 458203 227133 36480 40 2498
2500 0 458526 227377 36640 51 2499
2501 0 458509 227552 36680 40 2500
2502 0 458382 227769 36720 40 2501
2503 0 458296 227971 36760 51 2502
2504 0 458106 228291 36840 71 2503
2505 0 457878 228568 36880 80 2504
2506 0 457638 228663 36800 51 2505
2507 0 457233 228830 36760 40 2506
2508 0 457030 229013 36720 51 2507
2509 0 457055 229215 36760 51 2508
2510 0 457123 229522 36840 60 2509
2511 0 457167 229597 36920 60 2510
2512 0 457171 229646 36960 60 2511
2513 0 457022 229331 37000 60 2512
2514 0 456985 229395 37040 60 2513
2515 0 456886 229396 37120 80 2514
2516 0 456656 229279 37200 40 2515
2517 0 456448 229237 37280 40 2516
2518 0 456373 229281 37320 40 2517
2519 0 456269 229289 37360 40 2518
2520 0 456196 229245 37400 40 2519
2521 0 456068 229236 37480 131 2520
2522 0 456063 229270 37560 131 2521
2523 0 456030 229319 37640 131 2522
2524 0 456042 229416 37680 131 2523
2525 0 456059 229569 37760 131 2524
2526 0 456080 229717 37920 175 2525
2527 0 456071 229681 38120 175 2526
2528 0 456161 229744 38320 102 2527
2529 0 456276 229872 38480 150 2528
2530 0 456399 229970 38640 96 2529
2531 0 456564 230134 38760 96 2530
2532 0 456664 230281 38920 120 2531
2533 0 456781 230506 39120 104 2532
2534 0 456886 230680 39320 98 2533
2535 0 456968 230748 39560 75 2534
2536 0 456979 230767 39600 75 2535
2537 0 457038 230806 39760 75 2536
2538 0 457078 230847 39960 51 2537
2539 0 457185 230918 40160 98 2538
2540 0 457240 231011 40320 81 2539
2541 0 457258 231077 40480 81 2540
2542 0 457272 231180 40600 60 2541
2543 0 457354 231127 40760 60 2542
2544 0 457352 231269 40840 86 2543
2545 0 457398 231310 40960 86 2544
2546 0 457493 231446 41080 86 2545
2547 0 457504 231493 41200 64 2546
2548 0 457550 231651 41360 64 2547
2549 0 457576 231807 41520 75 2548
2550 0 457687 232017 41640 71 2549
2551 0 457808 232138 41760 81 2550
2552 0 458036 232267 41880 86 2551
2553 0 458160 232262 42040 90 2552
2554 0 458212 232233 42200 90 2553
2555 0 458301 232290 42360 75 2554
2556 0 458340 232285 42520 75 2555
2557 0 458408 232258 42680 96 2556
2558 0 458530 232308 42840 120 2557
2559 0 458651 232372 43040 96 2558
2560 0 458752 232481 43240 60 2559
2561 0 458946 232459 43360 64 2560
2562 0 459101 232378 43520 64 2561
2563 0 459241 232368 43680 71 2562
2564 0 459365 232346 43840 60 2563
2565 0 459602 232312 43960 71 2564
2566 0 459640 232334 44080 71 2565
2567 0 459713 232381 44240 60 2566
2568 0 459859 232421 44320 124 2567
2569 0 460067 232497 44480 124 2568
2570 0 460246 232648 44600 104 2569
2571 0 460398 232727 44760 90 2570
2572 0 460797 233053 44840 60 2571
2573 0 461039 233240 44920 71 2572
2574 0 461330 233413 45000 64 2573
2575 0 461619 233468 45120 75 2574
2576 0 461884 233492 45240 96 2575
2577 0 462146 233484 45360 101 2576
2578 0 462681 233446 45480 51 2577
2579 0 463259 233324 45440 75 2578
2580 0 463904 233122 45520 80 2579
2581 0 464425 232650 45480 120 2580
2582 0 464777 232250 45520 124 2581
2583 0 465046 231808 45480 80 2582
2584 0 465016 231606 45560 75 2583
2585 0 464903 231360 45640 91 2584
2586 0 464871 231253 45720 91 2585
2587 0 464633 231315 45840 40 2586
2588 0 464709 231049 46000 40 2587
2589 0 464817 230895 46120 40 2588
2590 0 464965 230604 46240 40 2589
2591 0 464996 230511 46280 40 2590
2592 0 465051 230354 46360 60 2591
2593 0 465087 230265 46440 60 2592
2594 0 465025 230271 46600 81 2593
2595 0 465049 230249 46720 81 2594
2596 0 465033 230200 46760 91 2595
2597 0 465015 230135 46800 91 2596
2598 0 465020 230654 46840 81 2597
2599 0 465362 230083 46880 40 2598
2600 0 464996 229430 46920 91 2599
2601 0 464968 229397 46960 91 2600
2602 0 465143 229427 47080 91 2601
2603 0 465131 229566 47120 40 2602
2604 0 465117 229473 47240 0 2603
2605 0 465101 229446 47360 0 2604
2606 0 465055 229440 47400 0 2605
2607 0 465045 229510 47440 0 2606
2608 0 464976 229606 47480 0 2607
2609 0 464925 229676 47520 0 2608
2610 0 464827 229666 47560 0 2609
2611 0 464741 229685 47600 0 2610
2612 0 464696 229738 47640 0 2611
2613 0 464598 229679 47680 0 2612
2614 0 464499 229520 47760 0 2613
2615 0 464448 229480 47880 0 2614
2616 0 464367 229424 47920 0 2615
2617 0 464136 229365 47960 0 2616
2618 0 464272 229398 48000 0 2617
2619 0 464404 229442 48040 0 2618
2620 0 464472 229485 48080 0 2619
2621 0 464581 229566 48160 0 2620
2622 0 464548 229694 48200 0 2621
2623 0 464519 229671 48240 0 2622
2624 0 464444 229694 48360 0 2623
2625 5 464395 229700 48440 0 2624
2626 0 464370 229703 48480 0 2625
2627 0 464312 229615 48520 0 2626
2628 0 464232 229530 48640 0 2627
2629 0 464158 229523 48760 0 2628
2630 0 464082 229561 48880 0 2629
2631 0 464007 229622 49000 0 2630
2632 5 464019 229732 49120 0 2631
2633 0 463849 229480 49160 0 2632
2634 6 463823 229453 49200 0 2633
2635 0 464290 245272 80360 140 634
2636 0 464230 245268 80240 140 2635
2637 0 464213 245284 80160 140 2636
2638 5 464137 245339 80040 243 2637
2639 0 464649 245059 80040 104 2638
2640 0 464761 245016 79960 104 2639
2641 0 464697 244983 79840 148 2640
2642 0 464730 245026 79720 148 2641
2643 0 464750 245028 79640 148 2642
2644 0 464709 245028 79520 101 2643
2645 0 464858 244967 79440 101 2644
2646 0 464836 244980 79360 81 2645
2647 0 464873 244969 79280 81 2646
2648 0 464938 244911 79200 81 2647
2649 0 464975 244871 79120 96 2648
2650 0 464994 244843 79040 96 2649
2651 0 465037 244828 78960 96 2650
2652 0 465070 244777 78880 115 2651
2653 0 465090 244777 78800 115 2652
2654 0 465113 244776 78720 115 2653
2655 0 465108 244769 78640 122 2654
2656 0 465109 244755 78560 122 2655
2657 0 465106 244764 78440 122 2656
2658 0 465123 244759 78360 96 2657
2659 0 465135 244775 78280 96 2658
2660 0 465066 244768 78200 96 2659
2661 0 465068 244761 78120 96 2660
2662 0 465076 244740 78040 115 2661
2663 0 465093 244715 77960 115 2662
2664 0 465131 244681 77880 115 2663
2665 0 465194 244669 77800 168 2664
2666 0 465230 244663 77720 168 2665
2667 0 465278 244643 77640 168 2666
2668 0 465328 244620 77560 163 2667
2669 0 465376 244614 77480 163 2668
2670 0 465417 244600 77400 163 2669
2671 0 465426 244578 77320 178 2670
2672 5 465431 244563 77240 178 2671
2673 0 465505 244572 77160 178 2672
2674 0 465574 244567 77080 178 2673
2675 0 465658 244540 76960 178 2674
2676 0 465761 244559 76880 168 2675
2677 0 465790 244535 76760 168 2676
2678 0 465810 244516 76680 168 2677
2679 0 465817 244476 76560 148 2678
2680 0 465849 244456 76480 148 2679
2681 0 465906 244438 76360 122 2680
2682 0 465954 244424 76280 122 2681
2683 0 465995 244404 76200 122 2682
2684 0 466025 244390 76120 122 2683
2685 0 466068 244399 76040 122 2684
2686 0 466069 244405 75960 122 2685
2687 0 466090 244392 75880 115 2686
2688 0 466077 244408 75760 115 2687
2689 0 466078 244391 75680 115 2688
2690 0 466077 244369 75600 115 2689
2691 0 466073 244347 75520 115 2690
2692 0 466073 244348 75440 115 2691
2693 0 466070 244364 75320 122 2692
2694 0 466001 244379 75200 122 2693
2695 0 465983 244392 75120 122 2694
2696 0 465953 244359 75000 60 2695
2697 0 465957 244376 74920 60 2696
2698 0 466048 244383 74800 71 2697
2699 0 466106 244375 74720 40 2698
2700 0 466141 244368 74600 40 2699
2701 0 466162 244309 74480 71 2700
2702 0 466161 244283 74360 71 2701
2703 0 466149 244271 74240 60 2702
2704 5 466174 244294 74200 60 2703
2705 0 466273 244312 74120 32 2704
2706 0 466278 244351 74040 128 2705
2707 0 466278 244358 73960 128 2706
2708 0 466313 244368 73840 172 2707
2709 0 466310 244367 73760 172 2708
2710 0 466357 244405 73680 172 2709
2711 0 466417 244472 73600 172 2710
2712 0 466518 244551 73520 163 2711
2713 0 466583 244583 73440 163 2712
2714 0 466629 244615 73320 181 2713
2715 0 466633 244639 73200 181 2714
2716 0 466670 244576 73080 163 2715
2717 0 466722 244507 73000 163 2716
2718 0 466782 244443 72880 128 2717
2719 0 466837 244379 72800 128 2718
2720 0 466874 244376 72720 128 2719
2721 0 466873 244375 72640 80 2720
2722 0 466886 244371 72560 80 2721
2723 0 466902 244359 72480 80 2722
2724 0 466941 244355 72400 160 2723
2725 0 466973 244355 72280 160 2724
2726 0 466988 244351 72200 160 2725
2727 0 466986 244335 72120 90 2726
2728 0 466987 244343 72040 90 2727
2729 0 466964 244343 71920 90 2728
2730 0 466966 244323 71840 160 2729
2731 0 466978 244327 71760 160 2730
2732 0 466982 244300 71680 160 2731
2733 0 466994 244303 71600 160 2732
2734 0 467010 244307 71520 128 2733
2735 0 467034 244295 71440 128 2734
2736 0 467033 244275 71360 128 2735
2737 0 467052 244262 71280 91 2736
2738 0 467089 244260 71200 91 2737
2739 0 467125 244216 71120 91 2738
2740 0 467138 244203 71040 64 2739
2741 0 467149 244187 70960 64 2740
2742 0 467161 244144 70880 64 2741
2743 0 467174 244111 70800 104 2742
2744 0 467189 244075 70720 104 2743
2745 0 467206 244058 70640 104 2744
2746 0 467229 244016 70560 115 2745
2747 0 467245 243979 70480 115 2746
2748 0 467250 243935 70400 115 2747
2749 0 467262 243875 70320 81 2748
2750 0 467249 243815 70200 81 2749
2751 0 467245 243720 70120 131 2750
2752 0 467245 243691 70040 131 2751
2753 0 467250 243660 69960 131 2752
2754 0 467253 243599 69840 164 2753
2755 0 467257 243559 69760 164 2754
2756 0 467258 243531 69680 164 2755
2757 0 467262 243503 69600 185 2756
2758 0 467282 243471 69480 185 2757
2759 0 467261 243439 69360 178 2758
2760 0 467244 243411 69280 178 2759
2761 0 467249 243400 69200 178 2760
2762 0 467254 243387 69120 115 2761
2763 0 467262 243374 69040 115 2762
2764 0 467266 243351 68920 115 2763
2765 0 467259 243334 68840 131 2764
2766 0 467241 243344 68760 131 2765
2767 0 467238 243362 68680 131 2766
2768 0 467230 243379 68560 108 2767
2769 5 467212 243355 68480 108 2768
2770 0 467298 243271 68400 108 2769
2771 0 467341 243251 68320 101 2770
2772 0 467369 243235 68240 101 2771
2773 0 467394 243235 68160 101 2772
2774 0 467437 243219 68080 148 2773
2775 0 467444 243212 68000 148 2774
2776 0 467473 243185 67920 148 2775
2777 0 467477 243175 67840 148 2776
2778 0 467470 243160 67760 140 2777
2779 0 467573 243122 67640 140 2778
2780 5 467680 243070 67560 150 2779
2781 0 467758 243022 67480 150 2780
2782 0 467807 243016 67400 115 2781
2783 0 467856 242986 67320 115 2782
2784 0 467878 242946 67200 115 2783
2785 0 467868 242932 67160 115 2784
2786 0 467810 242858 67080 75 2785
2787 0 467698 242832 67000 75 2786
2788 0 467556 242769 66920 102 2787
2789 0 467480 242702 66840 102 2788
2790 0 467429 242690 66800 148 2789
2791 0 467364 242668 66760 148 2790
2792 0 467328 242665 66720 148 2791
2793 0 467239 242642 66640 148 2792
2794 0 467157 242609 66560 128 2793
2795 0 467101 242567 66480 128 2794
2796 0 467004 242578 66400 32 2795
2797 0 466932 242581 66320 32 2796
2798 0 466908 242547 66240 32 2797
2799 5 466908 242538 66160 32 2798
2800 0 466928 242902 66160 45 2799
2801 0 466895 243058 66160 80 2800
2802 0 466783 243178 66160 60 2801
2803 0 466716 243219 66120 60 2802
2804 0 466656 243231 66080 60 2803
2805 0 466576 243269 66040 60 2804
2806 0 466539 243284 66000 60 2805
2807 0 466492 243303 65960 60 2806
2808 0 466460 243315 65920 60 2807
2809 0 466440 243327 65880 60 2808
2810 0 466424 243339 65840 60 2809
2811 0 466424 243375 65800 51 2810
2812 0 466428 243406 65760 51 2811
2813 0 466423 243434 65720 51 2812
2814 0 466423 243442 65680 51 2813
2815 0 466427 243471 65640 51 2814
2816 0 466451 243511 65600 51 2815
2817 0 466498 243544 65560 98 2816
2818 0 466543 243618 65520 98 2817
2819 0 466543 243631 65480 98 2818
2820 0 466588 243606 65440 98 2819
2821 5 466591 243611 65400 98 2820
2822 0 466766 243635 65360 60 2821
2823 0 466779 243625 65320 60 2822
2824 0 467082 243746 65280 81 2823
2825 0 467810 244185 65280 148 2824
2826 0 467787 244156 65200 120 2825
2827 0 467779 244165 65120 120 2826
2828 0 467782 244164 65040 120 2827
2829 0 468426 244424 65040 172 2828
2830 0 468638 244544 65040 120 2829
2831 0 468846 244728 65040 102 2830
2832 0 468926 244772 65000 120 2831
2833 0 469075 244839 64920 120 2832
2834 0 469220 244867 64840 120 2833
2835 0 469375 244895 64760 107 2834
2836 0 469555 244953 64680 107 2835
2837 0 469751 245010 64600 98 2836
2838 0 469887 244997 64520 75 2837
2839 0 470023 245021 64480 75 2838
2840 0 470084 245014 64440 75 2839
2841 0 470305 245059 64400 75 2840
2842 0 470369 245078 64360 75 2841
2843 0 470469 245095 64320 60 2842
2844 0 470578 245124 64280 60 2843
2845 0 470792 245237 64240 104 2844
2846 0 470832 245245 64200 104 2845
2847 0 470891 245286 64120 124 2846
2848 0 470877 245318 64040 124 2847
2849 0 470851 245353 63960 124 2848
2850 0 471102 245442 63880 96 2849
2851 0 471161 245485 63800 96 2850
2852 0 471212 245518 63720 98 2851
2853 0 471386 245602 63640 98 2852
2854 0 471533 245637 63560 91 2853
2855 0 471723 245668 63520 80 2854
2856 0 471938 245713 63480 80 2855
2857 0 472279 245804 63520 71 2856
2858 0 472353 245815 63560 71 2857
2859 0 472426 245836 63600 71 2858
2860 0 472554 245880 63640 32 2859
2861 0 472682 245912 63640 32 2860
2862 0 472754 246120 63640 75 2861
2863 0 472774 246180 63600 75 2862
2864 0 472773 246212 63560 75 2863
2865 0 472770 246236 63520 51 2864
2866 0 472790 246266 63480 51 2865
2867 0 472875 246350 63440 51 2866
2868 0 472932 246419 63400 98 2867
2869 0 472955 246467 63360 98 2868
2870 0 472982 246497 63320 98 2869
2871 0 473020 246564 63280 98 2870
2872 0 473058 246609 63240 98 2871
2873 0 473058 246624 63200 98 2872
2874 0 473093 246668 63160 98 2873
2875 0 473093 246687 63120 98 2874
2876 0 473049 246696 63080 98 2875
2877 0 473190 246808 63040 45 2876
2878 0 473209 246858 63000 45 2877
2879 0 473254 246933 62960 45 2878
2880 0 473222 247010 62920 32 2879
2881 0 473233 247034 62880 32 2880
2882 0 473225 247053 62840 32 2881
2883 0 473209 247099 62800 32 2882
2884 0 473203 247192 62760 32 2883
2885 0 473200 247221 62720 32 2884
2886 0 473187 247288 62680 32 2885
2887 0 473190 247296 62640 32 2886
2888 0 473211 247409 62560 32 2887
2889 0 473230 247497 62520 115 2888
2890 0 473283 247579 62480 115 2889
2891 0 473242 247597 62440 115 2890
2892 0 473238 247611 62400 115 2891
2893 0 473207 247641 62360 115 2892
2894 0 473191 247647 62320 115 2893
2895 0 473218 247689 62240 98 2894
2896 0 473253 247686 62160 98 2895
2897 0 473267 247651 62120 75 2896
2898 0 473345 247643 62080 75 2897
2899 0 473357 247600 62040 75 2898
2900 0 473381 247565 62000 75 2899
2901 0 473454 247522 61960 75 2900
2902 0 473522 247446 61920 75 2901
2903 0 473691 247195 61880 115 2902
2904 0 473544 247354 61840 75 2903
2905 0 473595 247330 61800 75 2904
2906 0 473600 247341 61760 75 2905
2907 0 473628 247340 61720 115 2906
2908 0 473676 247299 61680 115 2907
2909 0 473769 247257 61640 115 2908
2910 0 473855 247236 61600 60 2909
2911 0 474368 247143 61560 124 2910
2912 0 474513 247122 61520 124 2911
2913 5 474761 247082 61520 86 2912
2914 0 475089 246973 61520 120 2913
2915 0 475332 246753 61480 254 2914
2916 0 475381 246710 61400 254 2915
2917 0 475363 246728 61320 254 2916
2918 0 475738 246764 61240 200 2917
2919 0 475853 246773 61160 120 2918
2920 0 475881 246774 61080 120 2919
2921 0 476100 246757 61080 40 2920
2922 0 476235 246715 61080 40 2921
2923 0 476413 246708 61040 60 2922
2924 5 476893 246819 61000 102 2923
2925 0 476985 246831 60960 91 2924
2926 0 477064 246869 60880 91 2925
2927 0 477116 246997 60800 71 2926
2928 0 477237 247105 60720 71 2927
2929 0 477333 247125 60640 71 2928
2930 0 477399 246936 60560 51 2929
2931 0 477481 246757 60480 51 2930
2932 0 477644 246623 60400 51 2931
2933 0 477775 246485 60320 40 2932
2934 0 477842 246416 60280 40 2933
2935 0 477896 246244 60200 40 2934
2936 0 477976 246125 60120 96 2935
2937 0 477997 246080 60040 96 2936
2938 0 477971 246046 59960 96 2937
2939 0 478010 245995 59880 124 2938
2940 0 478037 245942 59800 124 2939
2941 0 478082 245918 59720 124 2940
2942 0 478135 245869 59640 124 2941
2943 0 478157 245837 59560 124 2942
2944 0 478295 245827 59480 137 2943
2945 0 478361 245810 59400 137 2944
2946 0 478668 245806 59320 150 2945
2947 0 478713 245787 59240 150 2946
2948 0 478774 245770 59160 148 2947
2949 0 478778 245769 59080 148 2948
2950 0 478860 245721 59000 148 2949
2951 0 478998 245667 58920 134 2950
2952 0 479036 245653 58840 134 2951
2953 0 479136 245626 58760 134 2952
2954 0 479242 245599 58680 139 2953
2955 0 479373 245654 58600 139 2954
2956 0 479430 245726 58520 40 2955
2957 0 479649 245873 58440 75 2956
2958 5 479722 245966 58400 75 2957
2959 0 479835 246113 58280 51 2958
2960 0 479857 246144 58240 51 2959
2961 0 479880 246175 58200 51 2960
2962 0 479874 246231 58160 51 2961
2963 0 479913 246243 58080 137 2962
2964 0 479966 246233 58000 137 2963
2965 0 480074 246194 57920 139 2964
2966 0 480154 246157 57840 139 2965
2967 5 480288 246149 57760 137 2966
2968 0 480608 246181 57760 115 2967
2969 0 480984 246437 57760 91 2968
2970 0 481122 246466 57680 101 2969
2971 0 481290 246494 57600 124 2970
2972 0 481418 246522 57520 124 2971
2973 0 481606 246506 57440 60 2972
2974 0 481882 246472 57400 75 2973
2975 0 481936 246449 57360 75 2974
2976 0 482022 246447 57320 75 2975
2977 0 482475 246399 57280 81 2976
2978 0 482512 246426 57240 102 2977
2979 0 482443 246435 57160 81 2978
2980 0 482774 246351 57320 120 2979
2981 0 482870 246295 57360 120 2980
2982 0 483106 246148 57440 81 2981
2983 0 483441 246052 57520 153 2982
2984 0 483738 246030 57600 102 2983
2985 0 484142 246054 57600 80 2984
2986 0 484338 246058 57680 122 2985
2987 0 484404 246045 57760 122 2986
2988 0 484320 246054 57840 122 2987
2989 0 484518 245954 57920 131 2988
2990 5 485354 245842 57960 51 2989
2991 0 486062 245888 57960 80 2990
2992 0 486358 245861 58040 81 2991
2993 0 486874 245757 58040 60 2992
2994 0 487210 245745 58040 81 2993
2995 0 487410 245673 58040 51 2994
2996 0 487554 245513 58040 51 2995
2997 0 487730 245463 58040 32 2996
2998 0 487950 245459 58040 51 2997
2999 0 488266 245483 58040 96 2998
3000 5 489365 245531 58000 75 2999
3001 0 489910 245629 58040 115 3000
3002 0 490122 245649 58040 115 3001
3003 0 490558 245701 58040 96 3002
3004 0 490702 245714 57960 75 3003
3005 0 491157 245703 57920 75 3004
3006 0 491540 245723 57880 75 3005
3007 0 491925 245767 57840 51 3006
3008 0 492128 245764 57800 64 3007
3009 0 492197 245744 57760 51 3008
3010 0 492341 245695 57720 51 3009
3011 0 492466 245680 57680 75 3010
3012 0 492534 245655 57640 75 3011
3013 0 492622 245616 57600 75 3012
3014 0 492742 245600 57560 91 3013
3015 0 492854 245596 57480 91 3014
3016 0 492985 245479 57400 86 3015
3017 5 493060 245505 57360 86 3016
3018 0 493138 245464 57320 80 3017
3019 0 493462 245508 57320 75 3018
3020 0 493790 245436 57320 80 3019
3021 0 494017 245491 57240 75 3020
3022 0 494101 245531 57200 86 3021
3023 0 494260 245539 57160 86 3022
3024 0 494357 245549 57120 75 3023
3025 0 494522 245585 57080 75 3024
3026 0 494622 245642 57040 75 3025
3027 0 494765 245678 56960 75 3026
3028 0 494946 245719 56880 81 3027
3029 0 495087 245766 56800 60 3028
3030 0 495242 245789 56720 60 3029
3031 0 495352 245844 56640 81 3030
3032 0 495410 245875 56600 81 3031
3033 0 495466 245939 56520 81 3032
3034 0 495546 245992 56440 86 3033
3035 0 495607 246016 56360 86 3034
3036 0 495674 246081 56280 96 3035
3037 0 495834 246175 56200 108 3036
3038 0 495910 246226 56120 108 3037
3039 0 495997 246249 56040 108 3038
3040 0 496130 246280 55960 122 3039
3041 5 496184 246286 55920 122 3040
3042 0 496238 246294 55880 136 3041
3043 0 496476 246352 55800 163 3042
3044 0 496502 246354 55720 163 3043
3045 0 497190 246443 55720 128 3044
3046 0 497422 246431 55680 81 3045
3047 0 497810 246451 55680 71 3046
3048 0 498086 246448 55680 80 3047
3049 0 498130 246462 55640 80 3048
3050 0 498166 246467 55600 80 3049
3051 0 498494 246485 55560 64 3050
3052 0 498790 246441 55560 91 3051
3053 0 499274 246337 55560 51 3052
3054 5 499254 246307 55480 51 3053
3055 0 499253 246251 55400 51 3054
3056 0 499229 246218 55320 108 3055
3057 5 499162 246110 55240 108 3056
3058 0 498816 245743 55200 64 3057
3059 0 498671 245572 55200 60 3058
3060 0 498574 245227 55200 81 3059
3061 0 498550 245179 55240 81 3060
3062 0 498457 245148 55280 96 3061
3063 0 498390 245080 55360 96 3062
3064 5 498266 244936 55440 120 3063
3065 0 498193 244842 55480 120 3064
3066 0 498209 244494 55480 120 3065
3067 5 498198 244410 55440 108 3066
3068 0 498049 244699 55520 106 3067
3069 0 497472 244032 55840 98 3068
3070 0 497312 243808 55880 122 3069
3071 0 497152 243648 56000 101 3070
3072 0 496992 243488 56200 98 3071
3073 0 496800 243392 56360 96 3072
3074 0 496608 243264 56480 75 3073
3075 0 496448 243104 56600 81 3074
3076 0 496256 242976 56760 91 3075
3077 0 496064 242848 56920 81 3076
3078 0 495872 242688 57080 64 3077
3079 0 495680 242560 57200 75 3078
3080 0 495456 242432 57280 90 3079
3081 0 495264 242304 57400 91 3080
3082 0 495072 242112 57440 40 3081
3083 0 494912 241920 57480 32 3082
3084 0 494880 241696 57360 108 3083
3085 5 494656 241568 57400 96 3084
3086 0 494592 241568 57400 81 3085
3087 0 494400 241408 57360 51 3086
3088 0 494272 241184 57440 90 3087
3089 0 494240 240928 57440 75 3088
3090 0 494144 240704 57520 81 3089
3091 0 494016 240480 57480 86 3090
3092 0 493888 240288 57360 104 3091
3093 0 493856 240064 57240 101 3092
3094 0 493856 239840 57080 98 3093
3095 0 493888 239616 56960 86 3094
3096 5 493920 239360 56920 86 3095
3097 0 493888 239232 56880 71 3096
3098 0 493888 238976 56800 75 3097
3099 0 493824 238752 56680 75 3098
3100 0 493728 238624 56440 81 3099
3101 0 493600 238496 56240 91 3100
3102 0 493440 238336 56040 96 3101
3103 0 493216 238208 56000 86 3102
3104 0 492960 238144 55920 71 3103
3105 0 492704 238080 55840 101 3104
3106 0 492576 237984 55640 81 3105
3107 0 492640 237856 55400 51 3106
3108 0 492800 237696 55240 71 3107
3109 0 492800 237504 55040 60 3108
3110 0 492768 237312 54880 81 3109
3111 0 492640 237152 54680 51 3110
3112 0 492480 236992 54560 75 3111
3113 0 492352 236800 54440 90 3112
3114 0 492224 236608 54320 98 3113
3115 0 492160 236384 54160 75 3114
3116 0 492128 236224 53960 75 3115
3117 0 492064 236032 53760 32 3116
3118 0 492000 235840 53600 90 3117
3119 0 491904 235616 53440 75 3118
3120 0 491744 235456 53240 81 3119
3121 0 491648 235296 53040 45 3120
3122 0 491488 235136 52840 102 3121
3123 0 491328 234976 52720 136 3122
3124 0 491200 234784 52560 115 3123
3125 0 491040 234656 52360 96 3124
3126 0 490848 234560 52160 115 3125
3127 0 490656 234464 52000 175 3126
3128 0 490464 234368 51840 108 3127
3129 0 490240 234464 51720 150 3128
3130 0 490048 234560 51560 96 3129
3131 0 489824 234464 51480 80 3130
3132 0 489600 234336 51360 75 3131
3133 0 489440 234176 51200 91 3132
3134 0 489280 234016 51080 45 3133
3135 0 489024 233888 50880 40 3134
3136 0 489024 233760 50800 51 3135
3137 0 488864 233568 50760 75 3136
3138 0 488832 233312 50680 60 3137
3139 0 488832 233088 50560 75 3138
3140 0 488768 233024 50320 75 3139
3141 0 488661 233159 50160 96 3140
3142 0 488628 233220 50040 0 3141
3143 0 488610 233268 50000 0 3142
3144 0 488562 233294 49960 0 3143
3145 0 488831 233086 49920 0 3144
3146 0 488861 233052 49880 0 3145
3147 0 488896 233024 49840 75 3146
3148 0 488992 232960 49760 75 3147
3149 0 489152 232800 49560 60 3148
3150 0 489376 232672 49400 98 3149
3151 0 489568 232512 49280 81 3150
3152 0 489792 232352 49160 51 3151
3153 0 489809 232245 49000 0 3152
3154 0 489887 231977 48760 0 3153
3155 0 489888 231904 48720 75 3154
3156 0 489920 231872 48680 64 3155
3157 0 489984 231680 48480 60 3156
3158 0 489984 231520 48280 60 3157
3159 0 489888 231264 48160 40 3158
3160 0 489856 231072 47960 75 3159
3161 0 489984 231072 47720 71 3160
3162 0 490048 230880 47560 60 3161
3163 0 490112 230656 47440 80 3162
3164 0 490176 230496 47200 71 3163
3165 0 490272 230399 47040 0 3164
3166 0 490253 230366 46920 0 3165
3167 0 490316 230954 46800 0 3166
3168 0 490400 230695 46680 0 3167
3169 0 490638 230386 46520 0 3168
3170 5 490848 229824 46440 90 3169
3171 0 491040 229664 46400 75 3170
3172 0 491264 229568 46320 71 3171
3173 0 491456 229408 46240 91 3172
3174 0 491616 229344 46040 96 3173
3175 0 491776 229216 45880 51 3174
3176 0 491936 229056 45720 51 3175
3177 0 492128 228928 45560 60 3176
3178 0 492320 228896 45400 96 3177
3179 0 492544 228864 45280 101 3178
3180 0 492704 228768 45200 51 3179
3181 5 493216 228800 45040 32 3180
3182 0 493472 228864 45040 75 3181
3183 5 493728 228896 45000 64 3182
3184 0 493920 228960 44840 71 3183
3185 0 494144 228960 44680 148 3184
3186 0 494304 228928 44480 131 3185
3187 0 494496 229024 44320 80 3186
3188 0 494656 229056 44120 32 3187
3189 0 494816 229120 43880 90 3188
3190 0 495072 229120 43760 90 3189
3191 0 495296 229248 43640 157 3190
3192 0 495456 229472 43560 154 3191
3193 0 495712 229600 43520 122 3192
3194 0 495936 229728 43440 122 3193
3195 0 496160 229824 43360 75 3194
3196 0 496416 229920 43360 51 3195
3197 0 496672 229984 43360 75 3196
3198 0 496928 229984 43320 98 3197
3199 0 497120 230016 43160 98 3198
3200 0 497344 230112 43040 71 3199
3201 0 497568 230272 42920 124 3200
3202 0 497792 230368 42800 122 3201
3203 0 497984 230400 42640 81 3202
3204 0 498144 230432 42440 51 3203
3205 0 498368 230560 42400 40 3204
3206 0 498592 230720 42400 51 3205
3207 0 498816 230880 42440 32 3206
3208 0 499008 231072 42360 51 3207
3209 0 499168 231232 42240 51 3208
3210 0 499328 231424 42120 71 3209
3211 6 499456 231520 42120 71 3210
3212 0 466956 242285 66080 136 2799
3213 0 466923 242219 66000 136 3212
3214 0 466840 242137 65920 136 3213
3215 0 466748 241981 65840 107 3214
3216 0 466732 241773 65760 120 3215
3217 0 466742 241492 65680 102 3216
3218 0 466723 241265 65600 91 3217
3219 0 466636 241048 65520 102 3218
3220 0 466572 240811 65440 115 3219
3221 0 466494 240732 65360 115 3220
3222 0 466358 240536 65280 81 3221
3223 0 465947 240232 65280 175 3222
3224 0 465891 240221 65200 175 3223
3225 0 465851 240208 65120 128 3224
3226 0 465787 240149 65000 128 3225
3227 0 465794 240111 64920 98 3226
3228 0 465816 240039 64840 98 3227
3229 0 465819 239999 64760 98 3228
3230 0 465951 239751 64760 120 3229
3231 0 465995 239667 64680 120 3230
3232 0 466130 239546 64600 102 3231
3233 0 466275 239456 64520 102 3232
3234 0 466377 239373 64440 107 3233
3235 0 466473 239287 64360 107 3234
3236 0 466569 239202 64280 107 3235
3237 0 466741 239055 64200 91 3236
3238 0 466931 238936 64120 107 3237
3239 0 467013 238852 64040 107 3238
3240 0 467030 238785 63960 81 3239
3241 0 467201 238675 63960 81 3240
3242 0 467480 238603 63960 60 3241
3243 0 467909 238502 63880 163 3242
3244 0 468130 238500 63800 102 3243
3245 0 468176 238464 63720 102 3244
3246 0 468234 238549 63640 102 3245
3247 0 468241 238569 63560 102 3246
3248 0 468291 238617 63480 120 3247
3249 0 468323 238638 63400 45 3248
3250 0 468345 238666 63280 45 3249
3251 0 468389 238695 63240 45 3250
3252 0 468409 238642 63160 45 3251
3253 0 468442 238630 63080 45 3252
3254 0 468471 238630 62960 45 3253
3255 0 468498 238604 62880 45 3254
3256 0 468521 238599 62800 45 3255
3257 0 468540 238642 62680 45 3256
3258 0 468576 238654 62680 45 3257
3259 0 468497 238637 62560 45 3258
3260 0 468497 238650 62480 45 3259
3261 0 468450 238647 62400 0 3260
3262 0 468350 238613 62320 0 3261
3263 0 468292 238571 62240 0 3262
3264 0 468244 238540 62160 75 3263
3265 0 468193 238492 62080 75 3264
3266 0 468119 238427 62000 75 3265
3267 0 468065 238397 61920 75 3266
3268 0 467902 238253 61840 75 3267
3269 0 467838 238177 61760 75 3268
3270 0 467756 238097 61680 81 3269
3271 0 467701 238015 61600 81 3270
3272 0 467646 237978 61520 81 3271
3273 0 467569 237842 61440 60 3272
3274 0 467510 237779 61360 60 3273
3275 0 467491 237739 61280 101 3274
3276 0 467492 237729 61200 101 3275
3277 0 467513 237707 61120 101 3276
3278 0 467479 237699 61040 124 3277
3279 0 467484 237637 60960 124 3278
3280 0 467489 237643 60880 124 3279
3281 0 467494 237629 60800 104 3280
3282 0 467494 237591 60720 104 3281
3283 0 467493 237546 60640 104 3282
3284 0 467500 237477 60560 98 3283
3285 0 467495 237397 60480 98 3284
3286 0 467467 237275 60400 124 3285
3287 0 467489 237206 60320 124 3286
3288 0 467482 237147 60240 124 3287
3289 0 467534 237090 60160 102 3288
3290 0 467510 236924 60080 102 3289
3291 0 467458 236829 60000 120 3290
3292 0 467415 236675 59920 120 3291
3293 0 467394 236554 59840 120 3292
3294 0 467367 236402 59760 120 3293
3295 0 467343 236339 59680 120 3294
3296 0 467297 236250 59600 102 3295
3297 0 467268 236129 59520 102 3296
3298 0 467272 236051 59440 102 3297
3299 0 467256 235957 59360 81 3298
3300 0 467262 235805 59280 81 3299
3301 0 467271 235699 59200 98 3300
3302 0 467284 235577 59120 71 3301
3303 0 467300 235478 59040 71 3302
3304 0 467309 235363 58960 71 3303
3305 0 467386 235266 58880 71 3304
3306 0 467424 235181 58800 71 3305
3307 0 467430 235143 58720 71 3306
3308 0 467557 235047 58640 0 3307
3309 0 467654 234963 58560 0 3308
3310 0 467730 234890 58480 75 3309
3311 0 467765 234845 58400 75 3310
3312 0 467830 234805 58320 75 3311
3313 0 467906 234750 58240 75 3312
3314 0 467934 234698 58160 75 3313
3315 0 467977 234701 58080 75 3314
3316 0 468081 234511 58000 75 3315
3317 0 468167 234454 57920 51 3316
3318 0 468278 234386 57880 51 3317
3319 0 468326 234250 57800 81 3318
3320 0 468382 234174 57720 81 3319
3321 0 468358 234087 57640 75 3320
3322 0 468286 233993 57560 75 3321
3323 0 468250 233881 57480 91 3322
3324 0 468225 233794 57400 91 3323
3325 0 468174 233663 57320 120 3324
3326 0 468098 233562 57240 120 3325
3327 0 468037 233462 57120 163 3326
3328 0 467990 233386 57040 163 3327
3329 0 467974 233354 56960 163 3328
3330 0 467934 233294 56880 148 3329
3331 0 467922 233226 56800 148 3330
3332 0 467950 233114 56720 64 3331
3333 0 467966 232923 56640 71 3332
3334 0 467982 232879 56560 71 3333
3335 0 467989 232763 56440 71 3334
3336 0 467967 232648 56360 71 3335
3337 0 467958 232594 56280 71 3336
3338 0 467910 232490 56200 60 3337
3339 0 467858 232434 56120 60 3338
3340 0 467799 232394 56080 60 3339
3341 0 467709 232346 56000 60 3340
3342 0 467511 232252 55920 75 3341
3343 0 467363 232236 55920 75 3342
3344 0 467234 232130 55840 107 3343
3345 0 467176 232048 55760 107 3344
3346 0 466998 231695 55680 90 3345
3347 0 466841 231491 55600 75 3346
3348 0 466742 231358 55520 75 3347
3349 0 466630 231254 55440 81 3348
3350 0 466565 231182 55360 81 3349
3351 0 466470 231094 55280 91 3350
3352 0 466329 230963 55200 101 3351
3353 0 466273 230802 55120 107 3352
3354 0 466126 230724 55040 98 3353
3355 0 465889 230863 54960 51 3354
3356 0 465799 230659 54840 51 3355
3357 0 465742 230606 54760 96 3356
3358 0 465662 230558 54640 98 3357
3359 0 465038 230242 54640 32 3358
3360 0 464897 230033 54560 80 3359
3361 0 464741 229878 54520 51 3360
3362 0 464469 229650 54520 90 3361
3363 0 464285 229378 54520 81 3362
3364 0 464222 229324 54480 120 3363
3365 0 464122 229225 54400 120 3364
3366 0 464002 228986 54360 75 3365
3367 0 463898 228786 54360 51 3366
3368 0 463934 228574 54320 102 3367
3369 0 463962 228498 54240 102 3368
3370 0 463922 228279 54160 51 3369
3371 0 463870 228116 54080 98 3370
3372 0 463853 228069 54000 98 3371
3373 0 463834 228018 53920 115 3372
3374 0 463837 227995 53840 115 3373
3375 0 463809 227923 53720 107 3374
3376 0 463794 227874 53640 107 3375
3377 0 463793 227874 53560 107 3376
3378 0 463784 227834 53520 107 3377
3379 0 463745 227801 53480 107 3378
3380 0 463710 227627 53400 90 3379
3381 0 463697 227511 53320 90 3380
3382 0 463677 227385 53240 108 3381
3383 0 463626 227207 53200 91 3382
3384 0 463701 227036 53200 91 3383
3385 0 463817 226901 53200 91 3384
3386 0 463945 226774 53200 91 3385
3387 0 463946 226753 53160 91 3386
3388 5 463974 226634 53160 91 3387
3389 0 463970 226484 53160 0 3388
3390 0 463995 226449 53080 0 3389
3391 0 464020 226244 53040 0 3390
3392 0 463944 226180 53000 0 3391
3393 0 464034 225808 52920 0 3392
3394 0 464159 226179 52840 0 3393
3395 0 464072 225791 52760 0 3394
3396 0 464073 225727 52680 0 3395
3397 0 464118 225636 52600 0 3396
3398 0 464098 225592 52560 0 3397
3399 0 464121 225553 52520 0 3398
3400 0 464132 225516 52440 0 3399
3401 0 464124 225463 52360 0 3400
3402 0 464120 225408 52280 0 3401
3403 0 464121 225389 52200 0 3402
3404 0 464105 225367 52120 0 3403
3405 0 464097 225341 52040 0 3404
3406 0 464102 225312 51960 0 3405
3407 0 464106 225285 51880 0 3406
3408 0 464091 225342 51800 0 3407
3409 0 464050 225279 51720 0 3408
3410 0 464002 225291 51680 0 3409
3411 0 463955 225303 51640 0 3410
3412 0 463842 225332 51600 0 3411
3413 0 463750 225342 51520 0 3412
3414 0 463710 225351 51480 0 3413
3415 0 463610 225376 51400 0 3414
3416 0 463542 225376 51360 0 3415
3417 0 463494 225378 51320 0 3416
3418 0 463409 225411 51240 0 3417
3419 6 463380 225455 51160 0 3418
3420 0 463698 245943 80040 178 2638
3421 0 463625 245936 79960 134 3420
3422 5 463892 245505 79880 200 3421
3423 0 463963 245739 79880 178 3422
3424 0 463794 246130 79920 178 3423
3425 0 463849 246190 79840 51 3424
3426 0 464001 246263 79760 51 3425
3427 0 464085 246316 79680 51 3426
3428 0 464199 246335 79600 71 3427
3429 0 464305 246408 79520 71 3428
3430 0 464342 246435 79440 60 3429
3431 0 464385 246499 79360 60 3430
3432 0 464450 246537 79280 60 3431
3433 0 464538 246574 79200 90 3432
3434 0 464611 246603 79120 90 3433
3435 0 464727 246666 79040 45 3434
3436 0 464877 246832 78960 80 3435
3437 0 464934 246961 78880 80 3436
3438 0 464944 247013 78800 102 3437
3439 0 465033 247105 78720 102 3438
3440 0 465158 247204 78640 81 3439
3441 0 465294 247341 78560 115 3440
3442 0 465388 247453 78480 115 3441
3443 0 465434 247500 78400 75 3442
3444 0 465542 247578 78320 75 3443
3445 0 465604 247643 78280 45 3444
3446 0 465743 247869 78120 57 3445
3447 0 466048 248416 78080 60 3446
3448 0 466112 248672 78080 101 3447
3449 0 466112 248928 78000 136 3448
3450 0 466176 249120 77800 143 3449
3451 0 466336 249216 77600 139 3450
3452 0 466432 249216 77360 160 3451
3453 0 466656 249312 77200 189 3452
3454 0 466816 249440 77360 163 3453
3455 0 466944 249632 77200 131 3454
3456 0 466912 249888 77160 148 3455
3457 0 466880 250144 77120 86 3456
3458 0 466880 250400 77120 128 3457
3459 0 466944 250624 77000 122 3458
3460 0 467008 250784 76800 108 3459
3461 0 467168 250816 76600 108 3460
3462 0 467360 250848 76400 122 3461
3463 0 467456 250880 76160 160 3462
3464 0 467392 250912 75920 96 3463
3465 0 467328 250944 75680 122 3464
3466 0 467200 251040 75440 81 3465
3467 0 467072 251136 75240 98 3466
3468 5 466944 251296 75040 135 3467
3469 0 466944 251328 74920 134 3468
3470 0 467008 251456 74680 90 3469
3471 0 467072 251488 74400 122 3470
3472 0 467232 251616 74200 128 3471
3473 0 467424 251712 74000 104 3472
3474 0 467584 251808 73800 102 3473
3475 0 467808 251936 73640 128 3474
3476 0 468000 252032 73480 107 3475
3477 0 468160 252192 73320 86 3476
3478 0 468320 252352 73160 107 3477
3479 0 468448 252480 72920 98 3478
3480 0 468640 252544 72760 107 3479
3481 0 468864 252640 72640 107 3480
3482 0 469056 252672 72480 96 3481
3483 0 469248 252704 72320 81 3482
3484 0 469376 252896 72160 107 3483
3485 0 469504 253088 72000 102 3484
3486 0 469600 253312 71880 81 3485
3487 0 469664 253536 71720 60 3486
3488 0 469824 253632 71520 101 3487
3489 0 469984 253760 71360 120 3488
3490 0 470176 253920 71200 81 3489
3491 0 470400 254080 71160 124 3490
3492 0 470656 254080 71160 96 3491
3493 5 470912 254080 71160 124 3492
3494 0 471104 254272 71160 51 3493
3495 0 471328 254432 71160 71 3494
3496 0 471488 254624 71280 60 3495
3497 0 471584 254880 71320 60 3496
3498 0 471776 255072 71400 163 3497
3499 0 471968 255168 71560 124 3498
3500 0 472096 255392 71640 81 3499
3501 0 472128 255584 71840 96 3500
3502 0 472256 255744 72000 75 3501
3503 0 472416 255936 72120 71 3502
3504 0 472576 256160 72240 64 3503
3505 0 472576 256384 72440 75 3504
3506 0 472544 256640 72520 71 3505
3507 0 472480 256896 72480 71 3506
3508 0 472512 257152 72400 86 3507
3509 0 472512 257408 72400 75 3508
3510 0 472384 257664 72400 80 3509
3511 0 472256 257888 72360 80 3510
3512 0 472128 258112 72400 32 3511
3513 0 472128 258336 72280 143 3512
3514 0 471968 258560 72280 96 3513
3515 0 471840 258784 72240 107 3514
3516 0 471648 258912 72120 60 3515
3517 0 471520 259072 71960 51 3516
3518 0 471424 259296 71840 51 3517
3519 0 471296 259488 71720 51 3518
3520 0 471296 259712 71560 90 3519
3521 0 471232 259968 71440 75 3520
3522 0 471232 260192 71320 75 3521
3523 0 471232 260416 71200 90 3522
3524 0 471072 260640 71200 90 3523
3525 0 470912 260800 71360 80 3524
3526 0 470880 261056 71400 60 3525
3527 0 470912 261312 71320 80 3526
3528 0 470912 261568 71400 96 3527
3529 0 470848 261760 71560 91 3528
3530 0 470944 261984 71680 81 3529
3531 0 471008 262240 71760 96 3530
3532 0 470816 262400 71880 51 3531
3533 0 470592 262528 72000 90 3532
3534 0 470464 262720 72120 71 3533
3535 0 470336 262880 72280 81 3534
3536 0 470240 263104 72400 102 3535
3537 0 470112 263328 72480 102 3536
3538 0 470016 263552 72560 91 3537
3539 0 469920 263744 72720 91 3538
3540 0 469888 263968 72840 80 3539
3541 0 469728 264160 72920 120 3540
3542 0 469600 264384 72920 75 3541
3543 0 469536 264640 72920 75 3542
3544 0 469472 264896 72960 60 3543
3545 0 469472 265152 73040 91 3544
3546 0 469536 265408 73000 51 3545
3547 0 469696 265600 73040 91 3546
3548 0 469792 265824 73160 80 3547
3549 0 469856 266048 73280 91 3548
3550 0 469728 266240 73440 98 3549
3551 0 469600 266496 73400 40 3550
3552 0 469408 266624 73280 64 3551
3553 0 469248 266816 73240 81 3552
3554 0 469184 267008 73080 64 3553
3555 0 469184 267232 72960 60 3554
3556 0 469376 267424 72840 51 3555
3557 0 469568 267616 72760 75 3556
3558 0 469728 267840 72720 80 3557
3559 0 469920 268032 72680 75 3558
3560 0 470080 268256 72600 81 3559
3561 0 470176 268480 72440 60 3560
3562 0 470176 268736 72400 120 3561
3563 0 470176 268960 72240 124 3562
3564 5 470240 269120 72240 128 3563
3565 0 470400 269280 72120 107 3564
3566 0 470432 269536 72120 32 3565
3567 0 470400 269792 72120 75 3566
3568 0 470464 269984 71960 163 3567
3569 6 470688 270080 71960 148 3568
3570 0 477440 226220 35400 91 2399
3571 0 477481 226182 35320 102 3570
3572 0 477516 226179 35280 102 3571
3573 0 477577 226205 35160 102 3572
3574 0 477644 226114 35080 102 3573
3575 0 477701 226007 35000 102 3574
3576 0 477749 225883 34880 51 3575
3577 0 477908 225928 34720 51 3576
3578 0 478007 226004 34560 75 3577
3579 0 478167 226047 34440 128 3578
3580 0 478319 225938 34320 98 3579
3581 0 478425 225888 34160 98 3580
3582 0 478481 225870 34000 96 3581
3583 0 478662 225820 33880 51 3582
3584 0 478788 225807 33760 51 3583
3585 0 478904 225753 33640 102 3584
3586 0 478988 225735 33480 115 3585
3587 0 479018 225721 33280 115 3586
3588 0 479047 225638 33120 98 3587
3589 0 479091 225578 33000 98 3588
3590 0 479174 225485 32840 131 3589
3591 0 479319 225435 32760 98 3590
3592 0 479478 225332 32640 71 3591
3593 0 479636 225263 32520 71 3592
3594 0 479676 225189 32400 80 3593
3595 0 479619 224951 32280 137 3594
3596 0 479689 224765 32160 137 3595
3597 0 479720 224706 32080 120 3596
3598 0 479850 224466 31960 186 3597
3599 0 479864 224296 31880 140 3598
3600 0 480020 223959 31800 160 3599
3601 0 480054 223818 31640 160 3600
3602 0 479998 223833 31560 134 3601
3603 0 479988 223758 31440 140 3602
3604 0 480025 223562 31320 140 3603
3605 0 480017 223496 31240 107 3604
3606 0 479976 223241 31080 139 3605
3607 5 479900 223073 30920 115 3606
3608 0 479950 223146 30880 80 3607
3609 0 479951 223171 30640 80 3608
3610 0 479904 223217 30600 45 3609
3611 0 479862 223259 30520 45 3610
3612 0 479828 223257 30360 45 3611
3613 0 479737 223304 30280 64 3612
3614 0 479697 223303 30240 64 3613
3615 0 479671 223318 30160 64 3614
3616 0 479652 223325 30040 51 3615
3617 0 479706 223380 29920 51 3616
3618 0 479718 223399 29760 115 3617
3619 0 479669 223441 29680 115 3618
3620 0 479741 223394 29560 45 3619
3621 0 479830 223394 29440 45 3620
3622 0 479784 223435 29320 45 3621
3623 0 479748 223370 29200 71 3622
3624 0 479672 223356 29040 71 3623
3625 0 479681 223403 28920 90 3624
3626 0 479780 223500 28800 90 3625
3627 0 479677 223562 28640 71 3626
3628 0 479722 223492 28520 90 3627
3629 0 479715 223448 28440 90 3628
3630 0 479691 223521 28320 90 3629
3631 0 479766 223577 28200 60 3630
3632 0 479777 223605 28120 60 3631
3633 0 479846 223674 27960 60 3632
3634 0 479985 223832 27800 60 3633
3635 0 480058 223963 27640 60 3634
3636 0 480177 223940 27440 60 3635
3637 0 480137 224128 27280 0 3636
3638 0 480075 224269 27120 0 3637
3639 0 480070 224489 26960 0 3638
3640 0 480021 224684 26840 40 3639
3641 0 479988 224862 26680 40 3640
3642 0 479906 225105 26600 40 3641
3643 0 479746 225318 26480 51 3642
3644 0 479663 225462 26320 51 3643
3645 0 479523 225596 26200 51 3644
3646 0 479373 225642 26120 51 3645
3647 0 479265 225789 26040 45 3646
3648 0 479228 225849 25920 71 3647
3649 0 479065 225947 25800 71 3648
3650 0 478806 226024 25680 51 3649
3651 0 478621 226073 25600 51 3650
3652 0 478501 226154 25480 40 3651
3653 0 478324 226251 25360 51 3652
3654 0 478133 226431 25240 64 3653
3655 0 477946 226533 25160 75 3654
3656 0 477847 226614 25040 75 3655
3657 0 477651 226700 24920 86 3656
3658 0 477530 226786 24760 40 3657
3659 0 477371 226893 24600 40 3658
3660 0 477356 226975 24480 40 3659
3661 0 477306 227079 24360 40 3660
3662 0 477256 227194 24200 0 3661
3663 0 477163 227348 24120 0 3662
3664 0 477074 227490 24000 0 3663
3665 0 476877 227586 23880 0 3664
3666 0 476851 227577 23800 0 3665
3667 0 476735 227791 23640 0 3666
3668 0 476543 227958 23600 0 3667
3669 0 476446 228025 23520 0 3668
3670 0 476490 228140 23360 0 3669
3671 0 476474 228256 23280 0 3670
3672 0 476515 228322 23160 0 3671
3673 0 476518 228409 23080 0 3672
3674 0 476626 228502 22960 0 3673
3675 0 476734 228613 22840 0 3674
3676 0 476750 228622 22720 0 3675
3677 0 476781 228730 22560 0 3676
3678 0 476669 228858 22400 0 3677
3679 0 476688 228988 22240 0 3678
3680 0 476568 228979 22120 0 3679
3681 0 476493 229008 21920 0 3680
3682 0 476423 229058 21760 0 3681
3683 0 476129 229011 21680 0 3682
3684 0 476079 229020 21600 0 3683
3685 0 475963 228980 21480 0 3684
3686 0 475867 228922 21400 0 3685
3687 0 475698 228874 21360 0 3686
3688 0 475525 228899 21320 0 3687
3689 0 474462 228832 21280 0 3688
3690 0 475412 228920 21240 0 3689
3691 0 474414 228868 21160 0 3690
3692 0 474372 228914 21080 0 3691
3693 0 474381 228899 21040 0 3692
3694 0 474276 228964 20920 0 3693
3695 0 474364 228964 20760 0 3694
3696 0 474219 228925 20600 0 3695
3697 0 474024 228770 20440 0 3696
3698 0 473914 228629 20400 0 3697
3699 0 473688 228433 20320 0 3698
3700 6 473668 228131 20240 0 3699
3701 0 463464 245456 79880 134 3422
3702 0 462933 245898 79840 102 3701
3703 0 462625 245854 79840 124 3702
3704 0 462570 245823 79760 122 3703
3705 0 462354 245771 79680 124 3704
3706 0 462163 245720 79600 124 3705
3707 0 461758 245655 79520 104 3706
3708 0 461561 245644 79440 96 3707
3709 0 461320 245632 79360 96 3708
3710 0 461134 245636 79280 96 3709
3711 0 460937 245607 79200 96 3710
3712 0 460870 245592 79120 96 3711
3713 0 460810 245575 79040 96 3712
3714 0 460777 245596 78960 96 3713
3715 0 460722 245576 78880 128 3714
3716 0 460659 245569 78800 128 3715
3717 0 460645 245570 78720 128 3716
3718 0 460594 245592 78640 128 3717
3719 0 460539 245619 78560 128 3718
3720 0 460486 245648 78480 101 3719
3721 0 460414 245608 78400 101 3720
3722 0 460351 245598 78320 101 3721
3723 0 460289 245596 78280 64 3722
3724 0 460044 245572 78200 75 3723
3725 0 459900 245592 78160 75 3724
3726 0 459752 245598 78080 71 3725
3727 0 459224 245644 78040 60 3726
3728 0 458977 245758 78040 91 3727
3729 0 458785 245841 78080 91 3728
3730 0 458418 246003 78160 107 3729
3731 0 458255 246114 78200 107 3730
3732 0 457952 246296 78320 80 3731
3733 0 457657 246419 78320 102 3732
3734 0 457113 246581 78320 102 3733
3735 5 456613 246778 78320 124 3734
3736 0 456277 246892 78320 124 3735
3737 0 456026 246971 78320 96 3736
3738 0 455475 247041 78320 104 3737
3739 0 455521 247038 78400 104 3738
3740 0 455327 247099 78480 101 3739
3741 0 455062 247165 78560 107 3740
3742 0 454835 247218 78640 124 3741
3743 0 454690 247272 78720 156 3742
3744 0 454612 247302 78800 156 3743
3745 0 454542 247328 78880 156 3744
3746 0 454400 247341 78960 107 3745
3747 0 454289 247348 79040 102 3746
3748 0 454107 247360 79120 102 3747
3749 0 454005 247408 79240 104 3748
3750 0 453966 247392 79360 128 3749
3751 0 453754 247445 79480 163 3750
3752 0 453694 247454 79560 163 3751
3753 0 453626 247482 79640 163 3752
3754 0 453534 247548 79760 163 3753
3755 0 453404 247571 79840 150 3754
3756 5 453390 247577 79960 150 3755
3757 0 452682 247809 79960 115 3756
3758 0 452491 247885 80080 148 3757
3759 0 452358 247925 80160 98 3758
3760 0 452001 247989 80280 139 3759
3761 0 451654 248006 80400 148 3760
3762 0 451338 247917 80560 122 3761
3763 0 451270 247918 80680 120 3762
3764 0 451276 247905 80760 120 3763
3765 0 451278 247900 80800 120 3764
3766 0 451253 247873 80880 120 3765
3767 0 451186 247846 80960 120 3766
3768 0 450950 247737 81080 81 3767
3769 0 450714 247601 81120 75 3768
3770 0 450606 247476 81200 91 3769
3771 0 450509 247386 81280 91 3770
3772 0 450438 247333 81360 75 3771
3773 0 450327 247233 81440 75 3772
3774 0 450317 247174 81520 71 3773
3775 0 450317 247174 81520 71 3774
3776 0 450258 247070 81600 71 3775
3777 0 450194 246914 81680 75 3776
3778 0 450177 246709 81760 86 3777
3779 0 450217 246417 81760 80 3778
3780 0 450313 246193 81760 71 3779
3781 0 450406 246033 81720 51 3780
3782 0 450411 245785 81680 60 3781
3783 0 450443 245557 81680 60 3782
3784 0 450456 245461 81640 60 3783
3785 0 450443 245356 81560 60 3784
3786 5 450489 245077 81520 71 3785
3787 0 450399 244884 81560 51 3786
3788 0 450316 244729 81480 60 3787
3789 0 450264 244626 81400 60 3788
3790 0 450068 244459 81400 81 3789
3791 0 450070 244422 81360 81 3790
3792 0 450006 244329 81320 60 3791
3793 0 449977 244217 81240 71 3792
3794 0 449947 244152 81160 71 3793
3795 0 449899 244032 81160 71 3794
3796 0 449777 244001 81080 71 3795
3797 0 449649 243929 81080 71 3796
3798 0 449417 243807 81040 60 3797
3799 0 449301 243729 80960 60 3798
3800 0 449086 243672 80880 64 3799
3801 0 448872 243685 80840 45 3800
3802 0 448636 243789 80840 96 3801
3803 0 448486 243857 80760 96 3802
3804 0 448274 243893 80760 60 3803
3805 0 448213 243898 80720 60 3804
3806 0 448056 243859 80680 60 3805
3807 0 447950 243805 80640 60 3806
3808 0 447782 243737 80640 60 3807
3809 0 447729 243714 80720 60 3808
3810 0 447556 243706 80800 0 3809
3811 0 447450 243677 80880 0 3810
3812 0 447370 243593 80960 0 3811
3813 0 447361 243591 81040 0 3812
3814 0 447253 243511 81040 0 3813
3815 0 447145 243475 81040 0 3814
3816 0 446999 243278 81120 0 3815
3817 0 446974 243181 81160 0 3816
3818 0 446893 243102 81240 0 3817
3819 0 446797 243082 81320 0 3818
3820 0 446793 243054 81400 0 3819
3821 0 446757 243022 81480 0 3820
3822 0 446713 243026 81560 0 3821
3823 0 446646 243025 81640 0 3822
3824 0 446557 243014 81720 0 3823
3825 0 446393 243010 81800 0 3824
3826 0 446384 243006 81840 0 3825
3827 0 446328 242846 81840 0 3826
3828 0 446168 242742 81840 0 3827
3829 0 446165 242654 81760 0 3828
3830 0 446265 242482 81720 0 3829
3831 6 446305 242389 81680 0 3830
3832 0 476262 236809 69840 139 2180
3833 0 476489 236945 69840 45 3832
3834 0 476672 237016 69760 71 3833
3835 0 476792 237088 69680 81 3834
3836 0 476910 237168 69600 81 3835
3837 0 477106 237292 69520 64 3836
3838 0 477362 237348 69520 60 3837
3839 0 477594 237452 69520 64 3838
3840 0 477710 237492 69520 64 3839
3841 0 478050 237708 69520 75 3840
3842 0 478314 237802 69600 90 3841
3843 0 478456 237850 69680 71 3842
3844 0 478565 237906 69760 71 3843
3845 0 478661 237962 69840 90 3844
3846 0 478796 238074 69920 90 3845
3847 0 478945 238270 70000 104 3846
3848 0 478976 238345 70080 124 3847
3849 0 479044 238430 70160 124 3848
3850 0 479124 238522 70240 102 3849
3851 0 479179 238645 70320 102 3850
3852 0 479297 238848 70400 98 3851
3853 0 479373 239084 70480 102 3852
3854 0 479358 239204 70560 120 3853
3855 0 479369 239288 70640 120 3854
3856 0 479365 239481 70720 115 3855
3857 0 479321 239583 70800 71 3856
3858 0 479322 239584 70880 71 3857
3859 0 479313 239656 70960 71 3858
3860 0 479285 239704 71040 71 3859
3861 0 479241 239775 71120 115 3860
3862 0 479205 239863 71200 115 3861
3863 0 479158 239861 71280 168 3862
3864 0 479074 239868 71360 168 3863
3865 0 479090 239871 71440 168 3864
3866 0 479048 239937 71520 168 3865
3867 0 479049 240007 71600 80 3866
3868 0 479072 240017 71680 80 3867
3869 0 479125 240097 71760 60 3868
3870 0 479174 240253 71800 60 3869
3871 0 479221 240293 71880 60 3870
3872 0 479285 240321 71960 178 3871
3873 0 479357 240369 72080 178 3872
3874 0 479352 240382 72160 178 3873
3875 5 479342 240426 72240 60 3874
3876 0 479234 240502 72240 60 3875
3877 0 479249 240633 72320 71 3876
3878 0 479237 240658 72400 71 3877
3879 0 479153 240761 72480 71 3878
3880 0 479077 240827 72560 90 3879
3881 0 479017 240886 72640 90 3880
3882 0 478906 241022 72720 115 3881
3883 0 478837 241110 72800 115 3882
3884 0 478739 241310 72880 120 3883
3885 0 478689 241446 72960 120 3884
3886 0 478617 241492 73040 120 3885
3887 0 478518 241636 73120 91 3886
3888 0 478445 241700 73200 91 3887
3889 0 478405 241767 73280 107 3888
3890 0 478358 241804 73360 107 3889
3891 0 478291 241842 73440 107 3890
3892 0 478253 241876 73520 90 3891
3893 0 478177 241964 73600 90 3892
3894 0 478182 242056 73680 115 3893
3895 0 478217 242092 73760 115 3894
3896 0 478238 242123 73840 115 3895
3897 0 478245 242153 73880 90 3896
3898 0 478350 242700 73960 80 3897
3899 0 478434 242875 74000 107 3898
3900 5 478590 243046 74000 107 3899
3901 0 479033 242929 74160 128 3900
3902 0 479605 242893 74160 200 3901
3903 0 479586 242880 74240 178 3902
3904 0 479605 242845 74320 178 3903
3905 0 479590 242842 74400 178 3904
3906 0 479541 242849 74520 178 3905
3907 0 479541 242850 74640 178 3906
3908 5 479553 242866 74720 178 3907
3909 0 480397 242898 74720 51 3908
3910 0 480482 242869 74800 51 3909
3911 0 480561 242881 74880 51 3910
3912 0 480663 242883 74960 64 3911
3913 0 480765 242884 75040 64 3912
3914 0 480829 242895 75120 60 3913
3915 0 480890 242918 75200 60 3914
3916 0 480989 242916 75280 51 3915
3917 0 481049 242927 75360 51 3916
3918 0 481133 242932 75440 51 3917
3919 0 481229 242947 75520 51 3918
3920 0 481273 242951 75560 51 3919
3921 0 481305 242944 75600 51 3920
3922 0 481392 242927 75680 51 3921
3923 0 481413 242915 75720 0 3922
3924 0 481441 242907 75760 0 3923
3925 0 481526 242929 75800 0 3924
3926 0 481725 242908 75920 0 3925
3927 0 481813 242903 76000 0 3926
3928 0 481934 242891 76080 0 3927
3929 0 482074 242875 76160 0 3928
3930 0 482236 242841 76240 0 3929
3931 0 482425 242819 76320 0 3930
3932 0 482654 242792 76400 0 3931
3933 0 482805 242752 76480 0 3932
3934 0 482990 242683 76560 0 3933
3935 0 483134 242684 76640 0 3934
3936 0 483393 242693 76760 0 3935
3937 0 483629 242706 76800 0 3936
3938 0 483666 242729 76840 0 3937
3939 0 483753 242735 76920 0 3938
3940 0 483826 242707 77000 0 3939
3941 0 483874 242698 77040 0 3940
3942 0 484021 242625 77120 0 3941
3943 0 484066 242624 77160 0 3942
3944 0 484139 242629 77200 0 3943
3945 0 484183 242651 77240 0 3944
3946 0 484218 242649 77280 0 3945
3947 0 484258 242639 77320 0 3946
3948 0 484297 242628 77360 0 3947
3949 0 484319 242626 77400 0 3948
3950 0 484331 242604 77440 0 3949
3951 0 484426 242566 77520 0 3950
3952 0 484480 242532 77560 0 3951
3953 0 484597 242471 77640 0 3952
3954 0 484675 242469 77720 0 3953
3955 0 484756 242491 77800 0 3954
3956 0 484785 242502 77840 0 3955
3957 0 484816 242505 77880 0 3956
3958 0 485034 242496 77920 0 3957
3959 0 485126 242479 77960 0 3958
3960 6 485101 242504 78000 0 3959
3961 0 477976 231388 59280 202 2246
3962 0 477739 231763 59240 202 3961
3963 0 477657 231820 59200 0 3962
3964 0 477591 231837 59160 0 3963
3965 0 477470 231952 59120 0 3964
3966 0 477442 232043 59040 0 3965
3967 0 477371 232155 58960 0 3966
3968 0 477271 232300 58920 0 3967
3969 0 477210 232460 58840 0 3968
3970 0 477184 232678 58800 0 3969
3971 0 477220 232844 58760 0 3970
3972 0 477204 232965 58720 0 3971
3973 0 477120 233294 58760 75 3972
3974 0 477041 233606 58800 75 3973
3975 0 477050 234038 58840 60 3974
3976 0 477158 234406 58800 98 3975
3977 0 477245 234753 58760 81 3976
3978 0 477177 234910 58720 120 3977
3979 0 477102 235172 58760 124 3978
3980 0 477093 235324 58640 139 3979
3981 0 477260 235714 58600 122 3980
3982 0 477206 236071 58560 102 3981
3983 0 477077 236191 58480 102 3982
3984 0 476936 236633 58320 107 3983
3985 0 476886 236743 58280 107 3984
3986 0 476732 237108 58240 71 3985
3987 0 476418 237296 58200 60 3986
3988 0 476034 237478 58160 40 3987
3989 0 475825 237528 58120 81 3988
3990 0 475742 237567 58080 81 3989
3991 0 475796 237622 58000 137 3990
3992 0 475813 237724 57840 137 3991
3993 0 475907 237699 57680 51 3992
3994 0 475796 237681 57560 51 3993
3995 0 475776 237789 57400 98 3994
3996 0 475834 237811 57280 98 3995
3997 0 475844 237786 57160 98 3996
3998 0 475860 237705 57000 157 3997
3999 0 475810 237776 56840 75 3998
4000 0 475680 237809 56680 75 3999
4001 0 475608 237824 56640 64 4000
4002 0 475527 237811 56600 64 4001
4003 0 475465 237809 56560 64 4002
4004 0 475386 237833 56480 64 4003
4005 0 475301 237832 56360 96 4004
4006 0 475292 237800 56280 96 4005
4007 0 475269 237870 56160 96 4006
4008 0 475256 237940 56000 81 4007
4009 0 475220 238006 55840 137 4008
4010 0 475280 238042 55680 137 4009
4011 0 475402 237970 55560 71 4010
4012 0 475416 237962 55480 71 4011
4013 0 475428 237953 55360 71 4012
4014 0 475520 237994 55240 64 4013
4015 0 475409 237992 55120 64 4014
4016 0 475412 237981 55000 51 4015
4017 0 475262 237659 54960 51 4016
4018 0 475356 237870 54920 51 4017
4019 0 475325 237923 54840 51 4018
4020 0 475318 237978 54680 45 4019
4021 0 475255 237992 54560 45 4020
4022 0 475152 237950 54480 90 4021
4023 0 475078 237950 54360 90 4022
4024 0 475030 237889 54240 96 4023
4025 0 474972 237918 54120 96 4024
4026 0 474933 237952 54000 96 4025
4027 0 474898 237966 53880 96 4026
4028 0 474828 238042 53720 91 4027
4029 0 474672 238038 53640 91 4028
4030 0 474525 238056 53560 91 4029
4031 0 474399 238037 53520 86 4030
4032 0 474349 238008 53400 86 4031
4033 0 474235 237983 53320 115 4032
4034 0 474085 237995 53240 115 4033
4035 0 474016 237998 53080 115 4034
4036 0 473964 237997 53040 115 4035
4037 0 473899 237974 53000 80 4036
4038 0 473908 237590 52960 80 4037
4039 0 473877 237547 52920 80 4038
4040 0 473860 237725 52840 80 4039
4041 0 473760 237765 52720 80 4040
4042 0 473706 237818 52680 80 4041
4043 0 473662 237897 52640 98 4042
4044 0 473616 237953 52560 98 4043
4045 0 473553 237997 52480 98 4044
4046 0 473551 238102 52400 75 4045
4047 0 473555 238228 52280 60 4046
4048 0 473563 238310 52200 60 4047
4049 0 473538 238349 52160 60 4048
4050 0 473463 238386 52080 64 4049
4051 0 473410 238450 51960 64 4050
4052 0 473370 238515 51840 107 4051
4053 0 473328 238650 51720 107 4052
4054 0 473213 238703 51680 107 4053
4055 0 473188 238829 51560 71 4054
4056 0 473161 239000 51440 81 4055
4057 0 473133 239173 51360 81 4056
4058 0 472899 239341 51240 101 4057
4059 0 472654 239475 51120 71 4058
4060 0 472556 239536 51080 40 4059
4061 0 472474 239578 51040 40 4060
4062 0 472307 239651 51000 40 4061
4063 5 472168 239771 50880 40 4062
4064 0 471800 239791 50920 0 4063
4065 0 471440 239663 50880 0 4064
4066 0 471176 239537 50960 0 4065
4067 0 470873 239470 51000 0 4066
4068 0 470558 239342 50960 0 4067
4069 0 470590 239225 50880 0 4068
4070 0 470382 239305 50840 0 4069
4071 0 470402 239171 50800 0 4070
4072 6 470473 238882 50760 0 4071
4073 0 478219 230352 49600 86 2312
4074 0 478628 230460 49520 102 4073
4075 0 478923 230553 49480 81 4074
4076 0 479259 230543 49440 102 4075
4077 0 479907 230697 49400 75 4076
4078 0 480334 230990 49440 40 4077
4079 0 480607 231226 49480 81 4078
4080 0 480809 231430 49560 107 4079
4081 0 481078 231540 49720 153 4080
4082 0 481137 231628 49880 80 4081
4083 0 481154 231713 49920 80 4082
4084 0 481049 231829 49960 80 4083
4085 0 481173 231771 50000 80 4084
4086 0 481312 231772 50040 80 4085
4087 0 481553 231701 50120 80 4086
4088 0 481771 231465 50240 80 4087
4089 0 482027 231371 50360 51 4088
4090 0 482160 231322 50440 51 4089
4091 0 482434 231519 50520 102 4090
4092 0 482686 231786 50560 81 4091
4093 0 482905 231913 50600 86 4092
4094 0 483102 232097 50680 86 4093
4095 0 483273 232415 50800 40 4094
4096 0 483610 232596 50720 45 4095
4097 5 483827 232849 50800 51 4096
4098 0 483990 233044 50840 32 4097
4099 0 484192 233017 50880 32 4098
4100 0 484383 233007 50960 32 4099
4101 0 484610 233135 51040 32 4100
4102 0 485015 233140 51120 32 4101
4103 0 485217 233151 51240 148 4102
4104 0 485259 233006 51360 148 4103
4105 0 485487 233273 51480 98 4104
4106 0 485657 233280 51600 75 4105
4107 0 485820 233402 51720 45 4106
4108 0 485971 233460 51840 64 4107
4109 0 486178 233531 51920 131 4108
4110 5 486315 233519 52040 131 4109
4111 0 486452 233752 52080 51 4110
4112 0 486780 233974 52120 60 4111
4113 0 486999 234436 52080 115 4112
4114 0 487175 234661 52120 163 4113
4115 0 487276 234915 52200 128 4114
4116 0 487346 235095 52320 128 4115
4117 0 487415 235302 52480 141 4116
4118 0 487387 235391 52600 164 4117
4119 0 487416 235456 52760 164 4118
4120 0 487449 235505 52920 96 4119
4121 0 487550 235856 53120 104 4120
4122 0 487617 236010 53240 150 4121
4123 0 487839 236252 53280 86 4122
4124 5 487939 236315 53320 115 4123
4125 0 488138 236441 53400 175 4124
4126 0 488420 236561 53560 131 4125
4127 0 488165 236343 53640 131 4126
4128 0 487964 236303 53840 131 4127
4129 0 487796 236404 54040 91 4128
4130 0 488152 236730 54240 91 4129
4131 0 488206 236840 54360 60 4130
4132 0 488221 237039 54520 81 4131
4133 0 488170 237203 54720 81 4132
4134 0 488192 237313 54800 81 4133
4135 0 488204 237399 54920 81 4134
4136 0 488205 237451 55040 81 4135
4137 0 488209 237612 55120 0 4136
4138 0 488138 237736 55200 0 4137
4139 0 488057 237832 55280 0 4138
4140 0 487982 237938 55360 0 4139
4141 0 487940 237963 55440 0 4140
4142 0 487985 238031 55560 0 4141
4143 0 488043 238129 55680 0 4142
4144 0 488061 238285 55760 0 4143
4145 0 488048 238471 55840 0 4144
4146 0 488004 238571 55960 0 4145
4147 0 487958 238698 56040 0 4146
4148 0 487934 238814 56160 0 4147
4149 0 487908 238873 56320 0 4148
4150 0 487851 238966 56480 0 4149
4151 0 487844 239042 56640 0 4150
4152 0 487932 239141 56800 0 4151
4153 0 488151 239183 56920 0 4152
4154 0 488233 239272 57080 0 4153
4155 0 488311 239458 57240 0 4154
4156 0 488451 239656 57360 0 4155
4157 0 488474 239831 57440 0 4156
4158 0 488230 240108 57560 0 4157
4159 0 488059 240289 57680 0 4158
4160 0 487805 240392 57760 0 4159
4161 0 487878 240575 57920 0 4160
4162 0 487908 240654 58080 0 4161
4163 0 487948 240804 58240 0 4162
4164 0 487700 240936 58360 0 4163
4165 0 487508 241073 58400 0 4164
4166 0 487565 241398 58360 0 4165
4167 0 487499 241821 58240 0 4166
4168 0 487436 241935 58200 0 4167
4169 6 487454 241937 58080 0 4168
4170 0 388883 146607 170160 0 1893
4171 0 388899 146558 170080 0 4170
4172 0 388919 146562 170000 0 4171
4173 0 389032 146219 169920 0 4172
4174 0 389048 146082 169840 0 4173
4175 0 389171 145898 169760 0 4174
4176 0 389206 145770 169680 0 4175
4177 0 389236 145701 169600 0 4176
4178 0 389248 145544 169520 0 4177
4179 0 389310 145376 169440 0 4178
4180 0 389339 145280 169320 0 4179
4181 0 389388 145208 169240 0 4180
4182 0 389409 145120 169160 0 4181
4183 0 389419 145041 169080 0 4182
4184 0 389364 144960 169000 0 4183
4185 0 389365 144931 168920 0 4184
4186 0 389392 144794 168840 0 4185
4187 0 389499 144582 168760 0 4186
4188 0 389539 144579 168680 0 4187
4189 0 389508 144498 168600 0 4188
4190 0 389491 144390 168520 0 4189
4191 0 389370 144066 168520 0 4190
4192 0 389352 143928 168440 0 4191
4193 0 389268 143632 168440 0 4192
4194 0 389364 143281 168440 0 4193
4195 0 389476 142627 168440 0 4194
4196 0 389278 142512 168400 0 4195
4197 0 389382 142212 168400 0 4196
4198 0 389542 141940 168400 0 4197
4199 0 389710 141390 168320 0 4198
4200 5 389742 141090 168320 0 4199
4201 0 389658 140784 168320 0 4200
4202 0 389838 140832 168400 0 4201
4203 0 389780 140716 168480 0 4202
4204 0 389638 140410 168560 0 4203
4205 0 389635 140214 168640 0 4204
4206 0 389563 139812 168640 0 4205
4207 0 389555 139707 168720 0 4206
4208 0 389594 139474 168600 0 4207
4209 0 389762 139042 168600 0 4208
4210 0 389746 138758 168560 0 4209
4211 0 389598 138622 168560 0 4210
4212 0 389470 138526 168560 0 4211
4213 0 389371 138468 168480 0 4212
4214 0 389122 138197 168440 0 4213
4215 0 388990 138102 168360 0 4214
4216 0 388996 138071 168320 0 4215
4217 0 389002 138038 168280 0 4216
4218 0 389130 137499 168200 0 4217
4219 0 389106 136999 168200 0 4218
4220 0 389158 137030 168120 0 4219
4221 5 389251 137011 168040 0 4220
4222 0 389638 136111 168040 0 4221
4223 0 389482 135739 168040 0 4222
4224 5 389246 135157 168040 0 4223
4225 0 389105 134787 168080 0 4224
4226 0 389065 134625 168160 0 4225
4227 0 389082 134391 168240 0 4226
4228 0 389157 134108 168320 0 4227
4229 0 389110 133808 168440 0 4228
4230 0 388926 133656 168520 0 4229
4231 0 388607 133164 168560 0 4230
4232 0 388454 132948 168440 0 4231
4233 0 388397 132296 168320 0 4232
4234 0 388389 131427 168240 0 4233
4235 5 388369 131104 168280 0 4234
4236 0 387729 129888 168280 0 4235
4237 0 387225 129464 168360 0 4236
4238 5 386869 129292 168360 0 4237
4239 0 386635 129358 168400 0 4238
4240 0 386180 129363 168600 0 4239
4241 0 386037 129443 168720 0 4240
4242 0 385978 129419 168840 0 4241
4243 0 385846 129280 168880 0 4242
4244 0 385755 129131 169040 0 4243
4245 0 385652 129033 169200 0 4244
4246 0 385454 128976 169320 0 4245
4247 0 385101 129028 169360 0 4246
4248 0 384883 129095 169440 0 4247
4249 0 384731 129069 169560 0 4248
4250 5 384490 129187 169640 0 4249
4251 0 384784 129222 169680 0 4250
4252 0 384840 129239 169800 0 4251
4253 0 384697 129322 169920 0 4252
4254 0 384629 129409 170000 0 4253
4255 0 384541 129545 170080 0 4254
4256 0 384525 129649 170200 0 4255
4257 0 384605 129708 170320 0 4256
4258 0 384642 129749 170440 0 4257
4259 0 384686 129760 170560 0 4258
4260 0 384733 129852 170720 0 4259
4261 0 384775 129907 170800 0 4260
4262 0 384701 130021 170960 0 4261
4263 0 384786 130073 171080 0 4262
4264 0 384829 130123 171200 0 4263
4265 6 384876 130206 171280 0 4264
4266 0 494080 239360 56720 75 3096
4267 0 494272 239328 56520 60 4266
4268 0 494432 239392 56320 81 4267
4269 0 494624 239488 56160 71 4268
4270 0 494656 239488 56120 60 4269
4271 0 494788 239555 55960 0 4270
4272 0 494971 239602 55800 0 4271
4273 0 495068 239504 55640 0 4272
4274 0 495136 239360 55520 60 4273
4275 0 495200 239232 55480 51 4274
4276 0 495360 239040 55360 51 4275
4277 0 495520 238880 55160 86 4276
4278 0 495680 238688 55000 81 4277
4279 0 495872 238560 54880 90 4278
4280 0 496032 238496 54680 64 4279
4281 0 496290 238398 54440 0 4280
4282 0 496448 238248 54280 0 4281
4283 0 496712 238225 54120 0 4282
4284 0 496973 238164 53960 0 4283
4285 0 497118 238269 53720 0 4284
4286 0 497354 238363 53480 0 4285
4287 0 497472 238432 53320 101 4286
4288 0 497504 238432 53280 115 4287
4289 0 497728 238464 53120 75 4288
4290 0 497952 238464 53000 80 4289
4291 0 498208 238496 52920 98 4290
4292 0 498432 238560 52800 86 4291
4293 0 498688 238624 52760 51 4292
4294 0 498944 238624 52720 98 4293
4295 0 499200 238528 52600 107 4294
4296 0 499456 238496 52640 91 4295
4297 0 499712 238528 52640 71 4296
4298 0 499968 238528 52600 60 4297
4299 0 500224 238592 52560 60 4298
4300 0 500480 238592 52560 32 4299
4301 0 500736 238560 52520 64 4300
4302 0 500992 238464 52520 60 4301
4303 0 501216 238304 52520 51 4302
4304 0 501472 238240 52520 75 4303
4305 0 501728 238240 52560 71 4304
4306 0 501984 238208 52560 71 4305
4307 0 502208 238144 52680 96 4306
4308 0 502400 237952 52720 181 4307
4309 0 502656 237984 52640 139 4308
4310 0 502912 238048 52640 86 4309
4311 0 503168 238112 52680 71 4310
4312 0 503424 238112 52720 51 4311
4313 0 503680 238080 52640 81 4312
4314 0 503936 238048 52680 81 4313
4315 0 504192 238048 52680 197 4314
4316 0 504320 237824 52560 160 4315
4317 0 504320 237600 52440 96 4316
4318 0 504192 237376 52400 60 4317
4319 0 504000 237184 52400 90 4318
4320 0 503808 236992 52400 71 4319
4321 0 503616 236768 52400 60 4320
4322 0 503424 236608 52360 60 4321
4323 0 503200 236480 52360 60 4322
4324 0 502976 236320 52360 60 4323
4325 0 502752 236128 52360 51 4324
4326 0 502560 236000 52480 71 4325
4327 0 502336 235872 52600 75 4326
4328 0 502112 235680 52600 75 4327
4329 0 501952 235552 52760 60 4328
4330 0 501728 235456 52920 51 4329
4331 0 501568 235296 53120 64 4330
4332 0 501376 235104 53240 90 4331
4333 0 501152 234944 53240 64 4332
4334 0 500928 234784 53240 32 4333
4335 0 500896 234528 53320 71 4334
4336 0 500896 234272 53400 101 4335
4337 0 500832 234016 53480 90 4336
4338 0 500896 233824 53640 91 4337
4339 0 500864 233632 53800 71 4338
4340 0 500672 233440 53920 40 4339
4341 0 500544 233216 53920 32 4340
4342 5 500416 232960 53960 131 4341
4343 0 500160 232928 54000 131 4342
4344 0 499968 232768 54040 124 4343
4345 0 499936 232512 54000 131 4344
4346 0 499744 232320 54000 101 4345
4347 0 499488 232224 54000 51 4346
4348 0 499264 232096 54000 32 4347
4349 0 499008 232032 54000 64 4348
4350 0 498752 231904 53960 185 4349
4351 0 498528 231904 53800 40 4350
4352 0 498272 231936 53720 32 4351
4353 0 498016 231840 53720 60 4352
4354 0 497760 231936 53720 60 4353
4355 0 497504 231968 53720 64 4354
4356 0 497248 231904 53640 71 4355
4357 6 497088 231936 53640 51 4356
4358 0 386443 149230 170200 0 1884
4359 0 386240 149232 170160 0 4358
4360 0 385957 149319 170120 0 4359
4361 0 385757 149419 170120 0 4360
4362 0 385541 149441 170120 0 4361
4363 5 385425 149369 170120 0 4362
4364 0 385232 149081 170120 0 4363
4365 0 385156 148930 170040 0 4364
4366 0 385089 148855 169960 0 4365
4367 0 384984 148695 169880 0 4366
4368 0 384908 148584 169800 0 4367
4369 0 384836 148461 169720 0 4368
4370 0 384649 148314 169640 0 4369
4371 0 384549 148235 169600 0 4370
4372 0 384441 148024 169560 0 4371
4373 0 384425 147892 169560 0 4372
4374 0 384361 147839 169480 0 4373
4375 0 384253 147691 169480 0 4374
4376 5 383493 147167 169480 0 4375
4377 0 383538 147108 169560 0 4376
4378 5 383558 147123 169640 0 4377
4379 0 383574 146587 169640 0 4378
4380 0 383498 146327 169640 0 4379
4381 0 383366 146199 169640 0 4380
4382 0 383302 145984 169640 0 4381
4383 0 383394 145680 169640 0 4382
4384 0 383414 145572 169640 0 4383
4385 0 383418 145564 169640 0 4384
4386 0 383368 145439 169600 0 4385
4387 0 383339 145318 169560 0 4386
4388 0 383245 145207 169520 0 4387
4389 0 383181 145122 169480 0 4388
4390 5 383099 144804 169400 0 4389
4391 0 383140 144708 169320 0 4390
4392 0 383116 144692 169240 0 4391
4393 0 383132 144593 169160 0 4392
4394 0 383248 144421 169160 0 4393
4395 0 383172 144344 169080 0 4394
4396 0 383199 144135 169000 0 4395
4397 0 383283 144108 168920 0 4396
4398 0 383352 144007 168840 0 4397
4399 0 383371 143952 168760 0 4398
4400 0 383416 143920 168680 0 4399
4401 0 383436 143887 168640 0 4400
4402 5 383554 143739 168560 0 4401
4403 0 383628 143670 168480 0 4402
4404 0 383640 143640 168400 0 4403
4405 0 383739 143618 168320 0 4404
4406 0 383739 143619 168240 0 4405
4407 0 383759 143603 168160 0 4406
4408 0 383826 143599 168120 0 4407
4409 0 383871 143546 168040 0 4408
4410 0 383967 143514 167960 0 4409
4411 0 383898 143468 167880 0 4410
4412 0 383716 143346 167840 0 4411
4413 0 383526 143288 167800 0 4412
4414 0 383442 143250 167760 0 4413
4415 0 383426 143143 167720 0 4414
4416 0 383404 143095 167640 0 4415
4417 0 383375 143085 167560 0 4416
4418 0 383362 143057 167480 0 4417
4419 0 383363 143055 167440 0 4418
4420 0 383468 142972 167360 0 4419
4421 0 383553 142879 167280 0 4420
4422 0 383618 142800 167200 0 4421
4423 6 383618 142794 167120 0 4422
4424 0 479848 222813 30960 60 3607
4425 0 479653 222499 31000 71 4424
4426 0 479627 222415 31040 71 4425
4427 0 479523 222137 31080 40 4426
4428 0 479394 221734 31040 86 4427
4429 0 479392 221346 31080 181 4428
4430 0 479575 220945 31120 90 4429
4431 0 479635 220784 31080 91 4430
4432 0 479693 220612 31040 60 4431
4433 0 479743 220500 31120 60 4432
4434 0 479777 220427 31200 51 4433
4435 0 479839 220298 31320 51 4434
4436 0 479933 220063 31360 75 4435
4437 0 480187 219701 31400 80 4436
4438 0 480249 219558 31320 101 4437
4439 0 480294 219399 31240 101 4438
4440 0 480383 219089 31200 102 4439
4441 0 480401 218858 31160 102 4440
4442 0 480436 218734 31080 124 4441
4443 0 480474 218573 31040 102 4442
4444 0 480555 218216 30920 148 4443
4445 0 480554 217807 30880 96 4444
4446 0 480253 217495 30840 80 4445
4447 0 480150 217380 30920 120 4446
4448 0 479959 217259 31040 120 4447
4449 0 479862 217002 31160 128 4448
4450 0 479748 216633 31200 153 4449
4451 0 479544 216261 31280 86 4450
4452 0 479368 215876 31320 81 4451
4453 0 479397 215757 31360 75 4452
4454 0 479377 215624 31400 75 4453
4455 0 479310 215410 31440 40 4454
4456 0 479189 215289 31400 60 4455
4457 0 478879 214854 31320 75 4456
4458 0 478730 214605 31280 150 4457
4459 0 478696 214489 31160 143 4458
4460 0 478636 214295 31120 143 4459
4461 0 478595 214119 31000 107 4460
4462 0 478538 214025 30920 107 4461
4463 0 478501 213890 30800 71 4462
4464 0 478253 213799 30640 32 4463
4465 0 478062 213821 30440 32 4464
4466 0 477812 213771 30320 160 4465
4467 0 477738 213715 30240 160 4466
4468 0 477545 213694 30080 98 4467
4469 0 477389 213706 29880 75 4468
4470 0 477192 213704 29720 90 4469
4471 0 477089 213713 29560 124 4470
4472 0 477000 213748 29400 124 4471
4473 0 476968 213767 29280 96 4472
4474 0 476904 213773 29240 96 4473
4475 0 476802 213791 29080 81 4474
4476 0 476776 213796 29040 81 4475
4477 0 476608 213814 28880 81 4476
4478 0 476451 213906 28760 81 4477
4479 0 476258 214031 28640 108 4478
4480 0 476176 214107 28480 134 4479
4481 0 476051 214201 28320 135 4480
4482 0 476010 214196 28160 135 4481
4483 0 476012 214215 28000 107 4482
4484 5 476148 214282 27840 107 4483
4485 0 475985 214280 27720 60 4484
4486 0 475829 214210 27640 120 4485
4487 0 475791 214130 27560 120 4486
4488 0 475766 214247 27440 120 4487
4489 6 475681 214192 27360 120 4488
4490 0 499590 246587 55480 32 3054
4491 0 500030 246839 55480 60 4490
4492 5 500089 246917 55400 86 4491
4493 0 500286 246841 55360 86 4492
4494 0 500457 246714 55400 60 4493
4495 0 500633 246553 55400 75 4494
4496 0 500614 246588 55440 75 4495
4497 0 500762 246568 55520 75 4496
4498 0 500954 246579 55560 45 4497
4499 0 501110 246544 55640 86 4498
4500 0 501211 246586 55720 86 4499
4501 0 501307 246548 55800 81 4500
4502 0 501344 246569 55880 81 4501
4503 0 501378 246585 55960 81 4502
4504 0 501381 246588 56040 64 4503
4505 0 501430 246587 56120 64 4504
4506 0 501478 246620 56200 64 4505
4507 0 501569 246664 56280 71 4506
4508 0 501650 246708 56360 71 4507
4509 0 501761 246734 56440 60 4508
4510 0 501894 246760 56520 60 4509
4511 0 502046 246737 56560 81 4510
4512 0 502120 246755 56640 81 4511
4513 0 502185 246769 56720 64 4512
4514 0 502178 246778 56760 64 4513
4515 0 502323 246580 56800 64 4514
4516 0 502426 246520 56880 60 4515
4517 0 502451 246524 56920 60 4516
4518 0 502536 246438 57000 60 4517
4519 0 502645 246360 57080 60 4518
4520 0 502732 246275 57160 32 4519
4521 0 502804 246225 57200 32 4520
4522 0 502859 246235 57240 32 4521
4523 0 502891 246234 57320 32 4522
4524 0 502910 246219 57400 75 4523
4525 0 502955 246193 57480 75 4524
4526 0 502993 246114 57560 75 4525
4527 0 503059 246058 57640 51 4526
4528 0 503094 246034 57720 51 4527
4529 0 503135 246010 57800 51 4528
4530 0 503142 246016 57880 64 4529
4531 0 503205 245974 57960 64 4530
4532 0 503249 245963 58040 64 4531
4533 0 503272 245959 58120 71 4532
4534 0 503297 245936 58200 71 4533
4535 0 503333 245916 58280 71 4534
4536 0 503359 245890 58320 64 4535
4537 0 503386 245875 58400 64 4536
4538 0 503387 245874 58480 64 4537
4539 0 503452 245860 58560 60 4538
4540 5 503457 245803 58640 60 4539
4541 0 503673 245831 58640 60 4540
4542 0 503809 245816 58680 64 4541
4543 0 503926 245822 58720 64 4542
4544 0 504070 245898 58760 131 4543
4545 0 504218 245957 58800 150 4544
4546 0 504486 246017 58800 186 4545
4547 0 504524 246014 58880 186 4546
4548 0 504601 246040 58960 186 4547
4549 0 504902 246144 58960 81 4548
4550 0 505110 246188 58960 81 4549
4551 0 505458 246284 58960 45 4550
4552 0 505594 246320 59000 45 4551
4553 0 505661 246325 59040 45 4552
4554 0 505665 246336 59120 45 4553
4555 6 505656 246370 59160 45 4554
4556 0 476704 246336 60360 60 2924
4557 0 476704 246112 60240 40 4556
4558 0 476640 245920 60080 51 4557
4559 0 476512 245824 59880 45 4558
4560 0 476448 245696 59640 64 4559
4561 0 476448 245632 59360 64 4560
4562 0 476480 245504 59120 40 4561
4563 0 476448 245344 58920 75 4562
4564 0 476480 245152 58720 32 4563
4565 0 476512 244992 58480 60 4564
4566 0 476544 244928 58240 64 4565
4567 0 476640 244864 58000 81 4566
4568 0 476704 244800 57760 45 4567
4569 0 476768 244640 57560 45 4568
4570 0 476832 244480 57360 75 4569
4571 0 476832 244416 57080 108 4570
4572 0 476864 244416 56800 134 4571
4573 0 477024 244384 56560 135 4572
4574 0 477184 244320 56320 122 4573
4575 0 477344 244320 56080 134 4574
4576 0 477504 244320 55840 71 4575
4577 0 477632 244192 55640 45 4576
4578 0 477696 244096 55400 60 4577
4579 0 477760 244000 55160 60 4578
4580 0 477760 243872 54920 32 4579
4581 0 477920 243904 54720 32 4580
4582 0 477888 243712 54520 71 4581
4583 0 477792 243584 54280 71 4582
4584 0 477792 243360 54080 80 4583
4585 0 477664 243296 53840 124 4584
4586 0 477536 243296 53600 64 4585
4587 0 477376 243232 53400 64 4586
4588 0 477312 243168 53120 32 4587
4589 0 477391 242837 52960 0 4588
4590 0 477411 242815 52840 0 4589
4591 0 477472 242784 52800 120 4590
4592 0 477440 242720 52560 45 4591
4593 0 477504 242720 52280 64 4592
4594 0 477472 242720 52000 71 4593
4595 0 477408 242656 51760 115 4594
4596 0 477376 242656 51480 101 4595
4597 0 477344 242752 51240 115 4596
4598 0 477280 242848 51160 60 4597
4599 0 477223 242875 51000 0 4598
4600 0 477152 242896 50960 0 4599
4601 0 477217 243140 50920 0 4600
4602 0 477130 242895 50880 0 4601
4603 0 476800 242848 50800 32 4602
4604 0 476800 242816 50760 32 4603
4605 0 476640 242656 50560 124 4604
4606 0 476416 242560 50440 160 4605
4607 0 476160 242560 50360 80 4606
4608 0 476224 242752 50160 32 4607
4609 0 476057 242871 50000 0 4608
4610 0 476192 243008 49920 51 4609
4611 0 475936 243008 49920 60 4610
4612 0 475840 242912 49680 90 4611
4613 0 475616 242944 49520 71 4612
4614 0 475488 242944 49280 64 4613
4615 0 475424 242880 49000 32 4614
4616 0 475328 242848 48760 45 4615
4617 0 475264 242848 48480 45 4616
4618 0 475136 242752 48240 40 4617
4619 0 475008 242560 48120 40 4618
4620 6 474944 242528 48120 40 4619
4621 0 476500 226380 32960 71 2413
4622 0 476582 226347 32840 71 4621
4623 0 476672 226313 32760 90 4622
4624 0 476649 226251 32600 90 4623
4625 0 476641 226189 32440 90 4624
4626 0 476661 226139 32280 81 4625
4627 0 476645 226148 32120 81 4626
4628 0 476633 226090 31960 96 4627
4629 0 476559 225992 31800 96 4628
4630 0 476525 225889 31680 90 4629
4631 0 476416 225791 31520 71 4630
4632 0 476380 225705 31360 71 4631
4633 0 476213 225596 31240 120 4632
4634 0 476116 225553 31160 60 4633
4635 0 475931 225490 31120 60 4634
4636 0 475717 225438 31040 90 4635
4637 0 475626 225461 30960 124 4636
4638 0 475486 225527 30840 124 4637
4639 0 475091 225555 30720 80 4638
4640 0 474940 225455 30680 80 4639
4641 0 474741 225285 30640 80 4640
4642 0 474454 225084 30680 45 4641
4643 0 474324 224986 30720 45 4642
4644 0 474201 224936 30760 81 4643
4645 0 474151 224844 30840 81 4644
4646 0 474053 224706 30920 91 4645
4647 0 473897 224420 30880 80 4646
4648 0 473729 224016 30840 80 4647
4649 0 473511 223609 30880 86 4648
4650 0 473356 223393 30840 86 4649
4651 0 473115 223063 30800 163 4650
4652 0 473034 222963 30840 163 4651
4653 5 472929 222761 30800 185 4652
4654 0 472924 222680 30840 185 4653
4655 0 472911 222619 30880 185 4654
4656 0 472752 221828 30920 64 4655
4657 0 472627 221675 30960 71 4656
4658 0 472466 221540 31000 60 4657
4659 0 472249 221372 31080 71 4658
4660 0 472125 221254 31120 102 4659
4661 0 472077 221185 31160 102 4660
4662 0 471968 221027 31240 60 4661
4663 0 471742 220708 31200 80 4662
4664 0 471618 220474 31160 90 4663
4665 0 471444 220368 31080 120 4664
4666 0 471221 220236 30960 163 4665
4667 0 471083 219898 30920 101 4666
4668 0 471017 219493 30960 75 4667
4669 0 470946 219266 30920 51 4668
4670 0 470742 219130 30840 71 4669
4671 0 470638 219018 30800 71 4670
4672 0 470415 218870 30720 80 4671
4673 0 470142 218574 30800 40 4672
4674 0 470087 218160 30760 40 4673
4675 0 470062 217866 30680 0 4674
4676 5 470174 217769 30640 0 4675
4677 0 470153 217883 30560 0 4676
4678 6 470164 217855 30520 0 4677
4679 0 385398 147273 178680 0 1948
4680 0 385470 147596 178720 0 4679
4681 0 385428 148049 178760 0 4680
4682 5 385016 148589 178800 0 4681
4683 5 384898 148706 178680 0 4682
4684 0 384474 149287 178720 0 4683
4685 0 384352 149599 178840 0 4684
4686 0 384269 149870 179000 0 4685
4687 0 384003 150008 179080 0 4686
4688 0 383728 150196 179040 0 4687
4689 0 383615 150308 179120 0 4688
4690 0 383452 150410 179240 0 4689
4691 0 383196 150467 179520 0 4690
4692 0 382965 150605 179720 0 4691
4693 0 382718 150705 179880 0 4692
4694 0 382709 150975 180040 0 4693
4695 0 382766 151198 180200 0 4694
4696 0 382876 151283 180400 0 4695
4697 0 382924 151318 180440 0 4696
4698 0 382917 151423 180680 0 4697
4699 0 382951 151603 180840 0 4698
4700 0 382946 151774 181040 0 4699
4701 0 382753 152040 181280 0 4700
4702 0 382569 152348 181360 0 4701
4703 0 382412 152574 181600 0 4702
4704 0 382292 152776 181880 0 4703
4705 0 382131 152820 182120 0 4704
4706 0 381978 152701 182440 0 4705
4707 0 381913 152815 182640 0 4706
4708 0 381761 153122 182760 0 4707
4709 0 381529 153291 182960 0 4708
4710 0 381312 153427 183120 0 4709
4711 0 381285 153481 183160 0 4710
4712 0 381045 153651 183200 0 4711
4713 0 380712 153847 183360 0 4712
4714 0 380488 154223 183480 0 4713
4715 0 379777 154659 183600 0 4714
4716 0 379589 154912 183720 0 4715
4717 0 379493 155107 183840 0 4716
4718 0 379429 155146 183920 0 4717
4719 5 379359 155268 184000 0 4718
4720 0 380141 155163 184000 0 4719
4721 0 380437 154979 184000 0 4720
4722 0 380571 155115 184120 0 4721
4723 0 380987 155075 184200 0 4722
4724 0 381263 154943 184240 0 4723
4725 6 381295 155039 184280 0 4724
4726 0 389102 137357 167960 0 4221
4727 0 389122 137390 167880 0 4726
4728 0 389116 137401 167800 0 4727
4729 0 389123 137545 167720 0 4728
4730 0 388439 137855 167720 0 4729
4731 0 388423 137765 167640 0 4730
4732 0 388343 137825 167640 0 4731
4733 0 388307 137893 167640 0 4732
4734 0 388283 137993 167640 0 4733
4735 0 388250 138034 167600 0 4734
4736 0 388211 138146 167520 0 4735
4737 0 388194 138278 167440 0 4736
4738 0 388183 138371 167360 0 4737
4739 0 388169 138460 167280 0 4738
4740 0 388144 138527 167200 0 4739
4741 0 388103 138559 167120 0 4740
4742 0 388104 138601 167040 0 4741
4743 0 388123 138723 166960 0 4742
4744 0 388118 138809 166880 0 4743
4745 0 388093 138895 166800 0 4744
4746 0 388038 138971 166760 0 4745
4747 0 387970 139067 166680 0 4746
4748 0 387898 139154 166600 0 4747
4749 0 387858 139243 166520 0 4748
4750 0 387758 139359 166440 0 4749
4751 0 387726 139464 166360 0 4750
4752 0 387529 139636 166320 0 4751
4753 0 387341 139862 166320 0 4752
4754 0 387273 139938 166320 0 4753
4755 0 387189 140042 166320 0 4754
4756 0 387170 140041 166360 0 4755
4757 0 387082 140160 166360 0 4756
4758 0 387016 140213 166400 0 4757
4759 0 386884 140296 166400 0 4758
4760 0 386806 140318 166360 0 4759
4761 0 386787 140324 166320 0 4760
4762 0 386879 140528 166200 0 4761
4763 0 386834 140533 166160 0 4762
4764 0 386795 140552 166120 0 4763
4765 0 386691 140605 166080 0 4764
4766 0 386622 140618 166040 0 4765
4767 6 386625 140634 166000 0 4766
4768 0 478555 229834 51760 32 2296
4769 0 478828 230027 51720 51 4768
4770 0 478894 230092 51680 51 4769
4771 0 479049 230130 51600 51 4770
4772 5 479256 230078 51560 75 4771
4773 0 479414 229841 51520 71 4772
4774 0 479676 229583 51560 51 4773
4775 0 479985 229212 51480 102 4774
4776 0 480162 228832 51400 107 4775
4777 0 480235 228666 51320 80 4776
4778 0 480136 228546 51280 80 4777
4779 0 480164 228275 51240 40 4778
4780 0 480085 227837 51200 71 4779
4781 0 480037 227632 51160 71 4780
4782 0 479878 227438 51120 71 4781
4783 0 479742 227098 51040 0 4782
4784 0 479691 226965 51000 0 4783
4785 0 479636 226827 50880 0 4784
4786 0 479326 226823 50840 0 4785
4787 0 479317 226673 50800 0 4786
4788 0 479321 226453 50720 0 4787
4789 0 479296 226384 50680 0 4788
4790 0 479219 226366 50640 0 4789
4791 0 479182 226220 50560 0 4790
4792 0 479189 225972 50480 0 4791
4793 0 479171 225722 50440 0 4792
4794 0 479165 225408 50400 0 4793
4795 0 479196 225608 50360 0 4794
4796 0 479105 225480 50320 0 4795
4797 0 478968 225413 50240 0 4796
4798 0 478926 225378 50200 0 4797
4799 0 478770 225367 50160 0 4798
4800 0 478664 225207 50120 0 4799
4801 0 478654 224825 50080 0 4800
4802 5 478651 224475 50040 0 4801
4803 0 478676 224424 50080 0 4802
4804 0 478711 224367 50160 0 4803
4805 0 478728 224338 50200 0 4804
4806 5 478767 224242 50360 0 4805
4807 0 478401 224492 50360 0 4806
4808 0 478466 224650 50360 0 4807
4809 6 478564 224687 50360 0 4808
4810 0 466439 243683 65360 98 2821
4811 0 466003 243583 65360 51 4810
4812 0 465967 243571 65400 51 4811
4813 0 465831 243495 65400 51 4812
4814 0 465707 243467 65400 0 4813
4815 0 465564 243450 65440 0 4814
4816 0 465419 243435 65480 0 4815
4817 0 465275 243421 65440 0 4816
4818 0 465107 243455 65400 0 4817
4819 0 464983 243455 65360 0 4818
4820 0 464852 243410 65320 0 4819
4821 0 464774 243422 65280 0 4820
4822 0 464767 243418 65240 0 4821
4823 0 464711 243410 65200 0 4822
4824 0 464695 243414 65160 0 4823
4825 0 464646 243415 65120 0 4824
4826 0 464567 243402 65080 0 4825
4827 0 464542 243410 65040 0 4826
4828 0 464522 243396 65000 0 4827
4829 0 464295 243440 64960 0 4828
4830 0 464202 243419 64920 0 4829
4831 0 464011 243332 64880 0 4830
4832 0 463908 243311 64840 0 4831
4833 0 463836 243292 64800 0 4832
4834 0 463768 243318 64760 0 4833
4835 0 463745 243327 64720 0 4834
4836 0 463727 243339 64680 0 4835
4837 0 463745 243322 64640 0 4836
4838 0 463737 243321 64600 0 4837
4839 0 463664 243332 64560 0 4838
4840 0 463656 243329 64520 0 4839
4841 0 463450 243288 64480 0 4840
4842 0 463427 243252 64440 0 4841
4843 0 463402 243176 64400 0 4842
4844 0 463397 243128 64360 0 4843
4845 0 463415 243093 64320 0 4844
4846 0 463430 243095 64280 0 4845
4847 6 463454 243093 64240 0 4846
4848 0 475294 238807 73200 176 2138
4849 0 475361 238721 73240 96 4848
4850 0 475402 238631 73280 96 4849
4851 0 475443 238557 73320 96 4850
4852 0 475458 238545 73360 96 4851
4853 0 475503 238519 73400 134 4852
4854 0 475518 238452 73480 134 4853
4855 0 475518 238452 73560 134 4854
4856 0 475548 238381 73680 98 4855
4857 0 475578 238325 73800 98 4856
4858 0 475514 238258 73960 90 4857
4859 0 475469 238247 74080 90 4858
4860 0 475410 238176 74200 90 4859
4861 0 475380 238127 74320 90 4860
4862 0 475384 238075 74480 104 4861
4863 0 475402 237989 74640 104 4862
4864 0 475484 237930 74800 131 4863
4865 0 475473 237777 75000 98 4864
4866 0 475339 237582 75160 120 4865
4867 0 475376 237332 75360 120 4866
4868 0 475339 237011 75400 150 4867
4869 0 475324 236937 75640 120 4868
4870 5 475339 236817 75880 140 4869
4871 0 475652 237437 76640 115 4870
4872 5 475581 237383 76840 86 4871
4873 0 475552 237362 76920 86 4872
4874 5 475568 237372 76960 86 4873
4875 0 475402 237164 77000 86 4874
4876 0 475387 237112 77040 32 4875
4877 0 475384 237071 77080 32 4876
4878 0 475380 237052 77120 32 4877
4879 0 475369 236963 77160 32 4878
4880 6 475380 236903 77200 32 4879
4881 0 465215 244419 77240 163 2672
4882 0 465139 244353 77200 163 4881
4883 0 465053 244298 77160 163 4882
4884 0 464877 244198 77120 0 4883
4885 0 464757 244106 77120 0 4884
4886 0 464729 244038 77120 0 4885
4887 0 464805 243970 77160 0 4886
4888 0 464861 243862 77120 0 4887
4889 0 464857 243829 77080 0 4888
4890 0 464854 243786 77040 0 4889
4891 0 464866 243755 77000 0 4890
4892 0 464861 243718 76960 0 4891
4893 0 464889 243674 76920 0 4892
4894 0 464905 243638 76880 0 4893
4895 0 464934 243534 76840 0 4894
4896 0 465034 243369 76800 0 4895
4897 0 465110 243173 76800 0 4896
4898 0 465130 242953 76800 0 4897
4899 0 465126 242936 76760 0 4898
4900 0 465126 242911 76720 0 4899
4901 0 465141 242844 76680 0 4900
4902 0 465154 242783 76640 0 4901
4903 0 465145 242663 76600 0 4902
4904 0 465149 242527 76560 0 4903
4905 0 465150 242492 76520 0 4904
4906 0 465165 242455 76480 0 4905
4907 0 465165 242428 76440 0 4906
4908 0 465158 242408 76400 0 4907
4909 0 465166 242387 76360 0 4908
4910 0 465157 242340 76280 0 4909
4911 0 465151 242308 76200 0 4910
4912 0 465125 242274 76120 0 4911
4913 6 465132 242247 76040 0 4912
4914 0 385306 149385 170240 0 4363
4915 0 385140 149386 170360 0 4914
4916 0 384860 149546 170400 0 4915
4917 0 384464 149654 170320 0 4916
4918 0 384082 149720 170240 0 4917
4919 0 383444 149903 170120 0 4918
4920 0 382992 150104 170080 0 4919
4921 0 382693 150252 169920 0 4920
4922 0 382516 150292 169800 0 4921
4923 0 382416 150322 169760 0 4922
4924 0 382389 150331 169560 0 4923
4925 0 382481 150267 169360 0 4924
4926 0 382677 150146 169200 0 4925
4927 0 382809 150098 169040 0 4926
4928 0 383008 150143 168840 0 4927
4929 0 383010 150104 168760 0 4928
4930 0 382912 149979 168600 0 4929
4931 0 382804 149894 168440 0 4930
4932 0 382712 149811 168240 0 4931
4933 0 382423 149600 168040 0 4932
4934 0 382180 149378 167960 0 4933
4935 0 381968 149268 167840 0 4934
4936 0 381848 149396 167600 0 4935
4937 0 381714 149371 167480 0 4936
4938 0 381607 149407 167360 0 4937
4939 0 381437 149498 167240 0 4938
4940 0 381215 149555 167120 0 4939
4941 0 381108 149588 167000 0 4940
4942 0 381054 149631 166840 0 4941
4943 0 381020 149671 166720 0 4942
4944 0 380636 149726 166640 0 4943
4945 6 380608 149800 166520 0 4944
4946 0 389747 141088 168240 0 4200
4947 0 389767 141132 168160 0 4946
4948 0 389803 141155 168080 0 4947
4949 0 389861 141173 168000 0 4948
4950 0 389863 141190 167920 0 4949
4951 0 389867 141197 167840 0 4950
4952 0 389894 141179 167760 0 4951
4953 0 389907 141203 167640 0 4952
4954 0 389887 141219 167560 0 4953
4955 0 389916 141240 167480 0 4954
4956 0 389979 141261 167400 0 4955
4957 0 390049 141282 167320 0 4956
4958 0 390076 141296 167240 0 4957
4959 0 390117 141340 167160 0 4958
4960 0 390233 141413 167080 0 4959
4961 0 390326 141434 167040 0 4960
4962 0 390420 141441 166960 0 4961
4963 0 390578 141509 166880 0 4962
4964 0 390715 141583 166800 0 4963
4965 0 390807 141606 166720 0 4964
4966 0 390934 141536 166760 0 4965
4967 0 391103 141484 166720 0 4966
4968 0 391205 141440 166680 0 4967
4969 0 391168 141458 166600 0 4968
4970 0 391217 141467 166440 0 4969
4971 0 391306 141614 166360 0 4970
4972 0 391374 141738 166360 0 4971
4973 0 391514 141946 166360 0 4972
4974 0 391565 141995 166440 0 4973
4975 0 391622 141995 166480 0 4974
4976 6 391712 142015 166560 0 4975
4977 0 492984 245395 57240 86 3017
4978 0 492984 245375 57200 86 4977
4979 0 492969 245367 57160 86 4978
4980 0 492887 245260 57120 86 4979
4981 0 492903 245210 57040 86 4980
4982 0 492882 245195 56880 86 4981
4983 0 492785 245060 56720 0 4982
4984 0 492743 244822 56560 0 4983
4985 0 492742 244777 56520 0 4984
4986 0 492652 244782 56400 0 4985
4987 0 492554 244744 56280 0 4986
4988 0 492605 244576 56200 0 4987
4989 0 492645 244419 56160 0 4988
4990 0 492543 244359 56120 0 4989
4991 0 492555 244190 56160 0 4990
4992 0 492656 244025 56200 0 4991
4993 0 492620 243922 56160 0 4992
4994 0 492520 243692 56080 0 4993
4995 0 492459 243607 56040 0 4994
4996 0 492422 243454 56000 0 4995
4997 0 492440 243231 56040 0 4996
4998 0 492556 243062 55960 0 4997
4999 0 492586 242958 55840 0 4998
5000 0 492618 242858 55720 0 4999
5001 0 492650 242812 55600 0 5000
5002 0 492628 242691 55440 0 5001
5003 0 492622 242588 55280 0 5002
5004 0 492543 242452 55160 0 5003
5005 6 492316 242320 55000 0 5004
5006 0 395145 149269 174400 0 1988
5007 0 395197 149080 174320 0 5006
5008 0 395304 148912 174200 0 5007
5009 0 395620 148720 174040 0 5008
5010 0 395960 148557 173920 0 5009
5011 0 396149 148376 173800 0 5010
5012 0 396492 148251 173640 0 5011
5013 0 396733 148103 173520 0 5012
5014 0 397084 147874 173440 0 5013
5015 0 397534 147721 173480 0 5014
5016 0 397684 147615 173560 0 5015
5017 0 397895 147465 173720 0 5016
5018 0 398088 147403 173880 0 5017
5019 0 398322 147297 174000 0 5018
5020 0 398545 147352 174200 0 5019
5021 0 398671 147564 174360 0 5020
5022 5 398816 147892 174440 0 5021
5023 0 399172 148272 174440 0 5022
5024 0 399355 148504 174360 0 5023
5025 0 399400 148924 174280 0 5024
5026 0 399501 149087 174320 0 5025
5027 0 399579 149184 174360 0 5026
5028 0 399600 149368 174440 0 5027
5029 5 399629 149476 174520 0 5028
5030 0 399737 149652 174480 0 5029
5031 0 399840 149760 174440 0 5030
5032 0 399921 149928 174400 0 5031
5033 6 399958 149955 174320 0 5032
5034 0 383055 144491 169440 0 4390
5035 0 383003 144407 169520 0 5034
5036 0 383003 144355 169600 0 5035
5037 0 383103 144447 169680 0 5036
5038 0 383171 144507 169800 0 5037
5039 0 383151 144539 169880 0 5038
5040 0 383219 144591 170000 0 5039
5041 0 383235 144631 170120 0 5040
5042 0 383223 144547 170240 0 5041
5043 0 383183 144443 170320 0 5042
5044 0 383103 144375 170440 0 5043
5045 0 383079 144387 170560 0 5044
5046 0 382943 144355 170680 0 5045
5047 0 382967 144467 170800 0 5046
5048 0 382851 144507 170920 0 5047
5049 0 382727 144571 171040 0 5048
5050 0 382722 144587 171120 0 5049
5051 0 382719 144595 171160 0 5050
5052 0 382693 144635 171240 0 5051
5053 0 382709 144683 171320 0 5052
5054 0 382669 144811 171440 0 5053
5055 0 382629 144871 171520 0 5054
5056 0 382545 144899 171600 0 5055
5057 0 382457 144955 171680 0 5056
5058 0 382225 145007 171760 0 5057
5059 0 382177 145015 171840 0 5058
5060 6 382165 145003 171920 0 5059
5061 0 386797 128676 168360 0 4238
5062 0 386597 128439 168440 0 5061
5063 0 386424 128312 168520 0 5062
5064 0 386236 128128 168680 0 5063
5065 0 385986 127960 168800 0 5064
5066 0 385634 127741 168960 0 5065
5067 0 385466 127463 169120 0 5066
5068 0 385333 127284 169320 0 5067
5069 0 385238 127058 169480 0 5068
5070 0 384892 127029 169640 0 5069
5071 0 384692 127009 169760 0 5070
5072 0 384541 127072 169960 0 5071
5073 0 384409 127060 170080 0 5072
5074 0 384300 127000 170200 0 5073
5075 0 384321 126924 170320 0 5074
5076 0 384281 126806 170440 0 5075
5077 0 384301 126784 170600 0 5076
5078 0 384365 126785 170760 0 5077
5079 0 384445 126661 171000 0 5078
5080 0 384485 126664 171240 0 5079
5081 0 384522 126745 171400 0 5080
5082 0 384532 126821 171560 0 5081
5083 0 384638 126728 171720 0 5082
5084 0 384780 126753 171760 0 5083
5085 0 384793 126762 171960 0 5084
5086 6 384914 126653 172120 0 5085
5087 0 387387 129460 167880 0 4238
5088 0 387412 129328 167720 0 5087
5089 0 387420 129207 167560 0 5088
5090 0 387492 129250 167440 0 5089
5091 0 387517 129347 167320 0 5090
5092 0 387575 129441 167160 0 5091
5093 0 387738 129617 166920 0 5092
5094 0 387870 129703 166800 0 5093
5095 0 388042 129756 166600 0 5094
5096 0 388163 129683 166440 0 5095
5097 0 388370 129630 166280 0 5096
5098 0 388613 129723 166200 0 5097
5099 0 388777 129745 166000 0 5098
5100 0 388891 129836 165840 0 5099
5101 0 388860 129819 165680 0 5100
5102 0 388858 129848 165520 0 5101
5103 0 388871 129854 165480 0 5102
5104 0 388819 129865 165400 0 5103
5105 0 388687 129813 165240 0 5104
5106 0 388606 129696 165120 0 5105
5107 0 388737 129753 164920 0 5106
5108 0 388743 129763 164840 0 5107
5109 0 388633 129862 164760 0 5108
5110 0 388585 129899 164640 0 5109
5111 0 388513 129901 164480 0 5110
5112 6 388353 129871 164360 0 5111
5113 0 387429 145234 174480 0 1920
5114 0 387626 144989 174560 0 5113
5115 0 387730 144762 174680 0 5114
5116 0 387927 144523 174800 0 5115
5117 0 388064 144270 174920 0 5116
5118 0 388068 143932 175040 0 5117
5119 0 388163 143738 175160 0 5118
5120 0 388419 143630 175200 0 5119
5121 5 388612 143403 175280 0 5120
5122 0 388621 143324 175320 0 5121
5123 0 388657 143285 175360 0 5122
5124 0 388778 143318 175440 0 5123
5125 0 388914 143129 175600 0 5124
5126 0 389010 142985 175760 0 5125
5127 0 389058 142819 175840 0 5126
5128 0 389148 142590 175960 0 5127
5129 0 389205 142425 176080 0 5128
5130 0 389308 142299 176240 0 5129
5131 0 389281 142247 176280 0 5130
5132 0 389254 142158 176400 0 5131
5133 0 389460 141987 176440 0 5132
5134 0 389513 142158 176480 0 5133
5135 6 389642 141991 176520 0 5134
5136 0 394978 157195 166520 0 1836
5137 0 394937 157149 166600 0 5136
5138 0 394873 157095 166720 0 5137
5139 0 394791 156990 166760 0 5138
5140 0 394754 156896 166800 0 5139
5141 0 394734 156862 166840 0 5140
5142 0 394712 156841 166880 0 5141
5143 0 394628 156767 166960 0 5142
5144 0 394628 156749 167080 0 5143
5145 0 394569 156740 167160 0 5144
5146 0 394518 156702 167240 0 5145
5147 0 394472 156674 167320 0 5146
5148 0 394437 156598 167400 0 5147
5149 0 394422 156528 167480 0 5148
5150 0 394417 156482 167560 0 5149
5151 0 394420 156457 167640 0 5150
5152 0 394441 156432 167760 0 5151
5153 0 394506 156406 167840 0 5152
5154 0 394529 156380 167920 0 5153
5155 0 394500 156450 168000 0 5154
5156 0 394489 156487 168040 0 5155
5157 6 394479 156524 168080 0 5156
5158 0 383532 147198 169400 0 4376
5159 0 383531 147199 169320 0 5158
5160 0 383532 147198 169240 0 5159
5161 0 383492 147204 169160 0 5160
5162 5 383411 147274 169120 0 5161
5163 0 382491 147334 169120 0 5162
5164 0 382267 147410 169120 0 5163
5165 0 382140 147458 169160 0 5164
5166 0 382016 147446 169160 0 5165
5167 0 381849 147404 169200 0 5166
5168 0 381744 147347 169240 0 5167
5169 0 381579 147343 169280 0 5168
5170 0 381483 147319 169280 0 5169
5171 0 381371 147235 169280 0 5170
5172 0 381344 147217 169320 0 5171
5173 0 381235 147197 169360 0 5172
5174 0 380876 147126 169360 0 5173
5175 0 380719 147095 169440 0 5174
5176 0 380649 147027 169520 0 5175
5177 6 380524 146979 169600 0 5176
5178 0 464098 226718 53160 91 3388
5179 0 464284 226785 53200 0 5178
5180 0 464604 226829 53240 0 5179
5181 0 464688 226826 53280 0 5180
5182 0 464741 226748 53320 0 5181
5183 0 464851 226641 53360 0 5182
5184 0 464895 226432 53400 0 5183
5185 0 464995 226380 53400 0 5184
5186 0 465060 226347 53360 0 5185
5187 0 465146 226279 53320 0 5186
5188 0 465183 226252 53280 0 5187
5189 0 465280 226218 53240 0 5188
5190 0 465310 226222 53200 0 5189
5191 0 465393 226229 53160 0 5190
5192 0 465395 226211 53120 0 5191
5193 0 465399 226222 53080 0 5192
5194 0 465382 226210 53040 0 5193
5195 0 465311 226162 53000 0 5194
5196 6 465364 225979 52960 0 5195
5197 0 498265 244291 55400 108 3067
5198 0 498334 244230 55360 120 5197
5199 0 498334 244225 55320 120 5198
5200 0 498345 244178 55280 0 5199
5201 0 498386 244116 55240 0 5200
5202 5 498428 244126 55200 0 5201
5203 0 498380 244003 55200 0 5202
5204 0 498464 243895 55200 0 5203
5205 0 498494 243802 55240 0 5204
5206 0 498485 243764 55280 0 5205
5207 0 498474 243699 55320 0 5206
5208 0 498474 243688 55360 0 5207
5209 0 498430 243641 55400 0 5208
5210 6 498406 243624 55440 0 5209
5211 0 478105 229377 46640 81 2336
5212 0 478137 229303 46560 81 5211
5213 0 478163 229198 46520 81 5212
5214 0 478160 229092 46480 81 5213
5215 0 478182 229047 46440 81 5214
5216 0 478203 228992 46360 0 5215
5217 0 478109 228974 46280 153 5216
5218 0 478056 228980 46240 153 5217
5219 0 478055 228938 46200 0 5218
5220 0 478051 228879 46160 0 5219
5221 0 478011 228860 46080 0 5220
5222 0 477914 228915 45960 0 5221
5223 0 477862 228934 45920 256 5222
5224 6 477884 228975 45880 256 5223
5225 0 465838 244194 74200 60 2704
5226 0 465638 244182 74200 45 5225
5227 0 465438 244167 74200 45 5226
5228 0 465437 244150 74240 45 5227
5229 0 465185 243986 74240 40 5228
5230 0 465038 243762 74240 81 5229
5231 0 465100 243760 74160 81 5230
5232 0 465041 243674 74120 81 5231
5233 0 465034 243607 74080 81 5232
5234 0 465026 243633 74040 81 5233
5235 0 465002 243520 74000 81 5234
5236 0 465002 243440 73960 81 5235
5237 0 465025 243456 73920 81 5236
5238 6 465018 243369 73880 81 5237
5239 0 475180 239063 72320 101 2147
5240 0 475056 239191 72320 101 5239
5241 0 474981 239219 72280 101 5240
5242 0 474810 239258 72240 101 5241
5243 0 474669 239279 72200 101 5242
5244 0 474466 239347 72200 0 5243
5245 0 474106 239391 72200 0 5244
5246 0 473942 239335 72200 0 5245
5247 0 473758 239206 72240 0 5246
5248 0 473713 239167 72280 0 5247
5249 0 473679 239139 72320 0 5248
5250 6 473661 239139 72400 0 5249
5251 0 473025 240414 74400 235 2120
5252 0 473017 240438 74320 235 5251
5253 0 473030 240450 74240 235 5252
5254 0 473049 240454 74120 235 5253
5255 0 473110 240501 74000 181 5254
5256 0 473106 240575 73960 0 5255
5257 0 473034 240687 73960 0 5256
5258 0 472962 240801 74000 0 5257
5259 0 472880 240951 74040 0 5258
5260 0 472834 240977 74080 0 5259
5261 0 472813 240963 74160 0 5260
5262 6 472802 240954 74240 0 5261
5263 0 478609 243243 74040 71 3900
5264 5 478669 243499 74040 71 5263
5265 0 478581 243524 74040 0 5264
5266 0 478610 243531 74080 0 5265
5267 0 478590 243531 74160 0 5266
5268 0 478521 243574 74240 0 5267
5269 0 478440 243583 74280 0 5268
5270 0 478183 243643 74320 0 5269
5271 0 478092 243669 74440 0 5270
5272 0 478002 243695 74560 0 5271
5273 6 477897 243721 74640 0 5272
5274 0 392048 148221 177680 0 1971
5275 0 391965 148172 177600 0 5274
5276 0 392031 148098 177480 0 5275
5277 0 392164 148053 177440 0 5276
5278 0 392272 148037 177400 0 5277
5279 0 392356 148014 177320 0 5278
5280 0 392416 147970 177280 0 5279
5281 0 392476 147906 177200 0 5280
5282 0 392484 147874 177080 0 5281
5283 6 392506 147804 176960 0 5282
5284 0 470912 254048 71040 134 3493
5285 0 470976 253952 70800 150 5284
5286 0 470944 253760 70640 157 5285
5287 0 470976 253632 70400 80 5286
5288 0 471168 253504 70240 115 5287
5289 0 471328 253408 70040 104 5288
5290 0 471456 253376 69800 90 5289
5291 0 471520 253344 69560 122 5290
5292 0 471552 253312 69280 128 5291
5293 6 471584 253248 69040 101 5292
5294 0 389322 135179 167960 0 4224
5295 0 389376 135256 167880 0 5294
5296 0 389377 135264 167800 0 5295
5297 0 389383 135219 167720 0 5296
5298 0 389410 135112 167600 0 5297
5299 0 389375 135136 167520 0 5298
5300 0 389434 135134 167480 0 5299
5301 0 389452 135191 167440 0 5300
5302 6 389477 135313 167360 0 5301
5303 0 496378 246294 55680 136 3041
5304 0 496378 246290 55600 163 5303
5305 0 496377 246290 55480 163 5304
5306 0 496342 246174 55360 163 5305
5307 0 496258 246050 55360 163 5306
5308 0 496246 246022 55320 163 5307
5309 0 496229 245994 55280 163 5308
5310 6 496222 245988 55240 163 5309
5311 0 474290 239936 73320 239 2134
5312 0 474350 240112 73320 239 5311
5313 0 474404 240151 73280 239 5312
5314 0 474520 240173 73240 185 5313
5315 0 474648 240185 73240 185 5314
5316 0 474741 240173 73200 185 5315
5317 0 474773 240181 73160 185 5316
5318 6 474845 240165 73120 185 5317
5319 0 395244 157747 166600 0 1836
5320 0 395233 157749 166680 0 5319
5321 5 395160 157680 166760 0 5320
5322 0 395727 157228 166760 0 5321
5323 0 395767 157072 166760 0 5322
5324 0 395803 156992 166840 0 5323
5325 6 395826 156955 166920 0 5324
5326 0 498018 244946 55440 120 3064
5327 0 497854 244926 55440 120 5326
5328 0 497849 244903 55400 120 5327
5329 0 497866 244906 55360 120 5328
5330 0 497870 244913 55320 120 5329
5331 0 497870 245013 55240 120 5330
5332 6 497841 245029 55160 120 5331
5333 0 489315 245492 58040 75 3000
5334 0 489298 245483 58120 75 5333
5335 0 489145 245428 58240 75 5334
5336 0 489042 245366 58360 81 5335
5337 0 489028 245359 58520 81 5336
5338 0 489057 245400 58560 71 5337
5339 6 489075 245387 58640 71 5338
5340 0 485666 245842 57920 75 2990
5341 0 485542 245959 57840 51 5340
5342 0 485653 245903 57800 75 5341
5343 0 485736 245936 57720 75 5342
5344 0 485726 245932 57640 75 5343
5345 0 485799 245922 57520 75 5344
5346 6 485915 246005 57360 75 5345
5347 0 383162 143509 168560 0 4402
5348 0 383087 143465 168600 0 5347
5349 0 382991 143475 168680 0 5348
5350 0 382918 143443 168720 0 5349
5351 0 382872 143424 168760 0 5350
5352 6 382832 143426 168800 0 5351
5353 0 386747 151555 170200 0 1881
5354 0 386734 151642 170280 0 5353
5355 0 386724 151701 170320 0 5354
5356 0 386628 151787 170440 0 5355
5357 0 386649 151834 170560 0 5356
5358 6 386637 151778 170640 0 5357
5359 0 479550 242869 74800 178 3908
5360 0 479569 242869 74880 178 5359
5361 0 479550 242881 74960 178 5360
5362 0 479521 242882 75040 178 5361
5363 0 479567 242842 75080 178 5362
5364 6 479586 242834 75120 178 5363
5365 0 379253 155444 184120 0 4719
5366 0 379215 155594 184200 0 5365
5367 0 379176 155739 184280 0 5366
5368 0 379058 155899 184480 0 5367
5369 6 379206 155890 184520 0 5368
5370 5 384141 129287 169720 0 4250
5371 0 384156 129428 169760 0 5370
5372 0 384058 129517 169840 0 5371
5373 0 384049 129525 169920 0 5372
5374 6 384105 129533 170000 0 5373
5375 0 384888 148736 178600 0 4683
5376 0 384873 148794 178560 0 5375
5377 0 384891 148851 178400 0 5376
5378 0 384852 148907 178320 0 5377
5379 6 384920 148770 178160 0 5378
5380 0 383555 147052 169760 0 4378
5381 0 383576 147085 169840 0 5380
5382 0 383621 147205 169960 0 5381
5383 0 383728 147516 170000 0 5382
5384 6 383724 147597 170120 0 5383
5385 0 499584 246208 55160 0 3057
5386 0 499669 246176 55080 0 5385
5387 0 499735 246169 54960 0 5386
5388 0 499811 246139 54920 0 5387
5389 6 499868 246124 54840 0 5388
5390 0 475585 237381 77000 32 4874
5391 0 475675 237553 77120 32 5390
5392 0 475705 237564 77160 32 5391
5393 0 475697 237579 77200 32 5392
5394 6 475678 237582 77240 32 5393
5395 0 475828 237665 76880 86 4872
5396 0 475858 237672 76920 86 5395
5397 0 475865 237691 76960 32 5396
5398 0 475880 237687 77000 32 5397
5399 6 475891 237713 77040 32 5398
5400 0 475061 238452 71760 214 2154
5401 0 474877 238500 71760 214 5400
5402 5 474797 238532 71720 214 5401
5403 0 474801 238569 71680 214 5402
5404 6 474809 238612 71640 214 5403
5405 0 398721 147717 174640 0 5022
5406 0 398700 147660 174760 0 5405
5407 0 398492 147493 174880 0 5406
5408 6 398607 147391 175000 0 5407
5409 0 383840 129324 169760 0 5370
5410 0 383702 129329 169840 0 5409
5411 0 383645 129313 169920 0 5410
5412 6 383701 129353 170000 0 5411
5413 0 388431 131243 168160 0 4235
5414 0 388482 131178 168000 0 5413
5415 0 388336 131158 167760 0 5414
5416 6 388281 131066 167720 0 5415
5417 0 500512 232928 54080 120 4342
5418 0 500768 232832 54200 60 5417
5419 0 501024 232736 54240 45 5418
5420 6 501216 232544 54200 32 5419
5421 0 498409 244092 55120 0 5202
5422 0 498423 244094 55040 0 5421
5423 0 498396 244110 54960 0 5422
5424 6 498411 244087 54880 0 5423
5425 0 480258 246026 57680 137 2967
5426 0 480274 246014 57600 137 5425
5427 0 480250 246030 57520 137 5426
5428 6 480249 246030 57480 137 5427
5429 0 474715 247133 61480 86 2913
5430 0 474694 247168 61440 86 5429
5431 0 474662 247248 61360 86 5430
5432 6 474636 247412 61280 124 5431
5433 0 467116 243455 68480 108 2769
5434 0 466944 243667 68480 131 5433
5435 0 466934 243661 68440 131 5434
5436 6 466975 243635 68400 108 5435
5437 0 456890 246672 78280 80 3735
5438 0 456946 246667 78160 80 5437
5439 0 456967 246712 78000 80 5438
5440 6 456933 247053 77840 80 5439
5441 0 385008 148531 178880 0 4682
5442 0 385055 148387 179120 0 5441
5443 6 385188 148245 179160 0 5442
5444 0 388770 143278 175280 0 5121
5445 0 388780 143265 175200 0 5444
5446 6 388773 143265 175120 0 5445
5447 0 383340 147274 169040 0 5162
5448 0 383518 147394 168960 0 5447
5449 6 383658 147458 168880 0 5448
5450 0 395146 157603 166800 0 5321
5451 0 395114 157559 166840 0 5450
5452 6 395058 157535 166920 0 5451
5453 0 494656 241632 57680 71 3085
5454 0 494624 241568 57920 96 5453
5455 6 494688 241312 57920 51 5454
5456 0 483835 232904 50760 51 4097
5457 0 483813 232778 50680 80 5456
5458 6 483797 232786 50600 80 5457
5459 0 478723 224121 50440 0 4806
5460 0 478648 224028 50480 0 5459
5461 6 478572 224202 50520 0 5460
5462 0 478738 243612 73960 71 5264
5463 0 478868 243825 73920 0 5462
5464 6 479037 243831 73880 0 5463
5465 0 470080 269312 72120 71 3564
5466 0 470048 269536 72000 45 5465
5467 6 469952 269664 72120 71 5466
5468 0 467531 242723 67560 150 2780
5469 0 467381 242630 67640 140 5468
5470 6 467336 242612 67680 140 5469
5471 0 453662 247478 80080 115 3756
5472 0 454189 247224 80160 71 5471
5473 6 454479 247180 80440 71 5472
5474 0 466752 251392 75200 60 3468
5475 0 466496 251424 75240 32 5474
5476 6 466432 251456 75320 40 5475
5477 0 441690 260365 86760 81 512
5478 0 441692 260319 86840 163 5477
5479 6 441645 260273 86960 163 5478
5480 0 388321 130899 168480 0 4235
5481 6 388336 130787 168600 0 5480
5482 0 464029 229791 49160 0 2632
5483 6 464070 229748 49200 0 5482
5484 0 493888 228832 45240 40 3183
5485 6 493888 228608 45120 32 5484
5486 0 493024 228864 45200 51 3181
5487 6 493024 228928 45200 40 5486
5488 0 476240 214470 27880 107 4484
5489 6 476253 214605 27840 107 5488
5490 0 472828 222265 30760 136 4653
5491 6 473145 222058 30720 136 5490
5492 0 472362 227694 30440 122 2434
5493 6 472351 227714 30480 122 5492
5494 0 500128 247044 55360 86 4492
5495 6 500237 247153 55320 86 5494
5496 0 488150 236011 53320 0 4124
5497 6 488161 235985 53280 0 5496
5498 0 486385 233388 52080 131 4110
5499 6 486452 233237 52120 131 5498
5500 0 479284 230135 51520 75 4772
5501 6 479386 230181 51440 51 5500
5502 0 479410 240436 72280 60 3875
5503 6 479477 240445 72320 60 5502
5504 0 474625 238496 71720 214 5402
5505 6 474481 238500 71720 0 5504
5506 0 450497 245085 81480 71 3786
5507 6 450513 245102 81400 71 5506
5508 6 399589 149452 174560 0 5029
5509 6 464367 229938 48440 0 2625
5510 6 490688 230016 46480 80 3170
5511 6 503233 245795 58640 64 4540
5512 6 470214 217651 30640 0 4676
5513 6 472076 239895 50840 40 4063
5514 6 479758 246009 58360 75 2958
5515 6 478940 224193 49920 0 4802
5516 6 474961 236422 75840 81 4870
```
