## Supplementary material for "Complete connectomic reconstruction of olfactory projection neurons in the fly brain": neuron skeletons: 3813495.swc

```
# SWC format file
# based on specifications at http://research.mssm.edu/cnic/swc.html
# Created by pymaid (https://github.com/schlegelp/PyMaid)
# PointNo Label X Y Z Radius Parent
# Labels:
# 0 = undefined
# 1 = soma
# 5 = fork point
# 6 = end point
1 1 400890 276638 64640 1952 -1
2 0 401109 276517 64520 0 1
3 0 401371 276385 64360 0 2
4 0 401425 276322 64240 0 3
5 0 401384 276270 64160 0 4
6 0 401138 276342 64040 0 5
7 0 400900 276460 63880 0 6
8 0 400615 276670 63720 0 7
9 0 400484 276715 63560 0 8
10 0 400494 276724 63440 0 9
11 0 400585 276814 63320 0 10
12 0 400551 276857 63200 0 11
13 0 400535 276970 63080 0 12
14 0 400538 277086 62960 0 13
15 0 400620 277378 62880 0 14
16 0 401084 277618 62880 0 15
17 0 401156 277750 62840 0 16
18 0 401210 277803 62760 0 17
19 0 401210 277832 62680 0 18
20 0 401606 278071 62560 0 19
21 0 401653 278138 62480 0 20
22 0 401674 278167 62400 0 21
23 0 401708 278203 62320 0 22
24 0 401753 278204 62240 0 23
25 0 401761 278236 62160 0 24
26 0 401855 278287 62080 0 25
27 0 401901 278282 62000 0 26
28 0 402001 278367 61920 0 27
29 0 401889 278320 61840 0 28
30 0 401955 278330 61760 0 29
31 0 402012 278320 61680 0 30
32 0 402149 278444 61600 0 31
33 0 402248 278521 61560 0 32
34 0 402326 278591 61480 0 33
35 0 402360 278560 61440 0 34
36 0 402385 278511 61400 0 35
37 0 402489 278621 61360 0 36
38 0 402603 278739 61360 0 37
39 0 402736 278834 61320 0 38
40 0 402780 278824 61280 0 39
41 0 403022 278949 61240 0 40
42 0 403105 278847 61200 0 41
43 0 403358 279029 61200 0 42
44 0 403528 279234 61200 0 43
45 0 403690 279498 61200 0 44
46 0 403719 279705 61240 0 45
47 0 403924 280075 61240 0 46
48 0 404086 280268 61240 0 47
49 0 404240 280540 61280 0 48
50 0 404461 280780 61320 0 49
51 0 404695 281045 61320 0 50
52 0 405192 281665 61320 0 51
53 0 405389 281752 61320 0 52
54 0 405514 281879 61320 0 53
55 0 405691 281993 61320 0 54
56 0 405831 282125 61280 0 55
57 0 405959 282063 61240 0 56
58 0 406060 282133 61240 0 57
59 0 406265 282300 61240 0 58
60 0 406483 282135 61160 0 59
61 0 406612 282077 61120 0 60
62 0 406916 282230 61120 0 61
63 0 407116 282289 61120 0 62
64 0 407100 281997 61000 0 63
65 0 407148 282083 60920 0 64
66 0 407201 282298 60840 0 65
67 0 407315 282462 60760 0 66
68 0 407355 282695 60680 0 67
69 0 407266 283080 60560 0 68
70 0 407333 283213 60480 0 69
71 0 407358 283285 60400 0 70
72 0 407398 283430 60320 0 71
73 0 407473 283554 60240 0 72
74 0 407528 283718 60160 0 73
75 0 407590 283834 60080 0 74
76 0 407610 283841 60000 0 75
77 0 407666 283890 59920 0 76
78 0 407736 283890 59840 0 77
79 0 407884 283906 59760 0 78
80 0 407972 283942 59680 0 79
81 0 408009 283946 59600 0 80
82 0 408067 283923 59520 0 81
83 0 408109 283948 59480 0 82
84 0 408162 283950 59400 0 83
85 0 408192 283959 59360 0 84
86 0 408274 283969 59280 0 85
87 0 408315 283992 59240 0 86
88 0 408390 284008 59200 0 87
89 0 408474 284048 59160 0 88
90 0 408738 284030 59120 0 89
91 0 408816 284026 59000 0 90
92 0 409465 284260 59000 0 91
93 0 409737 284381 59040 0 92
94 0 409964 284461 59080 0 93
95 0 410162 284542 59120 0 94
96 0 410371 284720 59160 0 95
97 0 410453 284765 59200 0 96
98 0 410510 284805 59240 0 97
99 0 410579 284880 59280 0 98
100 0 410647 284921 59320 0 99
101 0 410670 284969 59360 0 100
102 0 410733 285001 59400 0 101
103 0 410791 285043 59440 0 102
104 0 410848 285112 59480 0 103
105 0 410913 285212 59520 0 104
106 0 411076 285326 59520 0 105
107 0 411214 285317 59520 0 106
108 0 411334 285414 59520 0 107
109 0 411691 285432 59520 0 108
110 0 411860 285434 59600 0 109
111 0 412440 285602 59600 0 110
112 0 412618 285643 59560 0 111
113 0 412699 285675 59520 0 112
114 0 412942 285698 59520 0 113
115 0 413226 285755 59480 0 114
116 0 413419 285811 59440 0 115
117 0 413659 285871 59440 0 116
118 0 413959 285946 59480 0 117
119 0 414473 286067 59480 0 118
120 0 414681 286156 59480 0 119
121 0 414884 286289 59480 0 120
122 0 414975 286360 59400 0 121
123 0 414962 286345 59320 0 122
124 0 415438 286433 59320 0 123
125 0 415669 286488 59320 0 124
126 0 415936 286610 59280 0 125
127 0 416176 286678 59280 0 126
128 0 416403 286744 59240 0 127
129 0 416498 286797 59200 0 128
130 0 416563 286838 59160 0 129
131 0 416807 286867 59120 0 130
132 0 416886 286881 59080 0 131
133 0 417003 286923 59040 0 132
134 0 417103 286983 59000 0 133
135 0 417178 287024 58960 0 134
136 0 417478 287057 58920 0 135
137 0 417676 287081 58840 0 136
138 0 417919 287145 58760 0 137
139 0 418171 287210 58680 0 138
140 0 418492 287289 58640 0 139
141 0 418627 287343 58600 0 140
142 0 418802 287437 58560 0 141
143 0 418945 287496 58520 0 142
144 0 419093 287562 58480 0 143
145 0 419260 287656 58440 0 144
146 0 419387 287695 58400 0 145
147 0 419526 287772 58360 0 146
148 0 419656 287809 58320 0 147
149 0 419876 287919 58320 0 148
150 0 420131 287956 58320 0 149
151 0 420505 287974 58320 0 150
152 0 420989 288076 58320 0 151
153 0 421456 288200 58320 0 152
154 0 421761 288336 58320 0 153
155 0 422204 288581 58320 0 154
156 0 422312 288682 58240 0 155
157 0 422357 288680 58120 0 156
158 0 423255 288915 58080 0 157
159 0 423396 288966 58040 0 158
160 0 423447 288990 58000 0 159
161 0 423564 289019 57960 0 160
162 0 423694 289093 57920 0 161
163 0 424072 289210 57880 0 162
164 0 424336 289332 57840 0 163
165 0 424748 289469 57840 0 164
166 0 424961 289510 57840 0 165
167 0 425226 289540 57880 0 166
168 0 425368 289516 57920 0 167
169 0 425480 289536 57920 0 168
170 0 425660 289587 57880 0 169
171 0 425744 289596 57920 0 170
172 0 426024 289671 57960 0 171
173 0 426148 289699 57960 0 172
174 0 426347 289760 58000 0 173
175 0 426483 289810 58080 0 174
176 0 426582 289830 58120 0 175
177 0 426698 289827 58160 0 176
178 0 426877 289848 58200 0 177
179 0 426989 289794 58280 0 178
180 0 426499 290240 58320 0 179
181 0 427376 289845 58360 0 180
182 0 427486 289855 58400 0 181
183 0 427547 289873 58440 0 182
184 0 427594 289869 58480 0 183
185 0 427691 289916 58520 0 184
186 0 427880 289956 58560 0 185
187 0 428134 290040 58600 0 186
188 0 428244 290036 58640 0 187
189 0 428441 290062 58680 0 188
190 0 428692 290078 58720 0 189
191 0 428808 290082 58760 0 190
192 0 429070 290058 58840 0 191
193 0 429148 290044 58880 0 192
194 0 429304 290048 58880 0 193
195 0 429540 290054 58920 0 194
196 0 429729 290082 58960 0 195
197 0 430069 290215 59000 0 196
198 0 430513 290287 59000 0 197
199 0 430952 290299 59000 0 198
200 0 430968 290306 58920 0 199
201 0 431085 290282 58840 0 200
202 0 431180 290286 58760 0 201
203 0 431324 290271 58680 0 202
204 0 431508 290371 58680 0 203
205 0 431744 290291 58680 0 204
206 0 431944 290251 58680 0 205
207 0 432196 290183 58680 0 206
208 0 432704 290103 58680 0 207
209 0 432935 290057 58720 0 208
210 0 433044 290053 58760 0 209
211 0 433197 290049 58800 0 210
212 0 433445 290085 58800 0 211
213 0 433549 290169 58800 0 212
214 0 433855 290270 58880 0 213
215 0 433908 290297 58920 0 214
216 0 434072 290346 58960 0 215
217 0 434179 290366 59000 0 216
218 0 434335 290414 59040 0 217
219 0 434694 290453 59080 0 218
220 0 434962 290477 59120 0 219
221 0 435198 290480 59200 0 220
222 0 435331 290424 59280 0 221
223 0 435481 290383 59360 0 222
224 0 435583 290366 59440 0 223
225 0 435794 290318 59520 0 224
226 0 436103 290290 59600 0 225
227 0 436287 290262 59600 0 226
228 0 436639 290142 59680 0 227
229 0 436839 290042 59760 0 228
230 0 437048 289987 59840 0 229
231 0 437215 289922 59920 0 230
232 0 437455 289834 60000 0 231
233 0 437666 289765 60080 0 232
234 0 437958 289697 60080 0 233
235 0 438189 289617 60160 0 234
236 0 438439 289463 60240 0 235
237 0 438929 289282 60320 0 236
238 0 439273 289069 60400 0 237
239 0 439526 288872 60480 0 238
240 0 439709 288808 60560 0 239
241 0 439938 288682 60640 0 240
242 0 440406 288388 60720 0 241
243 0 440535 288286 60800 0 242
244 0 440662 288284 60880 0 243
245 0 440828 288244 60960 0 244
246 0 440940 288260 61040 0 245
247 0 441153 288255 61120 0 246
248 0 441426 288282 61200 0 247
249 0 441646 288276 61280 0 248
250 0 441884 288250 61360 0 249
251 0 442044 288236 61440 0 250
252 0 442188 288219 61520 0 251
253 0 442310 288200 61600 0 252
254 0 442420 288169 61680 0 253
255 0 442571 288091 61760 0 254
256 0 442824 287968 61840 0 255
257 0 442927 287894 61920 0 256
258 0 442994 287924 62000 0 257
259 0 443010 287939 62080 0 258
260 0 443081 287940 62160 0 259
261 0 443166 287929 62240 0 260
262 0 443216 287927 62320 0 261
263 0 443388 287676 62320 0 262
264 0 443512 287509 62400 0 263
265 0 443628 287442 62480 0 264
266 0 443739 287293 62560 0 265
267 0 443704 287058 62680 0 266
268 0 443736 286981 62720 0 267
269 0 443752 286930 62800 0 268
270 0 443805 286820 62840 0 269
271 0 443939 286625 62920 0 270
272 0 444000 286549 63000 0 271
273 0 444120 286441 63080 0 272
274 0 444252 286266 63160 0 273
275 0 444330 286167 63240 0 274
276 0 444444 286038 63320 0 275
277 0 444635 285942 63400 0 276
278 0 444732 285794 63480 0 277
279 0 444875 285579 63560 0 278
280 0 444992 285382 63640 0 279
281 0 445189 285165 63720 0 280
282 0 445386 284969 63800 0 281
283 0 445758 284430 63880 0 282
284 0 445888 284261 63920 0 283
285 0 446137 283778 64000 0 284
286 0 446250 283586 64040 0 285
287 0 446357 283387 64120 0 286
288 0 446423 283241 64200 0 287
289 0 446441 283156 64240 0 288
290 0 446539 282985 64320 0 289
291 0 446672 282738 64400 0 290
292 0 446678 282620 64480 0 291
293 0 446709 282469 64560 0 292
294 0 446686 282365 64640 0 293
295 0 446685 282243 64720 0 294
296 0 446737 282093 64800 0 295
297 0 446786 281967 64880 0 296
298 0 446830 281852 64960 0 297
299 0 446810 281709 65040 0 298
300 0 446823 281579 65120 0 299
301 0 446807 281477 65200 0 300
302 0 446819 281382 65280 0 301
303 0 446823 281269 65360 0 302
304 0 446827 281175 65440 0 303
305 0 446819 281043 65520 0 304
306 0 446824 280929 65600 0 305
307 0 446837 280865 65680 0 306
308 0 446821 280782 65760 0 307
309 0 446788 280678 65840 0 308
310 0 446788 280598 65920 0 309
311 0 446764 280402 66000 0 310
312 0 446769 280259 66080 0 311
313 0 446833 280083 66160 0 312
314 0 446847 279975 66240 0 313
315 0 446853 279851 66320 0 314
316 0 446889 279703 66400 0 315
317 0 446905 279551 66480 0 316
318 0 446853 279391 66560 0 317
319 0 446846 279287 66640 0 318
320 0 446812 279156 66720 0 319
321 0 446795 278999 66800 0 320
322 0 446806 278866 66880 0 321
323 0 446812 278772 66960 0 322
324 0 446823 278648 67040 0 323
325 0 446801 278576 67120 0 324
326 0 446781 278460 67200 0 325
327 0 446762 278398 67280 0 326
328 0 446675 278322 67360 0 327
329 0 446615 278291 67440 0 328
330 0 446489 278176 67520 0 329
331 0 446391 278117 67600 0 330
332 0 446303 278103 67680 0 331
333 0 446222 277963 67760 0 332
334 0 446190 277878 67840 0 333
335 0 446175 277802 67920 0 334
336 0 446152 277722 68000 0 335
337 0 446140 277651 68080 0 336
338 0 446108 277578 68160 0 337
339 0 446108 277469 68240 0 338
340 0 446084 277361 68320 0 339
341 0 446023 277256 68400 0 340
342 0 445979 277161 68480 0 341
343 0 445922 277061 68560 0 342
344 0 445848 276973 68640 0 343
345 0 445796 276905 68720 0 344
346 0 445699 276814 68800 0 345
347 0 445639 276749 68880 0 346
348 0 445576 276692 68960 0 347
349 0 445511 276623 69040 0 348
350 0 445449 276547 69120 0 349
351 0 445383 276497 69200 0 350
352 0 445320 276456 69280 0 351
353 0 445204 276378 69360 0 352
354 0 445119 276367 69440 0 353
355 0 445064 276318 69520 0 354
356 0 444980 276260 69600 0 355
357 0 444927 276234 69680 0 356
358 0 444911 276214 69760 0 357
359 0 444864 276160 69840 0 358
360 0 444839 276122 69920 0 359
361 0 444801 276086 70000 0 360
362 0 444782 276073 70080 0 361
363 0 444767 276018 70160 0 362
364 0 444732 275940 70240 0 363
365 0 444693 275912 70320 0 364
366 0 444684 275850 70400 0 365
367 0 444681 275794 70480 0 366
368 0 444636 275750 70560 0 367
369 0 444639 275760 70640 0 368
370 0 444612 275653 70720 0 369
371 0 444607 275589 70800 0 370
372 0 444544 275490 70880 0 371
373 0 444539 275446 70960 0 372
374 0 444524 275378 71040 0 373
375 0 444491 275326 71120 0 374
376 0 444476 275275 71200 0 375
377 0 444459 275207 71280 0 376
378 0 444411 275135 71360 0 377
379 0 444367 275047 71440 0 378
380 0 444355 274981 71520 0 379
381 0 444321 274890 71600 0 380
382 0 444307 274817 71680 0 381
383 0 444288 274669 71760 0 382
384 0 444250 274533 71840 0 383
385 0 444207 274423 71920 0 384
386 0 444159 274259 72000 0 385
387 0 444155 274196 72080 0 386
388 0 444119 274085 72160 0 387
389 0 444096 274021 72240 0 388
390 0 444078 273952 72320 0 389
391 0 444056 273882 72400 0 390
392 0 444056 273860 72480 0 391
393 0 444030 273774 72560 0 392
394 0 444027 273687 72640 0 393
395 0 444043 273602 72720 0 394
396 0 444026 273509 72800 0 395
397 0 444027 273419 72880 0 396
398 0 444004 273306 72960 0 397
399 0 443948 273229 73040 0 398
400 0 443877 273121 73120 0 399
401 0 443851 273047 73200 0 400
402 0 443819 272970 73280 0 401
403 0 443798 272846 73360 0 402
404 0 443781 272761 73440 0 403
405 0 443754 272687 73520 0 404
406 0 443753 272605 73600 0 405
407 0 443711 272526 73680 0 406
408 0 443692 272451 73760 0 407
409 0 443675 272370 73840 0 408
410 0 443654 272282 73920 0 409
411 0 443626 272190 74000 0 410
412 0 443607 272125 74080 0 411
413 0 443630 271998 74160 0 412
414 0 443567 271931 74240 0 413
415 0 443514 271863 74320 0 414
416 0 443475 271834 74400 0 415
417 0 443435 271734 74480 0 416
418 0 443407 271690 74560 0 417
419 0 443387 271619 74640 0 418
420 0 443378 271570 74720 0 419
421 0 443366 271539 74800 0 420
422 0 443365 271485 74880 0 421
423 0 443363 271418 74960 0 422
424 0 443323 271367 75040 0 423
425 0 443311 271326 75120 0 424
426 0 443290 271275 75200 0 425
427 0 443287 271250 75280 0 426
428 0 443254 271169 75360 0 427
429 0 443220 271093 75440 0 428
430 0 443223 271051 75520 0 429
431 0 443214 271005 75600 0 430
432 0 443198 270962 75680 0 431
433 0 443178 270916 75760 0 432
434 0 443174 270850 75840 0 433
435 0 443150 270805 75920 0 434
436 0 443130 270756 76000 0 435
437 0 443083 270662 76080 0 436
438 0 443051 270623 76160 0 437
439 0 443051 270589 76240 0 438
440 0 443002 270533 76320 0 439
441 0 442983 270499 76400 0 440
442 0 442946 270430 76480 0 441
443 0 442919 270394 76560 0 442
444 0 442871 270319 76640 0 443
445 0 442857 270310 76720 0 444
446 0 442831 270204 76800 0 445
447 0 442830 270181 76880 0 446
448 0 442827 270127 76960 0 447
449 0 442818 270043 77040 0 448
450 0 442846 269979 77120 0 449
451 0 442824 269918 77200 0 450
452 0 442813 269852 77280 0 451
453 0 442792 269790 77360 0 452
454 0 442747 269735 77440 0 453
455 0 442731 269724 77520 0 454
456 0 442680 269680 77600 0 455
457 0 442660 269650 77680 0 456
458 0 442623 269584 77760 0 457
459 0 442594 269515 77840 0 458
460 0 442576 269469 77920 0 459
461 0 442502 269388 78000 0 460
462 0 442392 269285 78080 0 461
463 0 442350 269182 78120 0 462
464 0 442250 269068 78200 0 463
465 0 442134 268924 78280 0 464
466 0 442082 268829 78360 0 465
467 0 442029 268775 78440 0 466
468 0 441988 268767 78520 0 467
469 0 441958 268700 78600 0 468
470 0 441909 268650 78680 0 469
471 0 441868 268603 78760 0 470
472 0 441809 268564 78840 0 471
473 0 441741 268507 78920 0 472
474 0 441700 268420 79000 0 473
475 0 441675 268377 79040 0 474
476 0 441655 268327 79120 0 475
477 0 441625 268214 79200 0 476
478 0 441607 268198 79280 0 477
479 0 441584 268174 79360 0 478
480 0 441579 268123 79440 0 479
481 0 441489 268088 79520 0 480
482 0 441440 268054 79600 0 481
483 0 441391 268041 79680 0 482
484 0 441358 268017 79760 0 483
485 0 441274 267929 79840 0 484
486 0 441205 267832 79920 0 485
487 0 441178 267753 80000 0 486
488 0 441186 267673 80080 0 487
489 0 441147 267559 80160 0 488
490 0 441126 267507 80240 0 489
491 0 441127 267454 80320 0 490
492 0 441103 267388 80400 0 491
493 0 441090 267364 80480 0 492
494 0 441043 267271 80560 0 493
495 0 440999 267210 80640 0 494
496 0 440950 267140 80720 0 495
497 0 440891 267046 80800 0 496
498 0 440857 267001 80880 0 497
499 0 440847 266954 80960 0 498
500 0 440814 266895 81040 0 499
501 0 440795 266838 81120 0 500
502 0 440747 266768 81200 0 501
503 0 440711 266719 81280 0 502
504 0 440679 266643 81360 0 503
505 0 440631 266558 81440 0 504
506 0 440596 266498 81520 0 505
507 0 440599 266440 81600 0 506
508 0 440583 266362 81680 0 507
509 0 440571 266307 81760 0 508
510 0 440545 266206 81840 0 509
511 0 440506 266132 81920 0 510
512 0 440493 266074 82000 0 511
513 0 440454 266012 82080 0 512
514 0 440407 265917 82160 0 513
515 0 440335 265874 82240 0 514
516 0 440251 265846 82320 0 515
517 0 440153 265754 82400 0 516
518 0 440155 265728 82480 0 517
519 0 440138 265719 82560 0 518
520 0 440154 265662 82640 0 519
521 0 440155 265622 82720 0 520
522 0 440130 265535 82800 0 521
523 0 440115 265463 82880 0 522
524 0 440090 265387 82960 0 523
525 0 440066 265298 83040 0 524
526 0 440041 265241 83120 0 525
527 0 440023 265139 83200 0 526
528 0 440000 265066 83280 0 527
529 0 439939 264979 83360 0 528
530 0 439889 264927 83440 0 529
531 0 439858 264848 83520 0 530
532 0 439822 264774 83600 0 531
533 0 439787 264697 83680 0 532
534 0 439784 264587 83760 0 533
535 0 439810 264459 83840 0 534
536 0 439834 264338 83920 0 535
537 0 439832 264170 84000 0 536
538 0 439836 264019 84080 0 537
539 0 439854 263883 84160 0 538
540 0 439882 263787 84240 0 539
541 0 439861 263636 84320 0 540
542 0 439889 263524 84400 0 541
543 0 439905 263384 84480 0 542
544 0 439914 263237 84560 0 543
545 0 439962 263100 84640 0 544
546 0 440002 262977 84720 0 545
547 0 440054 262868 84800 0 546
548 0 440090 262767 84880 0 547
549 0 440115 262630 84960 0 548
550 0 440138 262482 85040 0 549
551 0 440208 262298 85120 0 550
552 0 440254 262178 85200 0 551
553 0 440358 261926 85280 0 552
554 0 440401 261725 85360 0 553
555 0 440474 261528 85440 0 554
556 0 440525 261324 85520 0 555
557 0 440598 261057 85600 0 556
558 0 440654 260890 85680 0 557
559 0 440754 260717 85760 0 558
560 0 440889 260458 85840 0 559
561 0 441042 260205 85920 0 560
562 0 441193 259947 86000 0 561
563 0 441348 259621 86080 0 562
564 0 441565 259301 86160 0 563
565 0 441692 258989 86240 0 564
566 0 441903 258555 86320 0 565
567 0 442083 258196 86400 0 566
568 0 442154 258059 86480 0 567
569 0 442198 257931 86560 0 568
570 0 442427 257621 86560 0 569
571 0 442501 257447 86600 0 570
572 0 442637 257324 86600 0 571
573 0 442798 257161 86600 0 572
574 0 442867 257028 86640 0 573
575 0 442924 256913 86720 0 574
576 0 442915 256854 86800 0 575
577 0 443190 256680 86800 0 576
578 0 443303 256493 86800 0 577
579 0 443486 256285 86840 0 578
580 0 443705 256080 86840 0 579
581 0 443947 255978 86840 0 580
582 0 444136 255814 86880 0 581
583 0 444377 255654 86920 0 582
584 0 444495 255545 86880 0 583
585 0 444755 255328 86880 0 584
586 0 445097 255122 86840 0 585
587 0 445205 255025 86760 0 586
588 0 445420 254872 86680 0 587
589 0 445591 254811 86600 0 588
590 0 445691 254727 86520 0 589
591 0 445756 254679 86440 0 590
592 0 445850 254597 86360 0 591
593 0 445959 254477 86280 0 592
594 0 446081 254313 86200 0 593
595 0 446206 254157 86120 0 594
596 0 446270 254120 86080 0 595
597 0 446621 253659 86080 0 596
598 0 446948 253336 86080 0 597
599 0 447010 253312 86040 0 598
600 0 447298 253032 86040 0 599
601 0 447592 252742 86080 0 600
602 0 447744 252622 86080 0 601
603 0 447937 252484 86120 0 602
604 0 448168 252321 86160 0 603
605 0 448262 252255 86200 0 604
606 0 448501 252092 86200 0 605
607 0 449025 251766 86240 0 606
608 0 449388 251540 86240 0 607
609 0 449836 251207 86240 0 608
610 0 450096 250989 86240 0 609
611 0 450577 250756 86280 0 610
612 0 450876 250617 86280 0 611
613 0 451239 250419 86280 0 612
614 0 451775 250229 86240 0 613
615 0 452086 250101 86160 0 614
616 0 452311 250006 86120 0 615
617 0 452531 249815 86120 0 616
618 0 452703 249759 86120 0 617
619 0 452900 249690 86080 0 618
620 0 453102 249619 86040 0 619
621 0 453273 249549 85960 0 620
622 0 453465 249409 85960 0 621
623 0 453744 249289 85880 0 622
624 0 453905 249197 85800 0 623
625 0 454127 249105 85720 0 624
626 0 454519 248835 85680 0 625
627 0 454717 248697 85640 0 626
628 0 454905 248540 85600 0 627
629 0 455017 248492 85600 0 628
630 0 455259 248389 85520 0 629
631 0 455419 248300 85480 0 630
632 0 455607 248240 85480 0 631
633 0 455862 248135 85400 0 632
634 0 455975 248004 85320 0 633
635 0 455996 247972 85280 0 634
636 0 456208 247868 85280 0 635
637 0 456482 247654 85200 0 636
638 0 456716 247548 85120 0 637
639 0 456806 247493 85040 0 638
640 0 456896 247460 84960 0 639
641 0 457053 247407 84880 0 640
642 0 457129 247373 84800 0 641
643 0 457226 247325 84720 0 642
644 0 457325 247246 84640 0 643
645 0 457436 247196 84560 0 644
646 0 457480 247176 84480 0 645
647 0 457544 247120 84400 0 646
648 0 457576 247080 84320 0 647
649 0 457636 247033 84240 0 648
650 0 457686 246995 84160 0 649
651 0 457735 246961 84080 0 650
652 0 457784 246945 84000 0 651
653 0 457865 246938 83920 0 652
654 0 457967 246908 83840 0 653
655 0 458092 246847 83760 0 654
656 0 458160 246817 83680 0 655
657 0 458275 246789 83600 0 656
658 0 458372 246749 83520 0 657
659 0 458531 246715 83440 0 658
660 0 458660 246680 83360 0 659
661 0 458764 246644 83280 0 660
662 0 458912 246593 83200 0 661
663 0 459025 246569 83120 0 662
664 0 459087 246572 83040 0 663
665 0 459191 246525 82960 0 664
666 0 459299 246484 82880 0 665
667 0 459360 246449 82800 0 666
668 0 459457 246403 82720 0 667
669 0 459551 246368 82640 0 668
670 0 459612 246311 82560 0 669
671 0 459749 246244 82480 0 670
672 0 459846 246177 82400 0 671
673 0 459951 246097 82320 0 672
674 0 460049 246023 82240 0 673
675 0 460144 245965 82160 0 674
676 0 460269 245920 82080 0 675
677 0 460324 245889 82000 0 676
678 0 460420 245864 81920 0 677
679 0 460500 245852 81840 0 678
680 0 460648 245808 81760 0 679
681 0 460815 245780 81680 0 680
682 0 461024 245736 81600 0 681
683 0 461224 245760 81560 0 682
684 0 461342 245776 81480 0 683
685 0 461379 245749 81400 0 684
686 0 461480 245747 81320 0 685
687 0 461524 245763 81240 0 686
688 0 461688 245631 81240 0 687
689 0 461936 245527 81240 0 688
690 0 462172 245487 81160 0 689
691 0 462359 245416 81120 0 690
692 0 462508 245356 81040 0 691
693 0 462630 245332 80960 0 692
694 0 462815 245239 80880 0 693
695 0 463011 245076 80800 0 694
696 0 463095 244976 80760 0 695
697 0 463176 244917 80720 0 696
698 0 463304 244883 80640 0 697
699 0 463423 244756 80600 0 698
700 0 463482 244664 80520 0 699
701 0 463597 244589 80440 0 700
702 0 463732 244536 80360 0 701
703 0 463816 244435 80280 0 702
704 0 463960 244335 80200 0 703
705 0 464099 244292 80120 0 704
706 0 464143 244263 80040 0 705
707 0 464171 244216 79960 0 706
708 0 465528 242473 79880 0 707
709 0 464327 244054 79800 0 708
710 0 464412 243946 79720 0 709
711 0 464500 243852 79640 0 710
712 0 464592 243802 79560 0 711
713 0 464675 243724 79480 0 712
714 0 464791 243632 79400 0 713
715 0 464909 243483 79320 0 714
716 0 464952 243440 79240 0 715
717 0 465012 243420 79160 0 716
718 0 465056 243387 79080 0 717
719 0 465108 243363 79000 0 718
720 0 465139 243347 78920 0 719
721 0 465220 243335 78840 0 720
722 0 465270 243314 78760 0 721
723 0 465335 243305 78680 0 722
724 0 465411 243340 78600 0 723
725 0 465444 243350 78520 0 724
726 0 465427 243329 78440 0 725
727 0 465386 243269 78360 0 726
728 0 465351 243271 78280 0 727
729 0 465252 243299 78200 0 728
730 0 465238 243312 78160 0 729
731 0 465242 243304 78120 0 730
732 0 465251 243297 78040 0 731
733 0 465227 243274 77960 0 732
734 0 465253 243232 77880 0 733
735 0 465256 243199 77800 0 734
736 0 465211 243155 77720 0 735
737 0 465171 243133 77640 0 736
738 0 465143 243116 77560 0 737
739 0 465180 243068 77480 0 738
740 0 465161 243023 77400 0 739
741 0 465135 242969 77320 0 740
742 0 465120 242899 77240 0 741
743 0 465079 242867 77160 0 742
744 0 465087 242832 77080 0 743
745 0 465076 242760 77000 0 744
746 0 465075 242720 76920 0 745
747 0 465064 242676 76840 0 746
748 0 465044 242604 76760 0 747
749 0 465227 242432 76680 0 748
750 0 465315 242395 76600 0 749
751 0 465396 242360 76520 0 750
752 0 465483 242300 76440 0 751
753 0 465600 242255 76360 0 752
754 0 465852 242207 76360 0 753
755 5 466020 242099 76360 0 754
756 0 466023 242064 76440 0 755
757 0 466035 242080 76520 0 756
758 0 466044 242115 76600 0 757
759 0 466103 242148 76680 0 758
760 0 466164 242144 76760 0 759
761 0 466207 242148 76840 0 760
762 0 466231 242184 76920 0 761
763 0 466212 242195 77000 0 762
764 0 466240 242211 77080 0 763
765 0 466263 242183 77160 0 764
766 0 466312 242147 77240 0 765
767 0 466322 242137 77320 0 766
768 0 466334 242165 77400 0 767
769 0 466336 242169 77480 0 768
770 0 466355 242161 77560 0 769
771 0 466378 242153 77640 0 770
772 0 466418 242177 77720 0 771
773 0 466424 242185 77800 0 772
774 0 466476 242226 77880 0 773
775 0 466509 242259 77960 0 774
776 0 466525 242321 78040 0 775
777 0 466490 242400 78120 0 776
778 0 466515 242470 78200 0 777
779 0 466648 242524 78280 0 778
780 0 466631 242914 78360 0 779
781 0 466622 242923 78440 0 780
782 0 466626 242932 78520 0 781
783 0 466638 242925 78600 0 782
784 0 466610 242910 78680 0 783
785 0 466629 242907 78760 0 784
786 0 466628 242903 78840 0 785
787 0 466623 242959 78920 0 786
788 0 466604 243039 79000 0 787
789 0 466608 243055 79080 0 788
790 0 466660 243124 79160 0 789
791 0 466724 243176 79240 0 790
792 0 466776 243215 79320 0 791
793 0 466827 243240 79400 0 792
794 0 466828 243256 79480 0 793
795 0 466896 243275 79560 0 794
796 0 466896 243276 79640 0 795
797 0 466907 243282 79720 0 796
798 0 466883 243282 79800 0 797
799 0 467815 242035 79880 0 798
800 0 466858 243277 79960 0 799
801 0 466919 243266 80040 0 800
802 0 466935 243264 80120 0 801
803 0 466962 243247 80200 0 802
804 0 467036 243223 80280 0 803
805 0 467075 243199 80360 0 804
806 0 467076 243152 80440 0 805
807 0 467116 243095 80520 0 806
808 0 467163 243067 80600 0 807
809 0 467208 243024 80680 0 808
810 0 467260 242999 80760 0 809
811 0 467298 242983 80840 0 810
812 0 467363 242956 80920 0 811
813 0 467410 242965 81000 0 812
814 0 467472 242978 81080 0 813
815 0 467519 242937 81160 0 814
816 0 467584 242877 81240 0 815
817 0 467655 242847 81320 0 816
818 0 467700 242839 81400 0 817
819 0 467722 242836 81480 0 818
820 0 467807 242807 81560 0 819
821 0 467899 242778 81640 0 820
822 0 467975 242679 81720 0 821
823 0 468062 242643 81800 0 822
824 0 468088 242609 81880 0 823
825 0 468132 242607 81960 0 824
826 0 468227 242589 82040 0 825
827 0 468316 242590 82120 0 826
828 0 468398 242596 82200 0 827
829 0 468455 242587 82280 0 828
830 0 468511 242547 82360 0 829
831 0 468568 242544 82440 0 830
832 0 468615 242543 82520 0 831
833 0 468645 242542 82600 0 832
834 0 468671 242520 82680 0 833
835 0 468712 242494 82760 0 834
836 0 468779 242480 82840 0 835
837 0 468828 242467 82920 0 836
838 0 468891 242424 83000 0 837
839 0 468918 242392 83080 0 838
840 0 469008 242382 83160 0 839
841 0 469051 242367 83240 0 840
842 0 469083 242383 83320 0 841
843 0 469110 242360 83400 0 842
844 0 469096 242363 83480 0 843
845 0 469123 242339 83560 0 844
846 0 469132 242313 83640 0 845
847 0 469136 242294 83720 0 846
848 0 469130 242287 83800 0 847
849 0 469162 242269 83880 0 848
850 0 469222 242251 83960 0 849
851 0 469292 242239 84040 0 850
852 0 469339 242222 84120 0 851
853 0 469390 242201 84200 0 852
854 0 469442 242172 84280 0 853
855 0 469496 242159 84360 0 854
856 0 469559 242119 84440 0 855
857 0 469656 242066 84520 0 856
858 0 469663 242050 84600 0 857
859 0 469721 242017 84680 0 858
860 0 469751 242007 84760 0 859
861 0 469811 241999 84840 0 860
862 0 469896 241998 84920 0 861
863 0 469980 241995 85000 0 862
864 0 469960 241998 85080 0 863
865 0 469973 241981 85160 0 864
866 0 470059 241954 85240 0 865
867 0 470064 241911 85320 0 866
868 0 470082 241847 85400 0 867
869 0 470098 241786 85480 0 868
870 0 470099 241739 85560 0 869
871 0 470066 241706 85640 0 870
872 0 470052 241655 85720 0 871
873 0 470028 241614 85800 0 872
874 0 470055 241639 85880 0 873
875 0 470048 241642 85960 0 874
876 0 470088 241654 86040 0 875
877 0 470094 241615 86120 0 876
878 0 470084 241572 86200 0 877
879 0 470079 241553 86280 0 878
880 0 470056 241532 86360 0 879
881 0 470070 241518 86440 0 880
882 0 470097 241504 86520 0 881
883 0 470107 241505 86600 0 882
884 0 470132 241443 86680 0 883
885 0 470184 241407 86760 0 884
886 0 470305 241340 86840 0 885
887 0 470310 241313 86920 0 886
888 0 470367 241313 87000 0 887
889 0 470401 241277 87080 0 888
890 0 470454 241186 87120 0 889
891 0 470522 241065 87200 0 890
892 0 470631 240988 87280 0 891
893 0 470703 240897 87360 0 892
894 0 470819 240801 87440 0 893
895 0 470897 240729 87520 0 894
896 0 470984 240644 87600 0 895
897 0 471019 240576 87680 0 896
898 0 471133 240477 87760 0 897
899 0 471177 240389 87840 0 898
900 0 471224 240329 87920 0 899
901 0 471266 240286 88000 0 900
902 0 471312 240215 88040 0 901
903 0 471379 240120 88120 0 902
904 0 471482 240037 88200 0 903
905 0 471543 239983 88280 0 904
906 0 471633 239936 88360 0 905
907 0 471753 239887 88440 0 906
908 0 471869 239858 88520 0 907
909 0 471775 239898 88560 0 908
910 0 472043 240002 88640 0 909
911 0 471985 239567 88720 0 910
912 0 472038 239332 88800 0 911
913 0 472033 239262 88880 0 912
914 0 472048 239143 88960 0 913
915 0 472103 239013 89040 0 914
916 0 472115 239013 89120 0 915
917 0 472183 238983 89200 0 916
918 0 472167 238971 89280 0 917
919 0 472147 238996 89360 0 918
920 0 472162 238987 89440 0 919
921 0 472220 238966 89520 0 920
922 0 472324 238928 89600 0 921
923 0 472329 238877 89680 0 922
924 0 472386 238918 89760 0 923
925 0 472415 238919 89840 0 924
926 0 472459 238919 89920 0 925
927 0 472527 238916 90000 0 926
928 0 472607 238872 90080 0 927
929 0 472805 238811 90160 0 928
930 0 472894 238751 90240 0 929
931 0 473050 238574 90320 0 930
932 0 473153 238501 90400 0 931
933 0 473171 238497 90480 0 932
934 0 473111 238436 90560 0 933
935 0 475005 238335 90640 0 934
936 0 475058 238199 90680 0 935
937 0 475111 238077 90760 0 936
938 0 475204 237871 90840 0 937
939 0 475321 237686 90920 0 938
940 0 475522 237556 91000 0 939
941 0 475729 237088 91080 0 940
942 0 475868 236826 91160 0 941
943 0 476047 236573 91240 0 942
944 0 476094 236537 91320 0 943
945 0 476356 236304 91320 0 944
946 0 476514 236107 91400 0 945
947 0 476589 235908 91480 0 946
948 0 476665 235679 91560 0 947
949 0 476728 235566 91640 0 948
950 0 476713 235490 91720 0 949
951 0 476912 235264 91800 0 950
952 0 476985 235122 91880 0 951
953 0 477046 234851 91960 0 952
954 0 477061 234586 92040 0 953
955 0 477100 234440 92120 0 954
956 0 477216 234253 92200 0 955
957 0 477319 234141 92280 0 956
958 0 477396 234021 92360 0 957
959 0 477516 233837 92440 0 958
960 0 477593 233690 92520 0 959
961 0 477659 233546 92600 0 960
962 0 477765 233433 92680 0 961
963 0 478050 233074 92760 0 962
964 0 478142 232920 92840 0 963
965 0 478316 232753 92920 0 964
966 0 478412 232657 92920 0 965
967 0 478560 232485 92920 0 966
968 0 478633 232339 93000 0 967
969 0 478682 232213 93080 0 968
970 0 478735 232142 93160 0 969
971 0 478830 232058 93240 0 970
972 0 478902 231988 93320 0 971
973 0 479006 231925 93400 0 972
974 0 479141 231870 93480 0 973
975 0 479238 231761 93560 0 974
976 0 479321 231631 93640 0 975
977 0 479421 231460 93720 0 976
978 0 479503 231323 93800 0 977
979 0 479651 231146 93880 0 978
980 0 479730 231075 93960 0 979
981 0 479797 231022 94040 0 980
982 0 479846 230902 94120 0 981
983 0 479950 230790 94200 0 982
984 0 480002 230618 94280 0 983
985 0 480057 230534 94360 0 984
986 0 480068 230463 94440 0 985
987 0 480159 230340 94520 0 986
988 0 480214 230203 94600 0 987
989 0 480293 230052 94680 0 988
990 0 480453 229852 94760 0 989
991 0 480566 229717 94840 0 990
992 0 480731 229531 94920 0 991
993 0 480868 229379 95000 0 992
994 0 480896 229299 95080 0 993
995 0 480970 229265 95160 0 994
996 0 481004 229198 95240 0 995
997 0 481058 229124 95320 0 996
998 0 481103 229079 95400 0 997
999 0 481113 229064 95480 0 998
1000 0 481169 229038 95560 0 999
1001 0 481225 228959 95640 0 1000
1002 0 481273 228903 95720 0 1001
1003 0 481339 228830 95800 0 1002
1004 0 481387 228780 95880 0 1003
1005 0 481418 228737 95960 0 1004
1006 0 481510 228658 96040 0 1005
1007 0 481588 228590 96120 0 1006
1008 0 481621 228498 96200 0 1007
1009 0 481665 228403 96280 0 1008
1010 0 481668 228328 96360 0 1009
1011 0 481668 228228 96440 0 1010
1012 0 481819 227937 96520 0 1011
1013 0 481967 227794 96600 0 1012
1014 0 482043 227626 96600 0 1013
1015 0 482138 227386 96640 0 1014
1016 0 482318 227306 96640 0 1015
1017 0 482535 227053 96720 0 1016
1018 0 482719 226704 96720 0 1017
1019 0 482874 226461 96800 0 1018
1020 0 483027 226186 96880 0 1019
1021 0 483143 225898 96960 0 1020
1022 0 483228 225763 97040 0 1021
1023 0 483326 225602 97120 0 1022
1024 0 483459 225459 97200 0 1023
1025 0 483514 225344 97280 0 1024
1026 0 483558 225265 97360 0 1025
1027 0 483710 225166 97440 0 1026
1028 0 483818 225023 97520 0 1027
1029 0 483857 224987 97600 0 1028
1030 0 483957 224876 97680 0 1029
1031 0 484096 224754 97760 0 1030
1032 0 484214 224672 97840 0 1031
1033 0 484224 224590 97920 0 1032
1034 0 484238 224488 98000 0 1033
1035 0 484218 224393 98080 0 1034
1036 0 484176 224250 98160 0 1035
1037 0 484145 224161 98240 0 1036
1038 0 484142 224094 98320 0 1037
1039 0 484136 224051 98400 0 1038
1040 0 484154 223979 98480 0 1039
1041 0 484125 223933 98560 0 1040
1042 0 484021 223922 98640 0 1041
1043 0 483989 223873 98720 0 1042
1044 0 484070 223837 98800 0 1043
1045 0 484185 223754 98880 0 1044
1046 0 484241 223676 98960 0 1045
1047 0 484285 223565 99040 0 1046
1048 0 484321 223446 99120 0 1047
1049 0 484338 223396 99200 0 1048
1050 0 484374 223319 99280 0 1049
1051 0 484349 223194 99360 0 1050
1052 0 484336 223102 99440 0 1051
1053 0 484341 222993 99520 0 1052
1054 0 484373 222898 99600 0 1053
1055 0 484412 222870 99680 0 1054
1056 0 484514 222835 99760 0 1055
1057 0 484603 222782 99840 0 1056
1058 0 484733 222744 99920 0 1057
1059 0 484881 222657 100000 0 1058
1060 0 484938 222579 100080 0 1059
1061 0 484990 222464 100160 0 1060
1062 0 485051 222416 100240 0 1061
1063 0 485084 222356 100320 0 1062
1064 0 485126 222271 100400 0 1063
1065 0 485174 222217 100480 0 1064
1066 0 485235 222132 100560 0 1065
1067 0 485279 222022 100640 0 1066
1068 0 485329 221976 100720 0 1067
1069 0 485377 221920 100800 0 1068
1070 0 485455 221824 100880 0 1069
1071 0 485524 221764 100960 0 1070
1072 0 485569 221685 101040 0 1071
1073 0 485636 221626 101120 0 1072
1074 0 485714 221544 101200 0 1073
1075 0 485788 221474 101280 0 1074
1076 0 485857 221409 101360 0 1075
1077 0 485921 221315 101440 0 1076
1078 0 486009 221214 101520 0 1077
1079 0 486021 221119 101600 0 1078
1080 0 486035 221026 101680 0 1079
1081 0 486053 220912 101760 0 1080
1082 0 486100 220857 101840 0 1081
1083 0 486113 220771 101920 0 1082
1084 0 486125 220729 102000 0 1083
1085 0 486142 220655 102080 0 1084
1086 0 486149 220574 102160 0 1085
1087 0 486131 220487 102240 0 1086
1088 0 486113 220380 102320 0 1087
1089 0 486109 220233 102400 0 1088
1090 0 486103 220147 102480 0 1089
1091 0 486123 220117 102560 0 1090
1092 0 486057 220003 102640 0 1091
1093 0 486070 219964 102720 0 1092
1094 0 486110 219867 102800 0 1093
1095 0 486142 219796 102880 0 1094
1096 0 486192 219737 102960 0 1095
1097 0 486202 219639 103040 0 1096
1098 0 486230 219493 103120 0 1097
1099 0 486210 219312 103200 0 1098
1100 0 486199 219181 103280 0 1099
1101 0 486179 219132 103360 0 1100
1102 0 486127 219117 103440 0 1101
1103 0 486110 219022 103520 0 1102
1104 0 486134 219010 103600 0 1103
1105 0 486163 218978 103680 0 1104
1106 0 486188 218884 103760 0 1105
1107 0 486204 218836 103840 0 1106
1108 0 486241 218786 103920 0 1107
1109 0 486298 218716 104000 0 1108
1110 0 486395 218576 104080 0 1109
1111 0 486430 218481 104160 0 1110
1112 0 486413 218397 104240 0 1111
1113 0 486421 218289 104320 0 1112
1114 0 486446 218199 104400 0 1113
1115 0 486475 217933 104480 0 1114
1116 0 486447 217828 104560 0 1115
1117 0 486429 217753 104640 0 1116
1118 0 486378 217616 104720 0 1117
1119 0 486350 217556 104800 0 1118
1120 0 486327 217470 104880 0 1119
1121 0 486307 217397 104960 0 1120
1122 0 486252 217375 105040 0 1121
1123 0 486225 217270 105120 0 1122
1124 0 486234 217204 105200 0 1123
1125 0 486254 217121 105280 0 1124
1126 0 486276 217077 105360 0 1125
1127 0 486275 217003 105400 0 1126
1128 0 486300 216746 105480 0 1127
1129 0 486342 216707 105560 0 1128
1130 0 486368 216591 105640 0 1129
1131 0 486354 216495 105720 0 1130
1132 0 486364 216384 105800 0 1131
1133 0 486335 216279 105840 0 1132
1134 0 486301 216139 105920 0 1133
1135 0 486309 216037 106000 0 1134
1136 0 486297 215962 106080 0 1135
1137 0 486302 215898 106160 0 1136
1138 0 486312 215751 106240 0 1137
1139 0 486331 215687 106320 0 1138
1140 0 486326 215613 106400 0 1139
1141 0 486317 215519 106480 0 1140
1142 0 486289 215427 106560 0 1141
1143 0 486308 215302 106640 0 1142
1144 0 486294 215165 106720 0 1143
1145 0 486234 214930 106800 0 1144
1146 0 486181 214782 106880 0 1145
1147 0 486134 214613 106960 0 1146
1148 0 486162 214455 107040 0 1147
1149 0 486146 214346 107120 0 1148
1150 0 486120 214257 107200 0 1149
1151 0 486065 214175 107280 0 1150
1152 0 486071 214150 107320 0 1151
1153 0 486073 213996 107400 0 1152
1154 0 486120 213958 107480 0 1153
1155 0 486168 213904 107560 0 1154
1156 0 486227 213831 107640 0 1155
1157 0 486270 213792 107720 0 1156
1158 0 486278 213700 107800 0 1157
1159 0 486329 213610 107880 0 1158
1160 0 486363 213497 107960 0 1159
1161 0 486428 213291 108040 0 1160
1162 0 486520 213151 108120 0 1161
1163 0 486658 212956 108200 0 1162
1164 0 486746 212812 108280 0 1163
1165 0 486839 212648 108360 0 1164
1166 0 486886 212480 108440 0 1165
1167 0 486841 212353 108520 0 1166
1168 0 486737 212192 108600 0 1167
1169 0 486670 212070 108680 0 1168
1170 0 486633 211943 108760 0 1169
1171 0 486606 211845 108840 0 1170
1172 0 486605 211779 108920 0 1171
1173 0 486614 211673 109000 0 1172
1174 0 486669 211533 109080 0 1173
1175 0 486789 211110 109080 0 1174
1176 0 486729 210883 109080 0 1175
1177 0 486597 210675 109080 0 1176
1178 0 486549 210665 109160 0 1177
1179 0 486383 210486 109240 0 1178
1180 0 486311 210462 109320 0 1179
1181 0 486273 210403 109400 0 1180
1182 0 486218 210320 109480 0 1181
1183 0 486199 210225 109560 0 1182
1184 0 486221 210146 109640 0 1183
1185 0 486240 210028 109720 0 1184
1186 0 486258 209922 109800 0 1185
1187 0 486293 209829 109880 0 1186
1188 0 486343 209742 109960 0 1187
1189 0 486402 209667 110040 0 1188
1190 0 486449 209598 110120 0 1189
1191 0 486458 209544 110200 0 1190
1192 0 486469 209473 110280 0 1191
1193 0 486456 209416 110360 0 1192
1194 0 486477 209367 110440 0 1193
1195 0 486438 209294 110520 0 1194
1196 0 486374 209211 110600 0 1195
1197 0 486296 209114 110680 0 1196
1198 0 486216 208917 110760 0 1197
1199 0 486129 208751 110840 0 1198
1200 0 486028 208625 110880 0 1199
1201 0 485837 208402 110960 0 1200
1202 0 485765 208271 111040 0 1201
1203 0 485692 208132 111120 0 1202
1204 0 485677 208078 111200 0 1203
1205 0 485659 207882 111280 0 1204
1206 0 485652 207698 111360 0 1205
1207 0 485685 207588 111440 0 1206
1208 0 485564 207136 111520 0 1207
1209 0 485463 206891 111560 0 1208
1210 0 485347 206629 111600 0 1209
1211 0 485260 206373 111680 0 1210
1212 0 485120 206103 111720 0 1211
1213 0 484972 205805 111720 0 1212
1214 0 484868 205649 111720 0 1213
1215 0 484718 205308 111680 0 1214
1216 0 484581 205075 111720 0 1215
1217 0 484521 204946 111760 0 1216
1218 0 484491 204869 111800 0 1217
1219 0 484486 204542 111840 0 1218
1220 0 484637 204154 111840 0 1219
1221 0 484378 203782 111840 0 1220
1222 0 484266 203568 111840 0 1221
1223 0 484172 203423 111760 0 1222
1224 0 484096 203255 111760 0 1223
1225 0 484013 203121 111720 0 1224
1226 0 483882 202847 111640 0 1225
1227 0 483796 202641 111560 0 1226
1228 0 483766 202579 111480 0 1227
1229 0 483725 202488 111400 0 1228
1230 0 483653 202415 111320 0 1229
1231 0 483609 202286 111240 0 1230
1232 0 483573 202146 111240 0 1231
1233 0 483432 201955 111240 0 1232
1234 0 483148 201619 111240 0 1233
1235 0 483159 201535 111120 0 1234
1236 0 482983 201303 111120 0 1235
1237 0 482929 201197 111160 0 1236
1238 0 482820 201015 111200 0 1237
1239 0 482768 200925 111240 0 1238
1240 0 482648 200805 111240 0 1239
1241 0 482384 200681 111240 0 1240
1242 0 482244 200573 111200 0 1241
1243 0 482101 200443 111160 0 1242
1244 0 481999 200349 111120 0 1243
1245 0 482040 200304 111040 0 1244
1246 0 481979 200266 110960 0 1245
1247 0 481855 200167 110880 0 1246
1248 0 481533 199927 110840 0 1247
1249 0 481341 199602 110840 0 1248
1250 0 481213 199394 110760 0 1249
1251 0 481035 199178 110760 0 1250
1252 0 480893 199000 110720 0 1251
1253 0 480740 198548 110680 0 1252
1254 0 480640 198820 110640 0 1253
1255 0 480529 198753 110600 0 1254
1256 0 480406 198666 110560 0 1255
1257 0 480133 198493 110480 0 1256
1258 0 479888 198307 110480 0 1257
1259 0 479495 197939 110480 0 1258
1260 0 479310 197740 110520 0 1259
1261 0 479106 197621 110480 0 1260
1262 0 478986 197534 110480 0 1261
1263 0 478872 197351 110440 0 1262
1264 0 478803 197219 110360 0 1263
1265 0 478739 197071 110280 0 1264
1266 0 478628 196849 110240 0 1265
1267 0 478504 196701 110240 0 1266
1268 0 478312 196513 110240 0 1267
1269 0 478032 196301 110240 0 1268
1270 0 477792 196161 110240 0 1269
1271 0 477369 195896 110240 0 1270
1272 0 477154 195755 110320 0 1271
1273 0 477003 195599 110320 0 1272
1274 0 476776 195375 110320 0 1273
1275 0 476568 195275 110320 0 1274
1276 0 476491 195199 110280 0 1275
1277 0 476259 195052 110240 0 1276
1278 0 476008 194846 110240 0 1277
1279 0 475755 194673 110280 0 1278
1280 0 475610 194567 110320 0 1279
1281 0 475371 194441 110400 0 1280
1282 0 475011 194309 110400 0 1281
1283 0 474555 194057 110400 0 1282
1284 0 474223 193841 110400 0 1283
1285 0 473802 193615 110360 0 1284
1286 0 473631 193555 110440 0 1285
1287 0 473563 193537 110520 0 1286
1288 0 473434 193453 110600 0 1287
1289 0 473385 193533 110680 0 1288
1290 0 473306 193393 110800 0 1289
1291 0 473312 193387 110880 0 1290
1292 0 472845 193158 110920 0 1291
1293 0 472601 193078 110920 0 1292
1294 0 472284 193064 110880 0 1293
1295 0 471792 192984 110880 0 1294
1296 0 471284 192846 110880 0 1295
1297 0 470880 192618 110880 0 1296
1298 0 470821 192580 110920 0 1297
1299 0 470321 192228 110920 0 1298
1300 0 469997 192120 110920 0 1299
1301 0 469549 192024 110920 0 1300
1302 0 469130 191912 110920 0 1301
1303 0 468604 191729 110880 0 1302
1304 0 468240 191585 110880 0 1303
1305 0 467820 191349 110880 0 1304
1306 0 467678 191228 110920 0 1305
1307 0 467378 191092 110920 0 1306
1308 0 466950 191068 110920 0 1307
1309 0 466746 191108 110920 0 1308
1310 0 466314 191028 110920 0 1309
1311 0 465978 190901 110920 0 1310
1312 0 465764 190761 110880 0 1311
1313 0 465380 190548 110840 0 1312
1314 0 465270 190432 110760 0 1313
1315 0 465043 190308 110720 0 1314
1316 0 464422 189945 110680 0 1315
1317 0 464351 190132 110640 0 1316
1318 0 464130 189877 110680 0 1317
1319 0 464059 190005 110720 0 1318
1320 0 464038 189967 110760 0 1319
1321 0 463616 189570 110800 0 1320
1322 0 463291 189324 110840 0 1321
1323 0 462883 189125 110840 0 1322
1324 0 462736 189018 110760 0 1323
1325 0 462503 188954 110720 0 1324
1326 0 462236 188775 110720 0 1325
1327 0 461721 188556 110720 0 1326
1328 0 461328 188326 110760 0 1327
1329 0 461156 188249 110800 0 1328
1330 0 460792 188160 110720 0 1329
1331 0 460492 188009 110680 0 1330
1332 0 460100 188023 110680 0 1331
1333 0 459997 188158 110720 0 1332
1334 0 459691 188142 110760 0 1333
1335 0 459441 187977 110720 0 1334
1336 0 459054 187921 110720 0 1335
1337 0 458908 187722 110680 0 1336
1338 0 458588 187860 110640 0 1337
1339 0 458121 187840 110640 0 1338
1340 0 457661 187740 110640 0 1339
1341 0 457312 187568 110600 0 1340
1342 0 456776 187330 110560 0 1341
1343 0 456536 187298 110560 0 1342
1344 0 456477 187298 110520 0 1343
1345 0 456521 187301 110480 0 1344
1346 0 456404 187320 110440 0 1345
1347 0 455368 187040 110440 0 1346
1348 0 455091 186974 110520 0 1347
1349 0 454807 186901 110520 0 1348
1350 0 454511 186649 110520 0 1349
1351 0 454476 186673 110560 0 1350
1352 0 454298 186628 110600 0 1351
1353 0 454066 186498 110680 0 1352
1354 0 453934 186539 110760 0 1353
1355 0 453371 186433 110760 0 1354
1356 0 453052 186293 110760 0 1355
1357 0 452734 186179 110720 0 1356
1358 0 452400 186003 110720 0 1357
1359 0 452080 185872 110760 0 1358
1360 0 451957 185844 110800 0 1359
1361 0 451621 185786 110880 0 1360
1362 0 451319 185695 110960 0 1361
1363 0 451168 185641 111040 0 1362
1364 0 450898 185589 111120 0 1363
1365 0 450767 185550 111200 0 1364
1366 0 450238 185394 111240 0 1365
1367 0 449775 185379 111240 0 1366
1368 0 449464 185340 111280 0 1367
1369 0 449148 185292 111280 0 1368
1370 0 448893 185236 111280 0 1369
1371 0 448730 185146 111360 0 1370
1372 0 448474 185038 111360 0 1371
1373 0 447979 184850 111400 0 1372
1374 0 447539 184673 111440 0 1373
1375 0 447541 184658 111520 0 1374
1376 0 447363 184594 111600 0 1375
1377 0 447294 184542 111680 0 1376
1378 0 447083 184483 111760 0 1377
1379 0 446944 184376 111840 0 1378
1380 0 446696 184221 111920 0 1379
1381 0 446443 184041 111920 0 1380
1382 0 446235 183929 111920 0 1381
1383 0 445537 183689 111920 0 1382
1384 0 445485 183667 112000 0 1383
1385 0 445174 183457 112040 0 1384
1386 0 444975 183327 112120 0 1385
1387 0 444858 183259 112200 0 1386
1388 0 444805 183257 112280 0 1387
1389 0 444696 183180 112360 0 1388
1390 0 444473 183149 112440 0 1389
1391 0 444371 183122 112520 0 1390
1392 0 444159 183064 112600 0 1391
1393 0 444077 183004 112680 0 1392
1394 0 443950 182955 112760 0 1393
1395 0 443904 182957 112840 0 1394
1396 0 443812 182906 112920 0 1395
1397 0 443752 182886 113000 0 1396
1398 0 443705 182866 113080 0 1397
1399 0 443646 182893 113160 0 1398
1400 0 443580 182908 113200 0 1399
1401 0 443541 182861 113280 0 1400
1402 0 443480 182811 113360 0 1401
1403 0 443393 182787 113440 0 1402
1404 0 443293 182722 113520 0 1403
1405 0 443005 182628 113640 0 1404
1406 0 442652 182474 113720 0 1405
1407 0 442440 182339 113760 0 1406
1408 0 442304 182211 113840 0 1407
1409 0 442215 182189 113920 0 1408
1410 0 442166 182153 114000 0 1409
1411 0 442058 182083 114080 0 1410
1412 0 441998 182065 114160 0 1411
1413 0 441914 182021 114240 0 1412
1414 0 441775 181983 114320 0 1413
1415 0 441661 181945 114400 0 1414
1416 0 441543 181970 114480 0 1415
1417 0 441445 181947 114560 0 1416
1418 0 441377 181864 114640 0 1417
1419 0 441220 181758 114720 0 1418
1420 0 441041 181587 114800 0 1419
1421 0 440887 181457 114880 0 1420
1422 0 440767 181394 114960 0 1421
1423 0 440676 181259 115040 0 1422
1424 0 440562 181177 115120 0 1423
1425 0 440455 181047 115200 0 1424
1426 0 440340 181009 115280 0 1425
1427 0 440269 180986 115320 0 1426
1428 0 440224 180947 115400 0 1427
1429 0 440058 180873 115480 0 1428
1430 0 439961 180825 115560 0 1429
1431 0 439830 180766 115640 0 1430
1432 0 439738 180730 115720 0 1431
1433 0 439652 180638 115800 0 1432
1434 0 439525 180604 115880 0 1433
1435 0 439393 180575 115960 0 1434
1436 0 439293 180481 116040 0 1435
1437 0 439163 180376 116120 0 1436
1438 0 438995 180292 116200 0 1437
1439 0 438869 180203 116280 0 1438
1440 0 438803 180190 116360 0 1439
1441 0 438721 180170 116440 0 1440
1442 0 438635 180139 116520 0 1441
1443 0 438562 180104 116600 0 1442
1444 0 438435 180042 116680 0 1443
1445 0 438379 179990 116760 0 1444
1446 0 438224 179918 116840 0 1445
1447 0 438062 179832 116920 0 1446
1448 0 437873 179742 117000 0 1447
1449 0 437713 179653 117080 0 1448
1450 0 437545 179603 117160 0 1449
1451 0 437444 179544 117240 0 1450
1452 0 437364 179513 117320 0 1451
1453 0 437235 179500 117400 0 1452
1454 0 437177 179456 117480 0 1453
1455 0 437061 179448 117560 0 1454
1456 0 436973 179426 117640 0 1455
1457 0 436915 179425 117720 0 1456
1458 0 436869 179409 117800 0 1457
1459 0 436781 179378 117880 0 1458
1460 0 436679 179334 117960 0 1459
1461 0 436600 179340 118040 0 1460
1462 0 436527 179337 118120 0 1461
1463 0 436398 179317 118200 0 1462
1464 0 436018 179227 118280 0 1463
1465 0 435914 179211 118320 0 1464
1466 0 435873 179196 118400 0 1465
1467 0 435809 179221 118480 0 1466
1468 0 435746 179221 118560 0 1467
1469 0 435725 179245 118640 0 1468
1470 0 435665 179276 118720 0 1469
1471 0 435638 179311 118800 0 1470
1472 0 435555 179315 118880 0 1471
1473 0 435480 179325 118960 0 1472
1474 0 435424 179342 119040 0 1473
1475 0 435357 179320 119120 0 1474
1476 0 435274 179317 119200 0 1475
1477 0 435225 179308 119280 0 1476
1478 0 435182 179281 119360 0 1477
1479 0 435139 179269 119440 0 1478
1480 0 435073 179271 119520 0 1479
1481 0 435033 179226 119600 0 1480
1482 0 434989 179202 119680 0 1481
1483 0 434940 179231 119760 0 1482
1484 0 434870 179206 119840 0 1483
1485 0 434810 179194 119920 0 1484
1486 0 434784 179212 120000 0 1485
1487 0 434663 179245 120120 0 1486
1488 0 434587 179253 120200 0 1487
1489 0 434553 179300 120280 0 1488
1490 0 434501 179367 120360 0 1489
1491 0 434483 179393 120440 0 1490
1492 0 434392 179418 120520 0 1491
1493 0 434352 179463 120600 0 1492
1494 0 434282 179470 120680 0 1493
1495 0 434273 179497 120760 0 1494
1496 0 434241 179495 120840 0 1495
1497 0 434201 179525 120920 0 1496
1498 0 434158 179544 121000 0 1497
1499 0 434144 179545 121080 0 1498
1500 0 434097 179531 121160 0 1499
1501 0 434036 179496 121240 0 1500
1502 0 434004 179479 121320 0 1501
1503 0 433922 179448 121400 0 1502
1504 0 433869 179397 121480 0 1503
1505 0 433836 179382 121560 0 1504
1506 0 433764 179353 121640 0 1505
1507 0 433737 179346 121720 0 1506
1508 0 433732 179320 121800 0 1507
1509 0 433711 179293 121880 0 1508
1510 0 433705 179309 121960 0 1509
1511 0 433650 179310 122040 0 1510
1512 0 433607 179306 122120 0 1511
1513 0 433540 179331 122200 0 1512
1514 0 433496 179360 122280 0 1513
1515 0 433400 179430 122360 0 1514
1516 0 433302 179462 122440 0 1515
1517 0 433180 179474 122520 0 1516
1518 0 433042 179415 122600 0 1517
1519 0 433033 179403 122680 0 1518
1520 0 432992 179329 122760 0 1519
1521 0 432950 179255 122840 0 1520
1522 0 432928 179244 122920 0 1521
1523 0 432906 179212 123000 0 1522
1524 0 432840 179191 123080 0 1523
1525 0 432769 179140 123160 0 1524
1526 0 432697 179146 123240 0 1525
1527 0 432652 179149 123320 0 1526
1528 0 432624 179167 123400 0 1527
1529 0 432572 179204 123480 0 1528
1530 0 432406 179215 123560 0 1529
1531 0 432336 179237 123640 0 1530
1532 0 432280 179252 123720 0 1531
1533 0 432172 179284 123800 0 1532
1534 0 432146 179324 123880 0 1533
1535 0 432036 179363 123960 0 1534
1536 0 432022 179392 124040 0 1535
1537 0 432018 179392 124120 0 1536
1538 0 431981 179376 124200 0 1537
1539 0 431951 179378 124280 0 1538
1540 0 431872 179369 124360 0 1539
1541 0 431831 179348 124440 0 1540
1542 0 431792 179337 124520 0 1541
1543 0 431766 179330 124600 0 1542
1544 0 431695 179306 124680 0 1543
1545 0 431675 179299 124760 0 1544
1546 0 431541 179307 124840 0 1545
1547 0 431426 179308 124920 0 1546
1548 0 431360 179313 125000 0 1547
1549 0 431284 179321 125080 0 1548
1550 0 431219 179358 125160 0 1549
1551 0 431147 179354 125240 0 1550
1552 0 431103 179316 125320 0 1551
1553 0 431062 179302 125400 0 1552
1554 0 431011 179251 125480 0 1553
1555 0 430988 179224 125560 0 1554
1556 0 430964 179136 125640 0 1555
1557 0 430884 179070 125720 0 1556
1558 0 430804 179035 125800 0 1557
1559 0 430689 178975 125880 0 1558
1560 0 430605 178930 125960 0 1559
1561 0 430546 178896 126040 0 1560
1562 0 430448 178871 126120 0 1561
1563 0 430403 178813 126200 0 1562
1564 0 430322 178770 126280 0 1563
1565 0 430269 178739 126360 0 1564
1566 0 430198 178736 126440 0 1565
1567 0 430200 178731 126520 0 1566
1568 0 430162 178750 126600 0 1567
1569 0 430167 178736 126680 0 1568
1570 0 430179 178739 126760 0 1569
1571 0 430177 178747 126840 0 1570
1572 0 430156 178719 126920 0 1571
1573 0 430106 178706 127000 0 1572
1574 0 430112 178715 127080 0 1573
1575 0 430092 178721 127160 0 1574
1576 0 430075 178751 127240 0 1575
1577 0 430075 178749 127320 0 1576
1578 0 429987 178772 127400 0 1577
1579 0 429891 178780 127480 0 1578
1580 0 429726 178785 127560 0 1579
1581 0 429669 178753 127640 0 1580
1582 0 429518 178725 127720 0 1581
1583 0 429461 178732 127800 0 1582
1584 0 429420 178712 127880 0 1583
1585 0 429412 178688 127960 0 1584
1586 0 429378 178671 128040 0 1585
1587 0 429315 178647 128120 0 1586
1588 0 429243 178636 128200 0 1587
1589 0 429191 178625 128280 0 1588
1590 0 429130 178590 128360 0 1589
1591 0 429076 178545 128440 0 1590
1592 0 429011 178539 128520 0 1591
1593 0 428967 178534 128600 0 1592
1594 0 428921 178523 128680 0 1593
1595 0 428863 178532 128760 0 1594
1596 0 428800 178504 128840 0 1595
1597 0 428768 178480 128920 0 1596
1598 0 428716 178453 129000 0 1597
1599 0 428656 178447 129080 0 1598
1600 0 428590 178428 129160 0 1599
1601 0 428493 178407 129240 0 1600
1602 0 428458 178424 129320 0 1601
1603 0 428393 178421 129400 0 1602
1604 0 428307 178398 129480 0 1603
1605 0 428240 178385 129560 0 1604
1606 0 428108 178386 129640 0 1605
1607 0 428066 178336 129720 0 1606
1608 0 427970 178330 129800 0 1607
1609 0 427916 178332 129880 0 1608
1610 0 427847 178342 129960 0 1609
1611 0 427792 178347 130040 0 1610
1612 0 427750 178362 130120 0 1611
1613 0 427718 178373 130200 0 1612
1614 0 427666 178362 130280 0 1613
1615 0 427636 178357 130360 0 1614
1616 0 427584 178380 130440 0 1615
1617 0 427524 178390 130520 0 1616
1618 0 427503 178383 130600 0 1617
1619 0 427429 178378 130680 0 1618
1620 0 427341 178369 130760 0 1619
1621 0 427222 178360 130840 0 1620
1622 0 427169 178343 130920 0 1621
1623 0 427088 178319 131000 0 1622
1624 0 426979 178276 131080 0 1623
1625 0 426931 178244 131160 0 1624
1626 0 426859 178226 131240 0 1625
1627 0 426817 178194 131320 0 1626
1628 0 426744 178143 131400 0 1627
1629 0 426670 178132 131480 0 1628
1630 0 426611 178106 131560 0 1629
1631 0 426554 178094 131640 0 1630
1632 0 426486 178102 131720 0 1631
1633 0 426450 178103 131800 0 1632
1634 0 426402 178134 131880 0 1633
1635 0 426382 178166 131960 0 1634
1636 0 426326 178194 132040 0 1635
1637 0 426242 178243 132120 0 1636
1638 0 426211 178336 132200 0 1637
1639 0 426098 178418 132280 0 1638
1640 0 426058 178535 132360 0 1639
1641 0 426003 178582 132440 0 1640
1642 0 425997 178658 132520 0 1641
1643 0 425985 178693 132600 0 1642
1644 0 426002 178720 132680 0 1643
1645 0 425966 178776 132760 0 1644
1646 0 425914 178805 132840 0 1645
1647 0 425858 178849 132920 0 1646
1648 0 425786 178884 133000 0 1647
1649 0 425778 178854 133080 0 1648
1650 0 425736 178842 133160 0 1649
1651 0 425717 178849 133240 0 1650
1652 0 425685 178825 133320 0 1651
1653 0 425669 178824 133400 0 1652
1654 0 425684 178802 133480 0 1653
1655 0 425659 178803 133560 0 1654
1656 0 425650 178809 133640 0 1655
1657 0 425659 178808 133720 0 1656
1658 0 425618 178776 133800 0 1657
1659 0 425531 178780 133880 0 1658
1660 0 425408 178734 133960 0 1659
1661 0 425193 178681 134040 0 1660
1662 0 425084 178648 134120 0 1661
1663 0 424945 178615 134200 0 1662
1664 0 424818 178564 134280 0 1663
1665 0 424751 178530 134360 0 1664
1666 0 424624 178480 134440 0 1665
1667 0 424538 178412 134520 0 1666
1668 0 424477 178411 134600 0 1667
1669 0 424434 178397 134680 0 1668
1670 0 424394 178393 134760 0 1669
1671 0 424320 178372 134840 0 1670
1672 0 424295 178356 134920 0 1671
1673 0 424236 178299 135000 0 1672
1674 0 424123 178233 135080 0 1673
1675 0 424055 178205 135160 0 1674
1676 0 423944 178182 135240 0 1675
1677 0 423874 178165 135320 0 1676
1678 0 423798 178153 135400 0 1677
1679 0 423742 178167 135480 0 1678
1680 0 423654 178192 135560 0 1679
1681 0 423623 178203 135640 0 1680
1682 0 423500 178216 135720 0 1681
1683 0 423420 178228 135800 0 1682
1684 0 423370 178234 135880 0 1683
1685 0 423316 178245 135960 0 1684
1686 0 423241 178229 136040 0 1685
1687 0 423174 178240 136120 0 1686
1688 0 423135 178252 136200 0 1687
1689 0 423052 178210 136280 0 1688
1690 0 422969 178193 136360 0 1689
1691 0 422894 178212 136440 0 1690
1692 0 422894 178212 136440 0 1691
1693 0 422784 178225 136520 0 1692
1694 0 422691 178214 136600 0 1693
1695 0 422606 178217 136680 0 1694
1696 0 422472 178178 136760 0 1695
1697 0 422307 178108 136840 0 1696
1698 0 422154 178081 136920 0 1697
1699 0 422073 178061 137000 0 1698
1700 0 421958 178030 137080 0 1699
1701 0 421863 177969 137160 0 1700
1702 0 421682 177894 137240 0 1701
1703 0 421528 177861 137320 0 1702
1704 0 421277 177814 137400 0 1703
1705 0 421140 177778 137480 0 1704
1706 0 421019 177742 137560 0 1705
1707 0 420896 177714 137640 0 1706
1708 0 420748 177723 137720 0 1707
1709 0 420608 177709 137800 0 1708
1710 0 420490 177667 137880 0 1709
1711 0 420420 177620 137960 0 1710
1712 0 420282 177585 138040 0 1711
1713 0 420193 177533 138120 0 1712
1714 0 420007 177619 138200 0 1713
1715 0 419924 177607 138280 0 1714
1716 0 419912 177570 138360 0 1715
1717 0 419898 177550 138440 0 1716
1718 0 419869 177539 138520 0 1717
1719 0 419858 177514 138600 0 1718
1720 0 419822 177530 138680 0 1719
1721 0 419842 177586 138760 0 1720
1722 0 419862 177586 138840 0 1721
1723 0 419861 177614 138920 0 1722
1724 0 419863 177622 139000 0 1723
1725 0 419836 177621 139080 0 1724
1726 0 419828 177641 139160 0 1725
1727 0 419630 177658 139240 0 1726
1728 0 419680 177660 139320 0 1727
1729 0 419648 177570 139400 0 1728
1730 0 419553 177519 139480 0 1729
1731 0 419546 177511 139560 0 1730
1732 0 419531 177493 139640 0 1731
1733 0 419484 177473 139720 0 1732
1734 0 419397 177436 139800 0 1733
1735 0 419334 177404 139880 0 1734
1736 0 419312 177407 139960 0 1735
1737 0 419289 177397 140040 0 1736
1738 0 419281 177405 140120 0 1737
1739 0 419270 177392 140200 0 1738
1740 0 419274 177385 140280 0 1739
1741 0 419283 177375 140360 0 1740
1742 0 419250 177358 140440 0 1741
1743 0 419250 177315 140520 0 1742
1744 0 419238 177319 140600 0 1743
1745 0 419201 177307 140680 0 1744
1746 0 419117 177255 140760 0 1745
1747 0 418980 177209 140840 0 1746
1748 0 418880 177123 140920 0 1747
1749 0 418844 177068 141000 0 1748
1750 0 418731 177003 141080 0 1749
1751 0 418647 176937 141160 0 1750
1752 0 418569 176876 141240 0 1751
1753 0 418531 176830 141320 0 1752
1754 0 418450 176755 141400 0 1753
1755 0 418371 176707 141480 0 1754
1756 0 418299 176631 141560 0 1755
1757 0 418205 176544 141640 0 1756
1758 0 418145 176504 141720 0 1757
1759 0 418105 176446 141800 0 1758
1760 0 418040 176361 141880 0 1759
1761 0 417983 176310 141960 0 1760
1762 0 417932 176263 142040 0 1761
1763 0 417863 176184 142120 0 1762
1764 0 417856 176131 142200 0 1763
1765 0 417819 176149 142280 0 1764
1766 0 417798 176151 142360 0 1765
1767 0 417749 176144 142440 0 1766
1768 0 417727 176141 142520 0 1767
1769 0 417730 176119 142600 0 1768
1770 0 417657 176072 142680 0 1769
1771 0 417646 176067 142760 0 1770
1772 0 417639 176054 142840 0 1771
1773 0 417670 176072 142920 0 1772
1774 0 417668 176036 143000 0 1773
1775 0 417654 175997 143080 0 1774
1776 0 417585 175922 143160 0 1775
1777 0 417502 175850 143240 0 1776
1778 0 417426 175741 143320 0 1777
1779 0 417386 175721 143400 0 1778
1780 0 417367 175650 143480 0 1779
1781 0 417321 175599 143560 0 1780
1782 0 417249 175526 143640 0 1781
1783 0 417220 175477 143720 0 1782
1784 0 417172 175340 143920 0 1783
1785 0 417185 175298 144000 0 1784
1786 0 417178 175188 144120 0 1785
1787 0 417180 175156 144200 0 1786
1788 0 417187 175084 144280 0 1787
1789 0 417158 175013 144360 0 1788
1790 0 417137 174973 144440 0 1789
1791 0 417131 174955 144520 0 1790
1792 0 417105 174804 144600 0 1791
1793 0 417084 174763 144680 0 1792
1794 0 417057 174778 144760 0 1793
1795 0 417024 174766 144840 0 1794
1796 0 416970 174749 144920 0 1795
1797 0 416946 174724 145000 0 1796
1798 0 416939 174707 145080 0 1797
1799 0 416947 174682 145160 0 1798
1800 0 416902 174653 145240 0 1799
1801 0 416834 174599 145320 0 1800
1802 0 416833 174599 145400 0 1801
1803 0 416821 174567 145480 0 1802
1804 0 416795 174544 145560 0 1803
1805 0 416777 174544 145640 0 1804
1806 0 416784 174553 145680 0 1805
1807 0 416734 174534 145760 0 1806
1808 0 416710 174312 145840 0 1807
1809 0 416693 174224 145920 0 1808
1810 0 416642 174162 146000 0 1809
1811 0 416570 174071 146080 0 1810
1812 0 416511 174072 146160 0 1811
1813 0 416432 174060 146240 0 1812
1814 0 416348 173998 146320 0 1813
1815 0 416307 173976 146400 0 1814
1816 0 416275 173938 146480 0 1815
1817 0 416220 173882 146560 0 1816
1818 0 416140 173804 146640 0 1817
1819 0 416100 173770 146720 0 1818
1820 0 416029 173672 146800 0 1819
1821 0 415949 173626 146880 0 1820
1822 0 415891 173540 146960 0 1821
1823 0 415841 173506 147040 0 1822
1824 0 415799 173462 147120 0 1823
1825 0 415758 173428 147200 0 1824
1826 0 415700 173327 147280 0 1825
1827 0 415677 173252 147360 0 1826
1828 0 415621 173216 147440 0 1827
1829 0 415593 173215 147520 0 1828
1830 0 415536 173186 147600 0 1829
1831 0 415487 173157 147680 0 1830
1832 0 415458 173140 147760 0 1831
1833 0 415398 173160 147840 0 1832
1834 0 415331 173122 147920 0 1833
1835 0 415274 173112 148000 0 1834
1836 0 415191 173088 148080 0 1835
1837 0 415166 173045 148160 0 1836
1838 0 415133 173021 148240 0 1837
1839 0 415082 172959 148320 0 1838
1840 0 415037 172949 148400 0 1839
1841 0 414943 172914 148480 0 1840
1842 0 414887 172915 148560 0 1841
1843 0 414784 172849 148680 0 1842
1844 0 414747 172805 148760 0 1843
1845 0 414608 172724 148840 0 1844
1846 0 414575 172645 148920 0 1845
1847 0 414545 172585 149000 0 1846
1848 0 414497 172566 149080 0 1847
1849 0 414461 172501 149160 0 1848
1850 0 414350 172438 149240 0 1849
1851 0 414270 172395 149320 0 1850
1852 0 414237 172368 149400 0 1851
1853 0 414138 172308 149480 0 1852
1854 0 414052 172207 149560 0 1853
1855 0 414045 172427 149640 0 1854
1856 0 414038 172592 149720 0 1855
1857 0 414084 172720 149800 0 1856
1858 0 414121 172860 149880 0 1857
1859 0 414155 172935 149960 0 1858
1860 0 414181 172996 150040 0 1859
1861 0 414180 172982 150120 0 1860
1862 0 414194 172937 150200 0 1861
1863 0 414152 172811 150280 0 1862
1864 0 414045 172596 150360 0 1863
1865 0 413981 172392 150440 0 1864
1866 0 413840 172111 150520 0 1865
1867 0 413640 171787 150600 0 1866
1868 0 413472 171511 150680 0 1867
1869 0 413347 171301 150760 0 1868
1870 0 413260 171162 150840 0 1869
1871 0 413186 171030 150920 0 1870
1872 0 413152 170916 151000 0 1871
1873 0 413104 170822 151080 0 1872
1874 0 413036 170736 151160 0 1873
1875 0 412971 170636 151240 0 1874
1876 0 412951 170583 151320 0 1875
1877 0 412902 170521 151400 0 1876
1878 0 412894 170446 151480 0 1877
1879 0 412857 170370 151560 0 1878
1880 0 412846 170280 151640 0 1879
1881 0 412840 170199 151720 0 1880
1882 0 412820 170121 151800 0 1881
1883 0 412733 170016 151880 0 1882
1884 0 412727 169916 151960 0 1883
1885 0 412670 169912 152040 0 1884
1886 0 412657 169906 152120 0 1885
1887 0 412658 169894 152200 0 1886
1888 0 412654 169881 152280 0 1887
1889 0 412641 169879 152360 0 1888
1890 0 412628 169860 152440 0 1889
1891 0 412604 169841 152520 0 1890
1892 0 412551 169849 152600 0 1891
1893 0 412544 169825 152680 0 1892
1894 0 412513 169638 152760 0 1893
1895 0 412484 169622 152840 0 1894
1896 0 412467 169462 152920 0 1895
1897 0 412298 169242 153000 0 1896
1898 0 412281 169114 153080 0 1897
1899 0 412160 168994 153160 0 1898
1900 0 412016 168910 153240 0 1899
1901 0 411920 168882 153320 0 1900
1902 0 411862 168827 153400 0 1901
1903 0 411808 168803 153480 0 1902
1904 0 411762 168754 153560 0 1903
1905 0 411739 168701 153640 0 1904
1906 0 411723 168637 153720 0 1905
1907 0 411721 168578 153800 0 1906
1908 0 411716 168530 153880 0 1907
1909 0 411749 168470 153960 0 1908
1910 0 411705 168448 154040 0 1909
1911 0 411659 168376 154120 0 1910
1912 0 411617 168306 154200 0 1911
1913 0 411518 168230 154280 0 1912
1914 0 411477 168136 154360 0 1913
1915 0 411376 167989 154440 0 1914
1916 0 411235 167795 154520 0 1915
1917 0 411136 167708 154600 0 1916
1918 0 411036 167608 154680 0 1917
1919 0 410966 167546 154760 0 1918
1920 0 410857 167430 154840 0 1919
1921 0 410820 167367 154920 0 1920
1922 0 410842 167252 155000 0 1921
1923 0 410775 167212 155080 0 1922
1924 0 410695 167137 155160 0 1923
1925 0 410662 166945 155240 0 1924
1926 0 410639 166925 155320 0 1925
1927 0 410536 166898 155400 0 1926
1928 0 410478 166874 155480 0 1927
1929 0 410453 166830 155560 0 1928
1930 0 410364 166776 155640 0 1929
1931 0 409896 166536 155640 0 1930
1932 0 409716 166458 155680 0 1931
1933 0 409653 166430 155720 0 1932
1934 0 409564 166370 155800 0 1933
1935 0 409503 166293 155880 0 1934
1936 0 409435 166234 155960 0 1935
1937 0 409398 166222 156040 0 1936
1938 0 409328 166141 156120 0 1937
1939 0 409190 166060 156200 0 1938
1940 0 409112 166011 156280 0 1939
1941 0 409033 165973 156360 0 1940
1942 0 408953 165959 156440 0 1941
1943 0 408867 165962 156520 0 1942
1944 0 408748 165931 156600 0 1943
1945 0 408671 165883 156680 0 1944
1946 0 408535 165824 156760 0 1945
1947 0 408410 165723 156840 0 1946
1948 0 408321 165583 156920 0 1947
1949 0 408268 165516 157000 0 1948
1950 0 408220 165454 157080 0 1949
1951 0 408118 165399 157160 0 1950
1952 0 408061 165361 157240 0 1951
1953 0 407989 165316 157320 0 1952
1954 0 407894 165216 157400 0 1953
1955 0 407749 165202 157480 0 1954
1956 0 407588 165173 157560 0 1955
1957 0 407384 165113 157640 0 1956
1958 0 407265 164997 157720 0 1957
1959 0 407181 164963 157800 0 1958
1960 0 407127 164940 157880 0 1959
1961 0 407070 164882 157960 0 1960
1962 0 407039 164908 158040 0 1961
1963 0 406983 164887 158080 0 1962
1964 0 406917 164900 158160 0 1963
1965 0 406803 164908 158240 0 1964
1966 0 406685 164881 158320 0 1965
1967 0 406564 164886 158400 0 1966
1968 0 406418 164825 158480 0 1967
1969 0 406285 164729 158560 0 1968
1970 0 406163 164613 158640 0 1969
1971 0 406039 164473 158720 0 1970
1972 0 405851 164383 158800 0 1971
1973 0 405672 164285 158880 0 1972
1974 0 405483 164261 158960 0 1973
1975 0 405378 164257 159040 0 1974
1976 0 405264 164282 159120 0 1975
1977 0 405164 164268 159200 0 1976
1978 0 405077 164230 159280 0 1977
1979 0 404948 164214 159360 0 1978
1980 0 404867 164154 159440 0 1979
1981 0 404786 164143 159520 0 1980
1982 0 404689 164062 159600 0 1981
1983 0 404570 164017 159680 0 1982
1984 0 404503 163956 159760 0 1983
1985 0 404343 163862 159840 0 1984
1986 0 404232 163772 159920 0 1985
1987 0 404103 163689 160000 0 1986
1988 0 403953 163628 160080 0 1987
1989 0 403848 163526 160160 0 1988
1990 0 403694 163470 160240 0 1989
1991 0 403507 163419 160320 0 1990
1992 0 403391 163367 160400 0 1991
1993 0 403283 163308 160480 0 1992
1994 0 403215 163275 160560 0 1993
1995 0 403112 163207 160640 0 1994
1996 0 402964 163115 160720 0 1995
1997 0 402845 163068 160800 0 1996
1998 0 402611 163006 160880 0 1997
1999 0 402414 162883 160960 0 1998
2000 0 402355 162803 161040 0 1999
2001 0 402260 162687 161080 0 2000
2002 0 402221 162662 161120 0 2001
2003 0 402190 162614 161200 0 2002
2004 0 402093 162578 161280 0 2003
2005 0 401952 162526 161360 0 2004
2006 0 401808 162429 161440 0 2005
2007 0 401779 162360 161520 0 2006
2008 0 401727 162303 161600 0 2007
2009 0 401665 162261 161680 0 2008
2010 0 401608 162248 161760 0 2009
2011 0 401585 162196 161840 0 2010
2012 0 401538 162160 161920 0 2011
2013 0 401453 162107 162000 0 2012
2014 0 401318 162077 162080 0 2013
2015 0 401216 162024 162160 0 2014
2016 0 401082 161986 162240 0 2015
2017 0 401018 161947 162320 0 2016
2018 0 400936 161956 162400 0 2017
2019 0 400788 161930 162480 0 2018
2020 0 400642 161932 162560 0 2019
2021 0 400486 161920 162640 0 2020
2022 0 400335 161900 162720 0 2021
2023 0 400102 161665 162800 0 2022
2024 0 399874 161577 162880 0 2023
2025 0 399751 161578 162960 0 2024
2026 0 399719 161530 163040 0 2025
2027 0 399681 161484 163120 0 2026
2028 0 399520 161352 163200 0 2027
2029 0 399420 161243 163280 0 2028
2030 0 399385 161195 163360 0 2029
2031 0 399353 161168 163440 0 2030
2032 0 399262 161170 163520 0 2031
2033 0 398936 161162 163600 0 2032
2034 0 398833 161142 163680 0 2033
2035 0 398740 161095 163760 0 2034
2036 0 398611 161036 163840 0 2035
2037 0 398454 161026 163920 0 2036
2038 0 398344 161002 164000 0 2037
2039 0 398236 160974 164080 0 2038
2040 0 398172 160943 164160 0 2039
2041 0 398070 160857 164240 0 2040
2042 0 398022 160777 164320 0 2041
2043 0 397963 160705 164400 0 2042
2044 0 397838 160634 164480 0 2043
2045 0 397766 160585 164560 0 2044
2046 0 397684 160458 164640 0 2045
2047 0 397532 160394 164720 0 2046
2048 0 397457 160342 164800 0 2047
2049 0 397406 160211 164880 0 2048
2050 0 397286 160107 164960 0 2049
2051 0 397268 160054 165040 0 2050
2052 0 397143 160000 165120 0 2051
2053 0 397086 159946 165200 0 2052
2054 0 397004 159894 165280 0 2053
2055 0 396882 159800 165360 0 2054
2056 0 396732 159697 165440 0 2055
2057 0 396618 159612 165520 0 2056
2058 0 396482 159553 165600 0 2057
2059 0 396415 159541 165680 0 2058
2060 0 396310 159460 165760 0 2059
2061 0 396125 159331 165840 0 2060
2062 0 396043 159243 165920 0 2061
2063 0 395878 159124 166000 0 2062
2064 0 395820 158989 166080 0 2063
2065 0 395660 158866 166160 0 2064
2066 0 395585 158835 166200 0 2065
2067 0 395468 158734 166280 0 2066
2068 0 395343 158664 166360 0 2067
2069 0 395092 158503 166440 0 2068
2070 0 394893 158394 166520 0 2069
2071 0 394724 158284 166600 0 2070
2072 0 394494 158161 166680 0 2071
2073 0 394256 157994 166760 0 2072
2074 0 394154 157821 166840 0 2073
2075 0 394270 157597 166840 0 2074
2076 5 394058 157106 166840 0 2075
2077 0 394016 157051 166880 0 2076
2078 0 393948 157002 166960 0 2077
2079 0 393588 156927 167040 0 2078
2080 0 393574 156881 167160 0 2079
2081 0 393398 156784 167240 0 2080
2082 0 393401 156759 167320 0 2081
2083 0 393388 156712 167400 0 2082
2084 0 393338 156642 167480 0 2083
2085 0 393197 156528 167560 0 2084
2086 0 393149 156503 167640 0 2085
2087 0 393109 156446 167760 0 2086
2088 0 393078 156420 167840 0 2087
2089 5 393025 156379 167920 0 2088
2090 0 392349 156107 167920 0 2089
2091 0 392300 155833 167880 0 2090
2092 0 392172 155701 167880 0 2091
2093 0 392045 155661 167920 0 2092
2094 0 391792 155605 167960 0 2093
2095 0 391615 155588 168000 0 2094
2096 0 391594 155618 168080 0 2095
2097 0 391317 155514 168120 0 2096
2098 0 391073 155333 168160 0 2097
2099 0 390905 155208 168200 0 2098
2100 0 390833 155166 168280 0 2099
2101 0 390817 155126 168360 0 2100
2102 0 390781 155150 168440 0 2101
2103 0 390609 155026 168520 0 2102
2104 0 390421 154771 168560 0 2103
2105 0 390208 154595 168600 0 2104
2106 0 390064 154407 168600 0 2105
2107 0 390001 154340 168680 0 2106
2108 0 389904 154325 168760 0 2107
2109 0 389769 154239 168840 0 2108
2110 0 389675 154175 168920 0 2109
2111 0 389577 153995 169000 0 2110
2112 0 389493 153864 169080 0 2111
2113 0 389174 153561 169160 0 2112
2114 0 389213 153526 169240 0 2113
2115 0 389199 153479 169320 0 2114
2116 0 389130 153450 169400 0 2115
2117 0 389034 153390 169480 0 2116
2118 0 388892 153213 169520 0 2117
2119 0 388768 152909 169520 0 2118
2120 0 388596 152789 169520 0 2119
2121 0 388436 152601 169560 0 2120
2122 0 388203 152466 169600 0 2121
2123 0 388049 152291 169680 0 2122
2124 0 387896 152153 169760 0 2123
2125 0 387732 152045 169840 0 2124
2126 0 387670 151952 169920 0 2125
2127 0 387627 151903 170000 0 2126
2128 0 387601 151889 170080 0 2127
2129 0 387548 151821 170160 0 2128
2130 0 387452 151657 170240 0 2129
2131 0 387356 151499 170320 0 2130
2132 0 387272 151392 170400 0 2131
2133 0 387220 151361 170480 0 2132
2134 0 387201 151247 170560 0 2133
2135 0 387288 150791 170560 0 2134
2136 0 387420 150435 170560 0 2135
2137 0 387592 149893 170560 0 2136
2138 0 387512 149217 170560 0 2137
2139 0 387472 149107 170600 0 2138
2140 0 387692 148931 170600 0 2139
2141 0 387748 148793 170640 0 2140
2142 0 387745 148727 170680 0 2141
2143 5 387953 148245 170680 0 2142
2144 0 388004 148134 170640 0 2143
2145 0 388000 148069 170560 0 2144
2146 0 388024 147984 170480 0 2145
2147 0 388047 147739 170320 0 2146
2148 0 388062 147658 170280 0 2147
2149 0 387996 147563 170200 0 2148
2150 0 387944 147474 170120 0 2149
2151 0 388176 147262 170120 0 2150
2152 0 388180 147138 170120 0 2151
2153 0 388176 147010 170120 0 2152
2154 0 388092 146802 170040 0 2153
2155 0 388032 146666 170040 0 2154
2156 0 388020 146571 169960 0 2155
2157 0 387971 146446 169880 0 2156
2158 0 387967 146346 169800 0 2157
2159 0 387999 146217 169720 0 2158
2160 0 388012 146025 169640 0 2159
2161 0 388056 145899 169560 0 2160
2162 0 388016 145523 169560 0 2161
2163 0 388016 145399 169480 0 2162
2164 0 388119 145142 169400 0 2163
2165 0 388231 144862 169320 0 2164
2166 0 388344 144521 169240 0 2165
2167 0 388516 144069 169240 0 2166
2168 0 388752 143530 169160 0 2167
2169 0 388763 143515 169080 0 2168
2170 0 388848 143514 169000 0 2169
2171 0 389035 143185 168960 0 2170
2172 0 389191 143045 168880 0 2171
2173 0 389260 142973 168800 0 2172
2174 0 389383 142526 168760 0 2173
2175 0 389619 142414 168760 0 2174
2176 0 389451 142118 168760 0 2175
2177 0 389103 142122 168760 0 2176
2178 0 389159 141838 168760 0 2177
2179 0 389176 141716 168640 0 2178
2180 0 389191 141378 168600 0 2179
2181 5 389175 140886 168600 0 2180
2182 0 389119 140008 168640 0 2181
2183 0 389011 139327 168640 0 2182
2184 0 389082 139252 168560 0 2183
2185 0 389087 139234 168480 0 2184
2186 0 389106 139215 168400 0 2185
2187 0 389102 139202 168320 0 2186
2188 0 389111 139193 168240 0 2187
2189 0 389186 139185 168200 0 2188
2190 0 389338 138877 168200 0 2189
2191 5 389411 138770 168080 0 2190
2192 0 389700 138383 168000 0 2191
2193 0 389876 138175 168000 0 2192
2194 0 389948 138007 168000 0 2193
2195 0 389960 137763 168000 0 2194
2196 0 390004 137471 168000 0 2195
2197 0 390104 137255 168000 0 2196
2198 0 390083 137242 167880 0 2197
2199 0 390087 137117 167800 0 2198
2200 0 390099 136949 167720 0 2199
2201 0 390126 136758 167600 0 2200
2202 0 390020 136561 167560 0 2201
2203 0 389978 136478 167480 0 2202
2204 0 389904 136476 167400 0 2203
2205 0 389664 136341 167320 0 2204
2206 0 389295 135905 167320 0 2205
2207 5 389052 135696 167280 0 2206
2208 0 388875 135260 167280 0 2207
2209 0 388951 134780 167280 0 2208
2210 0 389311 134468 167280 0 2209
2211 0 389281 134276 167360 0 2210
2212 0 389145 134084 167480 0 2211
2213 5 389007 133644 167600 0 2212
2214 0 388703 131847 167600 0 2213
2215 5 388624 131656 167560 0 2214
2216 0 388467 131275 167480 0 2215
2217 5 388103 130459 167400 0 2216
2218 0 387679 130115 167240 0 2217
2219 0 387467 130191 167080 0 2218
2220 5 387285 130207 167040 0 2219
2221 0 386737 130079 166920 0 2220
2222 0 386161 130119 166840 0 2221
2223 5 385133 129523 166880 0 2222
2224 5 384917 129383 166800 0 2223
2225 0 383627 129063 166800 0 2224
2226 0 383187 129151 166760 0 2225
2227 0 382739 129087 166680 0 2226
2228 0 382651 128475 166800 0 2227
2229 0 382443 127967 166840 0 2228
2230 0 382369 127611 166960 0 2229
2231 0 382205 127123 167000 0 2230
2232 0 381893 126535 167160 0 2231
2233 0 381657 126103 167280 0 2232
2234 0 381327 125687 167320 0 2233
2235 5 379699 124663 167440 0 2234
2236 0 379323 124623 167320 0 2235
2237 0 379343 124599 167160 0 2236
2238 0 379267 124603 167000 0 2237
2239 0 379039 124583 166880 0 2238
2240 0 378911 124575 166840 0 2239
2241 0 378631 124615 166640 0 2240
2242 0 378571 124659 166600 0 2241
2243 0 378163 124583 166480 0 2242
2244 5 377703 124507 166400 0 2243
2245 0 377151 124363 166480 0 2244
2246 0 376783 124279 166600 0 2245
2247 0 375507 124147 166560 0 2246
2248 0 374527 124111 166480 0 2247
2249 5 373821 124171 166440 0 2248
2250 0 373049 124307 166400 0 2249
2251 0 372741 124447 166320 0 2250
2252 0 372989 124723 166200 0 2251
2253 0 373001 124731 166120 0 2252
2254 0 372797 124807 166000 0 2253
2255 0 372729 124895 165880 0 2254
2256 0 372737 124943 165760 0 2255
2257 0 372803 125003 165600 0 2256
2258 0 372263 124747 165440 0 2257
2259 0 372123 124603 165280 0 2258
2260 0 371911 124587 165120 0 2259
2261 0 371551 124647 165040 0 2260
2262 0 370873 124731 164880 0 2261
2263 0 369841 125003 164960 0 2262
2264 0 368425 125247 164880 0 2263
2265 0 368211 125263 164800 0 2264
2266 0 368155 125295 164680 0 2265
2267 0 368045 125212 164480 0 2266
2268 0 368023 125195 164440 0 2267
2269 0 367955 125235 164360 0 2268
2270 0 367939 125371 164240 0 2269
2271 0 367911 125391 164120 0 2270
2272 0 367927 125260 164040 0 2271
2273 0 367935 125195 164000 0 2272
2274 0 367895 125207 163960 0 2273
2275 0 367815 125183 163840 0 2274
2276 0 367371 125111 163680 0 2275
2277 5 366107 125375 163640 0 2276
2278 0 365523 125671 163600 0 2277
2279 0 365179 125903 163480 0 2278
2280 0 364937 126075 163240 0 2279
2281 0 364909 126163 163080 0 2280
2282 0 364801 126503 162920 0 2281
2283 0 364729 126783 162760 0 2282
2284 0 364509 126975 162640 0 2283
2285 0 364485 127235 162520 0 2284
2286 0 364421 127407 162400 0 2285
2287 0 364129 127671 162280 0 2286
2288 0 364005 127703 162120 0 2287
2289 0 363981 127947 161960 0 2288
2290 0 363873 128447 161880 0 2289
2291 0 363703 128859 161840 0 2290
2292 0 363623 128907 161800 0 2291
2293 0 363641 128991 161760 0 2292
2294 0 363567 129083 161640 0 2293
2295 0 363511 129251 161560 0 2294
2296 0 363507 129367 161440 0 2295
2297 0 363583 129535 161360 0 2296
2298 0 363607 129695 161240 0 2297
2299 0 363619 129779 161120 0 2298
2300 0 363611 129999 161040 0 2299
2301 0 363627 130007 160960 0 2300
2302 0 363631 130111 160840 0 2301
2303 0 363719 130135 160720 0 2302
2304 0 363551 130243 160600 0 2303
2305 0 363679 130331 160520 0 2304
2306 0 363655 130335 160400 0 2305
2307 0 363663 130419 160240 0 2306
2308 0 363639 130675 160160 0 2307
2309 0 363567 130727 160080 0 2308
2310 0 363547 130807 159960 0 2309
2311 0 363531 130887 159800 0 2310
2312 0 363635 130790 159680 0 2311
2313 0 363801 130742 159520 0 2312
2314 0 363733 130799 159480 0 2313
2315 0 363955 130879 159280 0 2314
2316 0 364083 131139 159160 0 2315
2317 0 364155 131435 159080 0 2316
2318 0 364221 131687 159000 0 2317
2319 0 364385 131935 158920 0 2318
2320 0 364525 132263 158840 0 2319
2321 0 364635 132499 158760 0 2320
2322 0 364631 132667 158640 0 2321
2323 0 364707 132979 158560 0 2322
2324 0 364751 133103 158320 0 2323
2325 0 365063 133899 158200 0 2324
2326 0 365259 134315 158280 0 2325
2327 0 365339 134463 158160 0 2326
2328 0 365441 134527 158080 0 2327
2329 0 365633 134631 157920 0 2328
2330 0 365857 134859 157840 0 2329
2331 0 366045 135175 157720 0 2330
2332 0 366081 135439 157640 0 2331
2333 0 366123 135619 157560 0 2332
2334 0 366139 135883 157440 0 2333
2335 0 366227 136319 157400 0 2334
2336 0 366423 136875 157440 0 2335
2337 0 366475 137207 157360 0 2336
2338 0 366573 137579 157320 0 2337
2339 0 366665 137695 157360 0 2338
2340 0 366685 137763 157400 0 2339
2341 0 366685 137703 157520 0 2340
2342 0 366581 137683 157600 0 2341
2343 0 366578 137608 157680 0 2342
2344 0 366577 137571 157720 0 2343
2345 0 366523 137527 157840 0 2344
2346 0 366447 137403 157960 0 2345
2347 0 366375 137383 158120 0 2346
2348 0 366319 137403 158280 0 2347
2349 0 366303 137391 158440 0 2348
2350 0 366145 137427 158520 0 2349
2351 0 366165 137403 158640 0 2350
2352 0 366489 137327 158760 0 2351
2353 0 366486 137336 158880 0 2352
2354 0 366485 137339 158920 0 2353
2355 0 366601 137371 159040 0 2354
2356 0 366539 137371 159120 0 2355
2357 6 366507 137375 159280 0 2356
2358 0 466044 242088 76280 0 755
2359 0 466045 242088 76200 0 2358
2360 0 466055 242074 76120 0 2359
2361 0 466103 242058 76040 0 2360
2362 0 466159 242038 75960 0 2361
2363 0 466195 241992 75880 0 2362
2364 0 466227 241964 75800 0 2363
2365 0 466180 241911 75720 0 2364
2366 0 466140 241888 75680 0 2365
2367 0 466152 241847 75560 0 2366
2368 0 466167 241835 75480 0 2367
2369 0 466159 241804 75400 0 2368
2370 0 466159 241764 75320 0 2369
2371 0 466161 241725 75240 0 2370
2372 0 466156 241711 75160 0 2371
2373 0 466148 241686 75080 0 2372
2374 0 466147 241628 75000 0 2373
2375 0 466134 241556 74920 0 2374
2376 0 466134 241505 74840 0 2375
2377 0 466164 241402 74760 0 2376
2378 0 466172 241379 74720 0 2377
2379 0 466195 241272 74640 0 2378
2380 0 466223 241223 74560 0 2379
2381 0 466262 241183 74480 0 2380
2382 0 466359 241125 74400 0 2381
2383 0 466430 241041 74320 0 2382
2384 0 466439 241019 74240 0 2383
2385 0 466470 240974 74160 0 2384
2386 0 466547 240910 74080 0 2385
2387 0 466591 240854 74000 0 2386
2388 0 466683 240770 73920 0 2387
2389 0 466767 240675 73840 0 2388
2390 0 466881 240623 73760 0 2389
2391 0 466963 240556 73680 0 2390
2392 0 467030 240495 73600 0 2391
2393 0 467131 240439 73520 0 2392
2394 0 467220 240391 73440 0 2393
2395 0 467271 240344 73360 0 2394
2396 0 467406 240323 73280 0 2395
2397 0 467535 240304 73200 0 2396
2398 0 467598 240300 73120 0 2397
2399 0 467708 240275 73040 0 2398
2400 5 467831 240247 72960 0 2399
2401 0 467911 240211 72880 0 2400
2402 0 467991 240195 72800 0 2401
2403 0 468123 240184 72720 0 2402
2404 0 468247 240171 72640 0 2403
2405 0 468391 240139 72560 0 2404
2406 0 468552 240134 72480 0 2405
2407 0 468779 240095 72400 0 2406
2408 0 468971 240062 72320 0 2407
2409 0 469120 240027 72240 0 2408
2410 0 469211 240019 72160 0 2409
2411 0 469360 240010 72080 0 2410
2412 0 469430 240008 72000 0 2411
2413 0 469523 240006 71920 0 2412
2414 0 469567 240048 71840 0 2413
2415 0 469631 240084 71760 0 2414
2416 0 469720 240107 71680 0 2415
2417 0 469790 240123 71600 0 2416
2418 0 469858 240157 71520 0 2417
2419 0 469924 240182 71440 0 2418
2420 0 469924 240202 71360 0 2419
2421 0 469979 240204 71280 0 2420
2422 0 469980 240202 71200 0 2421
2423 0 470043 240215 71120 0 2422
2424 0 470043 240214 71040 0 2423
2425 0 470078 240211 70960 0 2424
2426 0 470123 240216 70880 0 2425
2427 0 470222 240207 70800 0 2426
2428 0 470275 240199 70720 0 2427
2429 0 470354 240166 70640 0 2428
2430 0 470416 240147 70560 0 2429
2431 0 470647 240094 70480 0 2430
2432 0 470743 240051 70400 0 2431
2433 0 470795 240022 70320 0 2432
2434 0 470819 239959 70240 0 2433
2435 0 470887 239871 70160 0 2434
2436 0 470906 239850 70080 0 2435
2437 0 470895 239839 70000 0 2436
2438 0 470895 239804 69920 0 2437
2439 0 470915 239778 69840 0 2438
2440 0 470914 239787 69760 0 2439
2441 0 470884 239802 69680 0 2440
2442 0 470883 239807 69600 0 2441
2443 0 470882 239807 69520 0 2442
2444 0 470883 239807 69440 0 2443
2445 0 470874 239791 69360 0 2444
2446 0 470875 239790 69280 0 2445
2447 0 470875 239791 69200 0 2446
2448 0 470874 239792 69120 0 2447
2449 0 470875 239790 69040 0 2448
2450 0 470911 239798 68960 0 2449
2451 0 470927 239831 68880 0 2450
2452 0 470935 239847 68800 0 2451
2453 0 471011 239867 68720 0 2452
2454 0 471067 239835 68640 0 2453
2455 5 471084 239810 68600 0 2454
2456 0 471099 239787 68560 0 2455
2457 0 471359 239375 68560 0 2456
2458 0 471635 239247 68560 0 2457
2459 0 471879 239051 68560 0 2458
2460 0 472251 238771 68560 0 2459
2461 0 472652 238487 68560 0 2460
2462 0 473094 238039 68640 0 2461
2463 0 473294 237755 68640 0 2462
2464 0 473543 237478 68600 0 2463
2465 0 473840 237173 68560 0 2464
2466 0 473959 237110 68480 0 2465
2467 0 474014 236999 68400 0 2466
2468 0 474350 236747 68400 0 2467
2469 0 474327 236696 68320 0 2468
2470 0 474538 236466 68280 0 2469
2471 0 474834 236358 68280 0 2470
2472 0 475078 236294 68280 0 2471
2473 0 475206 236302 68280 0 2472
2474 0 475470 236166 68280 0 2473
2475 0 475542 236090 68280 0 2474
2476 0 475538 235974 68280 0 2475
2477 0 475515 235871 68320 0 2476
2478 0 475674 235699 68360 0 2477
2479 0 475786 235438 68360 0 2478
2480 0 475962 235242 68360 0 2479
2481 0 475986 235166 68280 0 2480
2482 0 476043 235118 68200 0 2481
2483 0 476106 235082 68120 0 2482
2484 0 476215 235080 68040 0 2483
2485 0 476241 235089 67960 0 2484
2486 0 476261 235082 67880 0 2485
2487 0 476278 235090 67800 0 2486
2488 0 476330 235086 67720 0 2487
2489 0 476445 235056 67640 0 2488
2490 0 476533 235020 67560 0 2489
2491 0 476620 234997 67480 0 2490
2492 0 476680 234926 67400 0 2491
2493 0 476692 234864 67320 0 2492
2494 0 476732 234832 67240 0 2493
2495 0 476744 234800 67160 0 2494
2496 0 476726 234783 67080 0 2495
2497 0 476704 234717 67000 0 2496
2498 0 476660 234693 66920 0 2497
2499 0 476597 234647 66840 0 2498
2500 0 476615 234585 66760 0 2499
2501 0 476593 234553 66680 0 2500
2502 0 476606 234532 66600 0 2501
2503 0 476576 234498 66520 0 2502
2504 0 476570 234488 66440 0 2503
2505 0 476530 234458 66360 0 2504
2506 0 476525 234446 66280 0 2505
2507 0 476530 234425 66200 0 2506
2508 0 476509 234355 66120 0 2507
2509 0 476513 234327 66040 0 2508
2510 0 476517 234305 65960 0 2509
2511 0 476482 234263 65880 0 2510
2512 0 476405 234192 65800 0 2511
2513 0 476418 234196 65720 0 2512
2514 0 476407 234140 65600 0 2513
2515 0 476381 234063 65480 0 2514
2516 0 476389 234050 65360 0 2515
2517 0 476422 234020 65240 0 2516
2518 0 476462 234015 65120 0 2517
2519 0 476504 233987 65000 0 2518
2520 0 476545 233991 64880 0 2519
2521 0 476620 234004 64760 0 2520
2522 0 476763 234022 64640 0 2521
2523 0 476854 233969 64560 0 2522
2524 0 476880 233898 64520 0 2523
2525 0 476984 233700 64440 0 2524
2526 0 477015 233594 64360 0 2525
2527 0 477038 233538 64280 0 2526
2528 0 477110 233413 64200 0 2527
2529 0 477076 233335 64120 0 2528
2530 0 477014 233231 64040 0 2529
2531 0 476975 233152 63960 0 2530
2532 0 476955 233058 63880 0 2531
2533 0 476904 232937 63840 0 2532
2534 0 476866 232832 63760 0 2533
2535 0 476795 232768 63680 0 2534
2536 0 476791 232714 63600 0 2535
2537 0 476835 232595 63520 0 2536
2538 0 476896 232562 63440 0 2537
2539 0 476933 232518 63360 0 2538
2540 0 476964 232494 63280 0 2539
2541 0 476915 232450 63200 0 2540
2542 0 476916 232454 63120 0 2541
2543 0 476927 232447 63040 0 2542
2544 0 476911 232430 62960 0 2543
2545 0 476903 232412 62880 0 2544
2546 0 476904 232390 62800 0 2545
2547 0 476908 232375 62720 0 2546
2548 0 476918 232353 62640 0 2547
2549 0 476863 232316 62560 0 2548
2550 0 476872 232304 62480 0 2549
2551 0 476811 232273 62400 0 2550
2552 0 476704 232195 62320 0 2551
2553 0 476646 232149 62240 0 2552
2554 0 476608 232171 62160 0 2553
2555 0 476564 232240 62080 0 2554
2556 0 476506 232254 62000 0 2555
2557 0 476440 232299 61920 0 2556
2558 0 476426 232240 61840 0 2557
2559 0 476518 232138 61760 0 2558
2560 0 476538 232104 61680 0 2559
2561 0 476527 232025 61600 0 2560
2562 0 476582 231947 61520 0 2561
2563 0 476565 231918 61440 0 2562
2564 0 476558 231902 61360 0 2563
2565 0 476585 231893 61280 0 2564
2566 0 476580 231893 61200 0 2565
2567 0 476569 231918 61120 0 2566
2568 0 476553 231945 61040 0 2567
2569 0 476573 231963 60960 0 2568
2570 0 476561 231938 60880 0 2569
2571 0 476558 231928 60800 0 2570
2572 0 476568 231916 60720 0 2571
2573 0 476603 231920 60640 0 2572
2574 0 476624 231841 60520 0 2573
2575 0 476646 231746 60440 0 2574
2576 0 476704 231644 60360 0 2575
2577 0 476731 231600 60280 0 2576
2578 0 476652 231573 60200 0 2577
2579 0 476617 231506 60120 0 2578
2580 0 476537 231482 60040 0 2579
2581 0 476448 231463 59960 0 2580
2582 0 476412 231439 59880 0 2581
2583 5 476460 231405 59840 0 2582
2584 0 476507 231371 59800 0 2583
2585 0 476523 231339 59720 0 2584
2586 0 476500 231382 59640 0 2585
2587 0 476480 231369 59560 0 2586
2588 0 476440 231385 59480 0 2587
2589 0 476386 231398 59400 0 2588
2590 0 476319 231395 59320 0 2589
2591 0 476252 231394 59240 0 2590
2592 0 476249 231370 59160 0 2591
2593 0 476211 231365 59080 0 2592
2594 0 476191 231366 59000 0 2593
2595 0 476168 231366 58920 0 2594
2596 0 476180 231367 58840 0 2595
2597 0 476213 231365 58760 0 2596
2598 0 476256 231355 58680 0 2597
2599 0 476291 231347 58600 0 2598
2600 0 476291 231347 58520 0 2599
2601 0 476292 231342 58440 0 2600
2602 0 476291 231306 58360 0 2601
2603 0 476312 231306 58280 0 2602
2604 0 476359 231281 58200 0 2603
2605 0 476400 231274 58120 0 2604
2606 0 476432 231278 58040 0 2605
2607 0 476432 231302 57960 0 2606
2608 0 476519 231314 57840 0 2607
2609 0 476560 231295 57760 0 2608
2610 0 476612 231255 57680 0 2609
2611 0 476627 231251 57600 0 2610
2612 0 476664 231205 57520 0 2611
2613 0 476696 231198 57440 0 2612
2614 0 476716 231186 57360 0 2613
2615 0 476708 231162 57280 0 2614
2616 0 476690 231146 57200 0 2615
2617 0 476686 231138 57120 0 2616
2618 0 476680 231094 57040 0 2617
2619 0 476728 231010 56960 0 2618
2620 0 476724 231002 56880 0 2619
2621 0 476732 230998 56800 0 2620
2622 0 476743 230974 56720 0 2621
2623 5 476751 230960 56680 0 2622
2624 0 476759 230947 56640 0 2623
2625 0 476768 230931 56520 0 2624
2626 0 476844 230897 56440 0 2625
2627 0 476936 230819 56360 0 2626
2628 0 476968 230817 56280 0 2627
2629 0 476992 230810 56200 0 2628
2630 0 477092 230782 56120 0 2629
2631 0 477124 230778 56040 0 2630
2632 0 477176 230775 55960 0 2631
2633 0 477200 230755 55880 0 2632
2634 0 477219 230755 55800 0 2633
2635 0 477252 230871 55720 0 2634
2636 0 477255 230907 55640 0 2635
2637 0 477252 230954 55560 0 2636
2638 0 477232 230975 55480 0 2637
2639 0 477232 231014 55400 0 2638
2640 0 477267 231066 55320 0 2639
2641 0 477284 231089 55200 0 2640
2642 0 477256 231133 55080 0 2641
2643 0 477369 231279 54960 0 2642
2644 0 477304 231209 54840 0 2643
2645 0 477292 231239 54760 0 2644
2646 0 477272 231267 54640 0 2645
2647 0 477172 231327 54560 0 2646
2648 0 477119 231372 54480 0 2647
2649 0 477108 231385 54400 0 2648
2650 0 477043 231378 54320 0 2649
2651 0 476944 231290 54240 0 2650
2652 0 476912 231166 54160 0 2651
2653 0 476892 231105 54040 0 2652
2654 0 476880 231058 53920 0 2653
2655 0 476792 231022 53800 0 2654
2656 0 476776 230962 53680 0 2655
2657 0 476698 230894 53560 0 2656
2658 0 476650 230864 53480 0 2657
2659 0 476645 230840 53360 0 2658
2660 0 476618 230685 53280 0 2659
2661 0 476606 230681 53200 0 2660
2662 0 476608 230651 53120 0 2661
2663 0 476579 230593 53040 0 2662
2664 0 476505 230032 52960 0 2663
2665 0 476606 230175 52840 0 2664
2666 0 476618 230185 52720 0 2665
2667 0 476696 230150 52640 0 2666
2668 0 476748 230107 52560 0 2667
2669 0 476755 230113 52480 0 2668
2670 0 476730 230056 52360 0 2669
2671 0 476703 230022 52280 0 2670
2672 0 476715 229993 52200 0 2671
2673 0 476713 229979 52120 0 2672
2674 0 476712 229978 52040 0 2673
2675 0 476685 229966 51920 0 2674
2676 0 476659 229957 51840 0 2675
2677 0 476613 229965 51720 0 2676
2678 0 476564 229971 51640 0 2677
2679 0 476517 229979 51560 0 2678
2680 0 476504 229977 51480 0 2679
2681 0 476452 230016 51400 0 2680
2682 0 476411 230033 51320 0 2681
2683 0 476368 230062 51240 0 2682
2684 0 476315 230075 51160 0 2683
2685 0 476308 230102 51080 0 2684
2686 0 476288 230110 51000 0 2685
2687 0 476215 230097 50880 0 2686
2688 0 475974 230063 50800 0 2687
2689 0 476022 229876 50720 0 2688
2690 0 475983 229818 50640 0 2689
2691 0 475941 229759 50560 0 2690
2692 0 475934 229665 50480 0 2691
2693 0 475927 229542 50400 0 2692
2694 0 475925 229747 50320 0 2693
2695 0 475901 229888 50240 0 2694
2696 0 475708 230189 50160 0 2695
2697 0 475647 230258 50080 0 2696
2698 0 475580 230342 50000 0 2697
2699 0 475687 230265 49920 0 2698
2700 0 475743 230304 49800 0 2699
2701 0 475766 230317 49720 0 2700
2702 0 475846 230313 49640 0 2701
2703 0 475926 230329 49560 0 2702
2704 0 475991 230336 49480 0 2703
2705 0 476095 230263 49400 0 2704
2706 0 476142 230231 49320 0 2705
2707 0 476174 230244 49240 0 2706
2708 0 476299 230203 49160 0 2707
2709 0 476308 230197 49080 0 2708
2710 0 476303 230174 49000 0 2709
2711 0 476267 230131 48920 0 2710
2712 0 476227 230105 48840 0 2711
2713 0 476183 230045 48760 0 2712
2714 0 476186 230040 48680 0 2713
2715 0 475996 230049 48600 0 2714
2716 0 475916 230027 48520 0 2715
2717 0 475921 230023 48440 0 2716
2718 0 475911 229997 48360 0 2717
2719 0 475910 229994 48280 0 2718
2720 0 475865 229965 48200 0 2719
2721 0 475740 229833 48120 0 2720
2722 0 475568 229696 48040 0 2721
2723 0 475368 229575 47960 0 2722
2724 0 475373 229719 47880 0 2723
2725 0 475692 229735 47800 0 2724
2726 0 475784 229710 47760 0 2725
2727 0 475896 229781 47680 0 2726
2728 0 475976 229739 47600 0 2727
2729 0 476172 229609 47520 0 2728
2730 0 476266 229448 47440 0 2729
2731 0 476310 229383 47360 0 2730
2732 0 476324 229357 47280 0 2731
2733 0 476315 229309 47200 0 2732
2734 0 476354 229322 47120 0 2733
2735 0 476473 229283 47040 0 2734
2736 0 476512 229167 46960 0 2735
2737 0 476628 230275 46800 0 2736
2738 0 476636 230253 46680 0 2737
2739 0 476608 230249 46600 0 2738
2740 0 476699 230281 46480 0 2739
2741 0 476667 230252 46360 0 2740
2742 0 476591 230312 46280 0 2741
2743 0 476496 230405 46160 0 2742
2744 0 476386 230491 46040 0 2743
2745 5 476354 230517 46000 0 2744
2746 0 476290 230570 45920 0 2745
2747 0 476264 230541 45840 0 2746
2748 0 476285 230424 45720 0 2747
2749 0 476297 230363 45640 0 2748
2750 0 476322 230305 45560 0 2749
2751 0 476395 230222 45480 0 2750
2752 0 476415 230150 45400 0 2751
2753 0 476426 230096 45320 0 2752
2754 0 476455 230008 45240 0 2753
2755 0 476484 230002 45160 0 2754
2756 0 477001 229422 45120 0 2755
2757 0 476992 229334 45040 0 2756
2758 0 476992 229334 44960 0 2757
2759 0 477012 229293 44840 0 2758
2760 0 477040 229251 44720 0 2759
2761 0 477143 229137 44600 0 2760
2762 0 477247 229039 44480 0 2761
2763 0 477256 229039 44400 0 2762
2764 0 477392 228959 44280 0 2763
2765 0 477356 228892 44200 0 2764
2766 0 477355 228834 44120 0 2765
2767 0 477375 228830 44000 0 2766
2768 0 477409 228768 43880 0 2767
2769 0 477379 228735 43800 0 2768
2770 0 477410 228674 43680 0 2769
2771 0 477396 228621 43560 0 2770
2772 0 477352 228590 43480 0 2771
2773 0 477346 228562 43400 0 2772
2774 0 477367 228522 43320 0 2773
2775 0 477335 228473 43200 0 2774
2776 5 477236 228450 43080 0 2775
2777 0 477208 228410 43000 0 2776
2778 0 477156 228397 42920 0 2777
2779 0 477154 228395 42840 0 2778
2780 0 477159 228386 42720 0 2779
2781 0 477167 228311 42640 0 2780
2782 0 477176 228278 42560 0 2781
2783 0 477092 228263 42440 0 2782
2784 0 477072 228264 42320 0 2783
2785 5 476776 228372 42320 0 2784
2786 0 476824 228281 42240 0 2785
2787 0 476828 228298 42160 0 2786
2788 0 476860 228290 42080 0 2787
2789 0 476887 228253 42000 0 2788
2790 0 476940 228261 41920 0 2789
2791 5 476976 228287 41800 0 2790
2792 0 476972 228326 41720 0 2791
2793 0 476988 228342 41640 0 2792
2794 0 476959 228374 41520 0 2793
2795 0 476977 228364 41400 0 2794
2796 0 477020 228350 41280 0 2795
2797 0 477063 228274 41160 0 2796
2798 0 477065 228247 41080 0 2797
2799 0 477123 228260 41000 0 2798
2800 0 477100 228278 40920 0 2799
2801 0 477121 228255 40840 0 2800
2802 0 477084 228215 40720 0 2801
2803 0 477064 228190 40600 0 2802
2804 0 477036 228182 40520 0 2803
2805 0 476956 228171 40400 0 2804
2806 0 476916 228137 40320 0 2805
2807 0 476879 228114 40240 0 2806
2808 0 476823 228046 40160 0 2807
2809 0 476741 228029 40080 0 2808
2810 0 476684 227966 40000 0 2809
2811 0 476636 227938 39920 0 2810
2812 0 476608 227895 39840 0 2811
2813 0 476591 227865 39760 0 2812
2814 0 476576 227870 39680 0 2813
2815 0 476539 227865 39600 0 2814
2816 0 476549 227846 39520 0 2815
2817 0 476508 227838 39440 0 2816
2818 0 476455 227842 39360 0 2817
2819 0 476455 227832 39280 0 2818
2820 0 476439 227833 39200 0 2819
2821 0 476439 227761 39120 0 2820
2822 0 476415 227759 39040 0 2821
2823 0 476389 227758 38960 0 2822
2824 0 476336 227759 38880 0 2823
2825 0 476315 227730 38800 0 2824
2826 0 476300 227746 38720 0 2825
2827 0 476300 227746 38640 0 2826
2828 0 476240 227744 38560 0 2827
2829 0 476228 227694 38480 0 2828
2830 0 476164 227684 38400 0 2829
2831 0 476164 227682 38280 0 2830
2832 0 476151 227681 38200 0 2831
2833 0 476139 227667 38120 0 2832
2834 0 476144 227654 38040 0 2833
2835 0 476080 227610 37960 0 2834
2836 0 476083 227579 37880 0 2835
2837 0 476068 227530 37760 0 2836
2838 0 476041 227527 37680 0 2837
2839 0 476032 227513 37600 0 2838
2840 0 475984 227474 37520 0 2839
2841 0 475945 227484 37440 0 2840
2842 0 476081 227562 37360 0 2841
2843 0 476204 227689 37280 0 2842
2844 0 476356 227753 37200 0 2843
2845 0 476486 227849 37080 0 2844
2846 0 476519 227890 37000 0 2845
2847 0 476622 228106 36880 0 2846
2848 0 476579 228097 36800 0 2847
2849 0 476363 227990 36680 0 2848
2850 0 476122 227856 36560 0 2849
2851 0 475963 227688 36480 0 2850
2852 0 475885 227591 36400 0 2851
2853 0 475932 227588 36320 0 2852
2854 0 475956 227526 36240 0 2853
2855 0 475955 227510 36160 0 2854
2856 0 475996 227457 36040 0 2855
2857 0 476021 227411 35920 0 2856
2858 0 476004 227332 35840 0 2857
2859 0 476004 227275 35760 0 2858
2860 0 475980 227246 35680 0 2859
2861 0 475988 227374 35600 0 2860
2862 0 475937 227197 35520 0 2861
2863 5 475899 227166 35440 0 2862
2864 0 475764 227106 35400 0 2863
2865 0 475731 227084 35320 0 2864
2866 0 475650 227174 35240 0 2865
2867 0 475527 227238 35200 0 2866
2868 0 475432 227293 35160 0 2867
2869 0 475403 227196 35080 0 2868
2870 0 475279 227219 35000 0 2869
2871 0 475200 227234 34920 0 2870
2872 0 475148 227214 34840 0 2871
2873 0 475072 227180 34760 0 2872
2874 0 475011 227146 34680 0 2873
2875 0 474860 227123 34600 0 2874
2876 0 474483 227106 34520 0 2875
2877 0 473975 227034 34520 0 2876
2878 0 474004 227026 34440 0 2877
2879 0 473936 226993 34360 0 2878
2880 0 473858 226970 34240 0 2879
2881 0 473788 227009 34160 0 2880
2882 0 473679 226970 34080 0 2881
2883 0 473640 226934 34000 0 2882
2884 0 473576 226882 33920 0 2883
2885 0 473292 226791 33800 0 2884
2886 0 473255 226777 33720 0 2885
2887 0 473101 226794 33600 0 2886
2888 5 472981 226818 33480 0 2887
2889 0 472924 226814 33400 0 2888
2890 0 472901 226842 33320 0 2889
2891 0 472864 226882 33240 0 2890
2892 0 472893 226886 33160 0 2891
2893 0 472903 226894 33080 0 2892
2894 0 472900 226847 33000 0 2893
2895 0 472842 226810 32920 0 2894
2896 0 472757 226796 32880 0 2895
2897 0 472771 226751 32840 0 2896
2898 0 472747 226710 32800 0 2897
2899 0 472705 226670 32720 0 2898
2900 0 472650 226639 32640 0 2899
2901 0 472592 226626 32560 0 2900
2902 0 472543 226601 32480 0 2901
2903 0 472524 226538 32400 0 2902
2904 0 472360 226482 32320 0 2903
2905 0 472267 226494 32240 0 2904
2906 0 472200 226406 32160 0 2905
2907 0 472124 226290 32080 0 2906
2908 0 472101 226247 32000 0 2907
2909 0 472040 226193 31920 0 2908
2910 0 471947 226156 31800 0 2909
2911 0 471849 226096 31720 0 2910
2912 0 471833 226060 31680 0 2911
2913 0 471673 225970 31640 0 2912
2914 0 471836 225921 31600 0 2913
2915 0 471862 225842 31520 0 2914
2916 0 471842 225733 31440 0 2915
2917 0 471771 225651 31360 0 2916
2918 0 471633 225616 31280 0 2917
2919 0 471486 225528 31240 0 2918
2920 0 471320 225482 31160 0 2919
2921 0 471115 225426 31080 0 2920
2922 0 471016 225376 31000 0 2921
2923 0 470897 225319 30920 0 2922
2924 0 470759 225260 30840 0 2923
2925 0 470750 225249 30800 0 2924
2926 0 470582 225228 30720 0 2925
2927 0 470542 225153 30640 0 2926
2928 0 470506 225063 30560 0 2927
2929 0 470497 224974 30480 0 2928
2930 0 470442 224928 30400 0 2929
2931 0 470369 224887 30320 0 2930
2932 0 470317 224854 30240 0 2931
2933 0 470285 224856 30160 0 2932
2934 0 470222 224872 30080 0 2933
2935 0 470180 224857 30000 0 2934
2936 0 470100 224894 29920 0 2935
2937 0 470053 224875 29840 0 2936
2938 0 469969 224884 29760 0 2937
2939 0 469934 224881 29680 0 2938
2940 0 469918 224855 29600 0 2939
2941 0 469882 224704 29560 0 2940
2942 0 469850 224651 29480 0 2941
2943 0 469862 224614 29400 0 2942
2944 0 469826 224580 29320 0 2943
2945 0 469729 224616 29240 0 2944
2946 0 469670 224593 29160 0 2945
2947 0 469544 224488 29080 0 2946
2948 0 469455 224432 29040 0 2947
2949 0 469380 224393 29000 0 2948
2950 0 469249 224212 28960 0 2949
2951 0 469173 224052 28960 0 2950
2952 0 469173 223924 28960 0 2951
2953 0 469143 223890 28920 0 2952
2954 0 469037 223708 28880 0 2953
2955 0 468934 223651 28840 0 2954
2956 0 468826 223583 28800 0 2955
2957 0 468771 223559 28760 0 2956
2958 0 468726 223512 28680 0 2957
2959 0 468674 223425 28600 0 2958
2960 0 468569 223311 28520 0 2959
2961 0 468469 223317 28440 0 2960
2962 0 468363 223258 28360 0 2961
2963 0 468332 223201 28280 0 2962
2964 0 468309 223271 28200 0 2963
2965 0 468341 223315 28120 0 2964
2966 0 468346 223357 28040 0 2965
2967 0 468371 223406 27960 0 2966
2968 0 468308 223469 27880 0 2967
2969 0 468269 223520 27840 0 2968
2970 0 468265 223542 27760 0 2969
2971 0 468261 223589 27680 0 2970
2972 0 468247 223541 27600 0 2971
2973 0 468160 223526 27520 0 2972
2974 0 468072 223525 27440 0 2973
2975 0 467979 223585 27360 0 2974
2976 0 467949 223642 27280 0 2975
2977 0 467963 223704 27200 0 2976
2978 0 467950 223778 27120 0 2977
2979 0 467942 223821 27040 0 2978
2980 0 467858 223825 26960 0 2979
2981 0 467821 223842 26920 0 2980
2982 0 467798 223874 26880 0 2981
2983 6 467705 223968 26800 0 2982
2984 0 471095 239831 68520 0 2455
2985 0 471091 239831 68440 0 2984
2986 0 471091 239828 68360 0 2985
2987 0 471091 239883 68280 0 2986
2988 0 471052 239990 68200 0 2987
2989 0 471018 240051 68120 0 2988
2990 0 470999 240106 68040 0 2989
2991 0 470988 240198 67960 0 2990
2992 0 470978 240303 67880 0 2991
2993 0 470988 240366 67800 0 2992
2994 0 471000 240383 67720 0 2993
2995 0 471152 240421 67640 0 2994
2996 0 471371 240438 67560 0 2995
2997 0 471484 240498 67480 0 2996
2998 0 471683 240627 67400 0 2997
2999 0 471934 240699 67320 0 2998
3000 0 472094 240743 67240 0 2999
3001 0 472312 240795 67160 0 3000
3002 0 472502 240875 67080 0 3001
3003 0 472625 240888 67000 0 3002
3004 0 472824 240960 66920 0 3003
3005 5 472839 240961 66880 0 3004
3006 0 472857 240961 66840 0 3005
3007 0 473381 240869 66840 0 3006
3008 0 473561 240885 66840 0 3007
3009 0 473656 240915 66760 0 3008
3010 0 473676 240904 66680 0 3009
3011 0 473840 240938 66600 0 3010
3012 0 474249 240947 66520 0 3011
3013 0 474408 240930 66440 0 3012
3014 0 474568 240947 66360 0 3013
3015 0 474820 240972 66280 0 3014
3016 0 474984 240975 66200 0 3015
3017 0 475132 241010 66120 0 3016
3018 0 475396 241024 66040 0 3017
3019 0 475551 241047 65960 0 3018
3020 0 475775 241011 65880 0 3019
3021 0 475960 240899 65800 0 3020
3022 0 476140 240810 65720 0 3021
3023 0 476305 240711 65680 0 3022
3024 0 476451 240565 65600 0 3023
3025 0 476520 240441 65520 0 3024
3026 0 476623 240225 65440 0 3025
3027 0 476675 240142 65360 0 3026
3028 0 476799 240089 65280 0 3027
3029 0 476935 240034 65200 0 3028
3030 0 477060 239953 65120 0 3029
3031 0 477246 239897 65040 0 3030
3032 0 477311 239866 64960 0 3031
3033 0 477426 239821 64880 0 3032
3034 0 477531 239797 64800 0 3033
3035 0 477663 239689 64720 0 3034
3036 0 477935 239596 64640 0 3035
3037 0 478137 239535 64560 0 3036
3038 0 478362 239486 64480 0 3037
3039 0 478639 239440 64400 0 3038
3040 0 478874 239407 64320 0 3039
3041 0 479509 239308 64320 0 3040
3042 0 479712 239193 64320 0 3041
3043 0 479883 239035 64320 0 3042
3044 0 480658 239073 64320 0 3043
3045 0 481284 239097 64240 0 3044
3046 0 481398 239140 64120 0 3045
3047 0 481658 239113 64040 0 3046
3048 0 481836 239094 63960 0 3047
3049 0 482095 238991 63880 0 3048
3050 0 482145 238968 63800 0 3049
3051 0 482199 238958 63720 0 3050
3052 0 482354 238952 63640 0 3051
3053 0 482513 238950 63560 0 3052
3054 0 482653 238958 63480 0 3053
3055 0 482766 238953 63400 0 3054
3056 0 482838 238931 63320 0 3055
3057 0 482974 238956 63240 0 3056
3058 0 483190 238960 63160 0 3057
3059 0 483417 238991 63040 0 3058
3060 0 483462 239020 62960 0 3059
3061 0 483554 239019 62880 0 3060
3062 0 483694 239025 62800 0 3061
3063 0 483707 239020 62720 0 3062
3064 0 483948 238962 62640 0 3063
3065 0 484297 239010 62640 0 3064
3066 0 484546 238993 62560 0 3065
3067 0 484573 239003 62480 0 3066
3068 0 484614 238982 62400 0 3067
3069 0 484770 238935 62320 0 3068
3070 0 484890 238903 62240 0 3069
3071 0 484951 238909 62160 0 3070
3072 0 485418 238890 62160 0 3071
3073 0 485914 238878 62160 0 3072
3074 0 486206 238963 62160 0 3073
3075 0 486094 238912 62080 0 3074
3076 0 486119 238913 62000 0 3075
3077 0 486530 239001 61920 0 3076
3078 0 486956 239109 61920 0 3077
3079 0 487187 239117 61840 0 3078
3080 0 487540 239246 61840 0 3079
3081 0 487504 239361 61760 0 3080
3082 0 487796 239394 61760 0 3081
3083 0 487912 239456 61680 0 3082
3084 0 488172 239462 61680 0 3083
3085 0 488161 239472 61640 0 3084
3086 0 488136 239484 61560 0 3085
3087 0 488100 239543 61480 0 3086
3088 0 488135 239572 61400 0 3087
3089 0 488185 239607 61320 0 3088
3090 0 488208 239623 61240 0 3089
3091 0 488195 239643 61160 0 3090
3092 0 488155 239615 61080 0 3091
3093 0 488178 239624 61000 0 3092
3094 0 488074 239755 60920 0 3093
3095 0 488018 239817 60840 0 3094
3096 0 487978 239887 60760 0 3095
3097 0 488014 239851 60640 0 3096
3098 0 488055 239836 60520 0 3097
3099 0 487990 239794 60440 0 3098
3100 0 487914 239856 60360 0 3099
3101 0 487865 240051 60280 0 3100
3102 0 487929 240167 60200 0 3101
3103 0 488116 240223 60120 0 3102
3104 0 488142 240281 60040 0 3103
3105 0 488167 240267 59960 0 3104
3106 0 488165 240272 59880 0 3105
3107 0 488229 240317 59800 0 3106
3108 0 488310 240300 59720 0 3107
3109 0 488363 240288 59640 0 3108
3110 0 488421 240247 59560 0 3109
3111 0 488484 240196 59480 0 3110
3112 0 488523 240175 59400 0 3111
3113 0 488581 240147 59320 0 3112
3114 0 488581 240068 59240 0 3113
3115 0 488587 240011 59160 0 3114
3116 0 488618 239976 59080 0 3115
3117 0 488572 239924 59000 0 3116
3118 0 488599 239856 58920 0 3117
3119 0 488629 239810 58840 0 3118
3120 0 488642 239769 58760 0 3119
3121 0 488669 239756 58680 0 3120
3122 0 488690 239700 58600 0 3121
3123 0 488690 239695 58520 0 3122
3124 0 488706 239692 58440 0 3123
3125 0 488747 239663 58360 0 3124
3126 0 488750 239596 58280 0 3125
3127 0 488749 239616 58200 0 3126
3128 0 488774 239608 58120 0 3127
3129 0 488794 239601 58040 0 3128
3130 0 488790 239604 57920 0 3129
3131 0 488798 239568 57840 0 3130
3132 0 488808 239624 57760 0 3131
3133 0 488809 239624 57680 0 3132
3134 0 488833 239623 57600 0 3133
3135 0 488866 239628 57480 0 3134
3136 0 488870 239631 57400 0 3135
3137 0 488435 239097 57360 0 3136
3138 0 488338 239036 57320 0 3137
3139 0 488364 239075 57240 0 3138
3140 0 488193 239008 57120 0 3139
3141 0 488150 238961 57000 0 3140
3142 0 487961 238916 56880 0 3141
3143 0 487934 238856 56800 0 3142
3144 0 487902 238720 56720 0 3143
3145 0 487896 238703 56640 0 3144
3146 0 487872 238697 56560 0 3145
3147 0 487830 238676 56480 0 3146
3148 0 487810 238660 56400 0 3147
3149 0 487779 238631 56320 0 3148
3150 0 487777 238568 56200 0 3149
3151 0 487750 238451 56120 0 3150
3152 0 487713 238365 56040 0 3151
3153 0 487650 238228 55920 0 3152
3154 0 487627 238175 55800 0 3153
3155 0 487622 238137 55680 0 3154
3156 0 487622 238132 55600 0 3155
3157 0 487622 238124 55480 0 3156
3158 0 487637 238115 55360 0 3157
3159 5 487654 238103 55320 0 3158
3160 0 487686 238080 55240 0 3159
3161 0 487676 238027 55160 0 3160
3162 0 487657 238004 55080 0 3161
3163 0 487656 238004 55000 0 3162
3164 0 487588 237940 54920 0 3163
3165 0 487576 237944 54800 0 3164
3166 0 487524 237920 54720 0 3165
3167 0 487461 237925 54640 0 3166
3168 0 487442 237888 54560 0 3167
3169 0 487369 237855 54480 0 3168
3170 0 487313 237837 54400 0 3169
3171 0 487282 237812 54320 0 3170
3172 0 487282 237800 54240 0 3171
3173 0 487274 237768 54160 0 3172
3174 0 487230 237704 54080 0 3173
3175 0 487229 237708 54000 0 3174
3176 0 487234 237676 53920 0 3175
3177 0 487209 237700 53840 0 3176
3178 0 487195 237708 53760 0 3177
3179 0 487177 237700 53680 0 3178
3180 0 487165 237669 53600 0 3179
3181 0 487154 237670 53520 0 3180
3182 0 486752 237730 53440 0 3181
3183 0 487012 237646 53360 0 3182
3184 0 486973 237661 53280 0 3183
3185 0 486987 237660 53200 0 3184
3186 0 486999 237657 53120 0 3185
3187 0 487003 237677 53040 0 3186
3188 0 487094 237498 52960 0 3187
3189 0 487164 237503 52880 0 3188
3190 0 487256 237480 52800 0 3189
3191 0 487323 237525 52720 0 3190
3192 0 487358 237531 52640 0 3191
3193 0 487355 237528 52560 0 3192
3194 0 487335 237547 52480 0 3193
3195 0 487312 237544 52400 0 3194
3196 0 487272 237542 52320 0 3195
3197 0 487284 237556 52240 0 3196
3198 0 487253 237501 52160 0 3197
3199 0 487177 237449 52080 0 3198
3200 0 487173 237407 52000 0 3199
3201 0 487149 237372 51920 0 3200
3202 0 487147 237372 51840 0 3201
3203 0 487127 237280 51760 0 3202
3204 0 487134 237108 51680 0 3203
3205 0 487150 237071 51600 0 3204
3206 0 487258 237052 51520 0 3205
3207 0 487385 236911 51440 0 3206
3208 0 487545 236427 51440 0 3207
3209 0 487766 236245 51400 0 3208
3210 0 488038 235989 51400 0 3209
3211 0 488106 235859 51480 0 3210
3212 0 488127 235804 51560 0 3211
3213 0 488181 235629 51680 0 3212
3214 0 488259 235424 51760 0 3213
3215 0 488336 235361 51880 0 3214
3216 5 488495 235348 51920 0 3215
3217 0 488984 235236 51880 0 3216
3218 0 489017 235224 51840 0 3217
3219 0 489036 235239 51800 0 3218
3220 0 489088 235172 51760 0 3219
3221 0 489140 235139 51720 0 3220
3222 0 489234 235090 51680 0 3221
3223 0 489237 235105 51640 0 3222
3224 0 489286 235042 51560 0 3223
3225 0 489312 234978 51480 0 3224
3226 0 489331 234948 51400 0 3225
3227 0 489379 234915 51320 0 3226
3228 0 489454 234885 51240 0 3227
3229 0 489626 234892 51160 0 3228
3230 0 489681 234918 51080 0 3229
3231 0 489708 234896 50960 0 3230
3232 0 489790 234933 50880 0 3231
3233 0 489588 234900 50800 0 3232
3234 0 489562 234683 50720 0 3233
3235 0 489502 234553 50640 0 3234
3236 0 489394 234351 50560 0 3235
3237 0 489308 234142 50480 0 3236
3238 0 489084 233870 50400 0 3237
3239 0 488920 233825 50360 0 3238
3240 0 488719 233754 50280 0 3239
3241 0 488330 233765 50160 0 3240
3242 0 488211 233717 50120 0 3241
3243 0 488051 233571 50040 0 3242
3244 0 487808 233571 49960 0 3243
3245 0 488073 233414 49920 0 3244
3246 0 488043 233343 49880 0 3245
3247 0 487987 233291 49840 0 3246
3248 0 487995 233209 49800 0 3247
3249 5 487853 232892 49760 0 3248
3250 0 487677 232190 49680 0 3249
3251 0 487507 231982 49640 0 3250
3252 0 487421 231938 49600 0 3251
3253 0 487393 231886 49560 0 3252
3254 0 487349 231834 49480 0 3253
3255 0 487383 231782 49400 0 3254
3256 0 487415 231682 49320 0 3255
3257 0 487427 231654 49240 0 3256
3258 0 487525 231590 49160 0 3257
3259 0 487587 231554 49080 0 3258
3260 0 487601 231542 49000 0 3259
3261 0 487497 231450 48880 0 3260
3262 0 487441 231418 48800 0 3261
3263 0 487435 231376 48720 0 3262
3264 0 487295 231396 48640 0 3263
3265 0 487267 231396 48560 0 3264
3266 0 487237 231334 48480 0 3265
3267 0 487197 231252 48400 0 3266
3268 0 487205 231168 48320 0 3267
3269 0 487155 231134 48240 0 3268
3270 0 487069 231026 48160 0 3269
3271 0 486927 230846 48080 0 3270
3272 0 486793 230730 48000 0 3271
3273 0 486695 230684 47960 0 3272
3274 0 486853 230760 47920 0 3273
3275 0 486975 230792 47880 0 3274
3276 0 486913 230804 47840 0 3275
3277 0 486917 230802 47760 0 3276
3278 0 486993 230782 47680 0 3277
3279 0 487203 230488 47520 0 3278
3280 0 487251 230290 47440 0 3279
3281 0 487259 230148 47400 0 3280
3282 0 487251 230052 47360 0 3281
3283 0 487255 230036 47320 0 3282
3284 0 487243 230008 47280 0 3283
3285 0 487215 229920 47240 0 3284
3286 0 487183 229792 47200 0 3285
3287 0 487171 229742 47160 0 3286
3288 0 487183 229722 47120 0 3287
3289 0 487183 229662 47040 0 3288
3290 0 487213 229604 46960 0 3289
3291 0 487221 229606 46920 0 3290
3292 0 487203 230444 46880 0 3291
3293 0 487195 230424 46800 0 3292
3294 0 487251 230472 46760 0 3293
3295 0 487301 230416 46720 0 3294
3296 0 487427 230314 46640 0 3295
3297 0 487493 230232 46560 0 3296
3298 0 487503 230220 46520 0 3297
3299 0 487459 229118 46480 0 3298
3300 0 487523 230038 46440 0 3299
3301 0 487531 229998 46400 0 3300
3302 0 487543 229988 46360 0 3301
3303 0 487537 229966 46280 0 3302
3304 0 487519 229962 46200 0 3303
3305 0 487503 229946 46120 0 3304
3306 0 487499 229946 46040 0 3305
3307 0 487517 229910 45960 0 3306
3308 0 487517 229880 45880 0 3307
3309 0 487549 229758 45800 0 3308
3310 0 487615 229654 45720 0 3309
3311 0 487761 229494 45640 0 3310
3312 0 487819 229446 45600 0 3311
3313 0 487861 229364 45560 0 3312
3314 0 487901 229296 45520 0 3313
3315 0 487929 229238 45480 0 3314
3316 0 487955 229172 45440 0 3315
3317 0 488007 229098 45400 0 3316
3318 0 488051 229060 45360 0 3317
3319 0 488057 229028 45320 0 3318
3320 0 488055 228992 45280 0 3319
3321 0 488049 228956 45240 0 3320
3322 0 488055 228954 45200 0 3321
3323 0 488061 228926 45160 0 3322
3324 0 488113 228816 45120 0 3323
3325 0 488143 228756 45080 0 3324
3326 0 488127 228714 45040 0 3325
3327 0 488155 228698 45000 0 3326
3328 0 488159 228678 44960 0 3327
3329 0 488147 228632 44920 0 3328
3330 0 488151 228586 44880 0 3329
3331 0 488149 228530 44840 0 3330
3332 0 488157 228560 44800 0 3331
3333 0 488175 228518 44720 0 3332
3334 0 488173 228518 44640 0 3333
3335 0 488271 228462 44560 0 3334
3336 0 488307 228436 44480 0 3335
3337 0 488323 228396 44400 0 3336
3338 0 488331 228342 44320 0 3337
3339 0 488265 228258 44240 0 3338
3340 0 488265 228238 44160 0 3339
3341 0 488361 228178 44080 0 3340
3342 0 488439 228106 44000 0 3341
3343 0 488407 227916 43920 0 3342
3344 0 488505 227948 43880 0 3343
3345 0 488559 227920 43840 0 3344
3346 0 488595 227894 43760 0 3345
3347 0 488637 227862 43680 0 3346
3348 0 488699 227874 43600 0 3347
3349 0 488705 227870 43520 0 3348
3350 0 488751 227874 43440 0 3349
3351 0 488797 227842 43360 0 3350
3352 0 488843 227696 43240 0 3351
3353 0 488823 227542 43120 0 3352
3354 0 488781 227470 43000 0 3353
3355 0 488741 227398 42880 0 3354
3356 0 488737 227408 42760 0 3355
3357 0 488583 227302 42680 0 3356
3358 0 488489 227316 42640 0 3357
3359 0 488347 227252 42600 0 3358
3360 0 488313 227138 42360 0 3359
3361 0 488355 227100 42160 0 3360
3362 0 488435 227044 42000 0 3361
3363 6 488455 227030 41960 0 3362
3364 0 472833 241154 66800 0 3005
3365 0 472766 241206 66680 0 3364
3366 0 472771 241321 66560 0 3365
3367 0 472815 241481 66560 0 3366
3368 0 472850 241497 66480 0 3367
3369 0 472802 241489 66400 0 3368
3370 0 472798 241493 66360 0 3369
3371 0 472814 241662 66280 0 3370
3372 0 472825 241665 66200 0 3371
3373 0 472834 241677 66120 0 3372
3374 0 472885 241654 66040 0 3373
3375 0 472930 241633 65960 0 3374
3376 0 472986 241598 65880 0 3375
3377 0 473002 241586 65840 0 3376
3378 0 473017 241577 65800 0 3377
3379 0 472993 241551 65720 0 3378
3380 0 473017 241559 65640 0 3379
3381 0 473049 241572 65560 0 3380
3382 0 473102 241612 65480 0 3381
3383 0 473133 241708 65400 0 3382
3384 0 473157 241769 65320 0 3383
3385 0 473196 241820 65240 0 3384
3386 0 473233 241863 65160 0 3385
3387 0 473225 241880 65080 0 3386
3388 0 473237 241879 65000 0 3387
3389 0 473200 241899 64920 0 3388
3390 0 473170 241909 64840 0 3389
3391 0 473094 241927 64760 0 3390
3392 0 472984 241926 64680 0 3391
3393 0 472998 241943 64600 0 3392
3394 0 472910 241957 64520 0 3393
3395 0 472885 241962 64440 0 3394
3396 0 472744 241962 64360 0 3395
3397 0 472688 241927 64280 0 3396
3398 0 472524 241909 64200 0 3397
3399 5 472337 241930 64120 0 3398
3400 0 472166 241908 64040 0 3399
3401 0 471922 241834 63960 0 3400
3402 0 471757 241739 63880 0 3401
3403 0 471609 241674 63800 0 3402
3404 0 471451 241634 63720 0 3403
3405 0 471268 241546 63640 0 3404
3406 0 471187 241508 63560 0 3405
3407 0 471007 241455 63480 0 3406
3408 0 470951 241418 63400 0 3407
3409 0 470851 241343 63320 0 3408
3410 0 470722 241290 63240 0 3409
3411 0 470611 241246 63160 0 3410
3412 0 470489 241186 63080 0 3411
3413 0 470347 241114 63000 0 3412
3414 0 470163 240991 62920 0 3413
3415 0 470007 240889 62840 0 3414
3416 0 469847 240818 62760 0 3415
3417 0 469649 240701 62680 0 3416
3418 0 469584 240590 62640 0 3417
3419 0 469359 240622 62560 0 3418
3420 0 469250 240554 62520 0 3419
3421 0 469175 240504 62480 0 3420
3422 0 469072 240444 62440 0 3421
3423 0 468984 240357 62360 0 3422
3424 0 468882 240248 62280 0 3423
3425 0 468817 240174 62200 0 3424
3426 0 468737 239864 62160 0 3425
3427 0 468717 239773 62080 0 3426
3428 0 468706 239738 62000 0 3427
3429 0 468656 239709 61920 0 3428
3430 0 468505 239617 61840 0 3429
3431 0 468463 239620 61760 0 3430
3432 0 468448 239596 61680 0 3431
3433 0 468426 239585 61600 0 3432
3434 0 468371 239616 61520 0 3433
3435 0 468361 239642 61440 0 3434
3436 0 468343 239692 61360 0 3435
3437 0 468332 239682 61280 0 3436
3438 0 468357 239727 61200 0 3437
3439 0 468398 239788 61120 0 3438
3440 0 468401 239818 61040 0 3439
3441 0 468379 239855 61000 0 3440
3442 0 468371 239877 60920 0 3441
3443 0 468455 239902 60880 0 3442
3444 0 468526 239898 60840 0 3443
3445 0 468504 239910 60800 0 3444
3446 0 468542 239928 60760 0 3445
3447 0 468587 239931 60720 0 3446
3448 0 468632 239921 60680 0 3447
3449 0 468694 239886 60600 0 3448
3450 0 468782 239883 60520 0 3449
3451 0 468955 239737 60440 0 3450
3452 0 469271 239689 60440 0 3451
3453 0 469679 239608 60440 0 3452
3454 0 469725 239563 60400 0 3453
3455 0 469864 239496 60320 0 3454
3456 0 469812 239464 60280 0 3455
3457 0 469953 239365 60200 0 3456
3458 0 470090 239330 60120 0 3457
3459 0 470120 239271 60040 0 3458
3460 0 470078 239288 59960 0 3459
3461 0 470149 239295 59880 0 3460
3462 0 470257 239267 59800 0 3461
3463 5 470288 239288 59760 0 3462
3464 0 470320 239310 59720 0 3463
3465 0 470325 239319 59640 0 3464
3466 0 470258 239409 59560 0 3465
3467 0 470209 239506 59480 0 3466
3468 0 470160 239571 59400 0 3467
3469 5 470126 239622 59360 0 3468
3470 0 470091 239673 59320 0 3469
3471 0 469980 239798 59240 0 3470
3472 0 469929 239918 59160 0 3471
3473 0 469903 240058 59080 0 3472
3474 0 469822 240229 59000 0 3473
3475 0 469766 240373 58920 0 3474
3476 0 469716 240515 58840 0 3475
3477 0 469646 240695 58760 0 3476
3478 0 469527 240894 58680 0 3477
3479 0 469432 240970 58600 0 3478
3480 0 469324 241058 58520 0 3479
3481 0 469108 241190 58520 0 3480
3482 0 468991 241341 58440 0 3481
3483 0 468964 241397 58400 0 3482
3484 0 468808 241405 58400 0 3483
3485 0 468804 241422 58320 0 3484
3486 0 468541 241606 58240 0 3485
3487 0 468463 241766 58160 0 3486
3488 0 468463 241849 58080 0 3487
3489 0 468471 241926 58000 0 3488
3490 0 468472 242022 57920 0 3489
3491 0 468484 242092 57840 0 3490
3492 0 468437 242174 57760 0 3491
3493 0 468424 242266 57680 0 3492
3494 0 468352 242358 57600 0 3493
3495 0 468296 242415 57520 0 3494
3496 0 468220 242494 57440 0 3495
3497 0 467973 242588 57360 0 3496
3498 0 467621 242917 57280 0 3497
3499 0 467559 242986 57200 0 3498
3500 0 467527 242971 57120 0 3499
3501 0 467360 243149 57000 0 3500
3502 0 467296 243258 56920 0 3501
3503 0 467196 243314 56840 0 3502
3504 0 467123 243330 56760 0 3503
3505 0 467096 243338 56680 0 3504
3506 0 466984 243338 56600 0 3505
3507 0 466731 243342 56520 0 3506
3508 0 466439 243342 56440 0 3507
3509 0 466272 243354 56360 0 3508
3510 0 466016 243401 56280 0 3509
3511 0 465860 243450 56200 0 3510
3512 0 465677 243512 56120 0 3511
3513 0 465508 243590 56040 0 3512
3514 0 465332 243634 55960 0 3513
3515 0 465115 243691 55920 0 3514
3516 0 465036 243718 55880 0 3515
3517 0 464960 243726 55800 0 3516
3518 0 464916 243719 55760 0 3517
3519 0 464649 243674 55680 0 3518
3520 0 464180 243687 55560 0 3519
3521 0 464028 243714 55480 0 3520
3522 0 463940 243729 55400 0 3521
3523 0 463652 243742 55320 0 3522
3524 0 463376 243714 55240 0 3523
3525 0 463211 243686 55160 0 3524
3526 0 463044 243642 55080 0 3525
3527 0 462867 243597 55000 0 3526
3528 0 462758 243512 54920 0 3527
3529 0 462703 243521 54840 0 3528
3530 0 462333 243570 54760 0 3529
3531 0 461861 243577 54680 0 3530
3532 0 461767 243578 54600 0 3531
3533 0 461720 243562 54520 0 3532
3534 0 461649 243527 54480 0 3533
3535 0 461248 243542 54440 0 3534
3536 0 460832 243666 54440 0 3535
3537 0 460739 243678 54400 0 3536
3538 0 460560 243782 54440 0 3537
3539 0 460504 243778 54520 0 3538
3540 0 460383 243854 54560 0 3539
3541 0 460251 243950 54560 0 3540
3542 0 460171 244022 54560 0 3541
3543 0 460083 244046 54600 0 3542
3544 0 459939 244143 54640 0 3543
3545 0 459838 244235 54720 0 3544
3546 0 459632 244373 54800 0 3545
3547 0 459399 244536 54840 0 3546
3548 0 459372 244606 54880 0 3547
3549 0 459276 244750 54920 0 3548
3550 0 459244 244988 54960 0 3549
3551 0 459352 245301 54960 0 3550
3552 0 459422 245335 54920 0 3551
3553 0 459404 245609 54840 0 3552
3554 5 459320 245969 54840 0 3553
3555 0 459384 245853 54760 0 3554
3556 0 459369 245905 54680 0 3555
3557 0 459380 245898 54640 0 3556
3558 0 459403 245883 54560 0 3557
3559 0 459451 245822 54520 0 3558
3560 0 459487 245827 54440 0 3559
3561 0 459503 245831 54400 0 3560
3562 0 459520 245842 54320 0 3561
3563 0 459552 245878 54240 0 3562
3564 0 459568 245899 54160 0 3563
3565 0 459552 245898 54080 0 3564
3566 0 459479 245882 54000 0 3565
3567 0 459416 245858 53920 0 3566
3568 0 459335 245859 53840 0 3567
3569 0 459330 245839 53800 0 3568
3570 0 459324 245818 53760 0 3569
3571 0 459191 245894 53640 0 3570
3572 0 459138 245899 53560 0 3571
3573 6 459046 245887 53480 0 3572
3574 0 387797 148464 170760 0 2143
3575 0 387748 148460 170840 0 3574
3576 0 387736 148472 170920 0 3575
3577 0 387800 148517 171040 0 3576
3578 0 387800 148525 171120 0 3577
3579 0 387784 148536 171200 0 3578
3580 0 387791 148577 171280 0 3579
3581 0 387792 148601 171360 0 3580
3582 0 387731 148660 171480 0 3581
3583 0 387680 148690 171560 0 3582
3584 0 387635 148676 171640 0 3583
3585 0 387612 148703 171720 0 3584
3586 0 387595 148740 171800 0 3585
3587 0 387581 148797 171880 0 3586
3588 0 387516 148817 171960 0 3587
3589 0 387507 148836 172040 0 3588
3590 0 387541 148840 172120 0 3589
3591 0 387541 148851 172200 0 3590
3592 0 387556 148839 172280 0 3591
3593 0 387540 148832 172360 0 3592
3594 0 387440 148774 172400 0 3593
3595 0 387401 148705 172440 0 3594
3596 5 387255 148768 172480 0 3595
3597 0 387267 148648 172520 0 3596
3598 0 387511 148588 172520 0 3597
3599 0 387571 148436 172520 0 3598
3600 0 387569 148432 172600 0 3599
3601 0 387583 148332 172680 0 3600
3602 0 387576 148221 172760 0 3601
3603 0 387604 148072 172800 0 3602
3604 0 387609 147960 172880 0 3603
3605 0 387595 147857 172960 0 3604
3606 0 387609 147832 173040 0 3605
3607 0 387648 147815 173120 0 3606
3608 0 387630 147780 173200 0 3607
3609 0 387641 147766 173280 0 3608
3610 0 387671 147690 173360 0 3609
3611 0 387653 147580 173440 0 3610
3612 0 387579 147418 173520 0 3611
3613 0 387531 147325 173560 0 3612
3614 0 387607 147194 173640 0 3613
3615 0 387664 147111 173720 0 3614
3616 0 387730 147038 173800 0 3615
3617 0 387772 146988 173880 0 3616
3618 0 387844 146868 173960 0 3617
3619 0 387860 146750 174000 0 3618
3620 0 387881 146628 174040 0 3619
3621 0 387869 146527 174160 0 3620
3622 0 387862 146321 174240 0 3621
3623 0 387893 146252 174280 0 3622
3624 0 387999 145860 174360 0 3623
3625 0 387936 145872 174440 0 3624
3626 0 387932 145821 174520 0 3625
3627 0 387899 145847 174600 0 3626
3628 5 387830 145902 174680 0 3627
3629 0 387614 146246 174680 0 3628
3630 0 387183 146402 174680 0 3629
3631 0 386963 146414 174680 0 3630
3632 0 386587 146322 174680 0 3631
3633 0 386568 146293 174600 0 3632
3634 0 386544 146304 174520 0 3633
3635 0 386424 146348 174480 0 3634
3636 0 386296 146368 174480 0 3635
3637 0 386148 146332 174480 0 3636
3638 0 385896 146348 174480 0 3637
3639 0 385644 146520 174480 0 3638
3640 0 385416 146487 174400 0 3639
3641 0 385382 146407 174360 0 3640
3642 0 385347 146327 174320 0 3641
3643 0 385378 146140 174240 0 3642
3644 5 385368 146126 174200 0 3643
3645 0 385356 146109 174160 0 3644
3646 0 385414 146118 174040 0 3645
3647 0 385475 146102 173920 0 3646
3648 0 385487 146043 173840 0 3647
3649 0 385488 146002 173760 0 3648
3650 0 385439 146069 173680 0 3649
3651 0 385421 145993 173600 0 3650
3652 0 385351 146006 173520 0 3651
3653 0 385371 146015 173440 0 3652
3654 0 385442 146055 173360 0 3653
3655 0 385444 146110 173280 0 3654
3656 0 385420 146106 173240 0 3655
3657 0 385252 145946 173240 0 3656
3658 0 385020 145935 173240 0 3657
3659 0 384915 145935 173200 0 3658
3660 0 384864 145971 173160 0 3659
3661 0 384812 145972 173120 0 3660
3662 0 384768 146022 173080 0 3661
3663 0 384748 146066 173040 0 3662
3664 0 384532 145958 172960 0 3663
3665 0 384492 145918 172920 0 3664
3666 0 384447 145955 172880 0 3665
3667 0 384373 146051 172800 0 3666
3668 0 384127 146079 172720 0 3667
3669 0 383919 146323 172720 0 3668
3670 0 383854 146290 172640 0 3669
3671 0 383752 146211 172560 0 3670
3672 0 383779 146114 172520 0 3671
3673 0 383851 146061 172480 0 3672
3674 0 383751 146033 172480 0 3673
3675 0 383611 146077 172480 0 3674
3676 0 383515 146233 172480 0 3675
3677 0 383500 146151 172440 0 3676
3678 0 383640 145974 172400 0 3677
3679 0 383692 145837 172360 0 3678
3680 0 383804 145766 172320 0 3679
3681 0 383855 145737 172280 0 3680
3682 0 383852 145685 172200 0 3681
3683 0 383902 145537 172120 0 3682
3684 0 383919 145517 172080 0 3683
3685 0 383984 145637 171960 0 3684
3686 0 384020 145654 171880 0 3685
3687 0 384207 145637 171800 0 3686
3688 0 384300 145604 171720 0 3687
3689 0 384379 145588 171640 0 3688
3690 0 384418 145566 171560 0 3689
3691 0 384538 145501 171480 0 3690
3692 0 384636 145457 171400 0 3691
3693 0 384752 145429 171320 0 3692
3694 0 384755 145425 171240 0 3693
3695 0 384759 145400 171200 0 3694
3696 0 384809 145400 171160 0 3695
3697 0 384845 145396 171120 0 3696
3698 0 384845 145328 171080 0 3697
3699 0 384909 145200 171000 0 3698
3700 0 384977 144884 170960 0 3699
3701 0 385029 144780 170920 0 3700
3702 0 385029 144768 170880 0 3701
3703 0 384995 144688 170840 0 3702
3704 6 385019 144720 170800 0 3703
3705 0 488654 235336 51960 0 3216
3706 0 488645 235297 52080 0 3705
3707 5 488654 235284 52200 0 3706
3708 0 488210 235216 52200 0 3707
3709 0 488217 235221 52280 0 3708
3710 0 488262 235201 52360 0 3709
3711 0 488212 235159 52440 0 3710
3712 0 488188 235150 52520 0 3711
3713 0 488189 235123 52600 0 3712
3714 0 488196 235092 52640 0 3713
3715 0 488187 235067 52680 0 3714
3716 0 488116 234985 52760 0 3715
3717 0 488053 234918 52840 0 3716
3718 0 488025 234890 52920 0 3717
3719 0 488025 234883 52960 0 3718
3720 0 488006 235082 53040 0 3719
3721 0 487940 235084 53120 0 3720
3722 0 487819 235076 53200 0 3721
3723 0 487794 235082 53280 0 3722
3724 0 487687 235082 53360 0 3723
3725 0 487381 235154 53440 0 3724
3726 0 487670 235082 53520 0 3725
3727 0 487617 235113 53600 0 3726
3728 0 487569 235120 53680 0 3727
3729 0 487527 235080 53760 0 3728
3730 0 487441 235060 53840 0 3729
3731 0 487482 235037 53920 0 3730
3732 0 487318 234753 54000 0 3731
3733 0 486922 234185 54000 0 3732
3734 0 486918 234077 53920 0 3733
3735 0 486857 234016 53840 0 3734
3736 0 486783 233888 53760 0 3735
3737 0 486774 233788 53720 0 3736
3738 0 486721 233680 53680 0 3737
3739 0 486578 233549 53640 0 3738
3740 5 486549 233537 53600 0 3739
3741 0 486513 233458 53520 0 3740
3742 0 486179 233435 53440 0 3741
3743 0 486419 233239 53360 0 3742
3744 0 486412 233147 53280 0 3743
3745 0 486405 233050 53200 0 3744
3746 0 486477 232968 53120 0 3745
3747 0 486587 232870 53040 0 3746
3748 0 486708 232561 52960 0 3747
3749 0 486737 232544 52920 0 3748
3750 0 486780 232574 52880 0 3749
3751 0 486862 232583 52800 0 3750
3752 0 486998 232616 52800 0 3751
3753 0 487143 232697 52800 0 3752
3754 0 487184 232692 52840 0 3753
3755 0 487326 232730 52880 0 3754
3756 0 487319 232734 52920 0 3755
3757 0 487518 232656 52880 0 3756
3758 0 487686 232579 52840 0 3757
3759 0 487833 232538 52800 0 3758
3760 0 487904 232553 52760 0 3759
3761 5 488064 232493 52680 0 3760
3762 0 488086 232360 52640 0 3761
3763 0 488149 232216 52600 0 3762
3764 0 488034 232001 52560 0 3763
3765 0 487954 231878 52560 0 3764
3766 0 487933 231798 52480 0 3765
3767 0 487922 231716 52440 0 3766
3768 0 488005 231628 52400 0 3767
3769 5 488032 231615 52360 0 3768
3770 0 488036 231620 52320 0 3769
3771 0 487895 231596 52320 0 3770
3772 0 487778 231480 52320 0 3771
3773 0 487724 231423 52360 0 3772
3774 0 487660 231398 52400 0 3773
3775 0 487510 231352 52440 0 3774
3776 0 487425 231298 52480 0 3775
3777 0 487334 231244 52560 0 3776
3778 0 487262 231219 52600 0 3777
3779 0 487186 231190 52640 0 3778
3780 0 487127 231185 52680 0 3779
3781 0 487054 231096 52760 0 3780
3782 0 487042 231032 52800 0 3781
3783 0 486906 230861 52800 0 3782
3784 0 486859 230817 52840 0 3783
3785 0 486751 230810 52840 0 3784
3786 0 486622 230879 52880 0 3785
3787 0 486532 230912 52920 0 3786
3788 0 486416 230895 52920 0 3787
3789 0 486343 230826 52920 0 3788
3790 0 486243 230793 52920 0 3789
3791 0 486174 230801 52920 0 3790
3792 0 486105 230708 52880 0 3791
3793 0 486067 230644 52840 0 3792
3794 0 486040 230666 52800 0 3793
3795 0 485969 230598 52760 0 3794
3796 0 485941 230549 52680 0 3795
3797 0 485966 230487 52640 0 3796
3798 0 485958 230459 52600 0 3797
3799 0 485973 230411 52520 0 3798
3800 0 485978 230417 52440 0 3799
3801 0 485959 230422 52360 0 3800
3802 5 485960 230409 52320 0 3801
3803 0 486069 230409 52240 0 3802
3804 0 486085 230265 52240 0 3803
3805 0 486074 230220 52200 0 3804
3806 0 486133 230128 52160 0 3805
3807 0 486216 230134 52120 0 3806
3808 0 486361 230172 52080 0 3807
3809 0 486486 230152 52040 0 3808
3810 0 486614 230136 52000 0 3809
3811 0 486702 230040 52000 0 3810
3812 0 486834 229944 52000 0 3811
3813 0 486970 229909 51960 0 3812
3814 0 487142 229924 51920 0 3813
3815 0 487270 229941 51920 0 3814
3816 0 487362 229897 51920 0 3815
3817 0 487394 229901 51960 0 3816
3818 0 487446 229904 52040 0 3817
3819 0 487473 229908 52080 0 3818
3820 0 487492 229930 52120 0 3819
3821 0 487668 230054 52120 0 3820
3822 5 487689 230088 52080 0 3821
3823 0 487714 230100 52040 0 3822
3824 0 487666 230244 52040 0 3823
3825 0 487617 230344 52080 0 3824
3826 0 487518 230568 52040 0 3825
3827 6 487425 230820 52080 0 3826
3828 0 387103 149000 172480 0 3596
3829 0 387079 149112 172520 0 3828
3830 5 386993 149213 172600 0 3829
3831 0 386757 149305 172600 0 3830
3832 0 386601 149341 172600 0 3831
3833 0 386357 149549 172600 0 3832
3834 0 386471 149490 172520 0 3833
3835 0 386403 149598 172440 0 3834
3836 0 386388 149654 172360 0 3835
3837 0 386336 149714 172280 0 3836
3838 0 386271 149738 172240 0 3837
3839 0 386260 149754 172160 0 3838
3840 0 386207 149767 172080 0 3839
3841 0 386092 149786 172000 0 3840
3842 0 385972 149731 171960 0 3841
3843 0 385777 149699 171880 0 3842
3844 0 385571 149670 171800 0 3843
3845 0 385423 149673 171720 0 3844
3846 0 385319 149651 171680 0 3845
3847 0 385208 149626 171600 0 3846
3848 0 385144 149623 171520 0 3847
3849 0 385124 149603 171440 0 3848
3850 0 385109 149635 171360 0 3849
3851 0 385104 149631 171280 0 3850
3852 0 385052 149619 171200 0 3851
3853 0 385071 149637 171160 0 3852
3854 0 385100 149643 171080 0 3853
3855 0 385089 149653 171000 0 3854
3856 0 385005 149659 170920 0 3855
3857 0 384892 149662 170840 0 3856
3858 0 384793 149706 170760 0 3857
3859 0 384737 149746 170680 0 3858
3860 0 384456 149863 170600 0 3859
3861 0 384148 150123 170520 0 3860
3862 0 384116 150105 170440 0 3861
3863 0 384133 150109 170360 0 3862
3864 0 384135 150106 170280 0 3863
3865 0 384122 150088 170200 0 3864
3866 0 384060 150093 170120 0 3865
3867 0 384064 150093 170040 0 3866
3868 0 384037 150129 169960 0 3867
3869 0 383948 150137 169880 0 3868
3870 0 383848 150162 169800 0 3869
3871 0 383809 150147 169720 0 3870
3872 5 383634 150263 169640 0 3871
3873 0 383565 150256 169560 0 3872
3874 0 383451 150283 169480 0 3873
3875 5 383385 150329 169400 0 3874
3876 0 383097 150593 169400 0 3875
3877 0 382645 150689 169400 0 3876
3878 0 382521 150667 169360 0 3877
3879 0 382476 150626 169280 0 3878
3880 0 382352 150726 169280 0 3879
3881 0 382160 150754 169280 0 3880
3882 0 382025 150775 169240 0 3881
3883 0 381753 150775 169240 0 3882
3884 0 381469 150811 169240 0 3883
3885 0 381289 150871 169240 0 3884
3886 0 381237 151031 169240 0 3885
3887 0 381045 151151 169240 0 3886
3888 0 380853 151267 169200 0 3887
3889 0 380524 151427 169160 0 3888
3890 0 380372 151493 169080 0 3889
3891 0 380306 151517 169040 0 3890
3892 0 380112 151585 168960 0 3891
3893 0 380069 151605 168880 0 3892
3894 0 379832 151612 168800 0 3893
3895 0 379736 151604 168720 0 3894
3896 0 379540 151588 168640 0 3895
3897 0 379280 151653 168560 0 3896
3898 0 379211 151653 168480 0 3897
3899 0 379071 151741 168480 0 3898
3900 0 379024 151769 168440 0 3899
3901 0 378908 151824 168360 0 3900
3902 0 378821 151864 168280 0 3901
3903 0 378781 151930 168200 0 3902
3904 0 378613 152111 168160 0 3903
3905 0 378493 152255 168080 0 3904
3906 0 378411 152318 168000 0 3905
3907 0 378332 152306 167920 0 3906
3908 0 378280 152290 167840 0 3907
3909 0 378205 152267 167760 0 3908
3910 0 378217 152262 167640 0 3909
3911 0 377725 152318 167640 0 3910
3912 0 377736 152307 167560 0 3911
3913 0 377785 152359 167440 0 3912
3914 0 377386 152260 167440 0 3913
3915 0 377248 152222 167400 0 3914
3916 0 377161 152134 167360 0 3915
3917 0 376597 151507 167360 0 3916
3918 5 376573 151091 167360 0 3917
3919 0 376541 150987 167440 0 3918
3920 5 376508 150982 167480 0 3919
3921 0 376955 150702 167480 0 3920
3922 0 377231 150598 167480 0 3921
3923 0 377351 150574 167480 0 3922
3924 0 377407 150578 167600 0 3923
3925 6 377414 150579 167640 0 3924
3926 0 488162 233418 49720 0 3249
3927 0 488252 233496 49640 0 3926
3928 0 488289 233526 49560 0 3927
3929 0 488338 233463 49480 0 3928
3930 0 488401 233407 49400 0 3929
3931 0 488424 233358 49360 0 3930
3932 0 488431 233362 49320 0 3931
3933 0 488431 233366 49280 0 3932
3934 0 488424 233407 49240 0 3933
3935 0 488569 233403 49200 0 3934
3936 0 488670 233422 49120 0 3935
3937 0 488737 233426 49080 0 3936
3938 0 488771 233486 49040 0 3937
3939 0 488783 233510 49000 0 3938
3940 0 488831 233542 48960 0 3939
3941 0 488907 233588 48920 0 3940
3942 0 488931 233600 48880 0 3941
3943 5 489091 233708 48800 0 3942
3944 0 489102 233812 48680 0 3943
3945 0 489118 233816 48640 0 3944
3946 0 489072 233874 48480 0 3945
3947 0 489112 233922 48280 0 3946
3948 0 488965 233862 48080 0 3947
3949 0 488772 233706 47960 0 3948
3950 0 488931 233819 47920 0 3949
3951 0 489039 233886 47840 0 3950
3952 0 489042 233936 47760 0 3951
3953 0 489121 234038 47680 0 3952
3954 0 489162 234084 47600 0 3953
3955 0 489324 234026 47520 0 3954
3956 0 489418 233791 47400 0 3955
3957 0 489438 233813 47280 0 3956
3958 0 489447 233828 47120 0 3957
3959 0 489463 233822 47000 0 3958
3960 0 489471 233797 46920 0 3959
3961 0 489481 234681 46800 0 3960
3962 0 489497 234777 46760 0 3961
3963 0 489473 234729 46640 0 3962
3964 0 489453 234769 46520 0 3963
3965 0 489389 234609 46400 0 3964
3966 0 489337 234769 46240 0 3965
3967 5 489305 234843 46160 0 3966
3968 0 489279 234915 46080 0 3967
3969 0 489215 235045 45960 0 3968
3970 0 489195 235093 45840 0 3969
3971 0 489269 235145 45720 0 3970
3972 0 489377 235223 45600 0 3971
3973 5 489437 235271 45560 0 3972
3974 0 489569 235337 45480 0 3973
3975 0 489695 235443 45400 0 3974
3976 0 489813 235593 45320 0 3975
3977 0 489851 235665 45280 0 3976
3978 0 489931 235767 45160 0 3977
3979 0 490007 235759 45080 0 3978
3980 0 490077 235801 45000 0 3979
3981 0 490155 235979 44880 0 3980
3982 0 490217 236269 44880 0 3981
3983 0 490217 236413 44760 0 3982
3984 0 490189 236669 44640 0 3983
3985 0 490199 236837 44520 0 3984
3986 0 490221 236999 44440 0 3985
3987 0 490355 237131 44360 0 3986
3988 0 490453 237241 44280 0 3987
3989 0 490579 237353 44200 0 3988
3990 0 490567 237385 44120 0 3989
3991 0 490679 237443 44000 0 3990
3992 0 490875 237555 43880 0 3991
3993 0 491115 237637 43720 0 3992
3994 0 491171 237569 43640 0 3993
3995 0 491323 237451 43560 0 3994
3996 0 491373 237427 43440 0 3995
3997 0 491491 237289 43360 0 3996
3998 0 491635 237099 43320 0 3997
3999 0 491713 237023 43320 0 3998
4000 0 491725 236923 43280 0 3999
4001 0 491743 236849 43280 0 4000
4002 6 491777 236771 43240 0 4001
4003 0 476179 227194 35440 0 2863
4004 0 476210 227155 35280 0 4003
4005 0 476235 227076 35240 0 4004
4006 0 476231 227061 35200 0 4005
4007 0 476214 227114 35160 0 4006
4008 0 476293 226983 35120 0 4007
4009 0 476219 226995 35080 0 4008
4010 0 476338 226856 34920 0 4009
4011 0 476452 226739 34800 0 4010
4012 0 476523 226665 34680 0 4011
4013 0 476479 226615 34480 0 4012
4014 0 476386 226566 34320 0 4013
4015 0 476448 226581 34120 0 4014
4016 0 476458 226586 33960 0 4015
4017 0 476403 226615 33760 0 4016
4018 0 476351 226606 33560 0 4017
4019 0 476321 226628 33360 0 4018
4020 0 476271 226674 33120 0 4019
4021 0 476199 226669 32880 0 4020
4022 0 476116 226662 32640 0 4021
4023 0 476074 226653 32440 0 4022
4024 0 475964 226592 32240 0 4023
4025 0 475928 226569 32000 0 4024
4026 0 475956 226495 31760 0 4025
4027 0 475862 226458 31720 0 4026
4028 0 475813 226447 31680 0 4027
4029 0 475655 226370 31640 0 4028
4030 0 475838 226425 31600 0 4029
4031 0 475763 226313 31440 0 4030
4032 0 475718 226223 31280 0 4031
4033 0 475753 226160 31080 0 4032
4034 0 475777 226100 30920 0 4033
4035 0 475718 226015 30720 0 4034
4036 0 475661 226043 30680 0 4035
4037 0 475609 226071 30520 0 4036
4038 0 475515 226070 30400 0 4037
4039 0 475439 226057 30200 0 4038
4040 5 475237 226068 29960 0 4039
4041 5 475000 225710 29920 0 4040
4042 0 475019 225584 29880 0 4041
4043 0 475150 225457 29760 0 4042
4044 0 475216 225520 29640 0 4043
4045 0 475234 225549 29560 0 4044
4046 0 475285 225493 29480 0 4045
4047 0 475311 225465 29440 0 4046
4048 0 475280 225491 29400 0 4047
4049 0 475255 225455 29360 0 4048
4050 0 475124 225413 29200 0 4049
4051 0 475068 225400 29040 0 4050
4052 0 475086 225357 28880 0 4051
4053 0 475095 225336 28720 0 4052
4054 0 475055 225322 28560 0 4053
4055 0 475061 225283 28360 0 4054
4056 0 475101 225306 28160 0 4055
4057 0 475334 225230 27960 0 4056
4058 0 475400 225084 27800 0 4057
4059 0 475352 225014 27640 0 4058
4060 0 475118 224845 27440 0 4059
4061 0 474871 224561 27360 0 4060
4062 6 474724 224515 27240 0 4061
4063 0 489138 235460 52200 0 3707
4064 0 489294 235591 52320 0 4063
4065 0 489292 235573 52400 0 4064
4066 0 489398 235590 52480 0 4065
4067 0 489461 235625 52560 0 4066
4068 0 489481 235638 52600 0 4067
4069 0 489496 235636 52640 0 4068
4070 0 489528 235656 52680 0 4069
4071 0 489581 235685 52760 0 4070
4072 0 489767 235872 52800 0 4071
4073 0 490176 236130 52800 0 4072
4074 0 490369 236210 52760 0 4073
4075 0 490641 236307 52760 0 4074
4076 0 491125 236454 52760 0 4075
4077 0 491352 236525 52800 0 4076
4078 5 491484 236650 52800 0 4077
4079 0 491479 236574 52920 0 4078
4080 0 491487 236545 52960 0 4079
4081 0 491626 236405 52960 0 4080
4082 0 491687 236561 53040 0 4081
4083 0 491829 236549 53120 0 4082
4084 0 491904 236499 53200 0 4083
4085 0 491995 236517 53280 0 4084
4086 0 491993 236474 53360 0 4085
4087 0 491661 236572 53440 0 4086
4088 0 492020 236401 53520 0 4087
4089 0 492046 236361 53600 0 4088
4090 0 492037 236256 53680 0 4089
4091 0 492046 236212 53760 0 4090
4092 0 492242 236312 53760 0 4091
4093 0 492231 236328 53800 0 4092
4094 0 492325 236400 53880 0 4093
4095 0 492346 236453 53960 0 4094
4096 0 492398 236531 54040 0 4095
4097 0 492538 236619 54040 0 4096
4098 0 492530 236636 54080 0 4097
4099 0 492706 236760 54120 0 4098
4100 0 492766 236800 54160 0 4099
4101 0 492841 236827 54200 0 4100
4102 0 492961 236868 54280 0 4101
4103 0 493045 236941 54360 0 4102
4104 5 493118 236996 54440 0 4103
4105 0 493222 236852 54440 0 4104
4106 0 493293 236852 54480 0 4105
4107 0 493394 236844 54520 0 4106
4108 0 493482 236843 54560 0 4107
4109 0 493574 236833 54600 0 4108
4110 0 493642 236856 54640 0 4109
4111 0 493669 236848 54720 0 4110
4112 6 493869 236848 54800 0 4111
4113 5 388884 135928 167160 0 2207
4114 0 388524 136188 167160 0 4113
4115 0 388480 136348 167160 0 4114
4116 0 388440 136556 167160 0 4115
4117 0 388244 136760 167160 0 4116
4118 0 388214 136817 167080 0 4117
4119 0 388137 136878 167040 0 4118
4120 0 388043 136989 166960 0 4119
4121 0 388023 137097 166960 0 4120
4122 0 388022 137167 166920 0 4121
4123 0 387956 137273 166880 0 4122
4124 0 387844 137377 166880 0 4123
4125 0 387778 137532 166840 0 4124
4126 0 387656 137641 166840 0 4125
4127 0 387564 137781 166840 0 4126
4128 0 387554 137846 166800 0 4127
4129 0 387426 137982 166800 0 4128
4130 0 387358 138058 166800 0 4129
4131 0 387148 138117 166840 0 4130
4132 0 386864 138281 166880 0 4131
4133 0 386512 138466 166880 0 4132
4134 0 386383 138528 166840 0 4133
4135 0 386311 138568 166800 0 4134
4136 0 386167 138660 166800 0 4135
4137 0 386112 138726 166720 0 4136
4138 0 386044 138801 166680 0 4137
4139 0 385822 138846 166640 0 4138
4140 0 385782 138929 166600 0 4139
4141 0 385726 138987 166560 0 4140
4142 0 385584 139079 166520 0 4141
4143 0 385368 139071 166520 0 4142
4144 0 385340 139268 166520 0 4143
4145 0 385136 139468 166520 0 4144
4146 0 385185 139385 166440 0 4145
4147 0 384986 139643 166360 0 4146
4148 5 384848 139976 166320 0 4147
4149 0 385014 140191 166200 0 4148
4150 0 385072 140235 166120 0 4149
4151 0 385009 140297 166040 0 4150
4152 0 384852 140439 165960 0 4151
4153 0 384712 140486 165880 0 4152
4154 0 384661 140543 165800 0 4153
4155 5 384499 140612 165760 0 4154
4156 0 384481 140692 165680 0 4155
4157 0 384451 140848 165600 0 4156
4158 0 384619 140856 165480 0 4157
4159 0 384727 140848 165440 0 4158
4160 0 384783 140664 165320 0 4159
4161 6 384759 140600 165280 0 4160
4162 0 388941 133759 167720 0 2213
4163 5 388964 133821 167800 0 4162
4164 0 388956 132685 167920 0 4163
4165 5 389399 132325 168040 0 4164
4166 0 389453 132140 168120 0 4165
4167 0 389494 132055 168200 0 4166
4168 0 389427 131944 168320 0 4167
4169 0 389468 131901 168520 0 4168
4170 0 390008 131608 168640 0 4169
4171 0 390723 131388 168760 0 4170
4172 5 391018 131163 168880 0 4171
4173 0 390985 131052 168960 0 4172
4174 0 391005 131015 169080 0 4173
4175 0 391057 130918 169400 0 4174
4176 0 391092 130821 169520 0 4175
4177 0 391075 130749 169560 0 4176
4178 0 391052 130642 169600 0 4177
4179 0 391108 130790 169640 0 4178
4180 0 391180 130795 169760 0 4179
4181 0 391140 131000 169920 0 4180
4182 0 391135 131079 170120 0 4181
4183 0 391168 131208 170320 0 4182
4184 0 391180 131303 170520 0 4183
4185 0 391179 131340 170720 0 4184
4186 0 391114 131350 170920 0 4185
4187 0 391092 131367 171000 0 4186
4188 0 391058 131393 171120 0 4187
4189 0 390805 131430 171280 0 4188
4190 0 390666 131486 171440 0 4189
4191 0 390417 131338 171560 0 4190
4192 0 390073 131424 171720 0 4191
4193 0 390143 131486 171920 0 4192
4194 0 390113 131384 172120 0 4193
4195 0 390083 131217 172320 0 4194
4196 0 390004 130979 172520 0 4195
4197 0 389986 130851 172720 0 4196
4198 0 390418 130566 172840 0 4197
4199 0 390463 130501 173120 0 4198
4200 0 390414 130508 173360 0 4199
4201 0 390457 130506 173560 0 4200
4202 6 390583 130601 173640 0 4201
4203 0 487797 238399 55320 0 3159
4204 0 487941 238495 55320 0 4203
4205 0 488058 238525 55280 0 4204
4206 0 488118 238552 55240 0 4205
4207 0 488196 238618 55160 0 4206
4208 0 488225 238616 55080 0 4207
4209 0 488262 238657 55040 0 4208
4210 0 488273 238884 55000 0 4209
4211 0 488284 238981 54920 0 4210
4212 0 488321 239064 54960 0 4211
4213 0 488568 239311 54960 0 4212
4214 0 488734 239473 54960 0 4213
4215 0 488845 239688 54960 0 4214
4216 0 488921 239884 55000 0 4215
4217 0 489054 240129 55040 0 4216
4218 0 489222 240397 55040 0 4217
4219 0 489338 240534 55120 0 4218
4220 0 489511 240733 55200 0 4219
4221 0 489704 240877 55200 0 4220
4222 0 489698 240868 55240 0 4221
4223 5 489773 240947 55320 0 4222
4224 0 489870 241012 55400 0 4223
4225 0 490083 241040 55440 0 4224
4226 0 490154 241087 55480 0 4225
4227 0 490234 241158 55560 0 4226
4228 0 490414 241302 55560 0 4227
4229 0 490434 241320 55600 0 4228
4230 0 490593 241453 55680 0 4229
4231 0 490669 241545 55680 0 4230
4232 0 490709 241657 55680 0 4231
4233 0 490717 241817 55680 0 4232
4234 0 490797 241901 55680 0 4233
4235 0 490834 241944 55640 0 4234
4236 0 490906 242160 55600 0 4235
4237 0 490982 242405 55560 0 4236
4238 0 490970 242405 55520 0 4237
4239 0 490951 242412 55440 0 4238
4240 0 491070 242562 55480 0 4239
4241 0 491122 242714 55480 0 4240
4242 0 491126 242708 55400 0 4241
4243 6 491158 242735 55360 0 4242
4244 0 488336 232403 52680 0 3761
4245 0 488813 232378 52680 0 4244
4246 0 489027 232342 52640 0 4245
4247 0 489164 232381 52600 0 4246
4248 0 489428 232450 52600 0 4247
4249 0 489528 232476 52520 0 4248
4250 0 489727 232485 52440 0 4249
4251 0 489877 232477 52400 0 4250
4252 0 490011 232465 52320 0 4251
4253 0 490098 232473 52240 0 4252
4254 0 490241 232481 52160 0 4253
4255 0 490393 232464 52080 0 4254
4256 0 490597 232440 52040 0 4255
4257 0 490569 232447 52000 0 4256
4258 0 490901 232388 52080 0 4257
4259 0 490985 232360 52040 0 4258
4260 0 491053 232359 52000 0 4259
4261 0 491122 232368 51960 0 4260
4262 0 491226 232380 51960 0 4261
4263 0 491237 232391 52000 0 4262
4264 0 491253 232376 52040 0 4263
4265 0 491301 232352 52080 0 4264
4266 0 491325 232341 52120 0 4265
4267 0 491477 232372 52160 0 4266
4268 0 491589 232472 52160 0 4267
4269 0 491601 232461 52120 0 4268
4270 0 491673 232472 52040 0 4269
4271 0 491754 232504 51960 0 4270
4272 0 491791 232497 51920 0 4271
4273 0 491853 232522 51880 0 4272
4274 0 491859 232521 51840 0 4273
4275 0 491894 232517 51800 0 4274
4276 0 491937 232544 51760 0 4275
4277 0 491979 232540 51720 0 4276
4278 0 492049 232547 51680 0 4277
4279 0 492086 232549 51640 0 4278
4280 0 492106 232555 51600 0 4279
4281 0 492115 232560 51560 0 4280
4282 6 492102 232576 51520 0 4281
4283 0 387833 130351 166760 0 2220
4284 0 388321 129895 166680 0 4283
4285 0 388341 129659 166520 0 4284
4286 0 388379 129491 166440 0 4285
4287 0 388367 129427 166320 0 4286
4288 0 388487 129523 166200 0 4287
4289 0 388517 129591 166160 0 4288
4290 0 388533 129583 166080 0 4289
4291 0 388645 129519 165960 0 4290
4292 0 388713 129507 165840 0 4291
4293 0 388701 129451 165720 0 4292
4294 0 388729 129471 165600 0 4293
4295 0 388825 129507 165480 0 4294
4296 0 388799 129475 165400 0 4295
4297 0 388715 129467 165240 0 4296
4298 0 388671 129447 165080 0 4297
4299 0 388639 129363 164960 0 4298
4300 0 388615 129267 164800 0 4299
4301 0 388555 129139 164640 0 4300
4302 0 388423 129175 164480 0 4301
4303 0 388419 129175 164400 0 4302
4304 0 388435 129171 164360 0 4303
4305 0 388471 129147 164240 0 4304
4306 0 388483 129139 164200 0 4305
4307 0 388478 129121 164160 0 4306
4308 0 388463 129067 164040 0 4307
4309 0 388455 129083 163880 0 4308
4310 0 388403 129219 163720 0 4309
4311 0 388475 129531 163600 0 4310
4312 0 388345 129791 163520 0 4311
4313 0 388109 130207 163600 0 4312
4314 0 387993 130415 163680 0 4313
4315 6 387885 130399 163560 0 4314
4316 0 491536 236782 52800 0 4078
4317 0 491644 236966 52800 0 4316
4318 0 491721 237049 52760 0 4317
4319 0 491735 237090 52720 0 4318
4320 0 491709 237178 52680 0 4319
4321 0 491684 237207 52640 0 4320
4322 0 491665 237241 52600 0 4321
4323 0 491682 237237 52560 0 4322
4324 0 491674 237252 52520 0 4323
4325 5 491694 237263 52440 0 4324
4326 0 491838 237219 52440 0 4325
4327 0 491855 237231 52400 0 4326
4328 0 491965 237254 52360 0 4327
4329 0 492064 237261 52320 0 4328
4330 0 492177 237280 52280 0 4329
4331 0 492329 237351 52200 0 4330
4332 0 492477 237424 52160 0 4331
4333 0 492497 237471 52120 0 4332
4334 0 492506 237489 52080 0 4333
4335 0 492525 237507 52000 0 4334
4336 5 492557 237615 51920 0 4335
4337 0 492578 237652 51960 0 4336
4338 0 492538 237764 51960 0 4337
4339 0 492530 237860 51960 0 4338
4340 0 492536 237895 51920 0 4339
4341 0 492537 237952 51880 0 4340
4342 0 492552 237971 51840 0 4341
4343 0 492651 238024 51760 0 4342
4344 0 492698 238071 51800 0 4343
4345 6 492716 238115 51840 0 4344
4346 0 477264 228147 41800 0 2791
4347 0 477512 228063 41800 0 4346
4348 0 477636 228021 41760 0 4347
4349 0 477740 227974 41720 0 4348
4350 0 477868 227790 41720 0 4349
4351 0 477984 227693 41720 0 4350
4352 0 478168 227665 41720 0 4351
4353 0 478152 227654 41560 0 4352
4354 0 478175 227626 41480 0 4353
4355 0 478222 227592 41400 0 4354
4356 0 478248 227557 41360 0 4355
4357 0 478240 227554 41280 0 4356
4358 0 478244 227538 41200 0 4357
4359 0 478287 227505 41120 0 4358
4360 0 478304 227495 41040 0 4359
4361 0 478303 227470 40960 0 4360
4362 0 478292 227352 40880 0 4361
4363 0 478348 227388 40760 0 4362
4364 0 478336 227363 40680 0 4363
4365 0 478360 227319 40560 0 4364
4366 0 478388 227326 40480 0 4365
4367 0 478396 227338 40400 0 4366
4368 0 478440 227257 40320 0 4367
4369 0 478472 227255 40280 0 4368
4370 0 478532 227235 40200 0 4369
4371 0 478512 227189 40120 0 4370
4372 0 478504 227188 40040 0 4371
4373 6 478448 227162 39960 0 4372
4374 0 384421 129119 167000 0 2223
4375 0 385031 128863 167200 0 4374
4376 0 385227 128735 167240 0 4375
4377 0 385557 128591 167320 0 4376
4378 0 385597 128495 167440 0 4377
4379 0 385633 128411 167560 0 4378
4380 0 385665 128355 167720 0 4379
4381 0 385861 128395 167840 0 4380
4382 0 385993 128315 167960 0 4381
4383 0 386077 128171 168080 0 4382
4384 5 386097 128103 168200 0 4383
4385 0 386783 128075 168200 0 4384
4386 0 386863 127991 168160 0 4385
4387 0 386939 127999 168080 0 4386
4388 0 386999 127963 168040 0 4387
4389 0 387083 127895 167960 0 4388
4390 0 387151 127783 167840 0 4389
4391 0 387383 127699 167800 0 4390
4392 0 387471 127635 167720 0 4391
4393 0 387659 127435 167520 0 4392
4394 0 387815 127451 167400 0 4393
4395 0 387971 127479 167280 0 4394
4396 0 387989 127435 167160 0 4395
4397 6 387985 127475 167120 0 4396
4398 0 488186 231625 52240 0 3769
4399 0 488258 231597 52200 0 4398
4400 0 488365 231561 52160 0 4399
4401 0 488453 231548 52080 0 4400
4402 0 488538 231524 52040 0 4401
4403 0 488722 231495 52000 0 4402
4404 0 488870 231503 52000 0 4403
4405 0 489026 231435 52000 0 4404
4406 0 489066 231413 51960 0 4405
4407 0 489287 231406 51920 0 4406
4408 0 489402 231409 51960 0 4407
4409 0 489398 231368 52040 0 4408
4410 0 489438 231362 52120 0 4409
4411 0 489570 231356 52200 0 4410
4412 0 489578 231353 52240 0 4411
4413 0 489703 231324 52320 0 4412
4414 0 489772 231282 52360 0 4413
4415 0 489777 231263 52400 0 4414
4416 0 489848 231219 52440 0 4415
4417 0 489870 231158 52480 0 4416
4418 0 489883 231130 52520 0 4417
4419 0 490048 231106 52560 0 4418
4420 0 490138 231060 52600 0 4419
4421 6 490200 231045 52640 0 4420
4422 0 476794 230789 56720 0 2623
4423 0 476774 230680 56760 0 4422
4424 0 476757 230575 56800 0 4423
4425 0 476716 230429 56840 0 4424
4426 0 476736 230186 56720 0 4425
4427 0 476655 229945 56680 0 4426
4428 0 476642 229746 56840 0 4427
4429 0 476674 229625 56960 0 4428
4430 0 476625 229478 57120 0 4429
4431 0 476471 229191 57160 0 4430
4432 0 476237 229022 57080 0 4431
4433 0 475940 228908 57160 0 4432
4434 0 475826 228694 57200 0 4433
4435 0 475781 228657 57280 0 4434
4436 0 475600 228576 57400 0 4435
4437 0 475440 228533 57560 0 4436
4438 0 475245 228455 57680 0 4437
4439 0 475000 228165 57840 0 4438
4440 0 474826 227917 57800 0 4439
4441 0 474748 227717 57760 0 4440
4442 0 474629 227397 57720 0 4441
4443 0 474395 227148 57840 0 4442
4444 0 474357 226990 57840 0 4443
4445 6 474090 226834 57840 0 4444
4446 0 387816 145902 174760 0 3628
4447 0 387812 145922 174840 0 4446
4448 0 387773 145921 174920 0 4447
4449 0 387752 145922 174960 0 4448
4450 0 387697 145860 175040 0 4449
4451 0 387647 145834 175120 0 4450
4452 0 387611 145778 175200 0 4451
4453 0 387575 145791 175280 0 4452
4454 0 387415 145739 175360 0 4453
4455 0 387377 145673 175440 0 4454
4456 5 387533 145453 175520 0 4455
4457 0 387500 145329 175640 0 4456
4458 0 387519 145322 175720 0 4457
4459 0 387574 145355 175800 0 4458
4460 0 387632 145194 175880 0 4459
4461 0 387617 145188 175960 0 4460
4462 0 387614 145112 176080 0 4461
4463 0 387480 145064 176160 0 4462
4464 0 387460 145012 176280 0 4463
4465 0 387436 144952 176400 0 4464
4466 6 387488 144924 176520 0 4465
4467 0 486117 233215 53720 0 3740
4468 0 485948 232921 53760 0 4467
4469 0 485844 232823 53840 0 4468
4470 0 485886 232644 53960 0 4469
4471 0 485789 232520 54080 0 4470
4472 0 485510 232284 54200 0 4471
4473 0 485046 231955 54280 0 4472
4474 0 484690 231552 54320 0 4473
4475 0 484530 231331 54480 0 4474
4476 0 484378 231088 54600 0 4475
4477 0 483978 230779 54760 0 4476
4478 0 484000 230618 54600 0 4477
4479 0 483938 230404 54480 0 4478
4480 0 483695 230228 54600 0 4479
4481 0 483534 229889 54640 0 4480
4482 0 483405 229557 54560 0 4481
4483 0 482922 229370 54480 0 4482
4484 0 482530 229050 54360 0 4483
4485 5 482332 228858 54120 0 4484
4486 6 482378 228724 53800 0 4485
4487 0 374033 123999 166400 0 2249
4488 0 374293 123871 166320 0 4487
4489 0 374611 124075 166200 0 4488
4490 5 375759 123435 166120 0 4489
4491 0 375895 123103 166040 0 4490
4492 0 375927 123099 165960 0 4491
4493 0 376047 123117 165920 0 4492
4494 0 376255 123035 165800 0 4493
4495 0 376331 122993 165760 0 4494
4496 0 376407 122951 165720 0 4495
4497 0 376787 122991 165600 0 4496
4498 5 377039 123059 165480 0 4497
4499 0 377431 123239 165560 0 4498
4500 0 377675 123683 165600 0 4499
4501 0 377519 123971 165720 0 4500
4502 0 377587 123983 165840 0 4501
4503 0 377663 124003 165880 0 4502
4504 0 377775 124043 165920 0 4503
4505 6 377703 124051 165960 0 4504
4506 0 474799 226392 29920 0 4040
4507 0 474764 226405 29880 0 4506
4508 0 474676 226406 29840 0 4507
4509 0 474476 226634 29720 0 4508
4510 0 474416 226867 29640 0 4509
4511 0 474471 227003 29520 0 4510
4512 0 474431 227046 29400 0 4511
4513 0 474413 227059 29240 0 4512
4514 0 474269 227080 29040 0 4513
4515 0 474139 227155 28880 0 4514
4516 0 474159 227390 28720 0 4515
4517 0 474056 227409 28560 0 4516
4518 0 473908 227410 28400 0 4517
4519 0 473798 227405 28200 0 4518
4520 0 473763 227424 28000 0 4519
4521 0 473808 227442 27800 0 4520
4522 0 473736 227479 27640 0 4521
4523 6 473547 227635 27480 0 4522
4524 0 365575 125711 163840 0 2277
4525 0 365333 125655 163920 0 4524
4526 0 365129 125683 164000 0 4525
4527 0 365025 125607 164160 0 4526
4528 0 364873 125749 164280 0 4527
4529 0 364079 125649 164240 0 4528
4530 0 363447 125321 164200 0 4529
4531 0 362875 125001 164040 0 4530
4532 0 362697 124817 163960 0 4531
4533 0 362679 124621 163920 0 4532
4534 0 362731 124633 163800 0 4533
4535 0 362739 124629 163680 0 4534
4536 5 362813 124341 163560 0 4535
4537 0 362881 123833 163680 0 4536
4538 0 362887 123816 163840 0 4537
4539 0 362937 123740 163880 0 4538
4540 6 363065 123680 163960 0 4539
4541 0 389171 140906 168720 0 2181
4542 0 389179 140875 168840 0 4541
4543 5 389174 140853 168880 0 4542
4544 0 389161 140786 169000 0 4543
4545 0 389064 140615 169120 0 4544
4546 0 388940 140550 169200 0 4545
4547 0 388847 140582 169280 0 4546
4548 0 388758 140582 169360 0 4547
4549 0 388738 140571 169400 0 4548
4550 0 388736 140566 169480 0 4549
4551 0 388472 140434 169600 0 4550
4552 0 388588 140426 169720 0 4551
4553 0 388616 140430 169800 0 4552
4554 6 388648 140546 169880 0 4553
4555 0 472621 227020 33520 0 2888
4556 0 472557 227058 33560 0 4555
4557 0 472492 227083 33600 0 4556
4558 0 472357 227151 33680 0 4557
4559 0 472079 227222 33760 0 4558
4560 0 472041 227229 33880 0 4559
4561 0 471850 227408 34040 0 4560
4562 0 471633 227597 34080 0 4561
4563 0 471585 227652 34120 0 4562
4564 0 471489 227763 34200 0 4563
4565 0 471480 227794 34320 0 4564
4566 0 471498 227939 34400 0 4565
4567 0 471323 228090 34560 0 4566
4568 6 471256 228240 34720 0 4567
4569 0 391508 131174 168760 0 4172
4570 0 391677 131268 168560 0 4569
4571 0 391734 131301 168360 0 4570
4572 0 391784 131372 168200 0 4571
4573 0 391957 131538 168160 0 4572
4574 0 392017 131804 168000 0 4573
4575 0 392200 131876 167880 0 4574
4576 0 392363 132005 167760 0 4575
4577 0 392378 132075 167600 0 4576
4578 0 392268 132195 167480 0 4577
4579 0 392200 132364 167360 0 4578
4580 6 392008 132518 167240 0 4579
4581 0 477100 228489 43120 0 2776
4582 0 476964 228553 43120 0 4581
4583 0 476932 228590 43160 0 4582
4584 0 476911 228621 43200 0 4583
4585 0 476804 228669 43240 0 4584
4586 0 476712 228703 43280 0 4585
4587 0 476672 228725 43240 0 4586
4588 0 476627 228737 43200 0 4587
4589 0 476572 228734 43160 0 4588
4590 0 476552 228714 43080 0 4589
4591 0 476500 228710 43000 0 4590
4592 6 476436 228701 42920 0 4591
4593 0 386291 128055 168360 0 4384
4594 0 385885 128083 168440 0 4593
4595 0 385741 128091 168520 0 4594
4596 0 385481 128147 168600 0 4595
4597 5 385325 128214 168640 0 4596
4598 0 385407 128554 168760 0 4597
4599 0 385223 128942 168800 0 4598
4600 0 385027 129058 168840 0 4599
4601 0 384955 129106 168880 0 4600
4602 0 384891 129106 168960 0 4601
4603 6 384871 129110 169000 0 4602
4604 0 384524 140048 166320 0 4148
4605 0 384187 140040 166320 0 4604
4606 0 384043 140004 166320 0 4605
4607 0 383992 139992 166400 0 4606
4608 0 383924 139942 166480 0 4607
4609 0 383880 139947 166520 0 4608
4610 0 383752 139948 166520 0 4609
4611 0 383722 139986 166560 0 4610
4612 0 383695 140023 166600 0 4611
4613 6 383717 140035 166680 0 4612
4614 0 389358 139591 168040 0 2191
4615 0 389410 139643 167960 0 4614
4616 0 389398 139679 167840 0 4615
4617 0 389422 139663 167800 0 4616
4618 0 389462 139631 167720 0 4617
4619 0 389582 139639 167560 0 4618
4620 0 389682 139687 167440 0 4619
4621 0 389734 139711 167400 0 4620
4622 6 389762 139723 167360 0 4621
4623 0 459228 246233 54840 0 3554
4624 0 459068 246393 54840 0 4623
4625 0 458976 246605 54840 0 4624
4626 0 458908 246770 54880 0 4625
4627 0 458812 247005 54840 0 4626
4628 0 458778 247038 54800 0 4627
4629 0 458714 247149 54800 0 4628
4630 6 458685 247324 54800 0 4629
4631 5 376678 150882 167280 0 3918
4632 0 376545 150366 167280 0 4631
4633 0 376562 150305 167200 0 4632
4634 0 376560 150287 167120 0 4633
4635 0 376522 150180 167040 0 4634
4636 0 376560 150092 167000 0 4635
4637 6 376600 150108 166960 0 4636
4638 0 389703 132372 167960 0 4165
4639 0 389961 132399 167840 0 4638
4640 0 390255 132555 167640 0 4639
4641 0 390551 132718 167520 0 4640
4642 0 390734 132834 167400 0 4641
4643 0 391101 132933 167320 0 4642
4644 6 391521 132930 167280 0 4643
4645 0 493077 237080 54480 0 4104
4646 0 493094 237139 54560 0 4645
4647 0 493102 237169 54600 0 4646
4648 0 493226 237288 54640 0 4647
4649 0 493249 237320 54720 0 4648
4650 0 493359 237372 54800 0 4649
4651 6 493429 237461 54880 0 4650
4652 0 472290 242095 64120 0 3399
4653 0 472200 242307 64120 0 4652
4654 0 472159 242350 64080 0 4653
4655 0 472096 242391 64000 0 4654
4656 0 472002 242437 63920 0 4655
4657 0 471911 242496 63840 0 4656
4658 6 471908 242582 63760 0 4657
4659 0 387975 130251 167520 0 2217
4660 0 387991 130335 167640 0 4659
4661 0 387899 130319 167760 0 4660
4662 0 387445 130335 167840 0 4661
4663 0 387327 130283 167960 0 4662
4664 6 387283 130175 168040 0 4663
4665 0 474879 225371 29880 0 4041
4666 0 474766 225259 29840 0 4665
4667 0 474431 225113 29920 0 4666
4668 0 474013 224883 30000 0 4667
4669 0 473973 224867 30080 0 4668
4670 6 473953 224820 30120 0 4669
4671 0 467999 240287 72960 0 2400
4672 0 467947 240471 73000 0 4671
4673 0 467847 240631 73000 0 4672
4674 0 467855 240667 72960 0 4673
4675 0 467890 240696 72920 0 4674
4676 6 467911 240743 72840 0 4675
4677 0 376666 150906 167200 0 4631
4678 0 376663 150901 167160 0 4677
4679 0 376610 150920 167080 0 4678
4680 0 376682 150943 167040 0 4679
4681 6 376712 150955 166960 0 4680
4682 0 379651 124599 167480 0 2235
4683 0 379347 124235 167560 0 4682
4684 0 379257 124151 167640 0 4683
4685 0 379099 124027 167840 0 4684
4686 6 379039 123979 167960 0 4685
4687 0 476528 228284 42320 0 2785
4688 0 476284 228196 42320 0 4687
4689 0 476220 228116 42320 0 4688
4690 0 476155 228093 42360 0 4689
4691 6 476081 228042 42400 0 4690
4692 0 362765 124349 163440 0 4536
4693 0 362729 124229 163240 0 4692
4694 0 362753 124309 163080 0 4693
4695 6 362721 124553 163040 0 4694
4696 0 389022 135901 167080 0 4113
4697 0 389066 135965 166880 0 4696
4698 0 389194 136053 166800 0 4697
4699 6 389258 136069 166720 0 4698
4700 0 386991 148985 172640 0 3830
4701 0 386915 148993 172720 0 4700
4702 0 386819 149037 172800 0 4701
4703 6 386811 148941 172920 0 4702
4704 0 394125 157134 166720 0 2076
4705 0 394140 157154 166640 0 4704
4706 0 394183 157160 166600 0 4705
4707 6 394219 157160 166560 0 4706
4708 0 485871 230250 52320 0 3802
4709 0 485816 230186 52400 0 4708
4710 0 485737 230140 52480 0 4709
4711 6 485685 230069 52560 0 4710
4712 0 489481 234935 46160 0 3967
4713 0 489577 235027 46160 0 4712
4714 0 489655 235081 46160 0 4713
4715 6 489644 235130 46120 0 4714
4716 0 492512 237679 51840 0 4336
4717 0 492482 237715 51760 0 4716
4718 0 492462 237681 51680 0 4717
4719 6 492498 237764 51600 0 4718
4720 0 476787 231204 59880 0 2583
4721 0 476817 231181 59920 0 4720
4722 0 476937 231163 59960 0 4721
4723 6 477034 231192 60000 0 4722
4724 0 376824 122970 165400 0 4498
4725 0 376790 122882 165320 0 4724
4726 6 376778 122834 165240 0 4725
4727 0 376476 150976 167520 0 3920
4728 0 376449 150987 167560 0 4727
4729 6 376291 151171 167720 0 4728
4730 0 375709 122764 166320 0 4490
4731 0 375423 122496 166400 0 4730
4732 6 375539 122588 166520 0 4731
4733 0 385167 128198 168760 0 4597
4734 0 385063 128118 168920 0 4733
4735 6 385075 128070 168960 0 4734
4736 0 385039 129499 166520 0 2224
4737 0 385499 129839 166400 0 4736
4738 6 385603 129867 166360 0 4737
4739 0 385153 129883 166960 0 2223
4740 0 385161 129859 167000 0 4739
4741 6 385145 129815 167040 0 4740
4742 0 388757 132375 167520 0 2215
4743 0 388841 132511 167360 0 4742
4744 6 388861 132499 167240 0 4743
4745 0 388987 133883 167880 0 4163
4746 0 388947 133887 167960 0 4745
4747 6 388637 133983 168000 0 4746
4748 0 385405 146770 174200 0 3644
4749 0 385503 146836 174080 0 4748
4750 6 385474 146881 174000 0 4749
4751 0 383361 150385 169360 0 3875
4752 0 383385 150352 169280 0 4751
4753 6 383405 150312 169080 0 4752
4754 0 489641 240963 55320 0 4223
4755 0 489466 240963 55360 0 4754
4756 6 489450 240960 55400 0 4755
4757 0 469800 239892 59360 0 3469
4758 0 469764 239908 59400 0 4757
4759 6 469704 239940 59440 0 4758
4760 0 383941 140808 165800 0 4155
4761 6 383753 140832 165880 0 4760
4762 0 383427 150807 169680 0 3872
4763 6 383575 151103 169800 0 4762
4764 0 387732 144886 175480 0 4456
4765 6 387640 144802 175360 0 4764
4766 0 388932 139686 168880 0 4543
4767 6 388964 139674 168960 0 4766
4768 0 487805 230056 52080 0 3822
4769 6 487882 230020 52160 0 4768
4770 0 489295 235409 45560 0 3973
4771 6 489257 235447 45600 0 4770
4772 0 491513 237322 52440 0 4325
4773 6 491482 237343 52400 0 4772
4774 0 470945 239203 59760 0 3463
4775 6 471057 239177 59800 0 4774
4776 6 377695 124507 166360 0 2244
4777 6 393139 156416 168000 0 2089
4778 6 476187 230775 46040 0 2745
4779 6 482113 228443 54080 0 4485
4780 6 489221 233856 48880 0 3943
```
