## Supplementary material for "Complete connectomic reconstruction of olfactory projection neurons in the fly brain": neuron skeletons: 3813499.swc

```
# SWC format file
# based on specifications at http://research.mssm.edu/cnic/swc.html
# Created by pymaid (https://github.com/schlegelp/PyMaid)
# PointNo Label X Y Z Radius Parent
# Labels:
# 0 = undefined
# 1 = soma
# 5 = fork point
# 6 = end point
1 1 414362 296471 65280 1491 -1
2 0 414445 296481 64640 0 1
3 0 418488 294949 64640 0 2
4 0 418744 294659 64000 0 3
5 0 419892 294841 63960 0 4
6 0 420818 295166 63960 0 5
7 0 421409 295713 63960 0 6
8 0 421468 296013 63960 0 7
9 0 421670 296303 63960 0 8
10 0 421645 296355 63920 0 9
11 0 421615 296909 63720 0 10
12 0 422000 297293 63560 0 11
13 0 422694 297670 63240 0 12
14 0 422694 297739 63040 0 13
15 0 423339 298182 63040 0 14
16 0 423694 298561 63040 0 15
17 0 424117 298803 63040 0 16
18 0 424289 298817 63080 0 17
19 0 426102 299231 63080 0 18
20 0 426235 299187 63160 0 19
21 0 426225 299118 63240 0 20
22 0 426491 299211 63240 0 21
23 0 427397 299394 63240 0 22
24 0 428229 299374 63240 0 23
25 0 429066 299401 62880 0 24
26 0 429401 299440 62680 0 25
27 0 430228 299646 62560 0 26
28 0 430504 299714 62520 0 27
29 0 431652 299578 62200 0 28
30 0 432124 299455 62000 0 29
31 0 432725 299197 61840 0 30
32 0 433321 298645 61560 0 31
33 0 433661 298234 61200 0 32
34 0 433833 298047 60960 0 33
35 0 434183 297574 60960 0 34
36 0 434400 297367 60960 0 35
37 0 434469 297042 60960 0 36
38 0 434518 297084 61000 0 37
39 0 435045 296254 61240 0 38
40 0 435636 295626 61400 0 39
41 0 436030 295444 61640 0 40
42 0 436374 295124 61840 0 41
43 0 437226 294792 62160 0 42
44 0 437453 294713 62320 0 43
45 0 438728 294166 62480 0 44
46 0 439403 293689 62680 0 45
47 0 439585 293607 62800 0 46
48 0 440629 293078 63200 0 47
49 0 441309 292347 63560 0 48
50 0 442200 291394 63880 0 49
51 0 443165 290739 64160 0 50
52 0 443274 290259 64600 0 51
53 0 443879 289261 64880 0 52
54 0 444273 288941 65080 0 53
55 0 444766 288715 65400 0 54
56 0 445258 288333 65760 0 55
57 0 445706 287589 66080 0 56
58 0 446046 286858 66400 0 57
59 0 446258 286469 66560 0 58
60 0 446711 285762 66880 0 59
61 0 447297 284972 67200 0 60
62 0 447469 283916 67480 0 61
63 0 447548 283019 67760 0 62
64 0 447716 282520 67920 0 63
65 0 447745 281384 68280 0 64
66 0 447484 280833 68560 0 65
67 0 447194 279924 68920 0 66
68 0 447120 279594 69360 0 67
69 0 447026 279264 69840 0 68
70 0 447125 279080 70160 0 69
71 0 447041 278834 70360 0 70
72 0 446613 278405 70680 0 71
73 0 446396 278063 71000 0 72
74 0 446100 277563 71280 0 73
75 0 445898 277115 71600 0 74
76 0 445519 276484 71920 0 75
77 0 445322 276068 72240 0 76
78 0 445219 275778 72560 0 77
79 0 445130 275418 72880 0 78
80 0 445047 275054 73160 0 79
81 0 444914 274598 73520 0 80
82 0 444653 274121 73720 0 81
83 0 444495 273879 74040 0 82
84 0 444441 273579 74360 0 83
85 0 444500 273052 74680 0 84
86 0 444495 272749 75040 0 85
87 0 444421 272444 75320 0 86
88 0 444431 272232 75680 0 87
89 0 444392 271956 76000 0 88
90 0 444288 271676 76320 0 89
91 0 444185 271384 76640 0 90
92 0 444009 270984 77040 0 91
93 0 443849 270352 77480 0 92
94 0 443697 269856 77840 0 93
95 0 443593 269406 78200 0 94
96 0 443371 269160 78520 0 95
97 0 443107 268908 78920 0 96
98 0 442801 268654 79360 0 97
99 0 442581 268402 79800 0 98
100 0 442475 268284 79920 0 99
101 0 442343 268132 80120 0 100
102 0 442153 267690 80600 0 101
103 0 441933 267318 80960 0 102
104 0 441687 266812 81400 0 103
105 0 441489 266290 81880 0 104
106 0 441391 265936 82280 0 105
107 0 441235 265584 82680 0 106
108 0 441081 265110 83080 0 107
109 0 440981 264730 83320 0 108
110 0 440795 264164 83640 0 109
111 0 440709 263602 84000 0 110
112 0 440815 263080 84240 0 111
113 0 440957 262370 84440 0 112
114 0 441029 261991 84600 0 113
115 0 441095 261564 84720 0 114
116 0 441145 261314 84800 0 115
117 0 441224 260816 84960 0 116
118 0 441460 260231 84960 0 117
119 0 441603 260017 85040 0 118
120 0 441668 259919 85120 0 119
121 0 441824 259250 85120 0 120
122 0 442058 258880 85120 0 121
123 0 442266 258626 85120 0 122
124 0 442552 257905 85120 0 123
125 0 442721 257567 85080 0 124
126 0 442831 257372 85040 0 125
127 0 442948 257093 85000 0 126
128 0 442961 257021 84960 0 127
129 0 443410 256040 84960 0 128
130 0 443780 255150 84960 0 129
131 0 444235 254663 84960 0 130
132 0 445300 253811 84960 0 131
133 0 445417 253499 84960 0 132
134 0 445495 253467 85000 0 133
135 0 445624 253369 85080 0 134
136 0 445635 253353 85280 0 135
137 0 446965 252134 85280 0 136
138 0 447213 251865 85360 0 137
139 0 448142 251099 85440 0 138
140 0 449340 250234 85440 0 139
141 0 450396 249416 85440 0 140
142 0 450707 249278 85520 0 141
143 0 451602 248993 85720 0 142
144 0 452061 248851 85800 0 143
145 0 452710 248592 85920 0 144
146 0 453586 248249 85920 0 145
147 0 454858 247674 85920 0 146
148 0 456157 247331 85920 0 147
149 0 456341 247231 85840 0 148
150 0 457339 246861 85840 0 149
151 0 458827 246449 85600 0 150
152 0 459951 246175 85400 0 151
153 0 460920 245795 85080 0 152
154 0 461810 245283 84800 0 153
155 0 462269 245003 84640 0 154
156 0 462680 244750 84480 0 155
157 0 463266 244159 84480 0 156
158 0 464105 243784 84480 0 157
159 0 464802 243425 84480 0 158
160 0 465863 242765 84480 0 159
161 0 466919 242370 84680 0 160
162 0 467816 241641 84440 0 161
163 0 468367 241177 84240 0 162
164 0 468737 240813 84080 0 163
165 0 469428 240438 83880 0 164
166 0 469811 240290 83640 0 165
167 0 470724 240179 83640 0 166
168 0 471168 240174 83480 0 167
169 0 471975 240058 83280 0 168
170 0 472709 239942 83120 0 169
171 5 473179 239799 82960 0 170
172 0 473601 239678 82840 0 171
173 0 473937 239774 82720 0 172
174 0 474385 239790 82640 0 173
175 5 474897 239770 82520 0 174
176 0 475045 239814 82640 0 175
177 0 475085 239926 83120 0 176
178 0 475081 239810 83240 0 177
179 5 475045 239798 83360 0 178
180 0 474849 239598 83760 0 179
181 0 474823 239466 83920 0 180
182 0 474809 238970 85000 0 181
183 0 474813 238526 85640 0 182
184 0 474699 238050 86080 0 183
185 0 474635 237850 86200 0 184
186 0 474721 236950 86400 0 185
187 0 474843 236278 86520 0 186
188 0 474907 235926 86680 0 187
189 0 474813 235498 87080 0 188
190 0 475115 235166 87480 0 189
191 0 475869 234358 87920 0 190
192 0 476125 234074 88080 0 191
193 0 476337 233842 88280 0 192
194 0 476693 233634 88440 0 193
195 0 477027 233290 88600 0 194
196 0 477211 233202 88640 0 195
197 0 477383 233034 88680 0 196
198 0 477935 232818 88760 0 197
199 0 478225 232478 88880 0 198
200 0 478345 232146 89000 0 199
201 0 478627 231770 89160 0 200
202 0 478883 231370 89280 0 201
203 0 479003 231138 89440 0 202
204 0 479023 230926 89720 0 203
205 0 479159 230822 89920 0 204
206 0 479477 230746 90160 0 205
207 0 479789 230522 90320 0 206
208 0 479945 230370 90520 0 207
209 0 480315 230098 90600 0 208
210 0 481427 230194 90640 0 209
211 0 481593 230098 90680 0 210
212 0 481785 229718 90880 0 211
213 0 482039 229386 91080 0 212
214 0 482299 229014 91520 0 213
215 0 482497 228382 91920 0 214
216 0 482981 227846 92520 0 215
217 0 483255 227526 92880 0 216
218 0 483259 227094 93440 0 217
219 0 483437 226854 94000 0 218
220 0 483485 226602 94200 0 219
221 0 483751 226342 94800 0 220
222 0 484023 226186 95240 0 221
223 0 484297 225466 96040 0 222
224 0 484433 225146 96160 0 223
225 0 484553 224942 96360 0 224
226 0 484643 224622 96680 0 225
227 0 484655 224570 96960 0 226
228 0 484655 224542 97200 0 227
229 0 484627 224502 97720 0 228
230 0 484647 224322 98000 0 229
231 0 484685 224082 98280 0 230
232 0 484781 223866 98400 0 231
233 0 484749 223654 98600 0 232
234 0 484793 223506 98800 0 233
235 0 484907 223358 99240 0 234
236 0 485003 223346 99360 0 235
237 0 485279 223302 99600 0 236
238 0 485539 223266 99760 0 237
239 0 485805 223090 100000 0 238
240 0 485953 222822 100400 0 239
241 0 485943 222522 100560 0 240
242 0 485923 222318 100720 0 241
243 0 486169 221846 101240 0 242
244 0 486353 221662 101520 0 243
245 0 486687 221246 101880 0 244
246 0 486843 220978 102040 0 245
247 0 486857 220506 102200 0 246
248 0 486841 220350 102320 0 247
249 0 486853 220294 102400 0 248
250 0 486869 220226 102560 0 249
251 0 486885 220098 102720 0 250
252 0 486907 219950 102960 0 251
253 0 486947 219886 103000 0 252
254 0 487331 219586 103360 0 253
255 0 487323 219476 103520 0 254
256 0 487399 219262 103720 0 255
257 0 487341 219222 103800 0 256
258 0 487376 219218 104120 0 257
259 0 487386 219200 104320 0 258
260 0 487414 219116 104480 0 259
261 0 487582 218744 104600 0 260
262 0 487753 218362 104840 0 261
263 0 487803 218212 105000 0 262
264 0 487516 217908 105200 0 263
265 0 487382 217666 105520 0 264
266 0 487386 217554 105720 0 265
267 0 487763 217036 106240 0 266
268 0 487777 216914 106360 0 267
269 0 487420 216354 106760 0 268
270 0 487348 216262 106960 0 269
271 0 487309 215936 107160 0 270
272 0 487303 215690 107280 0 271
273 0 487370 215210 107640 0 272
274 0 487665 214766 108080 0 273
275 0 487912 214254 108480 0 274
276 0 488209 213798 109360 0 275
277 0 488132 213274 109800 0 276
278 0 487875 212952 109920 0 277
279 0 487799 212714 110160 0 278
280 0 487574 212084 110800 0 279
281 0 487479 211432 111200 0 280
282 0 487344 210826 111440 0 281
283 0 487207 210372 112560 0 282
284 0 487157 210270 112720 0 283
285 0 486606 209860 113160 0 284
286 0 486510 209606 113320 0 285
287 0 486447 209070 113440 0 286
288 0 486598 208724 113560 0 287
289 0 486341 208344 113720 0 288
290 0 485823 207956 113920 0 289
291 0 485883 207220 114040 0 290
292 0 485867 206940 114160 0 291
293 0 485649 206476 114240 0 292
294 0 485241 206100 114320 0 293
295 0 484925 205864 114440 0 294
296 0 484867 205484 114800 0 295
297 0 484747 205152 115160 0 296
298 0 484329 204796 115240 0 297
299 0 483981 204352 115040 0 298
300 0 483793 203996 114880 0 299
301 0 483059 202804 114760 0 300
302 0 483063 202656 114680 0 301
303 0 482537 202068 114480 0 302
304 0 481925 201600 114320 0 303
305 0 480743 201020 114200 0 304
306 0 480603 200720 114160 0 305
307 0 480503 200332 114080 0 306
308 0 479841 199748 113920 0 307
309 0 478901 199552 113720 0 308
310 0 478433 199364 113480 0 309
311 0 477799 198896 113080 0 310
312 0 477043 198180 112640 0 311
313 0 476237 197856 112480 0 312
314 0 475221 197704 112200 0 313
315 0 474957 197376 112120 0 314
316 0 474403 196724 111960 0 315
317 0 473864 196495 111800 0 316
318 0 473595 196380 111720 0 317
319 0 473343 196136 111640 0 318
320 0 472837 195604 111560 0 319
321 0 472133 195116 111520 0 320
322 0 471167 194784 111720 0 321
323 0 470227 194560 111600 0 322
324 0 469561 194308 111760 0 323
325 0 468893 193992 111840 0 324
326 0 468257 193620 111720 0 325
327 0 468029 193368 111560 0 326
328 0 466655 192788 111360 0 327
329 0 466191 192692 111320 0 328
330 0 465005 192264 111440 0 329
331 0 464633 192136 111480 0 330
332 0 464061 191860 111320 0 331
333 0 462847 191560 111160 0 332
334 0 461891 191404 111400 0 333
335 0 460317 190712 111120 0 334
336 0 459391 190616 111200 0 335
337 0 457971 190284 110920 0 336
338 0 456989 190100 111040 0 337
339 0 456113 189864 110880 0 338
340 0 455415 189720 110920 0 339
341 0 454227 189512 111160 0 340
342 0 453509 189396 111280 0 341
343 0 452993 189060 111440 0 342
344 0 452309 189004 111560 0 343
345 0 451351 188828 111400 0 344
346 0 450355 188536 111240 0 345
347 0 449053 188192 111480 0 346
348 0 448377 188044 111400 0 347
349 0 447639 187684 111640 0 348
350 0 447223 187140 111840 0 349
351 0 446539 187220 111720 0 350
352 0 446003 186820 111600 0 351
353 0 445753 186484 111560 0 352
354 0 445485 186288 111680 0 353
355 0 445069 186276 111920 0 354
356 0 444539 186108 112120 0 355
357 0 443639 185516 112520 0 356
358 0 443291 185412 112720 0 357
359 0 442141 184700 113480 0 358
360 0 440975 183756 113960 0 359
361 0 440429 183404 114400 0 360
362 0 439741 182904 114640 0 361
363 0 439541 182508 114880 0 362
364 0 439071 181960 115400 0 363
365 0 438667 181580 115840 0 364
366 0 438353 181436 116040 0 365
367 0 437925 181180 116320 0 366
368 0 437403 180672 116920 0 367
369 0 437163 180652 117160 0 368
370 0 437015 180620 117320 0 369
371 0 436673 180516 117560 0 370
372 0 436617 180408 118000 0 371
373 0 436437 180396 118240 0 372
374 0 435783 180368 118880 0 373
375 0 435685 180396 119080 0 374
376 0 435441 180424 119480 0 375
377 0 435359 180312 119760 0 376
378 0 435343 180292 120000 0 377
379 0 435357 180468 120440 0 378
380 0 435285 180504 120560 0 379
381 0 434809 180594 120800 0 380
382 0 434537 180758 121200 0 381
383 0 434415 180704 121480 0 382
384 0 434204 180522 121720 0 383
385 0 434014 180358 121920 0 384
386 0 433800 180256 122120 0 385
387 0 433547 180212 122360 0 386
388 0 433261 180130 122600 0 387
389 0 433117 180062 122800 0 388
390 0 433059 180000 122920 0 389
391 0 432862 179956 123080 0 390
392 0 432744 179974 123280 0 391
393 0 432652 180068 123440 0 392
394 0 432516 180084 123560 0 393
395 0 432200 180004 123840 0 394
396 0 432241 179998 124040 0 395
397 0 432113 179984 124480 0 396
398 0 431827 179830 125080 0 397
399 0 431183 179654 126280 0 398
400 0 430848 179534 126720 0 399
401 0 430566 179574 126960 0 400
402 0 430366 179600 127080 0 401
403 0 430027 179566 127480 0 402
404 0 429683 179462 127960 0 403
405 0 429352 179316 128360 0 404
406 0 429186 179196 128600 0 405
407 0 428967 179150 128880 0 406
408 0 428859 179150 129000 0 407
409 0 428821 179156 129120 0 408
410 0 428684 179190 129440 0 409
411 0 428112 179226 130160 0 410
412 0 427565 179206 130720 0 411
413 0 427431 179150 131080 0 412
414 0 426839 179318 132080 0 413
415 0 426736 179522 132240 0 414
416 0 426722 179537 132280 0 415
417 0 426698 179560 132440 0 416
418 0 426650 179626 132560 0 417
419 0 426538 179679 132680 0 418
420 0 426436 179711 132760 0 419
421 0 426288 179782 132880 0 420
422 0 426181 179835 132960 0 421
423 0 426020 179845 133080 0 422
424 0 425669 179937 133560 0 423
425 0 425466 179851 133920 0 424
426 0 425311 179770 134160 0 425
427 0 425157 179673 134360 0 426
428 0 425004 179635 134560 0 427
429 0 424893 179599 134880 0 428
430 0 424509 179404 135280 0 429
431 0 424278 179318 135440 0 430
432 0 424029 179335 135640 0 431
433 0 423753 179312 135880 0 432
434 0 423131 179147 136560 0 433
435 0 422595 179054 137120 0 434
436 0 422421 179040 137280 0 435
437 0 421924 178904 137720 0 436
438 0 421727 178774 138080 0 437
439 0 421520 178863 138760 0 438
440 0 421496 178865 138800 0 439
441 0 421454 178952 139080 0 440
442 0 421319 179069 139240 0 441
443 0 420714 179373 139280 0 442
444 0 421337 179089 139320 0 443
445 0 421392 179084 139400 0 444
446 0 421350 179092 139560 0 445
447 0 421237 179076 139760 0 446
448 0 421080 179030 139920 0 447
449 0 420918 178961 140040 0 448
450 0 420816 178904 140200 0 449
451 0 420742 178727 140600 0 450
452 0 420760 178679 140800 0 451
453 0 420457 178505 141280 0 452
454 0 420399 178429 141400 0 453
455 0 420095 178209 141680 0 454
456 0 419884 178138 141840 0 455
457 0 419698 177944 142000 0 456
458 0 419589 177917 142200 0 457
459 0 419534 177862 142400 0 458
460 0 419421 177748 142760 0 459
461 0 419363 177632 143080 0 460
462 0 419214 177605 143160 0 461
463 0 419019 177435 143360 0 462
464 0 418908 177337 143440 0 463
465 0 418553 176788 144160 0 464
466 0 418545 176709 144320 0 465
467 0 418496 176607 144440 0 466
468 0 418384 176521 144640 0 467
469 0 418303 176398 144760 0 468
470 0 418062 176281 145040 0 469
471 0 417999 176243 145080 0 470
472 0 417934 176171 145200 0 471
473 0 417892 176146 145320 0 472
474 0 417785 176122 145440 0 473
475 0 417714 176043 145520 0 474
476 0 417618 175972 145640 0 475
477 0 417530 175970 145800 0 476
478 0 417425 175657 146040 0 477
479 0 417348 175577 146120 0 478
480 0 417308 175471 146240 0 479
481 0 417157 175304 146480 0 480
482 0 417003 175167 146640 0 481
483 0 416932 175055 146760 0 482
484 0 416461 174603 147200 0 483
485 0 416415 174408 147360 0 484
486 0 416381 174348 147560 0 485
487 0 416388 174286 147640 0 486
488 0 416311 174309 147720 0 487
489 0 416304 174310 147800 0 488
490 0 416301 174283 147880 0 489
491 0 416234 174261 147960 0 490
492 0 416121 174148 148080 0 491
493 0 416054 174093 148160 0 492
494 0 416064 174003 148240 0 493
495 0 416027 173933 148360 0 494
496 0 416005 173895 148400 0 495
497 0 415992 173872 148480 0 496
498 0 415968 173789 148560 0 497
499 0 415906 173649 148680 0 498
500 0 415835 173524 148800 0 499
501 0 415770 173481 148880 0 500
502 0 415686 173445 148960 0 501
503 0 415487 173381 149280 0 502
504 0 415426 173346 149520 0 503
505 0 415337 173630 149760 0 504
506 0 415371 173668 149800 0 505
507 0 415356 173837 149880 0 506
508 0 415312 173896 149960 0 507
509 0 415378 173938 150040 0 508
510 0 415230 173806 150160 0 509
511 0 415111 173586 150280 0 510
512 0 415028 173326 150400 0 511
513 0 414851 172938 150520 0 512
514 0 414684 172598 150600 0 513
515 0 414477 172138 150720 0 514
516 0 414355 171945 150840 0 515
517 0 414303 171859 150960 0 516
518 0 414289 171816 151040 0 517
519 0 414178 171608 151200 0 518
520 0 414099 171318 151400 0 519
521 0 414069 171339 151480 0 520
522 0 414027 171217 151560 0 521
523 0 413992 171061 151800 0 522
524 0 413981 170886 152000 0 523
525 0 414015 170736 152200 0 524
526 0 413949 170699 152320 0 525
527 0 413805 170599 152480 0 526
528 0 413708 170525 152600 0 527
529 0 413618 170426 152760 0 528
530 0 413521 170288 152880 0 529
531 0 413379 170117 153000 0 530
532 0 413376 170014 153080 0 531
533 0 413358 169910 153160 0 532
534 0 413187 169796 153360 0 533
535 0 413096 169771 153440 0 534
536 0 413007 169699 153600 0 535
537 0 412957 169676 153680 0 536
538 0 412847 169600 153760 0 537
539 0 412621 169492 153960 0 538
540 0 412531 169473 154080 0 539
541 0 412349 169349 154240 0 540
542 0 412280 169277 154360 0 541
543 0 412203 169239 154440 0 542
544 0 412118 169218 154560 0 543
545 0 411852 169178 154720 0 544
546 0 411657 169116 154800 0 545
547 0 411513 168973 154880 0 546
548 0 411308 168813 154960 0 547
549 0 411120 168704 155040 0 548
550 0 411097 168664 155080 0 549
551 0 410912 168572 155280 0 550
552 0 410617 168458 155480 0 551
553 0 410466 168406 155560 0 552
554 0 410310 168264 155720 0 553
555 0 410240 168189 155760 0 554
556 0 410188 168126 155840 0 555
557 0 409981 168045 156000 0 556
558 0 409696 167854 156200 0 557
559 0 409296 167554 156560 0 558
560 0 409149 167522 156760 0 559
561 0 409093 167510 156800 0 560
562 0 409022 167436 156920 0 561
563 0 408875 167379 157080 0 562
564 0 408700 167236 157240 0 563
565 0 408565 167122 157360 0 564
566 0 408397 166968 157480 0 565
567 0 408161 166801 157600 0 566
568 0 407971 166685 157720 0 567
569 0 407922 166553 157840 0 568
570 0 407845 166521 157920 0 569
571 0 407770 166452 158000 0 570
572 0 407652 166426 158080 0 571
573 0 407615 166524 158120 0 572
574 0 407560 166449 158160 0 573
575 0 407511 166419 158240 0 574
576 0 407387 166373 158280 0 575
577 0 407273 166329 158400 0 576
578 0 407182 166278 158480 0 577
579 0 406984 166177 158640 0 578
580 0 406671 165966 158840 0 579
581 0 406494 165877 158960 0 580
582 0 406353 165823 159120 0 581
583 0 406259 165779 159240 0 582
584 0 406034 165658 159520 0 583
585 0 405779 165655 159720 0 584
586 0 405506 165628 159840 0 585
587 0 405269 165536 159960 0 586
588 0 405000 165406 160080 0 587
589 0 404952 165309 160160 0 588
590 0 404766 165236 160240 0 589
591 0 404593 165125 160320 0 590
592 0 404353 164932 160560 0 591
593 0 403983 164584 160920 0 592
594 0 403769 164446 161080 0 593
595 0 403557 164370 161200 0 594
596 0 403398 164208 161320 0 595
597 0 402849 163961 161560 0 596
598 0 402420 163683 161880 0 597
599 0 402201 163471 162080 0 598
600 0 401985 163277 162160 0 599
601 0 401598 163152 162440 0 600
602 0 401359 163164 162600 0 601
603 0 401194 163034 162760 0 602
604 0 401022 162960 162960 0 603
605 0 400820 162798 163120 0 604
606 0 400573 162609 163280 0 605
607 0 400351 162524 163480 0 606
608 0 400150 162507 163560 0 607
609 0 399835 162547 163680 0 608
610 0 399684 162514 163760 0 609
611 0 399463 162379 163880 0 610
612 0 399379 162252 164000 0 611
613 0 399170 162100 164120 0 612
614 0 399037 161902 164280 0 613
615 0 398781 161743 164440 0 614
616 0 398573 161652 164560 0 615
617 0 398404 161599 164680 0 616
618 0 398213 161565 164800 0 617
619 0 397925 161459 165000 0 618
620 0 397616 161328 165200 0 619
621 0 397305 161211 165320 0 620
622 0 396984 160940 165440 0 621
623 0 396773 160720 165560 0 622
624 0 396616 160564 165720 0 623
625 0 396477 160404 165800 0 624
626 0 396279 160236 165960 0 625
627 0 395976 160078 166120 0 626
628 0 395554 159741 166280 0 627
629 0 395228 159541 166360 0 628
630 0 394872 159355 166480 0 629
631 0 394561 159188 166640 0 630
632 0 394486 159152 166680 0 631
633 0 394318 159021 166800 0 632
634 0 394227 158979 166880 0 633
635 0 393984 158790 167080 0 634
636 0 393643 158523 167200 0 635
637 0 393415 158273 167400 0 636
638 0 393217 158015 167600 0 637
639 0 393177 157843 167800 0 638
640 0 393055 157686 167920 0 639
641 0 392850 157573 168080 0 640
642 0 392500 157429 168240 0 641
643 0 392247 157346 168320 0 642
644 0 392123 157333 168360 0 643
645 0 391822 157217 168560 0 644
646 0 391505 157021 168800 0 645
647 0 391435 156932 168880 0 646
648 0 391276 156827 169000 0 647
649 0 391117 156712 169160 0 648
650 0 390857 156540 169320 0 649
651 0 390666 156394 169440 0 650
652 0 390504 156258 169520 0 651
653 0 390483 156281 169600 0 652
654 0 390312 156213 169680 0 653
655 0 390212 156178 169760 0 654
656 0 390076 156172 169880 0 655
657 0 390026 156195 169960 0 656
658 0 389975 156168 170080 0 657
659 0 389870 156142 170200 0 658
660 0 389734 156018 170320 0 659
661 0 389716 156093 170440 0 660
662 0 389482 155972 170520 0 661
663 0 389223 155814 170680 0 662
664 0 389032 155736 170760 0 663
665 0 388894 155672 170840 0 664
666 0 388692 155564 170920 0 665
667 0 388435 155446 171040 0 666
668 0 388148 155296 171200 0 667
669 0 387888 155098 171320 0 668
670 0 387771 154829 171440 0 669
671 0 387751 154700 171520 0 670
672 0 387593 154404 171600 0 671
673 0 387460 154048 171720 0 672
674 0 387375 153931 171800 0 673
675 0 387262 153688 171960 0 674
676 0 387191 153558 172080 0 675
677 0 387109 153493 172200 0 676
678 0 387009 153379 172360 0 677
679 0 386820 153174 172440 0 678
680 0 386586 153081 172520 0 679
681 0 386466 152940 172600 0 680
682 0 386183 152676 172680 0 681
683 0 386052 152609 172760 0 682
684 0 385919 152402 172840 0 683
685 0 385818 152334 172960 0 684
686 0 385490 152284 173160 0 685
687 0 385298 152157 173320 0 686
688 0 385145 152089 173400 0 687
689 0 385049 152053 173480 0 688
690 0 385007 151943 173520 0 689
691 0 384865 151716 173600 0 690
692 0 384673 151458 173680 0 691
693 0 384544 151290 173760 0 692
694 0 384423 151078 173880 0 693
695 0 384287 150918 174000 0 694
696 0 384143 150782 174160 0 695
697 0 384073 150757 174320 0 696
698 0 384033 150706 174440 0 697
699 0 383950 150626 174520 0 698
700 0 383934 150663 174600 0 699
701 0 383868 150737 174680 0 700
702 0 383715 150676 174760 0 701
703 0 383606 150641 174840 0 702
704 0 383524 150654 174920 0 703
705 0 383363 150578 175000 0 704
706 0 383262 150454 175120 0 705
707 0 383165 150327 175280 0 706
708 0 383125 150235 175320 0 707
709 0 383131 150151 175400 0 708
710 0 383119 150010 175480 0 709
711 0 383102 149921 175560 0 710
712 0 382987 149818 175640 0 711
713 0 382922 149765 175720 0 712
714 0 382653 149830 175800 0 713
715 0 382719 149660 175840 0 714
716 0 382542 149752 175920 0 715
717 0 382426 149703 176040 0 716
718 0 382368 149568 176120 0 717
719 0 382306 149462 176240 0 718
720 0 382246 149366 176320 0 719
721 0 382171 149293 176400 0 720
722 0 382163 149255 176480 0 721
723 0 382111 149149 176600 0 722
724 0 382029 149032 176720 0 723
725 0 381940 148927 176880 0 724
726 0 381745 148786 177040 0 725
727 0 381686 148761 177080 0 726
728 0 381666 148735 177120 0 727
729 0 381617 148746 177240 0 728
730 0 381559 148690 177320 0 729
731 0 381537 148636 177400 0 730
732 0 381450 148546 177520 0 731
733 0 381371 148401 177600 0 732
734 0 381270 148393 177680 0 733
735 0 381115 148205 177840 0 734
736 0 380986 147718 178240 0 735
737 0 380871 147511 178360 0 736
738 0 380786 147339 178480 0 737
739 0 380729 147296 178520 0 738
740 0 380665 147187 178640 0 739
741 0 380629 147153 178680 0 740
742 0 380576 147094 178800 0 741
743 0 380458 147030 178880 0 742
744 0 380364 146907 179040 0 743
745 0 380265 146842 179160 0 744
746 0 380218 146804 179200 0 745
747 0 380116 146677 179360 0 746
748 0 380035 146492 179520 0 747
749 0 379996 146358 179640 0 748
750 0 380013 146275 179680 0 749
751 0 379931 146188 179760 0 750
752 0 379913 146085 179880 0 751
753 0 379895 145939 180000 0 752
754 0 379864 145912 180040 0 753
755 0 379832 145886 180080 0 754
756 0 379791 145781 180160 0 755
757 0 379765 145738 180200 0 756
758 0 379706 145719 180280 0 757
759 0 379634 145619 180360 0 758
760 0 379578 145549 180480 0 759
761 0 379526 145487 180560 0 760
762 0 379532 145437 180680 0 761
763 0 379456 145383 180800 0 762
764 0 379498 145324 180880 0 763
765 0 379479 145283 180920 0 764
766 0 379473 145315 181000 0 765
767 0 379461 145308 181120 0 766
768 0 379476 145282 181240 0 767
769 0 379346 145281 181320 0 768
770 0 379309 145225 181400 0 769
771 0 379253 145144 181480 0 770
772 0 379227 145066 181560 0 771
773 0 379174 144998 181640 0 772
774 0 379086 144856 181720 0 773
775 0 378993 144760 181800 0 774
776 0 379078 144695 181920 0 775
777 0 379194 144956 182040 0 776
778 0 379128 144416 182160 0 777
779 0 379144 144306 182240 0 778
780 0 379153 144260 182280 0 779
781 0 379155 144165 182360 0 780
782 0 379024 143930 182480 0 781
783 0 378930 143898 182520 0 782
784 0 378908 143701 182600 0 783
785 0 378861 143547 182680 0 784
786 0 378820 143488 182720 0 785
787 0 378767 143367 182800 0 786
788 0 378808 143184 182920 0 787
789 0 378684 142961 183000 0 788
790 0 378553 142653 183120 0 789
791 0 378422 142347 183280 0 790
792 0 378372 142193 183480 0 791
793 0 378059 142171 183720 0 792
794 0 377752 142187 183880 0 793
795 0 377518 142087 183840 0 794
796 0 377158 141819 183800 0 795
797 0 377056 141599 183760 0 796
798 0 376783 141541 183960 0 797
799 0 376711 141521 184040 0 798
800 0 376647 141469 184120 0 799
801 0 376529 141363 184240 0 800
802 0 376019 141189 184280 0 801
803 0 375706 140973 184360 0 802
804 0 375592 140853 184160 0 803
805 0 375384 140819 184400 0 804
806 0 375218 140773 184560 0 805
807 0 375056 140745 184640 0 806
808 0 374713 140713 184840 0 807
809 0 374501 140739 185040 0 808
810 0 374386 140715 185240 0 809
811 0 374160 140737 185480 0 810
812 0 373810 140729 185640 0 811
813 0 373576 140663 185920 0 812
814 0 373171 140539 186280 0 813
815 0 373031 140425 186440 0 814
816 0 372882 140399 186520 0 815
817 0 372556 139915 186640 0 816
818 0 372516 139777 186680 0 817
819 0 372411 139603 186560 0 818
820 0 372167 139457 186800 0 819
821 0 371989 139209 186880 0 820
822 0 371582 138939 187040 0 821
823 0 371424 138737 187160 0 822
824 0 371059 138397 187480 0 823
825 0 370817 138123 187680 0 824
826 0 370660 137819 187840 0 825
827 0 370678 137795 187960 0 826
828 0 370570 137781 188200 0 827
829 0 370514 137787 188400 0 828
830 0 370566 137789 188640 0 829
831 0 370640 137739 188880 0 830
832 0 370564 137581 189000 0 831
833 0 370503 137597 189360 0 832
834 0 370441 137417 189720 0 833
835 0 370307 137215 189920 0 834
836 0 370071 137171 190080 0 835
837 0 369878 136901 190280 0 836
838 0 369806 136819 190520 0 837
839 0 369838 136767 190720 0 838
840 0 369828 136709 190840 0 839
841 0 369735 136711 191440 0 840
842 0 369663 136645 191800 0 841
843 0 369689 136621 192000 0 842
844 0 369631 136459 192440 0 843
845 0 369701 136361 192600 0 844
846 0 369796 136221 192840 0 845
847 0 370160 136051 193080 0 846
848 0 370222 135977 193160 0 847
849 0 370425 135753 193320 0 848
850 0 370315 135471 193400 0 849
851 5 370366 135123 193480 0 850
852 0 370413 134861 193520 0 851
853 0 370359 134561 193680 0 852
854 5 370087 134573 193800 0 853
855 0 370619 134001 193880 0 854
856 0 370705 133853 194000 0 855
857 0 370951 133129 194240 0 856
858 0 370847 132981 194360 0 857
859 5 370889 132633 194480 0 858
860 0 371029 132401 194360 0 859
861 0 370981 132109 194240 0 860
862 0 371031 131577 194000 0 861
863 0 370937 131101 193880 0 862
864 0 370961 130545 193760 0 863
865 0 371147 129901 193560 0 864
866 0 371287 129497 193440 0 865
867 0 371601 128861 193280 0 866
868 0 371925 128477 193080 0 867
869 5 372315 127701 192880 0 868
870 0 372705 127477 192760 0 869
871 0 373097 127117 192600 0 870
872 0 373118 127014 192480 0 871
873 0 372951 127049 192320 0 872
874 0 372927 127117 192160 0 873
875 0 372871 127049 191880 0 874
876 0 372991 126937 191680 0 875
877 0 373247 126809 191440 0 876
878 0 373619 126481 191160 0 877
879 0 373771 126033 190760 0 878
880 0 373897 125093 190280 0 879
881 0 373745 124877 190040 0 880
882 0 373587 124301 189680 0 881
883 0 373603 123785 189520 0 882
884 0 373545 123477 189280 0 883
885 0 373381 122921 189040 0 884
886 0 373511 122233 188560 0 885
887 0 373563 121857 188440 0 886
888 0 373817 121397 188080 0 887
889 0 373889 121285 187960 0 888
890 0 374151 120897 187640 0 889
891 0 374267 120561 187440 0 890
892 0 374627 120317 187240 0 891
893 0 374965 120161 186960 0 892
894 0 375181 120009 186760 0 893
895 0 375429 119877 186600 0 894
896 0 375713 119785 186400 0 895
897 0 375917 119481 186040 0 896
898 0 376027 119409 186000 0 897
899 0 375851 119157 185800 0 898
900 0 375823 118897 185640 0 899
901 0 375643 118325 185240 0 900
902 0 375561 118225 185000 0 901
903 0 375629 118005 184840 0 902
904 0 375613 117685 184640 0 903
905 0 375693 117317 184440 0 904
906 0 375831 116449 184120 0 905
907 5 376051 115974 184040 0 906
908 0 376161 115737 184000 0 907
909 0 376573 115245 183920 0 908
910 0 377793 115461 183840 0 909
911 0 378295 115525 183720 0 910
912 0 379025 115309 183440 0 911
913 0 379565 114857 183240 0 912
914 0 380317 114501 183000 0 913
915 0 381007 114409 182920 0 914
916 0 381143 114481 182720 0 915
917 0 381291 114441 182520 0 916
918 0 381367 114389 182480 0 917
919 0 381613 114185 182320 0 918
920 0 381869 114053 182200 0 919
921 0 382181 113857 181960 0 920
922 0 382957 113121 181720 0 921
923 0 383807 112409 181280 0 922
924 0 383821 112065 181200 0 923
925 0 383981 111425 181040 0 924
926 0 384587 110977 181160 0 925
927 0 385035 110797 181200 0 926
928 0 385307 110949 181360 0 927
929 0 385711 111021 181480 0 928
930 0 386981 110769 181240 0 929
931 0 387641 110541 181160 0 930
932 0 388643 110541 181080 0 931
933 0 389087 110253 181000 0 932
934 0 390229 109745 180880 0 933
935 0 390977 109441 180760 0 934
936 0 391663 109077 180480 0 935
937 0 392403 108093 180360 0 936
938 0 393089 106945 179600 0 937
939 0 394051 106029 179520 0 938
940 0 394283 105941 179360 0 939
941 0 394627 105825 179120 0 940
942 0 395095 105637 178920 0 941
943 0 395697 105393 178640 0 942
944 0 396981 104961 178480 0 943
945 0 398023 104577 178160 0 944
946 0 398331 104449 178040 0 945
947 0 398655 104233 177800 0 946
948 0 398999 103833 177600 0 947
949 0 399447 103673 177320 0 948
950 0 399591 103625 177280 0 949
951 0 400327 102921 176880 0 950
952 0 401239 102577 176720 0 951
953 0 401975 102365 176520 0 952
954 0 403325 101801 176280 0 953
955 0 404109 101781 176120 0 954
956 0 406299 101593 175600 0 955
957 0 406981 101169 175480 0 956
958 0 407733 100469 175440 0 957
959 0 408759 100085 175280 0 958
960 0 409741 99561 175160 0 959
961 0 410185 99193 175120 0 960
962 0 410543 98613 175080 0 961
963 0 411121 98181 174800 0 962
964 0 411361 97973 174640 0 963
965 0 412263 97113 174480 0 964
966 0 412567 96845 174440 0 965
967 0 413253 96333 174360 0 966
968 0 413525 96153 174240 0 967
969 0 413733 96085 174160 0 968
970 0 414583 95953 174360 0 969
971 0 415669 95621 174240 0 970
972 0 416341 95497 174040 0 971
973 0 417275 95413 173840 0 972
974 0 417639 95181 173640 0 973
975 0 417811 95129 173560 0 974
976 0 417745 95645 173520 0 975
977 0 417917 95149 173480 0 976
978 0 418301 95009 173320 0 977
979 0 418981 94897 172880 0 978
980 0 419625 94737 172600 0 979
981 0 420967 93729 171480 0 980
982 0 421929 93873 171280 0 981
983 0 422277 93837 171080 0 982
984 0 422865 93661 170800 0 983
985 0 423543 93461 170520 0 984
986 5 423607 93277 170200 0 985
987 0 424039 93241 170160 0 986
988 0 424531 92945 169800 0 987
989 0 424729 92925 169560 0 988
990 0 424773 92869 169520 0 989
991 0 424813 93301 169440 0 990
992 0 424825 92833 169400 0 991
993 0 424865 92981 169360 0 992
994 0 425437 93201 169120 0 993
995 0 425917 93501 169080 0 994
996 0 426699 93825 169040 0 995
997 0 427115 93709 168880 0 996
998 0 427087 93481 168720 0 997
999 0 427775 93269 168560 0 998
1000 0 428299 93365 168520 0 999
1001 0 429057 93437 168280 0 1000
1002 0 429729 93553 168080 0 1001
1003 0 431359 93653 167600 0 1002
1004 0 432089 93941 166960 0 1003
1005 5 432819 94209 166320 0 1004
1006 0 432655 94329 166280 0 1005
1007 0 432575 94545 166120 0 1006
1008 0 432555 94789 165960 0 1007
1009 0 432673 94853 165920 0 1008
1010 0 432721 94709 165880 0 1009
1011 0 432769 94885 165760 0 1010
1012 0 432801 95065 165520 0 1011
1013 0 433085 95177 165040 0 1012
1014 0 433177 95229 164880 0 1013
1015 5 433265 95417 164280 0 1014
1016 0 433713 95601 164000 0 1015
1017 0 433965 95753 163760 0 1016
1018 0 434177 95933 163560 0 1017
1019 0 434417 95961 163360 0 1018
1020 0 434769 96109 163040 0 1019
1021 0 435041 96077 162640 0 1020
1022 0 435193 95977 162440 0 1021
1023 0 435345 95961 162000 0 1022
1024 0 435625 95945 161840 0 1023
1025 0 435989 95997 161400 0 1024
1026 0 436241 96161 161160 0 1025
1027 0 436277 96181 160960 0 1026
1028 0 436717 96237 160440 0 1027
1029 0 437409 96337 159880 0 1028
1030 0 438233 96341 159520 0 1029
1031 0 438749 96449 159200 0 1030
1032 0 439037 96281 158880 0 1031
1033 0 439161 96133 158360 0 1032
1034 0 439357 96029 157840 0 1033
1035 0 439793 96033 157480 0 1034
1036 0 439949 95885 157200 0 1035
1037 0 440225 95965 156960 0 1036
1038 0 440949 95745 156800 0 1037
1039 0 441085 95717 156640 0 1038
1040 0 441121 95741 156200 0 1039
1041 0 441277 95981 156000 0 1040
1042 0 441373 95989 155760 0 1041
1043 0 441473 95961 155640 0 1042
1044 5 441828 95853 155360 0 1043
1045 0 442133 95761 155120 0 1044
1046 0 442421 95773 154840 0 1045
1047 0 442537 95677 154680 0 1046
1048 0 442529 95589 154440 0 1047
1049 0 442817 95425 154120 0 1048
1050 0 442933 95337 153880 0 1049
1051 0 442997 95277 153720 0 1050
1052 0 443057 95177 153560 0 1051
1053 0 443125 95105 153400 0 1052
1054 0 443117 95001 153200 0 1053
1055 0 443145 94873 153080 0 1054
1056 0 443437 94581 152720 0 1055
1057 0 443673 94337 152400 0 1056
1058 0 443989 94085 152120 0 1057
1059 0 444141 93981 151960 0 1058
1060 5 444201 93917 151880 0 1059
1061 0 444621 93685 151840 0 1060
1062 0 444826 93610 151760 0 1061
1063 0 444929 93573 151720 0 1062
1064 0 445365 93549 151520 0 1063
1065 5 446037 93649 151400 0 1064
1066 0 446293 93705 151280 0 1065
1067 0 446469 93629 151200 0 1066
1068 5 446673 93689 150800 0 1067
1069 0 447321 94481 150480 0 1068
1070 0 447853 95269 150280 0 1069
1071 0 447929 95289 150120 0 1070
1072 0 447821 95041 149880 0 1071
1073 0 447581 94561 149760 0 1072
1074 0 447293 93841 149520 0 1073
1075 0 447537 93741 149160 0 1074
1076 0 447921 94013 148720 0 1075
1077 0 448001 93997 148320 0 1076
1078 0 448769 94017 148280 0 1077
1079 0 448657 93905 148240 0 1078
1080 0 448593 93829 148200 0 1079
1081 0 448393 93541 147800 0 1080
1082 0 448297 93425 147600 0 1081
1083 0 448289 93397 147440 0 1082
1084 0 448449 93349 147200 0 1083
1085 0 448597 93505 146960 0 1084
1086 0 448653 93657 146800 0 1085
1087 0 448369 94017 146400 0 1086
1088 5 448101 94261 146320 0 1087
1089 0 447985 94205 146280 0 1088
1090 0 447665 94125 146200 0 1089
1091 0 447409 94045 146160 0 1090
1092 0 447093 93661 146080 0 1091
1093 5 446733 93293 145960 0 1092
1094 0 446269 92609 145920 0 1093
1095 5 446157 92405 145840 0 1094
1096 0 445628 91964 145960 0 1095
1097 0 445441 91893 146000 0 1096
1098 0 445265 91717 146120 0 1097
1099 0 444897 91653 146240 0 1098
1100 5 444277 91525 146200 0 1099
1101 0 444267 91531 146240 0 1100
1102 0 444212 91556 146280 0 1101
1103 0 443893 91763 146480 0 1102
1104 0 443626 92031 146680 0 1103
1105 0 443309 92204 146920 0 1104
1106 0 443058 92328 147080 0 1105
1107 0 442881 92482 147320 0 1106
1108 0 442757 92589 147520 0 1107
1109 0 442485 92716 147640 0 1108
1110 0 442271 92842 147840 0 1109
1111 0 442215 92949 148040 0 1110
1112 0 442176 92986 148160 0 1111
1113 0 442153 92966 148200 0 1112
1114 0 442108 92924 148280 0 1113
1115 0 441594 93084 148320 0 1114
1116 0 441574 93117 148360 0 1115
1117 0 441529 93066 148560 0 1116
1118 0 441342 93028 148720 0 1117
1119 0 441110 93010 148840 0 1118
1120 5 441098 93041 148920 0 1119
1121 0 440966 93024 148960 0 1120
1122 0 440514 93046 149120 0 1121
1123 0 440202 92999 149280 0 1122
1124 0 439986 93163 149320 0 1123
1125 0 439610 93337 149320 0 1124
1126 0 439324 93499 149200 0 1125
1127 0 439066 93644 149080 0 1126
1128 5 439031 93683 149000 0 1127
1129 0 438590 93670 149000 0 1128
1130 0 438131 93668 149000 0 1129
1131 0 437809 93757 149000 0 1130
1132 0 437541 93756 149160 0 1131
1133 0 437306 93823 149240 0 1132
1134 0 436800 93865 149240 0 1133
1135 0 436379 93797 149240 0 1134
1136 0 436187 93754 149240 0 1135
1137 0 435957 93751 149400 0 1136
1138 0 435889 93745 149440 0 1137
1139 0 435658 93805 149440 0 1138
1140 0 435610 93880 149400 0 1139
1141 0 435426 93946 149280 0 1140
1142 0 435167 93960 149280 0 1141
1143 0 434653 93961 149280 0 1142
1144 0 434380 93904 149280 0 1143
1145 0 434151 93830 149280 0 1144
1146 0 433900 93791 149280 0 1145
1147 0 433772 93748 149280 0 1146
1148 0 433348 93732 149160 0 1147
1149 0 433209 93730 149080 0 1148
1150 0 432792 93694 148960 0 1149
1151 0 432408 93690 148960 0 1150
1152 0 432095 93614 148840 0 1151
1153 0 431842 93598 148840 0 1152
1154 0 431570 93510 148840 0 1153
1155 0 431492 93482 148840 0 1154
1156 0 431206 93536 148680 0 1155
1157 0 430940 93661 148520 0 1156
1158 0 430806 93770 148440 0 1157
1159 0 430699 93869 148360 0 1158
1160 0 430614 93980 148320 0 1159
1161 0 431239 93732 148280 0 1160
1162 0 430913 93892 148120 0 1161
1163 0 430584 94023 148080 0 1162
1164 0 430408 94041 148080 0 1163
1165 0 430254 94041 148000 0 1164
1166 0 430146 94061 147960 0 1165
1167 0 430105 93928 147680 0 1166
1168 0 430304 94237 147600 0 1167
1169 0 430488 94299 147480 0 1168
1170 0 430734 94408 147320 0 1169
1171 0 431103 94546 147040 0 1170
1172 0 431348 94591 146960 0 1171
1173 0 431569 94606 146880 0 1172
1174 0 431963 94579 146880 0 1173
1175 0 432248 94635 146640 0 1174
1176 0 432168 94611 146400 0 1175
1177 0 432718 94498 146120 0 1176
1178 0 432868 94343 146000 0 1177
1179 0 433095 94456 145840 0 1178
1180 0 433517 94679 145600 0 1179
1181 0 433793 94744 145600 0 1180
1182 0 433947 94869 145560 0 1181
1183 0 434045 94946 145560 0 1182
1184 0 434354 94956 145560 0 1183
1185 0 434587 94962 145480 0 1184
1186 0 434951 94982 145480 0 1185
1187 0 435058 94984 145280 0 1186
1188 0 435206 94930 145040 0 1187
1189 5 435254 94885 144960 0 1188
1190 0 435285 94860 144880 0 1189
1191 0 435575 94726 144680 0 1190
1192 0 435862 94671 144440 0 1191
1193 0 436170 94474 144160 0 1192
1194 0 436458 94613 143920 0 1193
1195 0 436719 95109 143760 0 1194
1196 0 436797 95131 143720 0 1195
1197 0 436999 95317 143440 0 1196
1198 0 437050 95289 143280 0 1197
1199 0 437100 95085 143000 0 1198
1200 0 437193 94849 142720 0 1199
1201 0 437286 94758 142520 0 1200
1202 0 437443 94660 142400 0 1201
1203 0 437763 94553 142280 0 1202
1204 0 438054 94458 142080 0 1203
1205 0 438223 94373 142000 0 1204
1206 0 438484 94229 141960 0 1205
1207 0 438800 94115 141960 0 1206
1208 0 439212 93961 141960 0 1207
1209 0 439534 93802 141960 0 1208
1210 0 439798 93694 141920 0 1209
1211 0 440056 93579 141840 0 1210
1212 0 440462 93458 141840 0 1211
1213 0 440738 93201 141840 0 1212
1214 0 441092 92713 141640 0 1213
1215 0 441202 92386 141560 0 1214
1216 0 441537 91726 141360 0 1215
1217 0 441535 91697 141280 0 1216
1218 5 441532 91703 141240 0 1217
1219 0 441626 91424 141160 0 1218
1220 0 441730 91297 141040 0 1219
1221 0 441791 91203 140880 0 1220
1222 0 441826 91137 140720 0 1221
1223 0 441826 91103 140680 0 1222
1224 0 441863 91057 140640 0 1223
1225 0 441864 91036 140600 0 1224
1226 0 441904 90933 140560 0 1225
1227 0 442250 90733 140440 0 1226
1228 0 442217 90674 140320 0 1227
1229 0 442219 90681 140080 0 1228
1230 0 442590 90456 139920 0 1229
1231 0 442810 90373 139880 0 1230
1232 0 443026 90352 139840 0 1231
1233 0 443103 90311 139840 0 1232
1234 0 443230 90239 139960 0 1233
1235 0 443297 90238 140080 0 1234
1236 0 443507 90274 140240 0 1235
1237 0 443784 90302 140440 0 1236
1238 0 443883 90269 140440 0 1237
1239 0 443929 90267 140480 0 1238
1240 0 443946 90239 140520 0 1239
1241 0 444118 90109 140560 0 1240
1242 0 444119 90271 140600 0 1241
1243 0 444268 90371 140640 0 1242
1244 0 444320 90461 140680 0 1243
1245 0 444403 90586 140840 0 1244
1246 0 444605 90675 140880 0 1245
1247 0 444900 90950 140880 0 1246
1248 0 445072 91144 140720 0 1247
1249 0 445256 91280 140720 0 1248
1250 0 445615 91539 140920 0 1249
1251 0 445773 91617 140960 0 1250
1252 0 445905 91695 140960 0 1251
1253 0 446127 91860 141040 0 1252
1254 0 446162 91984 141120 0 1253
1255 0 446351 92044 141120 0 1254
1256 0 446640 92102 141240 0 1255
1257 0 446883 92142 141320 0 1256
1258 0 447108 92207 141320 0 1257
1259 0 447362 92332 141200 0 1258
1260 0 447764 92375 141200 0 1259
1261 0 447808 92377 141240 0 1260
1262 0 448106 92529 141280 0 1261
1263 0 448276 92595 141280 0 1262
1264 0 448351 92612 141280 0 1263
1265 0 448401 92633 141320 0 1264
1266 0 448452 92664 141360 0 1265
1267 0 448532 92711 141360 0 1266
1268 0 448557 92758 141320 0 1267
1269 0 448823 92890 141160 0 1268
1270 5 448801 92895 141080 0 1269
1271 0 448977 92878 141080 0 1270
1272 0 449049 92920 141080 0 1271
1273 0 449164 93001 141000 0 1272
1274 0 449290 93087 140920 0 1273
1275 0 449398 93094 140840 0 1274
1276 0 449521 93068 140840 0 1275
1277 0 449588 93113 140840 0 1276
1278 0 449657 93181 140880 0 1277
1279 0 449712 93219 140920 0 1278
1280 0 449905 93264 140920 0 1279
1281 0 449980 93331 140840 0 1280
1282 0 450135 93587 140720 0 1281
1283 6 450130 93571 140600 0 1282
1284 0 474989 239698 82400 0 175
1285 0 475125 239566 82240 0 1284
1286 0 475429 239358 81840 0 1285
1287 0 475749 239210 81400 0 1286
1288 0 476141 239110 80960 0 1287
1289 0 476673 238786 80160 0 1288
1290 5 476869 238658 80000 0 1289
1291 0 476897 238638 79920 0 1290
1292 0 476953 238542 79840 0 1291
1293 0 477157 238342 79520 0 1292
1294 0 477537 238070 79120 0 1293
1295 0 477821 237830 78760 0 1294
1296 0 478045 237630 78280 0 1295
1297 0 478217 237378 77920 0 1296
1298 0 478397 237218 77640 0 1297
1299 0 478509 237082 77520 0 1298
1300 5 478769 236398 76760 0 1299
1301 0 478733 236330 76640 0 1300
1302 0 478543 236142 76400 0 1301
1303 0 478551 236042 76240 0 1302
1304 0 478703 235930 75840 0 1303
1305 0 478683 235830 75360 0 1304
1306 0 478695 235734 75000 0 1305
1307 0 478945 235470 74480 0 1306
1308 0 479053 235426 74280 0 1307
1309 0 479197 235390 74080 0 1308
1310 0 479229 235306 73880 0 1309
1311 0 479471 235274 73440 0 1310
1312 0 479467 235270 73240 0 1311
1313 0 479503 235106 72760 0 1312
1314 0 479571 235018 71960 0 1313
1315 0 479595 235050 71640 0 1314
1316 0 479933 235162 71480 0 1315
1317 0 480137 235122 71080 0 1316
1318 0 480169 235118 70840 0 1317
1319 0 480249 234886 70600 0 1318
1320 0 480345 234730 70440 0 1319
1321 0 480461 234530 70120 0 1320
1322 0 480529 234222 69560 0 1321
1323 0 480679 234166 69320 0 1322
1324 0 480683 234174 69200 0 1323
1325 0 480687 234206 68920 0 1324
1326 0 481167 234286 68440 0 1325
1327 0 481167 234210 68280 0 1326
1328 0 481183 234210 68120 0 1327
1329 0 481219 234194 67960 0 1328
1330 0 481223 234190 67680 0 1329
1331 0 481579 234126 67360 0 1330
1332 0 481599 234158 67200 0 1331
1333 0 481385 234318 66720 0 1332
1334 0 481257 234434 66560 0 1333
1335 0 481445 234570 65840 0 1334
1336 0 481441 234558 65560 0 1335
1337 0 481509 234406 65240 0 1336
1338 0 481629 234130 64800 0 1337
1339 0 481637 234102 64560 0 1338
1340 0 481997 234126 64200 0 1339
1341 0 482061 234086 64080 0 1340
1342 0 481807 234042 63560 0 1341
1343 0 481835 234142 63200 0 1342
1344 0 482027 234242 63000 0 1343
1345 0 482051 234242 62600 0 1344
1346 0 482087 234202 62480 0 1345
1347 0 481823 233594 61960 0 1346
1348 0 481591 232966 61280 0 1347
1349 0 481325 232670 60840 0 1348
1350 0 481421 232402 60000 0 1349
1351 0 480631 231998 59600 0 1350
1352 0 480369 231774 59280 0 1351
1353 0 480231 231438 58640 0 1352
1354 5 480271 231342 58280 0 1353
1355 0 481067 231314 58280 0 1354
1356 0 481223 231288 58200 0 1355
1357 0 481495 231288 58120 0 1356
1358 0 481643 231380 58040 0 1357
1359 0 481759 231474 57960 0 1358
1360 0 481927 231612 57800 0 1359
1361 0 481995 231688 57680 0 1360
1362 0 482031 231716 57560 0 1361
1363 0 482119 231664 57440 0 1362
1364 0 482211 231652 57320 0 1363
1365 0 482303 231572 57200 0 1364
1366 0 482511 231568 57120 0 1365
1367 0 482579 231508 56960 0 1366
1368 0 482703 231372 56840 0 1367
1369 0 482747 231386 56680 0 1368
1370 0 482739 231338 56560 0 1369
1371 0 482731 231314 56440 0 1370
1372 0 482811 231314 56320 0 1371
1373 0 482843 231302 56200 0 1372
1374 0 482895 231310 56080 0 1373
1375 0 482971 231270 55960 0 1374
1376 0 482975 231230 55840 0 1375
1377 0 482971 231202 55720 0 1376
1378 0 482907 231126 55600 0 1377
1379 0 482887 231038 55520 0 1378
1380 0 482843 230942 55400 0 1379
1381 0 482747 230998 55280 0 1380
1382 0 482719 231042 55200 0 1381
1383 0 482683 231034 55080 0 1382
1384 0 482651 231034 54960 0 1383
1385 0 482591 230986 54880 0 1384
1386 0 482379 230954 54760 0 1385
1387 0 482271 230994 54680 0 1386
1388 0 482159 231038 54600 0 1387
1389 0 482167 231030 54440 0 1388
1390 0 482159 231082 54320 0 1389
1391 0 482211 231074 54200 0 1390
1392 0 482291 231034 54080 0 1391
1393 0 482319 230978 53960 0 1392
1394 0 482335 230934 53880 0 1393
1395 0 482355 230906 53760 0 1394
1396 0 482403 230862 53680 0 1395
1397 0 482367 230838 53560 0 1396
1398 0 482351 230886 53480 0 1397
1399 0 482091 230990 53440 0 1398
1400 0 482291 230906 53400 0 1399
1401 0 482443 230868 53280 0 1400
1402 0 482631 230892 53160 0 1401
1403 5 482683 230920 53040 0 1402
1404 5 482511 230604 53000 0 1403
1405 0 482519 230452 52920 0 1404
1406 0 482563 230402 52800 0 1405
1407 0 482691 230510 52680 0 1406
1408 0 482755 230530 52560 0 1407
1409 0 482899 230426 52480 0 1408
1410 0 482983 230434 52400 0 1409
1411 0 483003 230470 52280 0 1410
1412 0 483031 230550 52160 0 1411
1413 0 483107 230502 52080 0 1412
1414 0 483151 230458 51960 0 1413
1415 0 483223 230418 51840 0 1414
1416 0 483323 230206 51720 0 1415
1417 0 483435 230074 51600 0 1416
1418 0 483491 230012 51440 0 1417
1419 0 483591 229968 51360 0 1418
1420 0 483627 229952 51200 0 1419
1421 0 483647 229912 51080 0 1420
1422 0 483675 229880 50960 0 1421
1423 0 483699 229978 50880 0 1422
1424 0 483511 229978 50840 0 1423
1425 0 483527 229920 50800 0 1424
1426 0 483655 229786 50680 0 1425
1427 0 483723 229704 50600 0 1426
1428 0 483819 229602 50520 0 1427
1429 0 483835 229460 50400 0 1428
1430 0 483903 229524 50320 0 1429
1431 0 483943 229620 50280 0 1430
1432 0 483987 229620 50200 0 1431
1433 0 483911 229826 50080 0 1432
1434 0 483883 229898 49960 0 1433
1435 0 484027 229788 49920 0 1434
1436 0 484099 229752 49840 0 1435
1437 0 484159 229708 49720 0 1436
1438 5 484307 229646 49560 0 1437
1439 0 484351 229560 49440 0 1438
1440 0 484391 229460 49320 0 1439
1441 0 484415 229360 49200 0 1440
1442 0 484535 229160 49080 0 1441
1443 0 484595 229018 48920 0 1442
1444 0 484627 228930 48800 0 1443
1445 0 484571 228850 48640 0 1444
1446 0 484527 228730 48520 0 1445
1447 0 484411 228630 48360 0 1446
1448 0 484463 228526 48240 0 1447
1449 0 484451 228402 48120 0 1448
1450 0 484227 227970 48000 0 1449
1451 0 484067 227876 47960 0 1450
1452 0 484279 227934 47920 0 1451
1453 0 484387 227872 47800 0 1452
1454 0 484519 227828 47640 0 1453
1455 0 484699 227564 47480 0 1454
1456 0 484787 227296 47360 0 1455
1457 0 484775 227134 47200 0 1456
1458 0 484791 227030 47080 0 1457
1459 0 484831 226914 46960 0 1458
1460 0 484867 226852 46920 0 1459
1461 0 484855 227712 46880 0 1460
1462 0 484783 227164 46840 0 1461
1463 0 484927 227572 46800 0 1462
1464 0 484987 227574 46720 0 1463
1465 0 485043 227528 46600 0 1464
1466 0 485059 227368 46520 0 1465
1467 0 484999 226392 46480 0 1466
1468 0 485111 227236 46440 0 1467
1469 0 485207 227182 46360 0 1468
1470 0 485151 227194 46240 0 1469
1471 0 485151 227276 46200 0 1470
1472 0 485031 227270 46080 0 1471
1473 0 484987 227318 46000 0 1472
1474 0 484875 227386 45880 0 1473
1475 0 484803 227386 45800 0 1474
1476 0 484815 227278 45680 0 1475
1477 0 484787 227166 45560 0 1476
1478 0 484847 227074 45480 0 1477
1479 0 485003 227026 45320 0 1478
1480 0 485011 226974 45200 0 1479
1481 0 485035 226966 45120 0 1480
1482 0 485059 226814 45040 0 1481
1483 0 485119 226752 44920 0 1482
1484 0 485147 226690 44800 0 1483
1485 0 485191 226658 44680 0 1484
1486 0 485255 226594 44600 0 1485
1487 0 485279 226554 44480 0 1486
1488 0 485399 226486 44360 0 1487
1489 0 485499 226414 44240 0 1488
1490 0 485603 226326 44080 0 1489
1491 0 485831 226210 44000 0 1490
1492 0 486167 226042 43960 0 1491
1493 0 486327 225840 43880 0 1492
1494 0 486335 225796 43800 0 1493
1495 5 486387 225724 43760 0 1494
1496 0 486471 225780 43680 0 1495
1497 0 486603 225864 43600 0 1496
1498 0 486779 225778 43440 0 1497
1499 0 486911 225786 43280 0 1498
1500 0 486983 225822 43160 0 1499
1501 0 487043 225802 43040 0 1500
1502 0 487095 225798 42920 0 1501
1503 0 487111 225790 42840 0 1502
1504 0 487195 225766 42760 0 1503
1505 0 487235 225750 42640 0 1504
1506 0 487295 225754 42520 0 1505
1507 0 487383 225774 42440 0 1506
1508 0 487471 225918 42360 0 1507
1509 0 487591 226008 42200 0 1508
1510 0 487723 226174 42080 0 1509
1511 0 487779 226246 42000 0 1510
1512 0 487875 226376 41920 0 1511
1513 0 487975 226474 41880 0 1512
1514 0 488219 226646 41800 0 1513
1515 0 488559 226836 41840 0 1514
1516 5 488859 227190 41920 0 1515
1517 0 488851 227306 41880 0 1516
1518 0 488851 227498 41800 0 1517
1519 0 488687 227730 41760 0 1518
1520 5 488319 227820 41720 0 1519
1521 0 488131 228212 41720 0 1520
1522 0 487927 228474 41800 0 1521
1523 0 487723 228606 41880 0 1522
1524 0 487547 228786 42000 0 1523
1525 0 487439 228798 42120 0 1524
1526 0 487423 228862 42240 0 1525
1527 0 487355 228866 42360 0 1526
1528 0 487243 228974 42480 0 1527
1529 0 486911 229180 42560 0 1528
1530 5 486427 229332 42560 0 1529
1531 0 486107 229438 42520 0 1530
1532 0 485791 229418 42440 0 1531
1533 0 485527 229430 42360 0 1532
1534 0 485227 229444 42320 0 1533
1535 0 484915 229572 42280 0 1534
1536 0 484311 229680 42320 0 1535
1537 0 484011 229588 42360 0 1536
1538 0 483895 229590 42440 0 1537
1539 0 483743 229534 42520 0 1538
1540 0 483587 229338 42560 0 1539
1541 0 483199 229194 42600 0 1540
1542 0 482947 229084 42680 0 1541
1543 0 482655 228956 42720 0 1542
1544 0 482515 228840 42840 0 1543
1545 0 482391 228798 42960 0 1544
1546 0 482323 228734 43080 0 1545
1547 5 481811 228530 43120 0 1546
1548 0 481575 228424 43000 0 1547
1549 0 481519 228332 42920 0 1548
1550 0 481363 228112 42840 0 1549
1551 0 481351 227902 42720 0 1550
1552 0 481155 227814 42680 0 1551
1553 0 481127 227678 42680 0 1552
1554 5 481170 227596 42720 0 1553
1555 0 481159 227562 42680 0 1554
1556 0 481167 227538 42600 0 1555
1557 0 481135 227446 42480 0 1556
1558 0 481195 227370 42400 0 1557
1559 0 481195 227330 42280 0 1558
1560 0 481223 227184 42160 0 1559
1561 0 481263 227076 42000 0 1560
1562 0 481283 226948 41920 0 1561
1563 0 481339 226828 41800 0 1562
1564 0 481553 226667 41680 0 1563
1565 0 481579 226626 41600 0 1564
1566 0 481599 226602 41560 0 1565
1567 0 481647 226439 41440 0 1566
1568 0 481640 226272 41360 0 1567
1569 0 481558 226189 41240 0 1568
1570 0 481465 226129 41120 0 1569
1571 0 481461 226112 41000 0 1570
1572 0 481393 226112 40840 0 1571
1573 0 481310 226034 40680 0 1572
1574 0 481206 225909 40520 0 1573
1575 0 481034 225871 40360 0 1574
1576 0 480917 225771 40240 0 1575
1577 0 480794 225687 40120 0 1576
1578 0 480697 225617 39960 0 1577
1579 0 480591 225538 39800 0 1578
1580 0 480554 225399 39640 0 1579
1581 0 480513 225301 39440 0 1580
1582 0 480607 225114 39400 0 1581
1583 0 480562 225178 39240 0 1582
1584 0 480453 225187 39040 0 1583
1585 0 480352 225129 38840 0 1584
1586 0 480398 224984 38640 0 1585
1587 0 480413 224867 38480 0 1586
1588 0 480352 224806 38320 0 1587
1589 0 480230 224651 38120 0 1588
1590 0 480128 224570 37960 0 1589
1591 0 480084 224503 37840 0 1590
1592 0 479999 224318 37680 0 1591
1593 0 480039 224200 37520 0 1592
1594 0 480112 224155 37320 0 1593
1595 0 480207 224237 37240 0 1594
1596 0 480464 224354 37120 0 1595
1597 0 480594 224437 37040 0 1596
1598 0 480604 224455 37000 0 1597
1599 0 480913 224924 36960 0 1598
1600 0 480631 224572 36920 0 1599
1601 0 480619 224533 36840 0 1600
1602 0 480468 224406 36720 0 1601
1603 0 480288 224259 36640 0 1602
1604 0 480071 224085 36600 0 1603
1605 0 479882 224019 36520 0 1604
1606 0 479713 223875 36440 0 1605
1607 0 479654 223851 36400 0 1606
1608 0 479651 223825 36320 0 1607
1609 0 479672 223778 36200 0 1608
1610 0 479688 223681 36080 0 1609
1611 0 479666 223632 35920 0 1610
1612 0 479646 223575 35840 0 1611
1613 0 479643 223773 35800 0 1612
1614 0 479638 223617 35760 0 1613
1615 0 479648 223500 35680 0 1614
1616 0 479658 223423 35480 0 1615
1617 0 479695 223320 35360 0 1616
1618 0 479728 223256 35200 0 1617
1619 0 479736 223205 35120 0 1618
1620 0 479769 223083 34960 0 1619
1621 0 479868 222972 34840 0 1620
1622 0 480066 222814 34760 0 1621
1623 0 480076 222704 34600 0 1622
1624 0 480020 222812 34440 0 1623
1625 0 479970 222790 34320 0 1624
1626 0 479932 222682 34200 0 1625
1627 0 479913 222576 34040 0 1626
1628 0 479900 222478 33920 0 1627
1629 0 479900 222381 33840 0 1628
1630 0 479944 222365 33680 0 1629
1631 0 480014 222343 33560 0 1630
1632 0 480039 222278 33400 0 1631
1633 0 480128 222171 33280 0 1632
1634 0 480180 222072 33200 0 1633
1635 0 480255 221979 33080 0 1634
1636 0 480367 221804 33000 0 1635
1637 0 480438 221722 32920 0 1636
1638 0 480568 221513 32800 0 1637
1639 0 480584 221385 32680 0 1638
1640 0 480602 221307 32560 0 1639
1641 0 480672 221081 32480 0 1640
1642 0 480761 220914 32440 0 1641
1643 0 480851 220751 32360 0 1642
1644 0 480954 220658 32240 0 1643
1645 0 481007 220570 32120 0 1644
1646 0 481079 220469 31920 0 1645
1647 0 481116 220299 31880 0 1646
1648 0 481141 220194 31800 0 1647
1649 0 481326 220087 31680 0 1648
1650 0 481571 219937 31560 0 1649
1651 5 481658 219913 31480 0 1650
1652 0 481529 219887 31440 0 1651
1653 0 481377 219897 31320 0 1652
1654 0 481433 219832 31200 0 1653
1655 0 481545 219726 31040 0 1654
1656 0 481775 219597 30880 0 1655
1657 0 481940 219381 30720 0 1656
1658 0 482138 219021 30680 0 1657
1659 0 482232 218698 30640 0 1658
1660 0 482169 218501 30520 0 1659
1661 0 482208 218152 30480 0 1660
1662 0 482305 217981 30360 0 1661
1663 0 482345 217820 30280 0 1662
1664 0 482416 217594 30200 0 1663
1665 0 482542 217455 30040 0 1664
1666 0 482518 217302 29880 0 1665
1667 0 482630 217114 29760 0 1666
1668 0 482708 216993 29600 0 1667
1669 0 482765 216891 29400 0 1668
1670 0 482793 216786 29200 0 1669
1671 0 482903 216606 29000 0 1670
1672 0 482917 216470 28800 0 1671
1673 0 482883 216371 28640 0 1672
1674 0 482855 216213 28440 0 1673
1675 0 482657 216019 28240 0 1674
1676 0 482758 215918 28000 0 1675
1677 0 482847 215955 27760 0 1676
1678 5 482831 215997 27720 0 1677
1679 0 482766 216167 27560 0 1678
1680 0 482656 216153 27520 0 1679
1681 0 482465 216169 27400 0 1680
1682 0 482197 216030 27360 0 1681
1683 5 481996 215881 27320 0 1682
1684 0 481726 215761 27280 0 1683
1685 0 481566 215728 27200 0 1684
1686 0 481429 215722 27160 0 1685
1687 0 481307 215632 27120 0 1686
1688 0 481098 215348 27080 0 1687
1689 5 481019 215079 27040 0 1688
1690 0 480963 215221 26920 0 1689
1691 0 480882 215338 26840 0 1690
1692 0 480717 215303 26720 0 1691
1693 0 480602 215388 26600 0 1692
1694 0 480579 215423 26560 0 1693
1695 0 480435 215559 26440 0 1694
1696 0 480308 215707 26320 0 1695
1697 0 480066 215833 26160 0 1696
1698 0 479870 215962 26000 0 1697
1699 0 479585 216045 25840 0 1698
1700 0 479372 216148 25720 0 1699
1701 0 479129 216261 25600 0 1700
1702 0 478985 216329 25520 0 1701
1703 0 478831 216386 25360 0 1702
1704 0 478664 216440 25240 0 1703
1705 0 478520 216463 25080 0 1704
1706 0 478348 216545 24960 0 1705
1707 0 478060 216807 24840 0 1706
1708 0 477967 216896 24720 0 1707
1709 0 477942 216963 24520 0 1708
1710 0 477992 217107 24360 0 1709
1711 0 478007 217277 24240 0 1710
1712 0 477972 217377 24040 0 1711
1713 0 477896 217525 23920 0 1712
1714 0 477856 217669 23680 0 1713
1715 0 478046 217845 23560 0 1714
1716 0 478169 217996 23480 0 1715
1717 0 478211 218090 23400 0 1716
1718 0 478291 218212 23360 0 1717
1719 0 478414 218356 23320 0 1718
1720 0 478263 218232 23280 0 1719
1721 0 478278 218260 23240 0 1720
1722 0 478304 218339 23200 0 1721
1723 0 478335 218412 23120 0 1722
1724 0 478442 218522 23000 0 1723
1725 0 478504 218591 22920 0 1724
1726 0 478566 218637 22800 0 1725
1727 5 478648 218733 22680 0 1726
1728 0 478459 218709 22640 0 1727
1729 0 478236 218681 22560 0 1728
1730 0 478040 218630 22520 0 1729
1731 0 477847 218490 22400 0 1730
1732 0 477584 218175 22360 0 1731
1733 0 477373 217917 22320 0 1732
1734 0 477238 217773 22240 0 1733
1735 0 477194 217746 22280 0 1734
1736 0 477107 217681 22360 0 1735
1737 0 476951 217556 22400 0 1736
1738 0 476902 217514 22480 0 1737
1739 0 476784 217378 22560 0 1738
1740 0 476632 217280 22720 0 1739
1741 5 476603 217243 22760 0 1740
1742 0 476546 217170 22840 0 1741
1743 0 476469 217025 22920 0 1742
1744 0 476404 216857 23000 0 1743
1745 0 476277 216720 23080 0 1744
1746 0 476150 216568 23200 0 1745
1747 0 476066 216499 23360 0 1746
1748 0 475827 216284 23480 0 1747
1749 0 475791 216248 23520 0 1748
1750 0 475631 216086 23600 0 1749
1751 0 475471 215917 23680 0 1750
1752 5 475452 215853 23720 0 1751
1753 0 475417 215783 23760 0 1752
1754 5 475458 215769 23800 0 1753
1755 6 475514 215836 23840 0 1754
1756 0 479747 231334 58120 0 1354
1757 0 479519 231438 57920 0 1756
1758 0 479411 231414 57680 0 1757
1759 0 479465 231402 57200 0 1758
1760 0 479525 231462 57080 0 1759
1761 0 479621 231454 56880 0 1760
1762 0 479613 231494 56760 0 1761
1763 5 479600 231507 56680 0 1762
1764 0 479581 231526 56560 0 1763
1765 0 479537 231614 56400 0 1764
1766 0 479441 231778 56080 0 1765
1767 0 479385 231858 55760 0 1766
1768 0 478861 231834 55480 0 1767
1769 0 478637 231776 55360 0 1768
1770 0 478509 231762 55280 0 1769
1771 0 478389 231762 55120 0 1770
1772 0 478245 231734 54960 0 1771
1773 0 478065 231702 54800 0 1772
1774 0 478025 231650 54680 0 1773
1775 0 477969 231630 54520 0 1774
1776 0 477885 231606 54360 0 1775
1777 0 477721 231594 54200 0 1776
1778 0 477529 231650 54120 0 1777
1779 0 477457 231754 53960 0 1778
1780 0 477385 231810 53840 0 1779
1781 0 477293 231854 53720 0 1780
1782 0 477117 231890 53560 0 1781
1783 0 476985 231880 53440 0 1782
1784 0 476821 231848 53320 0 1783
1785 0 476773 231872 53200 0 1784
1786 0 476701 231948 53080 0 1785
1787 0 476565 231976 53000 0 1786
1788 0 476581 231486 52960 0 1787
1789 0 476417 231442 52920 0 1788
1790 0 476381 231738 52800 0 1789
1791 0 476393 231836 52640 0 1790
1792 0 476377 231944 52520 0 1791
1793 0 476345 232092 52400 0 1792
1794 0 476309 232208 52320 0 1793
1795 0 476185 232412 52120 0 1794
1796 0 476113 232518 52000 0 1795
1797 0 476089 232638 51920 0 1796
1798 0 476077 232666 51800 0 1797
1799 0 475933 232742 51680 0 1798
1800 0 475765 232878 51600 0 1799
1801 0 475717 232928 51520 0 1800
1802 0 475641 232988 51440 0 1801
1803 0 475585 233052 51320 0 1802
1804 0 475553 233108 51160 0 1803
1805 0 475537 233156 51040 0 1804
1806 0 475525 233216 50920 0 1805
1807 0 475229 233170 50800 0 1806
1808 0 475257 232986 50760 0 1807
1809 0 475141 232946 50720 0 1808
1810 0 475061 232824 50560 0 1809
1811 0 474961 232652 50440 0 1810
1812 0 474917 232528 50320 0 1811
1813 0 474845 232770 50200 0 1812
1814 0 474637 232918 50160 0 1813
1815 0 474625 232922 50120 0 1814
1816 0 474517 232994 50040 0 1815
1817 0 474285 233210 49960 0 1816
1818 0 474525 233006 49920 0 1817
1819 0 474545 232940 49840 0 1818
1820 0 474489 232900 49720 0 1819
1821 0 474433 232864 49600 0 1820
1822 0 474281 232804 49480 0 1821
1823 0 474297 232782 49320 0 1822
1824 0 474225 232822 49200 0 1823
1825 5 474205 232694 49120 0 1824
1826 0 474301 232796 49080 0 1825
1827 0 474317 232784 48960 0 1826
1828 0 474285 232892 48880 0 1827
1829 0 474253 232870 48720 0 1828
1830 0 474253 232854 48560 0 1829
1831 0 474197 232854 48480 0 1830
1832 0 474137 232874 48360 0 1831
1833 0 474141 232946 48320 0 1832
1834 0 474065 232970 48200 0 1833
1835 0 473805 232742 48080 0 1834
1836 0 473605 232612 48000 0 1835
1837 0 473405 232586 47960 0 1836
1838 0 473577 232676 47920 0 1837
1839 0 473677 232734 47880 0 1838
1840 0 473645 232654 47760 0 1839
1841 0 473729 232774 47640 0 1840
1842 0 473805 232626 47520 0 1841
1843 0 473965 232486 47440 0 1842
1844 0 473989 232298 47360 0 1843
1845 0 473961 232180 47240 0 1844
1846 0 473929 232156 47120 0 1845
1847 0 473909 231996 46960 0 1846
1848 0 474405 231838 46920 0 1847
1849 0 473933 232894 46880 0 1848
1850 0 473793 233052 46840 0 1849
1851 0 473753 232768 46760 0 1850
1852 0 473725 232614 46600 0 1851
1853 0 473641 232530 46440 0 1852
1854 0 473617 232466 46320 0 1853
1855 0 473401 232538 46160 0 1854
1856 0 473205 232654 46000 0 1855
1857 0 473013 232706 45880 0 1856
1858 0 473069 232498 45760 0 1857
1859 0 473189 232346 45640 0 1858
1860 0 473189 232270 45520 0 1859
1861 0 473301 232094 45360 0 1860
1862 0 473297 232012 45240 0 1861
1863 0 473225 231956 45120 0 1862
1864 0 473081 231800 45000 0 1863
1865 0 472981 231784 44920 0 1864
1866 0 472873 231682 44800 0 1865
1867 0 472789 231602 44680 0 1866
1868 0 472669 231498 44560 0 1867
1869 0 472573 231394 44440 0 1868
1870 0 472517 231334 44320 0 1869
1871 0 472449 231250 44200 0 1870
1872 0 472397 231264 44080 0 1871
1873 0 472345 231206 43920 0 1872
1874 0 472193 231082 43760 0 1873
1875 0 472145 231086 43640 0 1874
1876 0 471957 231034 43560 0 1875
1877 0 471941 231018 43440 0 1876
1878 0 471933 231010 43320 0 1877
1879 0 471905 231002 43240 0 1878
1880 0 471777 230986 43120 0 1879
1881 0 471757 230962 42960 0 1880
1882 0 471665 230894 42880 0 1881
1883 0 471585 230814 42760 0 1882
1884 0 471533 230746 42680 0 1883
1885 0 471441 230690 42520 0 1884
1886 0 471405 230662 42400 0 1885
1887 0 471425 230642 42280 0 1886
1888 0 471497 230666 42200 0 1887
1889 0 471525 230714 42080 0 1888
1890 0 471477 230642 41960 0 1889
1891 0 471581 230726 41840 0 1890
1892 0 471605 230674 41760 0 1891
1893 0 471685 230666 41600 0 1892
1894 0 471709 230722 41480 0 1893
1895 0 471741 230660 41320 0 1894
1896 0 471737 230656 41240 0 1895
1897 0 471749 230632 41080 0 1896
1898 0 471697 230532 41000 0 1897
1899 0 471681 230464 40880 0 1898
1900 0 471621 230288 40760 0 1899
1901 0 471597 230156 40600 0 1900
1902 0 471561 230080 40480 0 1901
1903 0 471513 229968 40360 0 1902
1904 0 471457 229864 40240 0 1903
1905 0 471365 229812 40160 0 1904
1906 0 471297 229768 40000 0 1905
1907 0 471169 229616 39880 0 1906
1908 0 471177 229610 39720 0 1907
1909 0 471149 229550 39600 0 1908
1910 0 471101 229482 39480 0 1909
1911 0 471041 229418 39360 0 1910
1912 0 470985 229374 39240 0 1911
1913 0 470957 229382 39120 0 1912
1914 0 470913 229362 39000 0 1913
1915 0 470837 229338 38880 0 1914
1916 0 470805 229254 38720 0 1915
1917 0 470757 229226 38600 0 1916
1918 0 470697 229166 38440 0 1917
1919 0 470689 229144 38280 0 1918
1920 0 470597 229088 38160 0 1919
1921 0 470581 229032 38040 0 1920
1922 0 470565 229024 37960 0 1921
1923 0 470549 228984 37840 0 1922
1924 0 470525 228928 37720 0 1923
1925 0 470477 228876 37600 0 1924
1926 0 470441 228820 37520 0 1925
1927 0 470645 228890 37360 0 1926
1928 0 470905 229070 37240 0 1927
1929 0 471201 229156 37120 0 1928
1930 5 471213 229142 37080 0 1929
1931 0 471469 229174 37000 0 1930
1932 0 471309 229012 36960 0 1931
1933 0 471641 229332 36920 0 1932
1934 0 471557 229348 36800 0 1933
1935 0 471421 229296 36680 0 1934
1936 0 471229 229172 36560 0 1935
1937 0 471029 229036 36520 0 1936
1938 0 470869 228938 36400 0 1937
1939 0 470889 228880 36280 0 1938
1940 0 470953 228874 36160 0 1939
1941 0 471021 228836 36000 0 1940
1942 0 471049 228864 35880 0 1941
1943 0 471057 228852 35760 0 1942
1944 0 471081 228852 35640 0 1943
1945 0 471081 228812 35480 0 1944
1946 0 471093 228772 35360 0 1945
1947 0 471101 228704 35240 0 1946
1948 0 471081 228648 35120 0 1947
1949 0 471077 228516 34960 0 1948
1950 0 471065 228424 34840 0 1949
1951 0 471061 228344 34680 0 1950
1952 0 471053 228252 34600 0 1951
1953 0 471081 228156 34440 0 1952
1954 0 471145 228096 34320 0 1953
1955 0 471233 227976 34200 0 1954
1956 0 471261 227868 34120 0 1955
1957 0 471289 227740 33960 0 1956
1958 0 471341 227622 33840 0 1957
1959 0 471413 227466 33760 0 1958
1960 0 471489 227402 33640 0 1959
1961 0 471521 227334 33520 0 1960
1962 0 471645 227260 33400 0 1961
1963 0 471613 227284 33320 0 1962
1964 0 471609 227262 33200 0 1963
1965 0 471605 227254 33080 0 1964
1966 0 471617 227234 32960 0 1965
1967 0 471617 227158 32840 0 1966
1968 0 471617 227146 32720 0 1967
1969 0 471665 227102 32600 0 1968
1970 0 471725 226998 32520 0 1969
1971 0 471777 226930 32400 0 1970
1972 0 471861 226830 32320 0 1971
1973 0 471885 226774 32240 0 1972
1974 0 471889 226752 32120 0 1973
1975 0 471873 226738 32000 0 1974
1976 0 471809 226722 31880 0 1975
1977 0 471753 226726 31800 0 1976
1978 0 471761 226674 31720 0 1977
1979 0 471725 226580 31680 0 1978
1980 0 471573 226468 31640 0 1979
1981 0 471677 226504 31600 0 1980
1982 0 471641 226424 31520 0 1981
1983 0 471609 226356 31400 0 1982
1984 0 471517 226314 31280 0 1983
1985 0 471473 226266 31120 0 1984
1986 0 471393 226210 31000 0 1985
1987 0 471289 226150 30920 0 1986
1988 0 471177 226074 30840 0 1987
1989 0 471137 226062 30720 0 1988
1990 0 471085 226054 30600 0 1989
1991 0 470961 226050 30560 0 1990
1992 0 470837 226038 30440 0 1991
1993 0 470777 225974 30360 0 1992
1994 0 470721 225950 30280 0 1993
1995 0 470677 225898 30200 0 1994
1996 5 470441 225766 30120 0 1995
1997 0 470153 225630 30080 0 1996
1998 0 469677 225374 30000 0 1997
1999 5 469001 224652 29960 0 1998
2000 0 468521 223990 29920 0 1999
2001 0 468345 223636 29840 0 2000
2002 0 468189 223400 29720 0 2001
2003 0 468029 223172 29640 0 2002
2004 0 467781 222590 29560 0 2003
2005 0 467525 222170 29520 0 2004
2006 5 467053 221684 29480 0 2005
2007 0 466885 221648 29400 0 2006
2008 0 466649 221556 29280 0 2007
2009 0 466489 221388 29200 0 2008
2010 5 466089 220592 29120 0 2009
2011 0 465977 219980 29160 0 2010
2012 0 466021 219768 29240 0 2011
2013 0 465889 219378 29320 0 2012
2014 0 465649 218986 29360 0 2013
2015 0 465545 218710 29400 0 2014
2016 0 465381 218498 29440 0 2015
2017 0 465133 218112 29480 0 2016
2018 0 464977 217916 29560 0 2017
2019 0 464809 217852 29680 0 2018
2020 5 464661 217818 29800 0 2019
2021 0 464013 217470 29840 0 2020
2022 0 463861 217392 29920 0 2021
2023 0 463553 217212 30000 0 2022
2024 0 463129 217030 30080 0 2023
2025 0 462765 216974 30120 0 2024
2026 0 462433 216804 30200 0 2025
2027 5 461729 216672 30240 0 2026
2028 0 461573 216530 30320 0 2027
2029 0 461397 216490 30400 0 2028
2030 0 461217 216458 30520 0 2029
2031 0 460853 216454 30600 0 2030
2032 0 460217 216420 30640 0 2031
2033 5 459801 216330 30680 0 2032
2034 0 458805 215978 30600 0 2033
2035 0 458677 215862 30480 0 2034
2036 0 458429 215758 30400 0 2035
2037 0 458321 215690 30360 0 2036
2038 0 458185 215674 30320 0 2037
2039 0 457929 215598 30280 0 2038
2040 0 457309 215326 30240 0 2039
2041 0 456769 214562 30240 0 2040
2042 0 456729 214510 30280 0 2041
2043 5 456521 214334 30320 0 2042
2044 0 456425 214202 30360 0 2043
2045 0 456433 214130 30400 0 2044
2046 0 456437 214150 30440 0 2045
2047 0 456353 214230 30480 0 2046
2048 0 456409 214166 30520 0 2047
2049 0 456433 214150 30600 0 2048
2050 0 456329 214030 30680 0 2049
2051 0 456277 214002 30760 0 2050
2052 0 456197 213962 30800 0 2051
2053 0 456153 213906 30840 0 2052
2054 0 456085 213838 30880 0 2053
2055 0 455849 213534 30920 0 2054
2056 0 455689 213338 30880 0 2055
2057 0 455617 213258 30840 0 2056
2058 5 455459 213208 30720 0 2057
2059 0 455353 213174 30640 0 2058
2060 0 454961 213154 30560 0 2059
2061 0 454685 213142 30480 0 2060
2062 0 454657 213150 30440 0 2061
2063 0 454485 213158 30360 0 2062
2064 0 454437 213186 30320 0 2063
2065 0 454185 213186 30240 0 2064
2066 0 454021 213182 30200 0 2065
2067 0 453925 213138 30160 0 2066
2068 0 453821 213138 30040 0 2067
2069 0 453681 213146 29960 0 2068
2070 0 453593 213106 29880 0 2069
2071 0 453385 213034 29800 0 2070
2072 0 453373 213018 29720 0 2071
2073 0 453125 212986 29600 0 2072
2074 0 452681 213066 29520 0 2073
2075 5 452437 213594 29520 0 2074
2076 0 451933 213814 29160 0 2075
2077 0 451713 213838 29080 0 2076
2078 0 451673 213850 29040 0 2077
2079 0 451605 213890 29000 0 2078
2080 0 451533 213910 28960 0 2079
2081 0 451501 213922 28920 0 2080
2082 0 451469 213934 28840 0 2081
2083 0 451365 213882 28600 0 2082
2084 0 451217 213822 28360 0 2083
2085 0 451041 213818 28080 0 2084
2086 0 451117 214214 27480 0 2085
2087 5 451009 214266 27240 0 2086
2088 0 451484 214273 27200 0 2087
2089 0 451540 214471 27120 0 2088
2090 0 451606 214598 27080 0 2089
2091 5 451677 214907 27120 0 2090
2092 0 451676 214860 27200 0 2091
2093 0 451628 214937 27280 0 2092
2094 0 451747 215038 27400 0 2093
2095 0 451867 215088 27440 0 2094
2096 0 452123 215157 27520 0 2095
2097 0 452514 215234 27560 0 2096
2098 5 452855 215297 27600 0 2097
2099 0 452943 215308 27680 0 2098
2100 0 453052 215358 27760 0 2099
2101 0 453144 215391 27840 0 2100
2102 0 453120 215419 27920 0 2101
2103 0 453216 215502 28040 0 2102
2104 0 453176 215570 28160 0 2103
2105 0 453208 215749 28200 0 2104
2106 5 453330 215911 28240 0 2105
2107 0 453303 215919 28280 0 2106
2108 0 453261 215947 28440 0 2107
2109 0 453183 215914 28640 0 2108
2110 0 453213 215819 28800 0 2109
2111 0 453380 215868 29000 0 2110
2112 0 453355 215942 29160 0 2111
2113 0 453343 215774 29360 0 2112
2114 0 453098 215727 29520 0 2113
2115 0 452955 215745 29720 0 2114
2116 0 452882 215729 29920 0 2115
2117 0 452907 215757 30120 0 2116
2118 0 452921 215685 30320 0 2117
2119 0 452824 215571 30520 0 2118
2120 0 452760 215503 30760 0 2119
2121 0 452485 215369 30880 0 2120
2122 0 452302 215329 31000 0 2121
2123 0 451928 215198 31120 0 2122
2124 0 451731 215172 31240 0 2123
2125 0 451476 215276 31400 0 2124
2126 0 451257 215291 31520 0 2125
2127 0 451307 215451 31680 0 2126
2128 0 450950 215561 31760 0 2127
2129 0 450864 215600 31840 0 2128
2130 0 450789 215646 32000 0 2129
2131 0 450395 215472 32040 0 2130
2132 0 450236 215375 32120 0 2131
2133 0 450059 215369 32280 0 2132
2134 0 449819 215329 32440 0 2133
2135 0 449676 215331 32600 0 2134
2136 0 449601 215354 32760 0 2135
2137 0 449522 215436 32960 0 2136
2138 0 449476 215465 33120 0 2137
2139 0 449432 215394 33320 0 2138
2140 0 449449 215339 33440 0 2139
2141 0 449437 215289 33480 0 2140
2142 0 449279 215136 33560 0 2141
2143 0 449207 215116 33600 0 2142
2144 0 448796 215006 33720 0 2143
2145 5 448432 215020 33800 0 2144
2146 5 448307 215045 33760 0 2145
2147 0 448336 214992 33720 0 2146
2148 0 448455 214947 33640 0 2147
2149 0 448467 215056 33560 0 2148
2150 0 448537 215227 33480 0 2149
2151 0 448574 215275 33440 0 2150
2152 6 448552 215377 33400 0 2151
2153 0 433279 93953 166280 0 1005
2154 0 433885 94157 165920 0 2153
2155 0 434273 94129 165760 0 2154
2156 0 434737 93969 165440 0 2155
2157 0 435363 93869 164840 0 2156
2158 0 435539 93661 164560 0 2157
2159 0 435719 93529 164360 0 2158
2160 0 435931 93557 164080 0 2159
2161 0 436371 93469 163320 0 2160
2162 0 436625 93073 162800 0 2161
2163 0 436745 92473 162560 0 2162
2164 0 437187 92069 162120 0 2163
2165 0 437383 91977 161920 0 2164
2166 0 437487 91505 161600 0 2165
2167 0 437697 91361 161360 0 2166
2168 0 437977 91181 161160 0 2167
2169 0 438481 90865 160920 0 2168
2170 0 439085 90697 160480 0 2169
2171 0 439187 90621 160360 0 2170
2172 0 439187 90625 160240 0 2171
2173 5 439183 90549 160120 0 2172
2174 0 439495 90677 160120 0 2173
2175 5 440175 90797 160120 0 2174
2176 0 440058 90765 160080 0 2175
2177 0 440031 90718 160040 0 2176
2178 0 440084 90588 160000 0 2177
2179 0 440108 90658 159960 0 2178
2180 0 440123 90648 159920 0 2179
2181 0 440201 90693 159880 0 2180
2182 0 440306 90740 159680 0 2181
2183 0 440402 90659 159480 0 2182
2184 0 440326 90535 159400 0 2183
2185 0 440392 90400 159160 0 2184
2186 0 440390 90141 159000 0 2185
2187 0 440401 90006 158960 0 2186
2188 0 440374 90270 158920 0 2187
2189 0 440440 89956 158880 0 2188
2190 0 440432 89844 158840 0 2189
2191 0 440506 89798 158760 0 2190
2192 0 440591 89756 158680 0 2191
2193 0 440785 89144 158520 0 2192
2194 0 440823 88743 158400 0 2193
2195 0 440738 88534 158280 0 2194
2196 0 440540 88389 158120 0 2195
2197 0 440361 88216 157960 0 2196
2198 0 440325 88103 157760 0 2197
2199 0 440481 87847 157680 0 2198
2200 0 440472 87923 157640 0 2199
2201 0 440475 87823 157560 0 2200
2202 0 440508 87856 157520 0 2201
2203 0 440546 87726 157480 0 2202
2204 0 440646 87634 157440 0 2203
2205 0 440722 87536 157400 0 2204
2206 0 440763 87543 157320 0 2205
2207 0 440678 87496 157200 0 2206
2208 0 440617 87418 157000 0 2207
2209 0 440702 87237 156960 0 2208
2210 0 440817 87298 156880 0 2209
2211 0 440608 87063 156800 0 2210
2212 0 440530 86762 156640 0 2211
2213 0 440526 86789 156480 0 2212
2214 0 440511 86812 156320 0 2213
2215 0 440588 86902 156280 0 2214
2216 0 440665 86992 156240 0 2215
2217 0 440916 86771 156040 0 2216
2218 0 440916 86771 155880 0 2217
2219 0 441306 86558 155640 0 2218
2220 0 441372 86190 155520 0 2219
2221 0 441701 85958 155320 0 2220
2222 0 441718 85890 155160 0 2221
2223 0 441871 85546 154960 0 2222
2224 0 441752 85634 154800 0 2223
2225 0 441702 85624 154640 0 2224
2226 0 441792 85530 154520 0 2225
2227 0 441867 85189 154280 0 2226
2228 0 441950 85055 154040 0 2227
2229 0 441881 84743 153720 0 2228
2230 0 441761 84605 153520 0 2229
2231 0 441695 84274 153280 0 2230
2232 0 441548 84073 152960 0 2231
2233 0 441543 84174 152760 0 2232
2234 5 441365 84183 152680 0 2233
2235 0 440904 84087 152680 0 2234
2236 0 440665 83973 152680 0 2235
2237 0 440529 83937 152680 0 2236
2238 0 440346 83912 152640 0 2237
2239 0 440063 83846 152640 0 2238
2240 0 439791 83783 152520 0 2239
2241 0 439449 83662 152400 0 2240
2242 0 439207 83615 152320 0 2241
2243 0 438872 83398 152160 0 2242
2244 0 438441 83257 151920 0 2243
2245 0 438185 83308 151800 0 2244
2246 0 438118 83288 151760 0 2245
2247 0 438003 83253 151560 0 2246
2248 0 437921 83262 151320 0 2247
2249 0 437870 83321 151080 0 2248
2250 0 437821 83173 150840 0 2249
2251 0 437805 83288 150800 0 2250
2252 0 437805 83288 150760 0 2251
2253 0 437779 83325 150720 0 2252
2254 0 437858 83603 150680 0 2253
2255 0 437933 83849 150640 0 2254
2256 0 438031 84076 150600 0 2255
2257 0 438074 84201 150560 0 2256
2258 0 438215 84677 150480 0 2257
2259 0 438354 84945 150440 0 2258
2260 0 438417 85147 150400 0 2259
2261 0 438394 85294 150360 0 2260
2262 0 438487 85486 150280 0 2261
2263 0 438491 85549 150240 0 2262
2264 0 438552 85625 150200 0 2263
2265 0 438443 85532 150160 0 2264
2266 0 438408 85412 150120 0 2265
2267 0 438380 85344 150080 0 2266
2268 0 438296 85216 150000 0 2267
2269 0 438093 84919 149920 0 2268
2270 0 437992 84823 149880 0 2269
2271 0 437778 84507 149800 0 2270
2272 0 437697 84333 149760 0 2271
2273 0 437534 84144 149720 0 2272
2274 0 437392 83975 149680 0 2273
2275 0 437202 83558 149600 0 2274
2276 0 437088 83349 149520 0 2275
2277 0 437054 83410 149480 0 2276
2278 0 437020 83406 149320 0 2277
2279 0 437037 83241 149080 0 2278
2280 0 436928 83136 148880 0 2279
2281 0 436945 83101 148840 0 2280
2282 0 436897 83058 148800 0 2281
2283 0 436924 83145 148680 0 2282
2284 0 436931 83168 148680 0 2283
2285 0 436866 83208 148520 0 2284
2286 0 436516 83084 148320 0 2285
2287 0 437185 82882 148280 0 2286
2288 0 437076 82843 148200 0 2287
2289 0 436806 82766 148040 0 2288
2290 0 436687 82661 148000 0 2289
2291 0 436554 82533 147920 0 2290
2292 0 436477 82379 147880 0 2291
2293 0 436479 82376 147800 0 2292
2294 0 436280 82188 147560 0 2293
2295 0 436246 82153 147520 0 2294
2296 0 436240 82128 147480 0 2295
2297 0 436086 82041 147400 0 2296
2298 0 436095 82036 147360 0 2297
2299 0 436034 82054 147320 0 2298
2300 0 435937 82123 147240 0 2299
2301 0 435961 81984 147040 0 2300
2302 0 436010 81911 146840 0 2301
2303 0 436044 81848 146720 0 2302
2304 0 436171 81810 146560 0 2303
2305 0 436191 81773 146400 0 2304
2306 0 436093 81639 146240 0 2305
2307 0 436009 81636 146040 0 2306
2308 0 435910 81544 145840 0 2307
2309 0 435775 81315 145600 0 2308
2310 0 435771 81201 145480 0 2309
2311 0 435762 81135 145440 0 2310
2312 0 435860 80932 145200 0 2311
2313 0 435889 80754 144960 0 2312
2314 0 435773 80661 144840 0 2313
2315 0 435630 80627 144680 0 2314
2316 0 435589 80583 144480 0 2315
2317 0 435481 80447 144240 0 2316
2318 0 435474 80422 144160 0 2317
2319 0 435456 80401 144080 0 2318
2320 0 435428 80455 143960 0 2319
2321 0 435438 80526 143920 0 2320
2322 0 435429 80633 143760 0 2321
2323 0 435415 80707 143720 0 2322
2324 0 435403 80737 143680 0 2323
2325 0 435521 81062 143480 0 2324
2326 0 435575 81237 143400 0 2325
2327 0 435494 81242 143200 0 2326
2328 0 435473 81371 143000 0 2327
2329 0 435267 81317 142640 0 2328
2330 0 435006 81073 142360 0 2329
2331 0 435006 81073 142320 0 2330
2332 0 434983 80868 142080 0 2331
2333 0 434809 80550 142080 0 2332
2334 0 434667 80398 141920 0 2333
2335 0 434652 80459 141880 0 2334
2336 0 434601 80468 141800 0 2335
2337 0 434584 80521 141760 0 2336
2338 0 434599 80587 141720 0 2337
2339 0 434680 80635 141520 0 2338
2340 0 434577 80472 141280 0 2339
2341 0 434434 80286 141200 0 2340
2342 0 434274 80187 141120 0 2341
2343 0 434088 80157 141000 0 2342
2344 0 433825 80180 140960 0 2343
2345 0 433529 80143 140880 0 2344
2346 0 432673 79935 140880 0 2345
2347 0 432518 79898 140880 0 2346
2348 0 432283 79820 140880 0 2347
2349 0 431917 79748 140880 0 2348
2350 0 431587 79746 140880 0 2349
2351 0 431128 79672 140880 0 2350
2352 0 430638 79741 140880 0 2351
2353 0 430363 79877 140880 0 2352
2354 0 430031 79888 140960 0 2353
2355 0 429768 79917 141040 0 2354
2356 0 429669 79916 141040 0 2355
2357 0 429585 79931 141040 0 2356
2358 0 429452 79932 141040 0 2357
2359 0 429410 79947 141000 0 2358
2360 0 429355 79944 140960 0 2359
2361 0 429246 79881 140960 0 2360
2362 0 429179 79822 140960 0 2361
2363 0 429137 79806 140960 0 2362
2364 0 429107 79791 141000 0 2363
2365 0 429070 79772 141040 0 2364
2366 0 428965 79733 141000 0 2365
2367 0 428884 79713 141000 0 2366
2368 0 428794 79678 140960 0 2367
2369 0 428804 79715 140920 0 2368
2370 0 428803 79711 140880 0 2369
2371 0 428799 79708 140840 0 2370
2372 0 428716 79714 140800 0 2371
2373 0 428674 79729 140800 0 2372
2374 0 428587 79730 140880 0 2373
2375 0 428532 79705 141000 0 2374
2376 0 428583 79670 141080 0 2375
2377 6 428535 79549 141200 0 2376
2378 0 473993 232330 49080 0 1825
2379 0 473537 232174 49120 0 2378
2380 0 473229 232094 49200 0 2379
2381 0 473053 231900 49160 0 2380
2382 0 472969 231856 49240 0 2381
2383 0 472805 231872 49280 0 2382
2384 0 472685 231914 49360 0 2383
2385 0 472433 231846 49520 0 2384
2386 0 472053 231688 49680 0 2385
2387 0 471901 231608 49800 0 2386
2388 0 471617 231578 49920 0 2387
2389 0 471341 231722 49960 0 2388
2390 0 471389 231662 50000 0 2389
2391 0 471269 231546 50080 0 2390
2392 0 471073 231372 50160 0 2391
2393 0 471141 231104 50200 0 2392
2394 0 471041 231064 50240 0 2393
2395 0 470925 230982 50280 0 2394
2396 0 470901 230882 50320 0 2395
2397 0 470889 230841 50360 0 2396
2398 0 470798 230608 50400 0 2397
2399 0 470741 230663 50440 0 2398
2400 0 470661 230656 50480 0 2399
2401 0 470438 230627 50520 0 2400
2402 0 469898 230510 50480 0 2401
2403 5 469453 230446 50440 0 2402
2404 0 469342 230481 50480 0 2403
2405 0 469225 230548 50560 0 2404
2406 0 469117 230598 50640 0 2405
2407 0 468942 230493 50680 0 2406
2408 0 468752 230443 50760 0 2407
2409 0 468609 230555 50800 0 2408
2410 0 468399 230502 50840 0 2409
2411 0 468123 230448 50800 0 2410
2412 0 468065 230295 50760 0 2411
2413 0 468049 230212 50720 0 2412
2414 0 467970 230158 50640 0 2413
2415 0 467870 230068 50560 0 2414
2416 0 467603 229933 50520 0 2415
2417 0 467340 229734 50480 0 2416
2418 0 467096 229407 50400 0 2417
2419 0 466933 229078 50440 0 2418
2420 0 466899 228880 50480 0 2419
2421 0 466890 228701 50520 0 2420
2422 0 466884 228506 50560 0 2421
2423 0 466799 228021 50520 0 2422
2424 0 466764 227752 50480 0 2423
2425 0 466666 227574 50440 0 2424
2426 0 466588 227263 50400 0 2425
2427 0 466614 227099 50480 0 2426
2428 0 466720 227093 50560 0 2427
2429 0 466906 226963 50680 0 2428
2430 0 467008 226852 50760 0 2429
2431 0 466923 226986 50800 0 2430
2432 0 467057 226905 50840 0 2431
2433 0 467289 226856 50880 0 2432
2434 0 467401 226766 50920 0 2433
2435 0 467476 226664 51000 0 2434
2436 0 467410 226486 51080 0 2435
2437 0 467368 226438 51160 0 2436
2438 0 467324 226366 51280 0 2437
2439 0 467344 226265 51400 0 2438
2440 0 467228 226166 51560 0 2439
2441 0 467098 226118 51680 0 2440
2442 5 466996 226022 51840 0 2441
2443 0 466809 226044 51960 0 2442
2444 0 466494 226065 52000 0 2443
2445 0 466099 226007 51920 0 2444
2446 0 465918 225938 51840 0 2445
2447 0 465683 225979 51720 0 2446
2448 0 465542 225989 51560 0 2447
2449 0 465231 225927 51440 0 2448
2450 0 465086 225903 51320 0 2449
2451 0 464932 225864 51160 0 2450
2452 0 464678 225743 51000 0 2451
2453 0 464303 225601 50960 0 2452
2454 0 464150 225465 50920 0 2453
2455 0 463950 225324 51000 0 2454
2456 0 463705 225102 51160 0 2455
2457 0 463464 224822 51200 0 2456
2458 0 463190 224638 51280 0 2457
2459 0 462780 224497 51360 0 2458
2460 0 462618 224478 51440 0 2459
2461 0 462563 224343 51640 0 2460
2462 0 462582 224004 51680 0 2461
2463 5 462690 223901 51760 0 2462
2464 0 462435 223575 51800 0 2463
2465 0 462320 223358 51840 0 2464
2466 0 462312 223244 51920 0 2465
2467 0 462122 223114 52080 0 2466
2468 0 461983 222996 52240 0 2467
2469 0 461891 222891 52440 0 2468
2470 0 461577 222676 52600 0 2469
2471 0 461313 222544 52720 0 2470
2472 0 461341 222646 52760 0 2471
2473 0 461325 222687 52800 0 2472
2474 0 461387 222849 52840 0 2473
2475 0 461279 222672 52880 0 2474
2476 0 461187 222512 52920 0 2475
2477 0 461176 222551 52960 0 2476
2478 0 461039 222347 53000 0 2477
2479 0 461160 222450 53040 0 2478
2480 0 461127 222403 53120 0 2479
2481 0 461106 222344 53240 0 2480
2482 0 461016 222243 53400 0 2481
2483 0 460787 222297 53440 0 2482
2484 0 460901 222142 53480 0 2483
2485 0 460849 222078 53560 0 2484
2486 0 460847 222070 53680 0 2485
2487 0 460664 221986 53840 0 2486
2488 0 460583 221928 53960 0 2487
2489 0 460520 221730 54080 0 2488
2490 0 460436 221475 54120 0 2489
2491 0 460332 221239 54160 0 2490
2492 0 460202 220918 54200 0 2491
2493 0 460140 220620 54160 0 2492
2494 0 459980 220254 54200 0 2493
2495 0 459814 219959 54360 0 2494
2496 0 459768 219895 54440 0 2495
2497 0 459761 219829 54600 0 2496
2498 0 459781 219731 54720 0 2497
2499 0 459832 219795 54800 0 2498
2500 0 459690 219805 54920 0 2499
2501 0 459607 219712 55000 0 2500
2502 0 459537 219633 55120 0 2501
2503 0 459517 219521 55240 0 2502
2504 0 459534 219472 55400 0 2503
2505 0 459549 219217 55520 0 2504
2506 0 459578 219116 55600 0 2505
2507 0 459677 218747 55680 0 2506
2508 0 459855 218226 55720 0 2507
2509 0 460093 218011 55680 0 2508
2510 0 460364 217662 55640 0 2509
2511 0 460636 217368 55680 0 2510
2512 0 460781 217197 55640 0 2511
2513 0 461033 216890 55600 0 2512
2514 0 461172 216533 55640 0 2513
2515 0 461202 216406 55680 0 2514
2516 0 461354 216254 55560 0 2515
2517 0 461443 216120 55440 0 2516
2518 0 461509 215963 55280 0 2517
2519 0 461596 215880 55120 0 2518
2520 0 461496 215668 55000 0 2519
2521 0 461513 215383 54960 0 2520
2522 0 461330 215320 54920 0 2521
2523 0 461437 215232 54840 0 2522
2524 0 461442 215164 54800 0 2523
2525 0 461533 215001 54800 0 2524
2526 0 461576 214825 54840 0 2525
2527 0 461537 214648 54880 0 2526
2528 0 461615 214312 54920 0 2527
2529 0 461867 213919 54880 0 2528
2530 0 461998 213757 54880 0 2529
2531 5 461880 213365 54880 0 2530
2532 0 461806 213225 54920 0 2531
2533 0 461841 213084 54960 0 2532
2534 0 461729 213075 55000 0 2533
2535 0 461649 213003 55040 0 2534
2536 0 461612 212937 55080 0 2535
2537 0 461612 212873 55160 0 2536
2538 0 461554 212758 55280 0 2537
2539 0 461533 212709 55400 0 2538
2540 0 461452 212607 55560 0 2539
2541 0 461476 212389 55720 0 2540
2542 0 461451 211941 55760 0 2541
2543 5 461472 211716 55720 0 2542
2544 0 461355 211600 55840 0 2543
2545 0 461323 211521 56000 0 2544
2546 0 461370 211430 56120 0 2545
2547 0 461226 211340 56280 0 2546
2548 0 460983 211166 56400 0 2547
2549 0 460902 211119 56520 0 2548
2550 0 460800 211104 56680 0 2549
2551 0 460720 211080 56840 0 2550
2552 0 460706 211063 56880 0 2551
2553 0 460665 211013 57000 0 2552
2554 6 460583 210923 57120 0 2553
2555 0 486435 229632 42560 0 1530
2556 0 486447 229714 42640 0 2555
2557 0 486503 229814 42760 0 2556
2558 0 486503 229878 42840 0 2557
2559 0 486535 229986 42960 0 2558
2560 5 486663 230108 43040 0 2559
2561 0 486659 230138 43120 0 2560
2562 0 486679 230165 43160 0 2561
2563 0 486715 230184 43200 0 2562
2564 0 486719 230219 43320 0 2563
2565 0 486720 230306 43440 0 2564
2566 0 486642 230417 43560 0 2565
2567 0 486517 230490 43680 0 2566
2568 0 486413 230648 43800 0 2567
2569 0 486227 230798 43880 0 2568
2570 0 486140 230965 43960 0 2569
2571 0 485982 231249 44000 0 2570
2572 0 485812 231592 43960 0 2571
2573 0 485735 231728 44040 0 2572
2574 0 485645 231896 44120 0 2573
2575 0 485573 231986 44200 0 2574
2576 0 485599 232059 44280 0 2575
2577 0 485519 232242 44400 0 2576
2578 0 485591 232341 44480 0 2577
2579 0 485598 232454 44560 0 2578
2580 0 485587 232554 44640 0 2579
2581 0 485692 232771 44800 0 2580
2582 0 485642 232917 44960 0 2581
2583 0 485571 233034 45080 0 2582
2584 0 485407 233371 45240 0 2583
2585 0 485390 233571 45320 0 2584
2586 0 485375 233694 45440 0 2585
2587 0 485405 233828 45560 0 2586
2588 0 485270 234032 45760 0 2587
2589 0 485265 234192 45880 0 2588
2590 0 485418 234284 46040 0 2589
2591 0 485539 234266 46200 0 2590
2592 0 485617 234213 46360 0 2591
2593 0 485694 234221 46440 0 2592
2594 0 485699 234029 46480 0 2593
2595 0 485726 234381 46520 0 2594
2596 0 485730 234463 46640 0 2595
2597 0 485756 234526 46720 0 2596
2598 0 485747 234561 46760 0 2597
2599 0 485721 234455 46800 0 2598
2600 0 485807 233602 46960 0 2599
2601 0 485850 233777 47040 0 2600
2602 0 485891 233805 47120 0 2601
2603 0 485908 233886 47240 0 2602
2604 0 485868 234018 47360 0 2603
2605 0 485816 234222 47400 0 2604
2606 0 485790 234577 47480 0 2605
2607 0 485667 234970 47600 0 2606
2608 0 485653 235210 47640 0 2607
2609 0 485611 235144 47680 0 2608
2610 0 485583 235029 47760 0 2609
2611 0 485628 235026 47840 0 2610
2612 0 485585 234993 48000 0 2611
2613 0 485765 235102 48040 0 2612
2614 0 485890 235181 48080 0 2613
2615 0 485994 235326 48120 0 2614
2616 0 486077 235415 48160 0 2615
2617 0 486181 235524 48240 0 2616
2618 0 486278 235571 48360 0 2617
2619 0 486435 235639 48480 0 2618
2620 0 486622 235658 48600 0 2619
2621 0 486765 235618 48760 0 2620
2622 0 487091 235579 48840 0 2621
2623 0 487258 235737 48920 0 2622
2624 0 487600 235772 49000 0 2623
2625 0 487816 235970 49120 0 2624
2626 0 487842 236067 49160 0 2625
2627 0 487892 236147 49200 0 2626
2628 0 487854 236294 49240 0 2627
2629 0 487928 236311 49280 0 2628
2630 0 487969 236386 49360 0 2629
2631 0 488047 236595 49440 0 2630
2632 0 487978 236761 49560 0 2631
2633 0 487993 236725 49680 0 2632
2634 0 488039 236775 49840 0 2633
2635 0 487901 236922 50040 0 2634
2636 0 488019 236790 50120 0 2635
2637 0 488195 236648 50240 0 2636
2638 0 488309 236534 50360 0 2637
2639 0 488373 236512 50520 0 2638
2640 0 488320 236678 50640 0 2639
2641 0 488348 237092 50800 0 2640
2642 0 488404 237149 50840 0 2641
2643 0 488654 237153 50880 0 2642
2644 0 488698 237202 50960 0 2643
2645 0 488853 237226 51000 0 2644
2646 0 488957 237259 51040 0 2645
2647 0 488981 237266 51080 0 2646
2648 0 489024 237321 51200 0 2647
2649 0 489240 237464 51320 0 2648
2650 0 489366 237621 51360 0 2649
2651 0 489431 237762 51440 0 2650
2652 0 489495 237788 51560 0 2651
2653 0 489663 237729 51680 0 2652
2654 0 489763 237799 51720 0 2653
2655 0 489844 237786 51800 0 2654
2656 0 489922 237785 51960 0 2655
2657 0 490095 237801 52000 0 2656
2658 0 490278 237850 52040 0 2657
2659 0 490473 237937 52080 0 2658
2660 0 490690 238041 52120 0 2659
2661 0 490904 238083 52200 0 2660
2662 5 490968 238111 52240 0 2661
2663 0 491097 238168 52320 0 2662
2664 0 491080 238042 52400 0 2663
2665 0 491212 238004 52560 0 2664
2666 0 491324 238027 52760 0 2665
2667 0 491459 237999 52920 0 2666
2668 0 491410 238093 53120 0 2667
2669 0 491483 238207 53320 0 2668
2670 0 491684 238301 53520 0 2669
2671 0 491834 238273 53600 0 2670
2672 0 492108 238209 53760 0 2671
2673 0 492201 238158 53920 0 2672
2674 0 492314 238096 54040 0 2673
2675 0 492400 238117 54160 0 2674
2676 0 492441 238184 54360 0 2675
2677 0 492494 238289 54520 0 2676
2678 0 492673 238376 54680 0 2677
2679 0 492960 238390 54800 0 2678
2680 0 493129 238298 54920 0 2679
2681 0 493303 238328 55120 0 2680
2682 0 493468 238346 55320 0 2681
2683 0 493661 238214 55520 0 2682
2684 0 493849 238287 55680 0 2683
2685 0 494018 238415 55800 0 2684
2686 5 494159 238471 55920 0 2685
2687 0 494101 238555 55960 0 2686
2688 0 494026 238564 56040 0 2687
2689 0 494036 238643 56160 0 2688
2690 0 494079 238750 56320 0 2689
2691 0 494063 238866 56440 0 2690
2692 0 494122 239052 56560 0 2691
2693 0 494374 239198 56720 0 2692
2694 0 494511 239169 56720 0 2693
2695 6 494684 239249 56680 0 2694
2696 0 479165 236270 76840 0 1300
2697 5 479226 236259 76920 0 2696
2698 0 479257 236254 76960 0 2697
2699 0 479392 236290 77000 0 2698
2700 0 479503 236304 77080 0 2699
2701 0 479636 236346 77240 0 2700
2702 0 479862 236356 77440 0 2701
2703 0 480054 236375 77600 0 2702
2704 0 480316 236436 77720 0 2703
2705 0 480644 236518 77760 0 2704
2706 0 480789 236577 77800 0 2705
2707 0 480988 236748 77840 0 2706
2708 0 481156 236867 77800 0 2707
2709 0 481395 236893 77760 0 2708
2710 0 481576 236929 77800 0 2709
2711 0 481673 236959 77880 0 2710
2712 0 481826 236886 77960 0 2711
2713 0 481970 236853 78000 0 2712
2714 0 482101 236818 78040 0 2713
2715 5 482255 236765 78080 0 2714
2716 0 482411 236684 78120 0 2715
2717 0 482617 236749 78080 0 2716
2718 0 482918 236777 78040 0 2717
2719 0 483265 236868 78000 0 2718
2720 0 483678 237023 78000 0 2719
2721 0 483860 237203 78000 0 2720
2722 0 484728 237332 78000 0 2721
2723 0 485146 237478 78120 0 2722
2724 0 485304 237616 78200 0 2723
2725 0 485575 237745 78280 0 2724
2726 0 485707 237773 78360 0 2725
2727 0 485738 237804 78520 0 2726
2728 0 486052 238058 78560 0 2727
2729 0 486276 238158 78640 0 2728
2730 0 486645 238394 78680 0 2729
2731 0 486916 238525 78640 0 2730
2732 0 487114 238603 78720 0 2731
2733 0 487259 238649 78800 0 2732
2734 0 487413 238660 78920 0 2733
2735 0 487449 238774 79080 0 2734
2736 0 487398 238845 79280 0 2735
2737 0 487389 238846 79440 0 2736
2738 0 487421 238797 79600 0 2737
2739 0 487536 238734 79720 0 2738
2740 0 487479 238786 79840 0 2739
2741 0 487484 238810 79920 0 2740
2742 0 487474 238857 80040 0 2741
2743 0 487771 238678 80160 0 2742
2744 0 487864 238594 80280 0 2743
2745 0 487930 238549 80440 0 2744
2746 0 488046 238516 80560 0 2745
2747 0 488157 238518 80680 0 2746
2748 5 488192 238522 80720 0 2747
2749 0 488262 238531 80800 0 2748
2750 0 488267 238497 80840 0 2749
2751 0 488223 238395 80960 0 2750
2752 0 488233 238303 81040 0 2751
2753 0 488292 238293 81160 0 2752
2754 0 488234 238191 81280 0 2753
2755 0 488252 237986 81400 0 2754
2756 0 488337 237887 81480 0 2755
2757 0 488382 237861 81640 0 2756
2758 0 488550 237862 81760 0 2757
2759 0 488678 237872 81840 0 2758
2760 0 488744 237828 81960 0 2759
2761 0 488874 237835 82080 0 2760
2762 0 489021 237835 82200 0 2761
2763 0 489202 237732 82320 0 2762
2764 0 489528 237699 82440 0 2763
2765 0 489749 237639 82560 0 2764
2766 0 490094 237596 82640 0 2765
2767 0 490394 237607 82680 0 2766
2768 0 490829 237533 82720 0 2767
2769 0 491189 237440 82760 0 2768
2770 0 491426 237292 82800 0 2769
2771 5 491683 237065 82760 0 2770
2772 0 492046 236954 82800 0 2771
2773 0 492367 236850 82760 0 2772
2774 0 492653 236806 82800 0 2773
2775 0 492874 236854 82840 0 2774
2776 0 493093 236793 82920 0 2775
2777 0 493377 236588 82960 0 2776
2778 0 493575 236477 82920 0 2777
2779 0 493827 236454 82960 0 2778
2780 0 494088 236350 83000 0 2779
2781 0 494398 236173 83040 0 2780
2782 0 494786 235990 83120 0 2781
2783 0 495233 235880 83200 0 2782
2784 0 495560 235822 83320 0 2783
2785 0 495762 235724 83400 0 2784
2786 0 495898 235615 83560 0 2785
2787 0 496109 235543 83720 0 2786
2788 0 496285 235450 83840 0 2787
2789 0 496486 235372 84040 0 2788
2790 0 496863 235280 84160 0 2789
2791 0 497065 235247 84240 0 2790
2792 5 497254 235199 84400 0 2791
2793 0 497494 235189 84440 0 2792
2794 0 497645 235088 84400 0 2793
2795 0 497761 234907 84360 0 2794
2796 0 497858 234706 84320 0 2795
2797 0 497970 234613 84360 0 2796
2798 0 498077 234491 84440 0 2797
2799 0 498274 234361 84520 0 2798
2800 0 498355 234184 84480 0 2799
2801 0 498528 234015 84520 0 2800
2802 0 498589 233855 84400 0 2801
2803 0 498624 233758 84320 0 2802
2804 0 498656 233720 84200 0 2803
2805 0 498712 233696 84040 0 2804
2806 0 498841 233654 83920 0 2805
2807 0 499045 233652 83840 0 2806
2808 0 499243 233621 83800 0 2807
2809 0 499289 233642 83760 0 2808
2810 0 499275 233641 83720 0 2809
2811 0 499360 233614 83680 0 2810
2812 0 499461 233552 83640 0 2811
2813 0 499519 233434 83600 0 2812
2814 0 499565 233336 83680 0 2813
2815 6 499709 233166 83640 0 2814
2816 0 464757 217720 29840 0 2020
2817 0 464785 217688 29960 0 2816
2818 0 464820 217611 30000 0 2817
2819 0 464824 217579 30040 0 2818
2820 0 464828 217547 30080 0 2819
2821 0 464812 217507 30120 0 2820
2822 0 464800 217463 30160 0 2821
2823 0 464792 217371 30200 0 2822
2824 0 464804 217335 30240 0 2823
2825 0 464820 217295 30280 0 2824
2826 0 464836 217259 30320 0 2825
2827 0 464828 217219 30360 0 2826
2828 0 464824 217111 30400 0 2827
2829 0 464816 217047 30440 0 2828
2830 0 464728 216711 30480 0 2829
2831 0 464624 216239 30600 0 2830
2832 0 464632 215987 30640 0 2831
2833 0 464716 215807 30680 0 2832
2834 0 464732 215507 30720 0 2833
2835 0 464688 215331 30760 0 2834
2836 0 464696 215243 30800 0 2835
2837 0 464748 215091 30840 0 2836
2838 0 464728 215011 30880 0 2837
2839 0 464764 214999 30920 0 2838
2840 0 464760 214991 30960 0 2839
2841 0 464929 214781 31000 0 2840
2842 0 464968 214234 31040 0 2841
2843 0 464892 213881 31080 0 2842
2844 0 464630 213394 31120 0 2843
2845 0 464163 212894 31240 0 2844
2846 0 463984 212525 31320 0 2845
2847 0 463925 212440 31400 0 2846
2848 0 463855 212295 31560 0 2847
2849 0 463656 212142 31600 0 2848
2850 5 463304 211766 31680 0 2849
2851 0 463027 211563 31640 0 2850
2852 0 462918 211522 31600 0 2851
2853 0 462463 211189 31560 0 2852
2854 0 462191 210886 31480 0 2853
2855 0 462022 210604 31280 0 2854
2856 0 461981 210456 31200 0 2855
2857 0 461753 210106 31160 0 2856
2858 5 461501 209700 31120 0 2857
2859 0 461437 209362 31040 0 2858
2860 0 461377 209251 31000 0 2859
2861 0 461379 209130 30920 0 2860
2862 0 461292 209071 30760 0 2861
2863 0 461199 208986 30560 0 2862
2864 0 461151 208760 30480 0 2863
2865 0 460904 208568 30400 0 2864
2866 5 460762 208388 30360 0 2865
2867 0 460667 208264 30320 0 2866
2868 0 460382 207852 30280 0 2867
2869 0 460267 207716 30200 0 2868
2870 0 460207 207574 30120 0 2869
2871 0 460130 207402 30040 0 2870
2872 0 460110 207290 30000 0 2871
2873 0 460070 207181 29960 0 2872
2874 5 460053 207098 29880 0 2873
2875 0 459954 206920 29800 0 2874
2876 0 459880 206822 29760 0 2875
2877 0 459947 206626 29680 0 2876
2878 0 459956 206607 29560 0 2877
2879 0 460018 206634 29400 0 2878
2880 0 459835 206593 29280 0 2879
2881 0 459766 206422 29160 0 2880
2882 0 459863 206325 29080 0 2881
2883 0 459904 206267 29040 0 2882
2884 0 459950 206210 28960 0 2883
2885 0 460008 206216 28840 0 2884
2886 0 459971 206089 28760 0 2885
2887 0 460005 206002 28680 0 2886
2888 0 460007 205917 28640 0 2887
2889 0 459945 205866 28560 0 2888
2890 0 459846 205815 28520 0 2889
2891 0 459704 205745 28440 0 2890
2892 5 459640 205706 28400 0 2891
2893 0 459576 205666 28360 0 2892
2894 0 459346 205564 28280 0 2893
2895 0 459175 205522 28200 0 2894
2896 0 459086 205519 28120 0 2895
2897 0 458995 205641 28000 0 2896
2898 0 458938 205738 27960 0 2897
2899 0 458831 205786 27920 0 2898
2900 0 458327 205851 27880 0 2899
2901 0 458202 205991 27840 0 2900
2902 0 458087 206031 27720 0 2901
2903 0 458004 206184 27520 0 2902
2904 0 457933 206311 27320 0 2903
2905 0 457869 206410 27240 0 2904
2906 0 457601 206529 27200 0 2905
2907 0 457169 206574 27240 0 2906
2908 5 456633 206607 27200 0 2907
2909 0 456571 206529 27240 0 2908
2910 0 456496 206360 27360 0 2909
2911 0 456462 206317 27440 0 2910
2912 0 456443 206246 27560 0 2911
2913 0 456320 206230 27720 0 2912
2914 0 456026 206148 27800 0 2913
2915 0 455704 206001 27920 0 2914
2916 0 455063 206057 28000 0 2915
2917 0 454616 206164 28040 0 2916
2918 0 454269 206289 28080 0 2917
2919 0 453853 206495 28120 0 2918
2920 0 453338 206702 28240 0 2919
2921 0 453267 206751 28280 0 2920
2922 0 453062 206980 28200 0 2921
2923 0 453006 207071 28120 0 2922
2924 0 452957 207078 28000 0 2923
2925 0 452977 207121 27960 0 2924
2926 0 452907 207131 27920 0 2925
2927 0 452900 207311 27880 0 2926
2928 0 452814 207223 27840 0 2927
2929 0 452714 207213 27800 0 2928
2930 0 452574 207260 27720 0 2929
2931 5 451994 207470 27600 0 2930
2932 0 451839 207535 27640 0 2931
2933 0 451705 207625 27600 0 2932
2934 6 451500 207785 27640 0 2933
2935 0 441468 84219 152600 0 2234
2936 0 441531 84227 152480 0 2935
2937 0 441641 84255 152400 0 2936
2938 0 441915 84292 152280 0 2937
2939 0 442054 84242 152040 0 2938
2940 0 442330 84443 151800 0 2939
2941 0 442372 84487 151600 0 2940
2942 0 442541 84693 151440 0 2941
2943 0 442774 84870 151200 0 2942
2944 0 443005 85133 151040 0 2943
2945 0 443061 85163 150800 0 2944
2946 0 443246 85353 150720 0 2945
2947 0 443519 85595 150680 0 2946
2948 0 443626 85789 150640 0 2947
2949 0 443754 85969 150600 0 2948
2950 0 443878 86135 150560 0 2949
2951 0 444034 86363 150520 0 2950
2952 0 444171 86602 150480 0 2951
2953 0 444278 86785 150440 0 2952
2954 0 444374 86938 150400 0 2953
2955 0 444470 87094 150360 0 2954
2956 0 444523 87298 150320 0 2955
2957 0 444530 87367 150280 0 2956
2958 0 444546 87410 150200 0 2957
2959 0 444554 87432 150160 0 2958
2960 0 444404 87339 150080 0 2959
2961 0 444404 87250 150000 0 2960
2962 0 444324 87077 149920 0 2961
2963 0 444245 86972 149880 0 2962
2964 0 444160 86644 149800 0 2963
2965 0 444148 86562 149760 0 2964
2966 0 444024 86338 149680 0 2965
2967 0 443661 85877 149560 0 2966
2968 0 443662 85974 149480 0 2967
2969 0 443591 86174 149280 0 2968
2970 0 443508 86253 149200 0 2969
2971 0 443334 86253 149080 0 2970
2972 5 443246 86301 148840 0 2971
2973 0 443308 86124 148760 0 2972
2974 0 443337 86002 148720 0 2973
2975 0 443341 85922 148680 0 2974
2976 0 443356 85825 148520 0 2975
2977 0 443326 85727 148480 0 2976
2978 0 443366 85589 148360 0 2977
2979 0 443498 85319 148320 0 2978
2980 0 444178 85210 148280 0 2979
2981 0 444284 84947 148200 0 2980
2982 0 444389 84683 148120 0 2981
2983 0 444301 84583 148080 0 2982
2984 0 444280 84468 148000 0 2983
2985 0 444280 84409 147960 0 2984
2986 0 444215 84291 147880 0 2985
2987 0 444179 84260 147840 0 2986
2988 0 444012 84102 147640 0 2987
2989 0 443858 84103 147560 0 2988
2990 0 443625 83944 147400 0 2989
2991 0 443677 83948 147360 0 2990
2992 0 443622 83889 147320 0 2991
2993 0 443619 83924 147280 0 2992
2994 0 443495 84071 147240 0 2993
2995 0 443424 84056 147200 0 2994
2996 0 443488 83956 147040 0 2995
2997 0 443560 83862 146840 0 2996
2998 0 443800 83617 146600 0 2997
2999 0 443974 83457 146400 0 2998
3000 0 444020 83495 146200 0 2999
3001 0 444013 83496 146040 0 3000
3002 0 444071 83476 145920 0 3001
3003 0 444155 83383 145720 0 3002
3004 0 444202 83333 145640 0 3003
3005 0 444185 83286 145560 0 3004
3006 0 444176 83262 145520 0 3005
3007 0 444042 83040 145400 0 3006
3008 0 444055 83025 145280 0 3007
3009 0 444084 82836 145080 0 3008
3010 0 444040 82759 144920 0 3009
3011 0 444017 82431 144720 0 3010
3012 0 443610 82154 144480 0 3011
3013 0 443481 82114 144360 0 3012
3014 0 443259 82159 144120 0 3013
3015 0 443116 82149 144040 0 3014
3016 0 443061 82175 144000 0 3015
3017 0 443029 82191 143920 0 3016
3018 0 442923 82337 143760 0 3017
3019 0 442883 82304 143720 0 3018
3020 0 442921 82326 143680 0 3019
3021 0 442949 82355 143600 0 3020
3022 0 443225 82467 143560 0 3021
3023 0 443024 82457 143520 0 3022
3024 0 442942 82531 143480 0 3023
3025 0 442856 82591 143440 0 3024
3026 0 442646 82782 143360 0 3025
3027 0 442362 82677 143200 0 3026
3028 0 442212 82635 143160 0 3027
3029 0 441942 82334 142920 0 3028
3030 0 441910 82197 142760 0 3029
3031 0 441263 81448 142480 0 3030
3032 5 441190 81125 142280 0 3031
3033 0 441830 81816 142280 0 3032
3034 0 441784 81913 142280 0 3033
3035 0 441746 81879 142240 0 3034
3036 0 441701 81843 142080 0 3035
3037 0 441663 81784 141960 0 3036
3038 0 441662 81813 141760 0 3037
3039 0 441719 81937 141720 0 3038
3040 0 441752 82004 141600 0 3039
3041 0 441696 82092 141520 0 3040
3042 0 441773 82192 141400 0 3041
3043 0 441830 82191 141320 0 3042
3044 0 441868 82196 141280 0 3043
3045 0 441961 82201 141280 0 3044
3046 0 442074 82196 141280 0 3045
3047 6 442165 82200 141120 0 3046
3048 0 443821 94101 151880 0 1060
3049 0 443637 93989 151880 0 3048
3050 0 443007 93737 151600 0 3049
3051 0 442525 93465 151760 0 3050
3052 0 441889 93377 151800 0 3051
3053 0 441599 93401 151880 0 3052
3054 0 441379 93421 152120 0 3053
3055 0 441347 93489 151800 0 3054
3056 5 441307 93545 151680 0 3055
3057 0 440865 93533 151680 0 3056
3058 0 440305 93493 151680 0 3057
3059 0 439983 93685 151640 0 3058
3060 0 439811 93641 151600 0 3059
3061 0 439135 93521 151680 0 3060
3062 0 438819 93609 151760 0 3061
3063 0 438671 93673 151840 0 3062
3064 0 438317 93929 151960 0 3063
3065 0 437433 94053 152000 0 3064
3066 0 437099 94141 152040 0 3065
3067 0 436639 94117 151920 0 3066
3068 0 436175 94173 151880 0 3067
3069 0 435397 94353 151800 0 3068
3070 5 435141 94449 151760 0 3069
3071 0 434983 94361 152000 0 3070
3072 0 434987 94409 152120 0 3071
3073 0 434901 94489 152280 0 3072
3074 0 434429 94513 152480 0 3073
3075 0 434045 94433 152800 0 3074
3076 0 433483 94469 153040 0 3075
3077 0 432535 94529 153320 0 3076
3078 0 432484 94609 153400 0 3077
3079 5 432370 94673 153520 0 3078
3080 0 431401 94581 153480 0 3079
3081 0 431192 94525 153520 0 3080
3082 0 431090 94557 153400 0 3081
3083 0 430745 94457 153480 0 3082
3084 0 430389 94311 153600 0 3083
3085 0 430136 94157 153680 0 3084
3086 0 429980 94115 153800 0 3085
3087 0 429814 94087 153920 0 3086
3088 0 429678 94123 154040 0 3087
3089 0 429604 94049 154320 0 3088
3090 0 429362 94141 154560 0 3089
3091 0 428863 94059 154520 0 3090
3092 0 428646 94063 154680 0 3091
3093 0 428534 94007 154920 0 3092
3094 0 428120 94015 155040 0 3093
3095 0 427946 93981 155240 0 3094
3096 0 427751 93763 155440 0 3095
3097 5 427840 93575 155520 0 3096
3098 0 427821 93601 155680 0 3097
3099 0 427771 93621 155800 0 3098
3100 0 427708 93663 155920 0 3099
3101 0 427472 93799 156000 0 3100
3102 0 427322 93721 156120 0 3101
3103 0 427078 93525 156280 0 3102
3104 0 426942 93403 156480 0 3103
3105 0 426872 93395 156520 0 3104
3106 0 426642 93317 156600 0 3105
3107 0 426225 93257 156640 0 3106
3108 0 426101 93147 156760 0 3107
3109 0 425743 92917 156840 0 3108
3110 5 425429 92669 156960 0 3109
3111 0 425141 92503 157000 0 3110
3112 0 424909 92289 157120 0 3111
3113 0 424810 92201 157200 0 3112
3114 0 424428 91989 157040 0 3113
3115 0 424310 91969 157160 0 3114
3116 0 424274 91923 157240 0 3115
3117 0 424075 91821 157360 0 3116
3118 0 424003 91823 157520 0 3117
3119 0 423827 91893 157840 0 3118
3120 0 423647 91975 158000 0 3119
3121 0 423517 92009 158120 0 3120
3122 0 423238 92231 158280 0 3121
3123 0 423056 92329 158400 0 3122
3124 0 422766 92157 158640 0 3123
3125 0 422710 92255 158720 0 3124
3126 0 422531 92137 158760 0 3125
3127 0 422585 92287 158800 0 3126
3128 0 422591 92345 158840 0 3127
3129 0 422531 92367 159000 0 3128
3130 0 422391 92425 159120 0 3129
3131 0 422081 92557 159360 0 3130
3132 0 421910 92547 159400 0 3131
3133 0 421742 92317 159440 0 3132
3134 0 421756 92577 159480 0 3133
3135 0 421658 92647 159560 0 3134
3136 0 421399 92779 159640 0 3135
3137 0 421271 92853 159720 0 3136
3138 0 421152 92895 159840 0 3137
3139 0 421092 92903 160000 0 3138
3140 0 420998 92869 160080 0 3139
3141 0 420904 92835 160160 0 3140
3142 0 420758 92787 160240 0 3141
3143 0 420562 92669 160320 0 3142
3144 0 420509 92657 160440 0 3143
3145 0 420499 92763 160560 0 3144
3146 0 420189 92779 160720 0 3145
3147 0 420167 92663 160760 0 3146
3148 0 420059 92687 160800 0 3147
3149 0 419995 92671 160840 0 3148
3150 0 419943 92664 160880 0 3149
3151 0 419881 92716 160920 0 3150
3152 0 419798 92659 160960 0 3151
3153 0 419696 92784 161000 0 3152
3154 0 419646 92864 161040 0 3153
3155 0 419564 92738 161080 0 3154
3156 0 419533 92860 161120 0 3155
3157 0 419494 92807 161280 0 3156
3158 6 419486 92806 161320 0 3157
3159 0 448109 94745 146360 0 1088
3160 0 448029 94933 146360 0 3159
3161 0 448109 95425 146080 0 3160
3162 5 448105 96021 145920 0 3161
3163 0 448133 95809 145680 0 3162
3164 0 448023 95645 145240 0 3163
3165 0 448111 95681 144800 0 3164
3166 5 448567 95937 144720 0 3165
3167 0 448559 96157 144680 0 3166
3168 0 448369 96269 144480 0 3167
3169 0 448229 96361 144280 0 3168
3170 0 448237 96489 144040 0 3169
3171 0 448329 96561 143960 0 3170
3172 0 448352 96565 143920 0 3171
3173 0 448584 97514 143760 0 3172
3174 0 448736 97742 143720 0 3173
3175 0 448745 97738 143680 0 3174
3176 0 449035 97969 143560 0 3175
3177 0 449225 98139 143560 0 3176
3178 0 449532 98251 143560 0 3177
3179 0 449732 98529 143440 0 3178
3180 0 449717 98538 143200 0 3179
3181 0 449708 98566 143240 0 3180
3182 0 449796 98683 143120 0 3181
3183 0 449768 98892 143000 0 3182
3184 0 449866 99074 142960 0 3183
3185 0 450200 99430 142960 0 3184
3186 0 450333 99615 142840 0 3185
3187 0 450483 99699 142560 0 3186
3188 0 450484 99701 142400 0 3187
3189 0 450760 99742 142160 0 3188
3190 0 451263 100187 142160 0 3189
3191 0 451525 100339 142280 0 3190
3192 0 451908 100601 142400 0 3191
3193 0 452036 100597 142400 0 3192
3194 0 452081 100637 142360 0 3193
3195 0 452191 100697 142280 0 3194
3196 0 452623 100694 142200 0 3195
3197 0 452908 100760 142200 0 3196
3198 0 453126 100786 142200 0 3197
3199 0 453224 100724 142200 0 3198
3200 0 453380 100604 142080 0 3199
3201 0 453375 100547 141960 0 3200
3202 0 453525 100528 141840 0 3201
3203 0 453950 100323 141560 0 3202
3204 0 454126 100331 141520 0 3203
3205 0 454315 100361 141440 0 3204
3206 0 454768 100688 141280 0 3205
3207 0 455214 101125 141120 0 3206
3208 0 455451 101491 140880 0 3207
3209 0 455736 101824 140600 0 3208
3210 0 456200 101976 140480 0 3209
3211 0 456436 101978 140320 0 3210
3212 0 456445 102030 140120 0 3211
3213 0 456716 102151 140080 0 3212
3214 0 456940 102331 140040 0 3213
3215 0 457154 102581 140040 0 3214
3216 0 457361 102760 140040 0 3215
3217 0 457634 103000 140200 0 3216
3218 0 457985 103187 140200 0 3217
3219 0 458122 103425 140200 0 3218
3220 0 457949 103628 140200 0 3219
3221 0 457988 103939 140320 0 3220
3222 0 457795 104240 140480 0 3221
3223 0 457828 104389 140480 0 3222
3224 0 457900 104663 140520 0 3223
3225 0 457908 104901 140600 0 3224
3226 5 457967 104964 140680 0 3225
3227 0 458666 105431 140680 0 3226
3228 0 458966 105920 140680 0 3227
3229 5 459012 105742 140520 0 3228
3230 0 458588 105368 140520 0 3229
3231 0 458384 104577 140520 0 3230
3232 0 458350 104572 140440 0 3231
3233 0 458318 104533 140400 0 3232
3234 0 458349 104371 140240 0 3233
3235 0 458255 104210 140200 0 3234
3236 0 458218 104173 140080 0 3235
3237 0 458230 104007 139880 0 3236
3238 0 458205 103842 139760 0 3237
3239 0 458212 103732 139600 0 3238
3240 0 458218 103617 139560 0 3239
3241 0 458230 103543 139480 0 3240
3242 0 458298 103454 139320 0 3241
3243 0 458298 103446 139280 0 3242
3244 0 457974 102458 139240 0 3243
3245 0 458001 102366 139200 0 3244
3246 0 457995 102351 139160 0 3245
3247 0 458077 102295 139160 0 3246
3248 0 458108 102261 139120 0 3247
3249 0 458159 102169 139040 0 3248
3250 0 458230 101997 138880 0 3249
3251 0 458278 101864 138680 0 3250
3252 0 458259 101736 138520 0 3251
3253 0 458296 101747 138480 0 3252
3254 0 458403 101511 138440 0 3253
3255 0 458373 101367 138160 0 3254
3256 0 458360 101175 138000 0 3255
3257 0 458279 101082 137960 0 3256
3258 0 458102 101149 137760 0 3257
3259 0 458079 101247 137640 0 3258
3260 0 458086 101300 137520 0 3259
3261 6 458112 101354 137480 0 3260
3262 0 440349 91117 160080 0 2175
3263 0 440789 91697 159920 0 3262
3264 0 441525 92001 159840 0 3263
3265 0 442263 92529 159440 0 3264
3266 0 442583 92817 159160 0 3265
3267 0 442831 92841 159000 0 3266
3268 0 442930 92773 158880 0 3267
3269 0 443014 92779 158800 0 3268
3270 0 443118 92721 158760 0 3269
3271 0 443162 92821 158720 0 3270
3272 0 443226 92905 158680 0 3271
3273 0 443330 92939 158640 0 3272
3274 0 443372 92971 158600 0 3273
3275 0 443442 93005 158560 0 3274
3276 0 443492 93071 158520 0 3275
3277 0 443554 93209 158480 0 3276
3278 0 443676 93337 158440 0 3277
3279 0 443698 93417 158400 0 3278
3280 0 443795 93359 158240 0 3279
3281 0 443943 93235 158120 0 3280
3282 0 444021 93233 158080 0 3281
3283 0 444169 93333 158040 0 3282
3284 0 444193 93327 158000 0 3283
3285 0 444179 93281 157960 0 3284
3286 0 444474 93065 157840 0 3285
3287 0 444661 92929 157720 0 3286
3288 0 444749 92897 157600 0 3287
3289 5 444925 92933 157480 0 3288
3290 0 445149 93109 157440 0 3289
3291 0 445406 93101 157320 0 3290
3292 0 445480 93067 157240 0 3291
3293 0 445548 93161 157120 0 3292
3294 0 445590 93163 156960 0 3293
3295 0 445791 93127 156840 0 3294
3296 0 445783 93119 156800 0 3295
3297 0 445769 93147 156680 0 3296
3298 5 445938 93097 156600 0 3297
3299 0 446023 93073 156560 0 3298
3300 0 446307 92863 156440 0 3299
3301 0 446730 92925 156120 0 3300
3302 0 446793 92997 155920 0 3301
3303 0 446915 92953 155680 0 3302
3304 0 446999 92927 155480 0 3303
3305 5 446999 92927 155440 0 3304
3306 0 447019 92851 155360 0 3305
3307 0 447103 92731 155280 0 3306
3308 0 447430 92609 155080 0 3307
3309 0 447654 92597 154880 0 3308
3310 0 447925 92611 154680 0 3309
3311 0 448041 92551 154520 0 3310
3312 0 448133 92501 154440 0 3311
3313 0 448279 92291 154280 0 3312
3314 0 448552 91983 154080 0 3313
3315 0 448639 91827 153960 0 3314
3316 0 448797 91619 153800 0 3315
3317 0 448950 91401 153640 0 3316
3318 0 449103 91291 153480 0 3317
3319 0 449195 91173 153320 0 3318
3320 0 449336 90987 153080 0 3319
3321 0 449452 90951 152960 0 3320
3322 0 449588 90977 152760 0 3321
3323 0 449762 90725 152560 0 3322
3324 0 449839 90459 152320 0 3323
3325 0 449783 90253 152120 0 3324
3326 0 449760 90003 151880 0 3325
3327 0 449754 89943 151720 0 3326
3328 0 449650 89849 151480 0 3327
3329 0 449807 89751 151240 0 3328
3330 0 449993 89797 150920 0 3329
3331 0 450052 89881 150840 0 3330
3332 0 450050 89905 150800 0 3331
3333 0 450072 89957 150720 0 3332
3334 0 450298 90307 150640 0 3333
3335 0 450381 90499 150600 0 3334
3336 0 450441 90691 150560 0 3335
3337 0 450652 90973 150520 0 3336
3338 0 450772 91263 150480 0 3337
3339 0 450846 91429 150440 0 3338
3340 0 450879 91573 150400 0 3339
3341 0 450993 91875 150200 0 3340
3342 0 451005 91825 150160 0 3341
3343 0 451037 91739 150080 0 3342
3344 0 450919 91543 149960 0 3343
3345 0 450727 91083 149840 0 3344
3346 0 450626 90819 149800 0 3345
3347 0 450574 90665 149760 0 3346
3348 0 450365 90489 149720 0 3347
3349 0 450719 90407 149720 0 3348
3350 0 450575 90079 149640 0 3349
3351 0 450438 89751 149520 0 3350
3352 0 450440 89797 149440 0 3351
3353 0 450498 89899 149360 0 3352
3354 0 450482 89973 149280 0 3353
3355 6 450500 89913 149200 0 3354
3356 0 486019 225356 43800 0 1495
3357 0 485819 225268 43840 0 3356
3358 0 485687 225132 43920 0 3357
3359 0 485571 225028 43960 0 3358
3360 0 485511 225010 44000 0 3359
3361 0 485447 224988 44120 0 3360
3362 0 485355 224914 44280 0 3361
3363 0 485259 224846 44400 0 3362
3364 0 485043 224720 44560 0 3363
3365 0 484843 224388 44600 0 3364
3366 0 484655 224074 44560 0 3365
3367 0 484599 223814 44480 0 3366
3368 0 484539 223546 44440 0 3367
3369 5 484511 223432 44480 0 3368
3370 0 484567 223244 44440 0 3369
3371 0 484591 223136 44360 0 3370
3372 0 484551 222916 44240 0 3371
3373 0 484579 222630 44120 0 3372
3374 0 484675 222416 44000 0 3373
3375 0 484823 222320 43920 0 3374
3376 0 484811 222198 43800 0 3375
3377 0 484879 222058 43720 0 3376
3378 0 484951 221818 43640 0 3377
3379 0 485055 221524 43600 0 3378
3380 0 485163 221382 43520 0 3379
3381 0 485223 221262 43440 0 3380
3382 0 485295 220996 43320 0 3381
3383 0 485263 220780 43240 0 3382
3384 0 485159 220616 43200 0 3383
3385 0 484547 220320 43160 0 3384
3386 5 484351 220147 43200 0 3385
3387 0 484215 220050 43160 0 3386
3388 5 484063 219978 43080 0 3387
3389 0 483495 220078 43120 0 3388
3390 0 483343 220080 43080 0 3389
3391 0 483255 220076 43000 0 3390
3392 0 483087 220064 42920 0 3391
3393 0 482883 219996 42840 0 3392
3394 0 482831 219994 42760 0 3393
3395 5 482599 219922 42680 0 3394
3396 0 482503 219890 42600 0 3395
3397 5 482323 219756 42560 0 3396
3398 0 482187 219578 42600 0 3397
3399 0 482183 219478 42680 0 3398
3400 0 482119 219414 42760 0 3399
3401 5 481867 219186 42800 0 3400
3402 0 481571 218998 42760 0 3401
3403 0 481355 218878 42720 0 3402
3404 0 481291 218792 42640 0 3403
3405 0 481151 218712 42520 0 3404
3406 0 481139 218668 42440 0 3405
3407 0 481161 218653 42400 0 3406
3408 0 481171 218635 42280 0 3407
3409 0 481116 218603 42080 0 3408
3410 0 480843 218682 42000 0 3409
3411 5 480508 218660 41960 0 3410
3412 0 480303 218557 42040 0 3411
3413 0 480085 218475 42080 0 3412
3414 0 479861 218461 42160 0 3413
3415 0 479698 218405 42240 0 3414
3416 0 479492 218349 42320 0 3415
3417 0 479271 218324 42400 0 3416
3418 0 479091 218184 42320 0 3417
3419 0 479122 218179 42280 0 3418
3420 0 479105 218181 42200 0 3419
3421 0 478783 218063 42080 0 3420
3422 0 478529 217985 42040 0 3421
3423 0 478324 217919 42160 0 3422
3424 0 478143 217904 42240 0 3423
3425 0 477828 217855 42320 0 3424
3426 0 477660 217841 42400 0 3425
3427 0 477449 217848 42480 0 3426
3428 0 477179 217753 42440 0 3427
3429 0 476940 217820 42480 0 3428
3430 0 476816 217838 42520 0 3429
3431 0 476673 217952 42600 0 3430
3432 0 476592 218003 42720 0 3431
3433 0 476465 218080 42880 0 3432
3434 0 476440 218204 43040 0 3433
3435 0 476369 218264 43240 0 3434
3436 0 476402 218298 43440 0 3435
3437 0 476307 218458 43640 0 3436
3438 0 476210 218669 43760 0 3437
3439 0 476129 218890 43840 0 3438
3440 0 476038 219141 43960 0 3439
3441 0 475977 219371 44040 0 3440
3442 0 475977 219460 44080 0 3441
3443 0 476024 219592 44200 0 3442
3444 6 476102 219719 44360 0 3443
3445 0 376005 115673 183880 0 907
3446 0 376095 115541 183680 0 3445
3447 0 376063 115605 183520 0 3446
3448 5 376000 115619 183240 0 3447
3449 0 376019 115561 183040 0 3448
3450 0 376033 115641 182800 0 3449
3451 0 375897 115921 182440 0 3450
3452 0 375843 116021 182280 0 3451
3453 0 375811 116121 182160 0 3452
3454 0 375927 116117 182080 0 3453
3455 0 376071 116677 182040 0 3454
3456 0 376003 116081 181960 0 3455
3457 0 375971 116089 181880 0 3456
3458 0 375831 116089 181480 0 3457
3459 0 375811 116053 181400 0 3458
3460 0 375809 116033 181320 0 3459
3461 0 375833 115941 181240 0 3460
3462 0 375853 115805 181080 0 3461
3463 0 375653 115597 180680 0 3462
3464 0 375453 115381 180280 0 3463
3465 0 375553 115165 180080 0 3464
3466 0 375459 114909 179800 0 3465
3467 0 375607 114925 179480 0 3466
3468 0 375791 114769 179280 0 3467
3469 0 375935 114573 179080 0 3468
3470 0 375945 114437 178520 0 3469
3471 0 376145 114497 178200 0 3470
3472 0 376241 114381 177960 0 3471
3473 0 376405 114005 177720 0 3472
3474 5 376701 113489 177600 0 3473
3475 0 377023 113145 177520 0 3474
3476 0 377155 113117 177280 0 3475
3477 0 377167 113125 177240 0 3476
3478 0 377111 113061 177040 0 3477
3479 0 377011 112993 176840 0 3478
3480 0 376963 112921 176680 0 3479
3481 0 376951 112997 176560 0 3480
3482 5 376991 113057 176400 0 3481
3483 0 376627 112917 176280 0 3482
3484 0 376671 112913 176200 0 3483
3485 0 376613 112749 176040 0 3484
3486 0 376705 112809 175800 0 3485
3487 0 376657 112849 175600 0 3486
3488 0 376613 112741 175440 0 3487
3489 0 376569 112757 175240 0 3488
3490 0 376505 112749 175080 0 3489
3491 0 376461 112765 174880 0 3490
3492 5 376397 112789 174840 0 3491
3493 0 376381 112765 174760 0 3492
3494 0 376137 113721 174720 0 3493
3495 0 376331 112849 174680 0 3494
3496 0 376347 112733 174640 0 3495
3497 0 376427 112633 174560 0 3496
3498 0 376601 112421 174000 0 3497
3499 0 376617 112445 173960 0 3498
3500 0 376509 112389 173720 0 3499
3501 0 376561 112541 173440 0 3500
3502 0 376529 112581 173280 0 3501
3503 0 376465 112765 173000 0 3502
3504 0 376333 112897 172680 0 3503
3505 0 376281 112905 172480 0 3504
3506 0 376009 112845 172200 0 3505
3507 0 375933 112793 172000 0 3506
3508 0 375669 112633 171680 0 3507
3509 0 375661 112549 171480 0 3508
3510 0 375469 112613 171320 0 3509
3511 0 375163 112561 171080 0 3510
3512 0 375007 112233 170760 0 3511
3513 0 374879 111829 170320 0 3512
3514 0 374983 111737 170000 0 3513
3515 0 374977 111429 169520 0 3514
3516 0 375261 111273 169280 0 3515
3517 0 375313 111181 169000 0 3516
3518 0 375493 111089 168600 0 3517
3519 0 375393 111001 168400 0 3518
3520 0 375341 111133 168320 0 3519
3521 0 375213 111073 168160 0 3520
3522 0 375197 110981 168040 0 3521
3523 0 375257 111017 167920 0 3522
3524 0 375323 110973 167800 0 3523
3525 0 375327 110961 167640 0 3524
3526 0 375299 110977 167480 0 3525
3527 0 375279 111041 167360 0 3526
3528 0 375251 111257 167200 0 3527
3529 0 375349 111369 167000 0 3528
3530 0 375469 111301 166640 0 3529
3531 0 375241 111449 166280 0 3530
3532 6 375213 111433 166200 0 3531
3533 0 423095 93261 170200 0 986
3534 0 422675 93289 170200 0 3533
3535 0 422697 93257 170040 0 3534
3536 0 422533 92973 169840 0 3535
3537 0 422611 92761 169800 0 3536
3538 0 422431 92813 169640 0 3537
3539 0 422447 92801 169600 0 3538
3540 0 422359 92661 169560 0 3539
3541 0 422409 92577 169520 0 3540
3542 0 422801 93521 169480 0 3541
3543 0 422277 92829 169440 0 3542
3544 0 422237 92445 169400 0 3543
3545 0 422161 92549 169200 0 3544
3546 0 421973 92337 169000 0 3545
3547 0 421919 92249 168960 0 3546
3548 0 421911 92389 168920 0 3547
3549 0 421999 92133 168880 0 3548
3550 0 421967 92129 168800 0 3549
3551 0 421751 91929 168680 0 3550
3552 0 421751 92053 168640 0 3551
3553 0 421671 91945 168520 0 3552
3554 0 421673 91265 168480 0 3553
3555 0 421733 91793 168440 0 3554
3556 0 421853 91797 168240 0 3555
3557 0 421869 91885 167960 0 3556
3558 0 421901 91893 167720 0 3557
3559 0 421821 92001 167360 0 3558
3560 0 421781 92153 167320 0 3559
3561 0 421805 92045 167240 0 3560
3562 0 421769 92117 167200 0 3561
3563 0 421657 92033 167120 0 3562
3564 0 421617 92197 167040 0 3563
3565 0 421493 91957 166920 0 3564
3566 0 421385 91977 166840 0 3565
3567 0 421297 92117 166800 0 3566
3568 0 421183 92077 166760 0 3567
3569 0 421061 92049 166680 0 3568
3570 0 421117 92037 166640 0 3569
3571 0 421073 91985 166600 0 3570
3572 0 420809 91553 166560 0 3571
3573 0 421049 91929 166520 0 3572
3574 0 420897 91937 166400 0 3573
3575 0 420781 92093 166360 0 3574
3576 0 420677 92037 166280 0 3575
3577 0 420769 92033 166200 0 3576
3578 0 420773 92249 166040 0 3577
3579 0 420829 92073 166000 0 3578
3580 0 420817 92225 165920 0 3579
3581 0 420885 92341 165800 0 3580
3582 0 420901 92229 165680 0 3581
3583 0 420949 92205 165560 0 3582
3584 0 420957 92365 165520 0 3583
3585 0 420884 92331 165480 0 3584
3586 0 420900 92289 165440 0 3585
3587 0 420898 92237 165360 0 3586
3588 0 420905 92185 165280 0 3587
3589 0 421015 92287 165120 0 3588
3590 5 420991 92307 165040 0 3589
3591 0 420887 92071 165000 0 3590
3592 0 420873 92021 164920 0 3591
3593 0 420943 92267 164840 0 3592
3594 0 420867 92319 164760 0 3593
3595 0 420865 92109 164720 0 3594
3596 0 420807 92191 164680 0 3595
3597 0 420811 92189 164640 0 3596
3598 0 420865 92075 164600 0 3597
3599 0 420815 92189 164560 0 3598
3600 0 420807 92103 164520 0 3599
3601 6 420781 92243 164480 0 3600
3602 0 461169 216442 30160 0 2027
3603 0 461069 216374 30040 0 3602
3604 0 460985 216318 29920 0 3603
3605 0 460953 216250 29840 0 3604
3606 5 460953 216178 29680 0 3605
3607 0 460988 216212 29640 0 3606
3608 0 460991 216295 29560 0 3607
3609 0 460925 216368 29440 0 3608
3610 0 460804 216402 29320 0 3609
3611 0 460754 216416 29280 0 3610
3612 0 460680 216434 29160 0 3611
3613 0 460488 216537 29040 0 3612
3614 0 460438 216601 28920 0 3613
3615 0 460468 216741 28800 0 3614
3616 0 460349 216971 28720 0 3615
3617 0 460148 217001 28560 0 3616
3618 0 460105 217042 28360 0 3617
3619 0 460098 217145 28160 0 3618
3620 0 460181 217215 28000 0 3619
3621 0 460247 217205 27840 0 3620
3622 0 460164 217233 27680 0 3621
3623 0 460159 217220 27480 0 3622
3624 0 460013 217410 27280 0 3623
3625 0 459968 217520 27120 0 3624
3626 0 459935 217614 27000 0 3625
3627 0 459831 217655 26840 0 3626
3628 0 459864 217929 26680 0 3627
3629 0 459930 218005 26480 0 3628
3630 0 459974 218036 26320 0 3629
3631 0 460017 218018 26280 0 3630
3632 0 460048 217967 26240 0 3631
3633 0 460068 217917 26160 0 3632
3634 0 460186 217752 26120 0 3633
3635 0 460379 217583 26080 0 3634
3636 0 460412 217506 26000 0 3635
3637 0 460382 217415 25880 0 3636
3638 5 460511 217249 25760 0 3637
3639 0 460367 217340 25640 0 3638
3640 0 460251 217437 25520 0 3639
3641 0 460238 217481 25480 0 3640
3642 0 460140 217531 25360 0 3641
3643 0 459991 217491 25200 0 3642
3644 0 459796 217535 25040 0 3643
3645 0 459489 217549 24880 0 3644
3646 5 459267 217505 24760 0 3645
3647 0 459112 217213 24800 0 3646
3648 0 459069 216995 24840 0 3647
3649 0 459111 216961 24960 0 3648
3650 0 459314 216557 25120 0 3649
3651 0 459318 216462 25200 0 3650
3652 0 459223 216275 25280 0 3651
3653 0 459205 215982 25440 0 3652
3654 0 459224 215899 25560 0 3653
3655 0 459331 215620 25600 0 3654
3656 0 459271 215527 25560 0 3655
3657 0 459155 215445 25480 0 3656
3658 0 459115 215425 25440 0 3657
3659 0 458987 215404 25360 0 3658
3660 0 458835 215329 25200 0 3659
3661 0 458683 215371 25040 0 3660
3662 0 458530 215305 25000 0 3661
3663 0 458450 215171 25080 0 3662
3664 0 458496 215125 25160 0 3663
3665 0 458422 214893 25240 0 3664
3666 6 458197 214730 25200 0 3665
3667 0 448117 96337 145960 0 3162
3668 0 448061 96521 146000 0 3667
3669 0 448161 96689 146080 0 3668
3670 0 448025 97133 146280 0 3669
3671 0 447949 97237 146400 0 3670
3672 0 447873 97341 146520 0 3671
3673 0 447645 97481 146760 0 3672
3674 0 447637 97549 146880 0 3673
3675 0 447665 97625 147200 0 3674
3676 0 447993 97581 147360 0 3675
3677 0 448013 97741 147680 0 3676
3678 0 448033 97793 147840 0 3677
3679 0 448205 97937 147920 0 3678
3680 0 448433 97945 148240 0 3679
3681 0 448041 98025 148360 0 3680
3682 0 448029 97969 148520 0 3681
3683 0 447977 97729 148760 0 3682
3684 0 447853 97633 148960 0 3683
3685 0 447805 97717 149160 0 3684
3686 0 447841 97789 149400 0 3685
3687 0 448135 98359 149680 0 3686
3688 0 448177 98441 149720 0 3687
3689 0 448441 98901 149840 0 3688
3690 0 448493 99017 149880 0 3689
3691 0 448641 99233 149960 0 3690
3692 0 448725 99317 150000 0 3691
3693 0 448753 99425 150080 0 3692
3694 0 448753 99441 150280 0 3693
3695 0 448737 99389 150320 0 3694
3696 0 448701 99301 150360 0 3695
3697 0 448621 99065 150440 0 3696
3698 0 448565 98945 150480 0 3697
3699 0 448341 98445 150600 0 3698
3700 0 448145 98013 150680 0 3699
3701 0 448045 97841 150720 0 3700
3702 0 447897 97681 151000 0 3701
3703 0 447893 97697 151200 0 3702
3704 0 447827 97697 151440 0 3703
3705 0 447651 97641 151760 0 3704
3706 0 447561 97609 151960 0 3705
3707 0 447541 97649 152280 0 3706
3708 0 447581 97713 152640 0 3707
3709 0 447545 97633 153360 0 3708
3710 0 447561 97677 153480 0 3709
3711 0 447589 97681 153600 0 3710
3712 0 447649 97697 153880 0 3711
3713 0 447745 97829 154400 0 3712
3714 0 447809 97897 154560 0 3713
3715 0 447903 98077 154920 0 3714
3716 0 448011 98277 155280 0 3715
3717 0 447783 98605 155560 0 3716
3718 0 447499 98637 155920 0 3717
3719 0 447229 98597 156160 0 3718
3720 0 446737 98817 156680 0 3719
3721 0 446257 99193 157200 0 3720
3722 0 446047 99349 157440 0 3721
3723 0 445943 99409 157760 0 3722
3724 0 445695 99649 158080 0 3723
3725 0 445319 99837 158440 0 3724
3726 0 444915 100081 158800 0 3725
3727 0 444877 100089 159120 0 3726
3728 0 444889 100277 159320 0 3727
3729 0 444881 100385 159480 0 3728
3730 6 444845 100497 159640 0 3729
3731 0 481024 214987 27080 0 1689
3732 0 481034 214847 27160 0 3731
3733 0 481102 214735 27320 0 3732
3734 0 481215 214677 27480 0 3733
3735 0 481176 214667 27640 0 3734
3736 5 481136 214658 27720 0 3735
3737 0 481097 214648 27800 0 3736
3738 5 481104 214632 27840 0 3737
3739 0 480810 214692 27840 0 3738
3740 0 480623 214760 27880 0 3739
3741 5 480541 214874 27920 0 3740
3742 0 480452 214868 28000 0 3741
3743 0 480200 214973 28080 0 3742
3744 0 479846 215177 28120 0 3743
3745 0 479474 215499 28000 0 3744
3746 0 479170 215641 27960 0 3745
3747 0 478982 215714 28000 0 3746
3748 0 478719 215838 28040 0 3747
3749 0 478583 215999 27960 0 3748
3750 0 478493 216080 27920 0 3749
3751 0 478302 216149 28000 0 3750
3752 0 478003 216361 28040 0 3751
3753 0 477458 216539 28120 0 3752
3754 0 477275 216592 28160 0 3753
3755 0 476819 216679 28240 0 3754
3756 0 476655 216686 28280 0 3755
3757 5 476546 216664 28360 0 3756
3758 0 476474 216734 28400 0 3757
3759 0 476522 216790 28440 0 3758
3760 0 476601 216835 28560 0 3759
3761 0 476564 216943 28640 0 3760
3762 0 476440 217153 28680 0 3761
3763 0 476355 217387 28720 0 3762
3764 0 476074 217479 28800 0 3763
3765 0 475814 217429 28960 0 3764
3766 0 475549 217423 29120 0 3765
3767 0 475745 217378 29240 0 3766
3768 0 475617 217395 29320 0 3767
3769 0 475420 217347 29440 0 3768
3770 0 475029 217184 29480 0 3769
3771 0 474908 217132 29560 0 3770
3772 0 474425 217035 29600 0 3771
3773 0 474261 217136 29560 0 3772
3774 0 474077 217336 29640 0 3773
3775 0 473991 217507 29760 0 3774
3776 0 473912 217538 29880 0 3775
3777 0 473820 217635 30000 0 3776
3778 0 473823 217742 30120 0 3777
3779 0 473910 217635 30160 0 3778
3780 0 473920 217587 30280 0 3779
3781 0 473904 217461 30440 0 3780
3782 0 473880 217438 30520 0 3781
3783 0 473969 217313 30600 0 3782
3784 0 473983 217164 30680 0 3783
3785 0 473949 217130 30760 0 3784
3786 0 473934 216968 30840 0 3785
3787 0 473943 216775 30920 0 3786
3788 0 473893 216552 31040 0 3787
3789 0 473844 216378 31120 0 3788
3790 0 473768 216164 31200 0 3789
3791 0 473771 216005 31280 0 3790
3792 0 473691 215755 31320 0 3791
3793 6 473587 215546 31360 0 3792
3794 0 438831 90205 160000 0 2173
3795 0 438777 90109 159840 0 3794
3796 0 438509 89805 159720 0 3795
3797 5 438103 89707 159640 0 3796
3798 0 437697 89609 159560 0 3797
3799 0 437425 89529 159520 0 3798
3800 0 437406 89563 159480 0 3799
3801 0 437240 89437 159440 0 3800
3802 0 436845 89199 159440 0 3801
3803 0 436735 89053 159400 0 3802
3804 0 436625 89149 159360 0 3803
3805 0 436521 89139 159320 0 3804
3806 0 436390 88857 159280 0 3805
3807 5 436163 88947 159240 0 3806
3808 0 435879 88881 159320 0 3807
3809 0 435774 88965 159360 0 3808
3810 0 435588 88769 159400 0 3809
3811 0 435542 88849 159440 0 3810
3812 0 435418 88775 159600 0 3811
3813 0 435230 88703 159680 0 3812
3814 0 435064 88491 159760 0 3813
3815 0 434935 88421 159840 0 3814
3816 0 434929 88349 159880 0 3815
3817 0 434583 88135 159880 0 3816
3818 5 434545 88093 159960 0 3817
3819 0 434568 87915 160000 0 3818
3820 0 434414 88203 160040 0 3819
3821 0 434368 88153 160080 0 3820
3822 0 434290 88025 160160 0 3821
3823 0 434080 88357 160200 0 3822
3824 0 434101 88795 160240 0 3823
3825 0 433949 88133 160280 0 3824
3826 0 433831 88323 160320 0 3825
3827 0 433779 87965 160360 0 3826
3828 0 433274 88495 160400 0 3827
3829 0 433095 88307 160440 0 3828
3830 0 433081 88297 160600 0 3829
3831 0 433055 88233 160680 0 3830
3832 0 432979 88325 160400 0 3831
3833 0 433066 87831 160360 0 3832
3834 0 432953 88123 160320 0 3833
3835 0 433041 88057 160280 0 3834
3836 0 433207 88717 160240 0 3835
3837 0 432855 88205 160200 0 3836
3838 0 432720 87795 160160 0 3837
3839 5 432563 87641 160120 0 3838
3840 0 432543 87661 160160 0 3839
3841 0 432248 87977 160200 0 3840
3842 0 432536 88466 160240 0 3841
3843 0 432206 87645 160280 0 3842
3844 0 432088 87734 160320 0 3843
3845 0 432062 87276 160360 0 3844
3846 0 431894 87763 160400 0 3845
3847 0 431768 87649 160520 0 3846
3848 0 431636 87575 160520 0 3847
3849 0 431668 87438 160600 0 3848
3850 6 431565 87502 160640 0 3849
3851 0 467249 221304 29560 0 2006
3852 0 467317 221116 29480 0 3851
3853 0 467497 220748 29440 0 3852
3854 0 467781 220246 29480 0 3853
3855 0 467821 219786 29480 0 3854
3856 0 467837 219528 29400 0 3855
3857 0 467809 219288 29360 0 3856
3858 0 467845 219186 29280 0 3857
3859 0 467905 219066 29200 0 3858
3860 0 467905 218902 29120 0 3859
3861 0 467785 218754 29040 0 3860
3862 0 467793 218752 29000 0 3861
3863 0 467741 218616 28880 0 3862
3864 0 467721 218498 28720 0 3863
3865 0 467649 218422 28560 0 3864
3866 0 467629 218298 28440 0 3865
3867 0 467653 218218 28320 0 3866
3868 0 467685 218156 28200 0 3867
3869 0 467845 218156 28000 0 3868
3870 0 467937 218224 27840 0 3869
3871 0 468033 218228 27720 0 3870
3872 0 468041 218208 27600 0 3871
3873 0 468001 218236 27520 0 3872
3874 0 467997 218296 27400 0 3873
3875 0 467917 218308 27240 0 3874
3876 0 467861 218460 27120 0 3875
3877 5 467833 218512 27080 0 3876
3878 0 467937 218464 27040 0 3877
3879 0 467957 218492 26960 0 3878
3880 0 467869 218572 26880 0 3879
3881 0 467825 218600 26840 0 3880
3882 0 467789 218612 26800 0 3881
3883 0 467801 218540 26760 0 3882
3884 5 467893 218384 26720 0 3883
3885 0 467929 218360 26680 0 3884
3886 0 467945 218336 26640 0 3885
3887 0 467937 218256 26600 0 3886
3888 0 467893 218276 26560 0 3887
3889 0 467833 218260 26520 0 3888
3890 0 467789 218124 26480 0 3889
3891 0 467853 217892 26440 0 3890
3892 0 467797 217552 26400 0 3891
3893 0 467593 217360 26280 0 3892
3894 0 467489 217108 26160 0 3893
3895 0 467377 217072 26080 0 3894
3896 0 467181 217048 25920 0 3895
3897 0 467121 217024 25800 0 3896
3898 0 467041 217036 25760 0 3897
3899 0 467001 217028 25720 0 3898
3900 5 466921 217136 25640 0 3899
3901 0 466993 216856 25600 0 3900
3902 0 466977 216816 25560 0 3901
3903 0 466965 216652 25520 0 3902
3904 0 467009 216616 25480 0 3903
3905 0 466981 216644 25440 0 3904
3906 0 466981 216732 25360 0 3905
3907 6 466936 216769 25320 0 3906
3908 0 370473 132913 194880 0 859
3909 0 370539 133033 195080 0 3908
3910 0 370447 133325 195360 0 3909
3911 0 370409 133693 195680 0 3910
3912 0 370421 133925 195880 0 3911
3913 0 370431 134049 195960 0 3912
3914 0 370349 134149 196160 0 3913
3915 0 369877 134441 196800 0 3914
3916 0 369305 134605 197040 0 3915
3917 0 368807 134801 197200 0 3916
3918 0 368779 134881 197360 0 3917
3919 0 368513 135241 197560 0 3918
3920 5 367833 135629 197680 0 3919
3921 0 367651 135737 197720 0 3920
3922 0 367495 135925 197840 0 3921
3923 0 367543 136117 197960 0 3922
3924 0 367537 136365 198320 0 3923
3925 0 367197 136661 198720 0 3924
3926 0 367015 136809 198880 0 3925
3927 0 366843 136885 198960 0 3926
3928 0 366499 136921 198880 0 3927
3929 0 366091 136989 199000 0 3928
3930 0 365781 136957 199000 0 3929
3931 0 365493 136893 198920 0 3930
3932 0 365225 136773 199080 0 3931
3933 0 364699 136893 199320 0 3932
3934 0 364239 136993 199480 0 3933
3935 0 363325 137529 199880 0 3934
3936 0 362915 137917 199840 0 3935
3937 0 362615 138417 199960 0 3936
3938 0 362533 139253 200120 0 3937
3939 0 362611 139501 200160 0 3938
3940 0 362607 139841 200200 0 3939
3941 0 362341 139989 200160 0 3940
3942 0 362017 140097 200120 0 3941
3943 0 361549 140149 200080 0 3942
3944 0 361303 140677 200120 0 3943
3945 0 361399 141033 200160 0 3944
3946 0 361585 141605 200200 0 3945
3947 0 361375 141645 200080 0 3946
3948 0 361495 142017 200160 0 3947
3949 0 361555 142397 200280 0 3948
3950 0 361525 142769 200360 0 3949
3951 0 361373 142985 200520 0 3950
3952 0 361569 143333 200560 0 3951
3953 0 361431 143317 200600 0 3952
3954 0 361383 143313 200640 0 3953
3955 0 361163 143345 200680 0 3954
3956 5 361019 143789 200720 0 3955
3957 0 361111 144097 200600 0 3956
3958 0 361101 144177 200520 0 3957
3959 0 360977 144121 200360 0 3958
3960 0 360817 143861 200240 0 3959
3961 0 360449 143281 200040 0 3960
3962 0 360403 143193 199960 0 3961
3963 6 360443 143197 199920 0 3962
3964 0 463214 211817 31800 0 2850
3965 0 463377 211822 31960 0 3964
3966 0 463476 211861 32000 0 3965
3967 0 463332 211819 32160 0 3966
3968 0 463131 211698 32280 0 3967
3969 0 463129 211681 32400 0 3968
3970 0 463009 211736 32560 0 3969
3971 5 462948 211745 32600 0 3970
3972 0 462825 211763 32680 0 3971
3973 0 462770 211817 32760 0 3972
3974 0 462727 211885 32840 0 3973
3975 0 462505 212109 32880 0 3974
3976 5 462428 212322 32960 0 3975
3977 0 462393 212413 33040 0 3976
3978 0 462333 212618 33200 0 3977
3979 0 462288 212781 33320 0 3978
3980 0 462230 212836 33440 0 3979
3981 0 462050 212901 33600 0 3980
3982 0 461927 212977 33680 0 3981
3983 5 461896 212958 33760 0 3982
3984 0 461864 212939 33840 0 3983
3985 0 461749 212887 33880 0 3984
3986 0 461710 212869 33920 0 3985
3987 0 461499 212835 33960 0 3986
3988 0 461429 212782 34040 0 3987
3989 0 461391 212866 34120 0 3988
3990 0 461318 212853 34240 0 3989
3991 0 461230 212912 34360 0 3990
3992 0 460947 212856 34400 0 3991
3993 0 460477 212706 34440 0 3992
3994 5 460150 212549 34400 0 3993
3995 0 459936 212391 34440 0 3994
3996 0 459839 212291 34480 0 3995
3997 0 459721 212267 34560 0 3996
3998 0 459447 212155 34600 0 3997
3999 0 459166 212112 34680 0 3998
4000 0 458760 212101 34760 0 3999
4001 0 458262 212105 34800 0 4000
4002 5 457829 212054 34840 0 4001
4003 0 457588 211925 34720 0 4002
4004 0 457476 211861 34640 0 4003
4005 0 457118 211610 34560 0 4004
4006 0 456736 211478 34520 0 4005
4007 0 456534 211405 34480 0 4006
4008 0 456268 211416 34520 0 4007
4009 0 455992 211320 34560 0 4008
4010 0 455760 211106 34600 0 4009
4011 0 455516 210856 34520 0 4010
4012 0 455376 210708 34480 0 4011
4013 0 455376 210600 34400 0 4012
4014 0 455240 210413 34280 0 4013
4015 0 455113 210235 34200 0 4014
4016 0 454986 210120 34120 0 4015
4017 0 454768 209824 34040 0 4016
4018 0 454524 209448 34000 0 4017
4019 6 454506 209424 33960 0 4018
4020 0 443897 91437 146120 0 1100
4021 0 443997 91557 146000 0 4020
4022 0 443761 91481 145960 0 4021
4023 0 443417 91305 145920 0 4022
4024 0 443241 91141 145880 0 4023
4025 0 442783 90701 145920 0 4024
4026 0 442643 90305 145880 0 4025
4027 5 442441 89925 145840 0 4026
4028 0 442657 89705 145560 0 4027
4029 0 442785 89297 145480 0 4028
4030 0 443211 88789 145200 0 4029
4031 0 443599 88397 145000 0 4030
4032 5 443809 88393 144960 0 4031
4033 0 444401 88793 144960 0 4032
4034 0 444783 89005 145000 0 4033
4035 0 444907 89113 145080 0 4034
4036 0 445195 89433 145120 0 4035
4037 0 445557 89665 145160 0 4036
4038 0 445777 89821 145320 0 4037
4039 0 445937 89853 145400 0 4038
4040 0 446141 89817 145280 0 4039
4041 0 446465 89765 145160 0 4040
4042 0 446901 89573 145080 0 4041
4043 0 447491 89613 145200 0 4042
4044 0 447955 89665 145280 0 4043
4045 0 448415 89665 145280 0 4044
4046 0 448739 89505 145120 0 4045
4047 0 449321 89613 145240 0 4046
4048 5 449833 89957 145400 0 4047
4049 0 450343 90357 145400 0 4048
4050 0 450583 90405 145240 0 4049
4051 0 451051 90261 145120 0 4050
4052 0 451363 90185 145080 0 4051
4053 0 452023 90525 145080 0 4052
4054 0 452231 90661 145120 0 4053
4055 0 452339 90717 145160 0 4054
4056 0 453037 90857 145000 0 4055
4057 0 453193 90861 144760 0 4056
4058 0 453313 90877 144640 0 4057
4059 0 453469 91213 144720 0 4058
4060 0 453689 91297 144800 0 4059
4061 0 453849 91337 144680 0 4060
4062 0 454185 91389 144600 0 4061
4063 0 454417 91437 144560 0 4062
4064 0 454793 91429 144640 0 4063
4065 0 454809 91457 144720 0 4064
4066 0 454841 91665 144800 0 4065
4067 0 454829 91725 144840 0 4066
4068 6 454851 91773 144880 0 4067
4069 0 438996 93722 148920 0 1128
4070 0 439082 94068 148840 0 4069
4071 0 439014 94200 148840 0 4070
4072 0 438898 94380 148960 0 4071
4073 0 438801 94606 149000 0 4072
4074 0 438655 95076 149040 0 4073
4075 0 438525 95311 149200 0 4074
4076 0 438492 95574 149320 0 4075
4077 0 438344 95712 149360 0 4076
4078 5 438314 95915 149560 0 4077
4079 0 438213 95897 149600 0 4078
4080 0 438329 96172 149680 0 4079
4081 0 438644 96531 149760 0 4080
4082 0 438760 96805 149840 0 4081
4083 5 438800 97057 149880 0 4082
4084 0 439092 97220 149920 0 4083
4085 0 439175 97282 150000 0 4084
4086 0 439218 97409 150080 0 4085
4087 0 439285 97538 150240 0 4086
4088 0 439171 97614 150320 0 4087
4089 0 439104 97626 150400 0 4088
4090 0 438920 97201 150520 0 4089
4091 0 438881 96983 150560 0 4090
4092 0 438903 96802 150600 0 4091
4093 0 438857 96665 150640 0 4092
4094 0 438853 96540 150680 0 4093
4095 0 438828 96380 150720 0 4094
4096 0 438818 96387 150760 0 4095
4097 0 438821 96422 150880 0 4096
4098 0 438850 96527 151040 0 4097
4099 0 438808 96495 151120 0 4098
4100 0 438768 96486 151160 0 4099
4101 0 438763 96495 151200 0 4100
4102 0 438713 96528 151240 0 4101
4103 0 438665 96563 151320 0 4102
4104 0 438718 96692 151440 0 4103
4105 0 438778 96712 151640 0 4104
4106 0 438847 96848 151680 0 4105
4107 0 438889 96944 151840 0 4106
4108 6 438949 96906 152040 0 4107
4109 0 475281 239846 83360 0 179
4110 0 475673 240318 83400 0 4109
4111 0 475633 240342 83560 0 4110
4112 0 475749 240470 83680 0 4111
4113 0 476013 240442 83800 0 4112
4114 0 476173 240530 83960 0 4113
4115 5 476197 240547 84000 0 4114
4116 0 476569 240678 83920 0 4115
4117 0 476625 240890 83840 0 4116
4118 0 476621 240954 83800 0 4117
4119 0 476663 240981 83680 0 4118
4120 0 476677 240990 83640 0 4119
4121 0 476721 241018 83600 0 4120
4122 0 476829 241078 83520 0 4121
4123 0 476861 241110 83400 0 4122
4124 0 477133 241166 83280 0 4123
4125 0 477577 241066 83120 0 4124
4126 0 477713 240918 83040 0 4125
4127 0 478097 240886 82920 0 4126
4128 0 478337 240858 82840 0 4127
4129 0 478805 240890 82920 0 4128
4130 0 479433 241030 82960 0 4129
4131 0 479857 241110 82840 0 4130
4132 6 480097 241086 82720 0 4131
4133 0 443156 86608 148800 0 2972
4134 0 443126 86790 148760 0 4133
4135 0 443080 86819 148760 0 4134
4136 0 443036 86844 148720 0 4135
4137 0 442880 86969 148680 0 4136
4138 5 442040 87495 148680 0 4137
4139 0 442048 87510 148640 0 4138
4140 0 442126 87653 148560 0 4139
4141 0 442791 87893 148520 0 4140
4142 0 443164 87899 148520 0 4141
4143 0 443191 87901 148480 0 4142
4144 0 443269 87973 148440 0 4143
4145 0 443336 88026 148400 0 4144
4146 0 443478 88065 148320 0 4145
4147 0 444150 87956 148280 0 4146
4148 0 444208 87924 148240 0 4147
4149 0 444331 87939 148120 0 4148
4150 0 444471 87871 148040 0 4149
4151 0 444366 87742 147920 0 4150
4152 0 444307 87634 147840 0 4151
4153 0 444265 87490 147760 0 4152
4154 6 444264 87455 147720 0 4153
4155 0 432945 95349 164280 0 1015
4156 0 432777 95061 164280 0 4155
4157 0 432541 94761 164400 0 4156
4158 0 432213 94541 164480 0 4157
4159 5 431405 94277 164560 0 4158
4160 0 431125 94125 164520 0 4159
4161 0 431033 94149 164400 0 4160
4162 0 430917 94205 164240 0 4161
4163 5 430837 94229 164080 0 4162
4164 0 430757 94281 164040 0 4163
4165 0 430613 94453 163920 0 4164
4166 0 430493 94449 163880 0 4165
4167 0 430373 94201 163840 0 4166
4168 0 430133 94437 163800 0 4167
4169 0 429473 94349 163800 0 4168
4170 0 428997 94069 163840 0 4169
4171 0 429049 94217 163880 0 4170
4172 0 428797 94185 163800 0 4171
4173 0 428454 94131 163720 0 4172
4174 0 428368 94155 163680 0 4173
4175 0 428294 94265 163640 0 4174
4176 6 428152 94195 163600 0 4175
4177 0 442097 89777 145920 0 4027
4178 0 441545 89641 145960 0 4177
4179 0 441411 89485 146120 0 4178
4180 0 441215 89473 146280 0 4179
4181 0 440759 89313 146400 0 4180
4182 0 440563 89269 146480 0 4181
4183 5 440277 89185 146560 0 4182
4184 0 439577 88869 146640 0 4183
4185 0 439449 88213 146680 0 4184
4186 0 439261 87973 146720 0 4185
4187 0 439269 87449 146760 0 4186
4188 0 439353 87057 146720 0 4187
4189 0 439293 87193 146480 0 4188
4190 0 439285 87253 146320 0 4189
4191 0 439609 86849 146200 0 4190
4192 0 439685 86717 146080 0 4191
4193 0 439267 86785 145920 0 4192
4194 0 439019 86597 145640 0 4193
4195 6 438915 86541 145560 0 4194
4196 0 466017 220438 28920 0 2010
4197 0 465957 220482 28800 0 4196
4198 0 465917 220550 28680 0 4197
4199 0 465869 220534 28560 0 4198
4200 0 465817 220574 28440 0 4199
4201 0 465785 220562 28320 0 4200
4202 0 465657 220686 28240 0 4201
4203 0 465677 220742 28120 0 4202
4204 0 465717 220790 28040 0 4203
4205 0 465749 220850 27960 0 4204
4206 0 465745 220918 27920 0 4205
4207 0 465733 220970 27880 0 4206
4208 0 465589 221278 27840 0 4207
4209 5 465609 221338 27800 0 4208
4210 0 465673 221358 27720 0 4209
4211 0 465713 221434 27680 0 4210
4212 0 465721 221450 27640 0 4211
4213 6 465753 221502 27600 0 4212
4214 0 438430 97658 149880 0 4083
4215 0 438310 97721 149880 0 4214
4216 0 438365 97881 149920 0 4215
4217 0 438417 98012 149960 0 4216
4218 0 438472 98081 150000 0 4217
4219 0 438513 98198 150080 0 4218
4220 0 438487 98596 150240 0 4219
4221 0 438442 98478 150360 0 4220
4222 0 438340 98384 150400 0 4221
4223 0 438266 98299 150440 0 4222
4224 0 438175 98125 150480 0 4223
4225 0 438092 98005 150520 0 4224
4226 0 438014 97914 150560 0 4225
4227 0 437925 97884 150600 0 4226
4228 0 437859 97753 150640 0 4227
4229 0 437820 97581 150680 0 4228
4230 6 437815 97438 150720 0 4229
4231 0 478715 218922 22640 0 1727
4232 0 478731 218976 22600 0 4231
4233 0 478776 219103 22560 0 4232
4234 0 478814 219241 22440 0 4233
4235 0 478897 219461 22280 0 4234
4236 0 478892 219647 22160 0 4235
4237 0 478849 219808 22040 0 4236
4238 0 478829 219959 21960 0 4237
4239 5 478821 219963 21920 0 4238
4240 0 478787 219977 21760 0 4239
4241 0 478419 219862 21720 0 4240
4242 0 478685 219887 21680 0 4241
4243 0 478681 219942 21640 0 4242
4244 6 478640 219921 21600 0 4243
4245 0 427853 93321 155480 0 3097
4246 0 427895 92977 155440 0 4245
4247 5 427812 92741 155400 0 4246
4248 0 427828 92543 155440 0 4247
4249 0 427788 92385 155520 0 4248
4250 0 427715 92233 155640 0 4249
4251 0 427769 92141 155680 0 4250
4252 0 427807 92021 155600 0 4251
4253 5 427812 91871 155520 0 4252
4254 0 427874 91859 155560 0 4253
4255 0 428104 91820 155640 0 4254
4256 0 428048 91826 155760 0 4255
4257 6 427978 91815 155840 0 4256
4258 0 470689 225924 30080 0 1996
4259 0 470693 225928 29960 0 4258
4260 0 470893 226028 29880 0 4259
4261 0 470953 226016 29800 0 4260
4262 0 471001 226056 29680 0 4261
4263 0 471089 226052 29520 0 4262
4264 0 471241 226020 29480 0 4263
4265 0 471333 225992 29440 0 4264
4266 5 471333 225992 29360 0 4265
4267 0 471593 225836 29360 0 4266
4268 6 471708 225809 29320 0 4267
4269 0 482339 219728 42480 0 3397
4270 0 482375 219688 42400 0 4269
4271 0 482427 219668 42320 0 4270
4272 0 482419 219666 42200 0 4271
4273 0 482411 219666 42080 0 4272
4274 0 482363 219642 41920 0 4273
4275 0 482427 219654 41880 0 4274
4276 0 482391 219642 41800 0 4275
4277 0 482431 219646 41680 0 4276
4278 0 482463 219654 41600 0 4277
4279 6 482411 219686 41520 0 4278
4280 0 488939 227168 42040 0 1516
4281 0 488963 227208 42160 0 4280
4282 0 488963 227216 42240 0 4281
4283 0 488967 227212 42360 0 4282
4284 5 488959 227180 42480 0 4283
4285 0 488963 227218 42520 0 4284
4286 0 488963 227186 42680 0 4285
4287 0 488975 227236 42720 0 4286
4288 0 488975 227218 42840 0 4287
4289 0 489019 227284 42880 0 4288
4290 6 489063 227350 42920 0 4289
4291 0 458093 104861 140880 0 3226
4292 0 458198 104895 140960 0 4291
4293 0 458580 105327 140960 0 4292
4294 0 459019 105754 140960 0 4293
4295 0 459450 105665 141000 0 4294
4296 0 459475 105681 141040 0 4295
4297 0 459665 105574 141240 0 4296
4298 0 459792 105327 141280 0 4297
4299 0 459781 105221 141400 0 4298
4300 6 459809 105089 141480 0 4299
4301 0 446565 93025 145800 0 1093
4302 5 446429 92817 145480 0 4301
4303 0 446109 92433 145400 0 4302
4304 0 445981 92337 145360 0 4303
4305 0 445829 92187 145200 0 4304
4306 0 445788 92129 145080 0 4305
4307 0 445775 92069 145040 0 4306
4308 0 445805 92083 145000 0 4307
4309 0 445805 92083 144960 0 4308
4310 6 445817 92154 144920 0 4309
4311 0 442040 87495 148760 0 4138
4312 0 442017 87527 148840 0 4311
4313 0 441983 87550 149080 0 4312
4314 0 441978 87550 149120 0 4313
4315 0 441767 87745 149280 0 4314
4316 0 441450 88020 149520 0 4315
4317 0 441469 88231 149600 0 4316
4318 0 441586 88435 149640 0 4317
4319 6 441648 88646 149680 0 4318
4320 0 448819 95881 144760 0 3166
4321 0 449395 95805 144840 0 4320
4322 5 449807 95649 144880 0 4321
4323 0 449985 95237 144760 0 4322
4324 0 450054 95166 144600 0 4323
4325 0 450105 95113 144480 0 4324
4326 0 449999 95117 144120 0 4325
4327 0 449695 94989 144000 0 4326
4328 6 449899 95081 143920 0 4327
4329 0 370751 135041 193400 0 851
4330 0 371071 134925 193240 0 4329
4331 0 371179 134789 193040 0 4330
4332 0 371355 134553 192880 0 4331
4333 0 371819 134453 192560 0 4332
4334 5 372323 134665 192280 0 4333
4335 0 372291 134717 192160 0 4334
4336 0 372311 134625 192000 0 4335
4337 6 372459 134569 191800 0 4336
4338 0 443601 88197 144920 0 4032
4339 0 443573 88129 144880 0 4338
4340 0 443317 87873 144640 0 4339
4341 0 443209 87653 144440 0 4340
4342 5 443286 87618 144400 0 4341
4343 0 443439 87549 144320 0 4342
4344 0 443611 87525 144200 0 4343
4345 6 443655 87565 144040 0 4344
4346 0 444673 92769 157520 0 3289
4347 0 444609 92727 157520 0 4346
4348 5 444578 92551 157400 0 4347
4349 0 444586 92407 157320 0 4348
4350 0 444473 92263 157200 0 4349
4351 0 444425 92265 157120 0 4350
4352 0 444365 92149 157040 0 4351
4353 6 444382 92087 157000 0 4352
4354 0 421137 92249 165040 0 3590
4355 0 421241 92138 165000 0 4354
4356 0 421262 92251 164960 0 4355
4357 0 421356 92099 164920 0 4356
4358 0 421352 92239 164880 0 4357
4359 0 421363 92182 164840 0 4358
4360 0 421541 92060 164680 0 4359
4361 6 421541 92060 164640 0 4360
4362 0 468753 224382 30040 0 1999
4363 0 468693 224278 30080 0 4362
4364 0 468704 224109 30120 0 4363
4365 0 468775 224330 30160 0 4364
4366 0 468761 224292 30200 0 4365
4367 0 468805 224352 30280 0 4366
4368 0 468872 224472 30320 0 4367
4369 6 468872 224397 30400 0 4368
4370 0 441206 92916 148920 0 1120
4371 0 441215 92896 148960 0 4370
4372 0 441292 92908 149000 0 4371
4373 0 441319 92938 149000 0 4372
4374 0 441365 92967 149040 0 4373
4375 0 441416 93017 149040 0 4374
4376 6 441479 93164 148920 0 4375
4377 0 446649 93861 151520 0 1065
4378 0 446897 94173 151640 0 4377
4379 0 446913 94257 151760 0 4378
4380 0 446751 93973 151840 0 4379
4381 0 447011 93589 151880 0 4380
4382 0 447199 93641 151840 0 4381
4383 6 447575 93317 151880 0 4382
4384 0 466845 217160 25600 0 3900
4385 0 466841 217156 25560 0 4384
4386 0 466769 217208 25520 0 4385
4387 0 466749 217248 25480 0 4386
4388 0 466701 217268 25440 0 4387
4389 0 466641 217300 25400 0 4388
4390 6 466597 217344 25360 0 4389
4391 0 445781 91789 145680 0 1095
4392 0 445685 91541 145560 0 4391
4393 0 445621 91377 145480 0 4392
4394 0 445665 91237 145440 0 4393
4395 0 445817 90985 145320 0 4394
4396 6 446017 90905 145240 0 4395
4397 0 431165 93993 164600 0 4159
4398 0 431069 93941 164800 0 4397
4399 0 430813 93721 165080 0 4398
4400 0 430509 93449 165120 0 4399
4401 0 430401 93357 165160 0 4400
4402 6 430205 93449 165240 0 4401
4403 0 377111 113029 177680 0 3474
4404 0 377175 112937 177760 0 4403
4405 0 376993 112853 177880 0 4404
4406 0 376949 112673 178200 0 4405
4407 0 376893 112733 178320 0 4406
4408 6 376921 112729 178360 0 4407
4409 0 367455 135825 197600 0 3920
4410 0 367347 135833 197480 0 4409
4411 0 367359 135849 197440 0 4410
4412 0 367399 135833 197400 0 4411
4413 0 367463 135809 197320 0 4412
4414 6 367245 135705 197080 0 4413
4415 0 453630 216175 28160 0 2106
4416 0 453799 216218 28080 0 4415
4417 0 453878 216310 28040 0 4416
4418 0 453920 216327 27960 0 4417
4419 0 454108 216320 27760 0 4418
4420 6 454220 216321 27600 0 4419
4421 0 438603 96205 149560 0 4078
4422 0 438727 96472 149560 0 4421
4423 0 438889 96809 149640 0 4422
4424 0 439047 97019 149680 0 4423
4425 6 439185 97241 149720 0 4424
4426 0 440781 89469 146640 0 4183
4427 0 441269 89565 146880 0 4426
4428 0 441705 89545 147080 0 4427
4429 0 441757 89577 147200 0 4428
4430 6 441785 89597 147280 0 4429
4431 0 446370 93043 145480 0 4302
4432 0 446359 93075 145440 0 4431
4433 0 446333 93147 145320 0 4432
4434 0 446332 93169 145280 0 4433
4435 6 446345 93153 145240 0 4434
4436 0 376565 112821 174840 0 3492
4437 0 376805 112861 174840 0 4436
4438 0 376931 112949 174760 0 4437
4439 0 376897 112897 174680 0 4438
4440 6 376853 112813 174520 0 4439
4441 0 481808 215764 27360 0 1683
4442 0 481746 215706 27440 0 4441
4443 0 481783 215611 27520 0 4442
4444 0 481842 215602 27600 0 4443
4445 6 481801 215620 27640 0 4444
4446 0 459721 216260 30840 0 2033
4447 0 459781 216254 30960 0 4446
4448 5 459889 216346 31080 0 4447
4449 0 460189 216550 31040 0 4448
4450 6 460155 216828 31040 0 4449
4451 0 481403 228646 43080 0 1547
4452 0 481211 228814 43040 0 4451
4453 0 481153 228894 43080 0 4452
4454 0 481095 228974 43120 0 4453
4455 6 481067 229022 43200 0 4454
4456 0 484155 219974 43240 0 3386
4457 0 484123 219954 43360 0 4456
4458 0 484119 219950 43480 0 4457
4459 0 484143 219986 43600 0 4458
4460 6 484235 220138 43680 0 4459
4461 0 488895 226838 42480 0 4284
4462 0 488919 226792 42440 0 4461
4463 0 488943 226746 42400 0 4462
4464 0 489011 226714 42320 0 4463
4465 6 489047 226698 42240 0 4464
4466 0 476641 238462 80000 0 1290
4467 0 476525 238346 80000 0 4466
4468 0 476421 238202 79960 0 4467
4469 5 476061 237962 79920 0 4468
4470 6 475629 238050 79840 0 4469
4471 0 441502 91994 141240 0 1218
4472 0 441629 92120 141240 0 4471
4473 0 441711 92127 141200 0 4472
4474 6 441735 92099 141160 0 4473
4475 0 427814 91797 155480 0 4253
4476 0 427814 91695 155440 0 4475
4477 0 427797 91529 155560 0 4476
4478 6 427835 91437 155640 0 4477
4479 0 449907 95337 144920 0 4322
4480 0 449865 95329 145080 0 4479
4481 0 449820 95217 145120 0 4480
4482 6 449685 94881 145240 0 4481
4483 0 446939 93029 155440 0 3305
4484 0 446929 93185 155440 0 4483
4485 0 446856 93193 155520 0 4484
4486 6 446804 93159 155640 0 4485
4487 0 445457 92993 156600 0 3298
4488 0 445291 93023 156520 0 4487
4489 0 445299 92923 156400 0 4488
4490 6 445295 92921 156320 0 4489
4491 0 441241 95985 155360 0 1044
4492 0 441257 96031 155280 0 4491
4493 0 441255 96080 155240 0 4492
4494 6 441194 96073 155200 0 4493
4495 0 437656 89613 159720 0 3797
4496 0 437450 89565 159840 0 4495
4497 0 437320 89505 159960 0 4496
4498 6 437328 89463 160080 0 4497
4499 0 430997 94089 164080 0 4163
4500 0 431165 94081 164000 0 4499
4501 0 431398 94031 163960 0 4500
4502 6 431420 93933 163920 0 4501
4503 0 377227 112993 176320 0 3482
4504 0 377283 113009 176240 0 4503
4505 0 377367 113069 176160 0 4504
4506 6 377355 113073 176120 0 4505
4507 0 375991 115621 183200 0 3448
4508 0 376143 115557 183240 0 4507
4509 0 376331 115589 183240 0 4508
4510 6 376473 115673 183040 0 4509
4511 0 360827 143869 200760 0 3956
4512 0 360685 143765 200840 0 4511
4513 0 360137 143917 200960 0 4512
4514 6 359825 143885 201040 0 4513
4515 0 372849 127297 192920 0 869
4516 0 372989 127421 193200 0 4515
4517 0 373073 127313 193280 0 4516
4518 6 373051 127345 193480 0 4517
4519 0 459966 207120 29920 0 2874
4520 0 459943 207162 29960 0 4519
4521 0 459926 207205 30000 0 4520
4522 6 459866 207211 30040 0 4521
4523 0 467769 218648 26680 0 3884
4524 0 467721 218775 26640 0 4523
4525 0 467721 218859 26600 0 4524
4526 6 467685 218975 26560 0 4525
4527 0 490924 237964 52280 0 2662
4528 0 490841 237822 52320 0 4527
4529 0 490826 237762 52280 0 4528
4530 6 490831 237721 52240 0 4529
4531 0 482507 220002 42720 0 3395
4532 0 482487 220102 42800 0 4531
4533 0 482455 220206 42880 0 4532
4534 6 482435 220280 42920 0 4533
4535 0 484127 220026 42960 0 3388
4536 0 484187 220046 42840 0 4535
4537 0 484335 220126 42760 0 4536
4538 6 484495 220206 42680 0 4537
4539 0 484467 223464 44560 0 3369
4540 0 484415 223496 44640 0 4539
4541 0 484361 223520 44680 0 4540
4542 6 484307 223544 44720 0 4541
4543 0 484527 229806 49640 0 1438
4544 0 484691 229906 49720 0 4543
4545 0 484855 229890 49800 0 4544
4546 6 485035 229962 49920 0 4545
4547 0 497190 235085 84520 0 2792
4548 5 497225 235103 84640 0 4547
4549 0 496879 235302 84680 0 4548
4550 6 496892 235340 84720 0 4549
4551 0 472957 240000 82960 0 171
4552 0 472936 240028 82880 0 4551
4553 0 472925 240042 82840 0 4552
4554 6 472852 240090 82680 0 4553
4555 0 425709 92935 157000 0 3110
4556 0 425811 93225 157040 0 4555
4557 6 425904 93327 157080 0 4556
4558 0 432233 94585 153600 0 3079
4559 0 432151 94531 153680 0 4558
4560 6 432139 94525 153720 0 4559
4561 0 441445 93613 151520 0 3056
4562 0 441569 93825 151360 0 4561
4563 6 441553 93841 151280 0 4562
4564 0 446377 94117 150800 0 1068
4565 0 446097 94397 150800 0 4564
4566 6 446087 94485 150720 0 4565
4567 0 436249 88755 159200 0 3807
4568 0 436233 88791 159120 0 4567
4569 6 436260 88807 159080 0 4568
4570 0 452917 215345 27560 0 2098
4571 0 452911 215402 27440 0 4570
4572 6 452779 215530 27320 0 4571
4573 0 481110 214617 27880 0 3738
4574 0 481170 214590 27920 0 4573
4575 6 481200 214639 27960 0 4574
4576 0 460156 212660 34440 0 3994
4577 0 460174 212762 34520 0 4576
4578 6 460221 212748 34640 0 4577
4579 0 459212 217575 24720 0 3646
4580 0 459182 217627 24600 0 4579
4581 6 459006 217718 24480 0 4580
4582 0 460891 208308 30320 0 2866
4583 0 460968 208330 30280 0 4582
4584 6 461113 208315 30240 0 4583
4585 0 462439 212279 33000 0 3976
4586 0 462439 212258 33080 0 4585
4587 6 462363 212315 33160 0 4586
4588 0 455597 213018 30680 0 2058
4589 0 455573 212950 30640 0 4588
4590 6 455521 212894 30600 0 4589
4591 0 461403 211681 55680 0 2543
4592 0 461330 211609 55560 0 4591
4593 6 461449 211473 55520 0 4592
4594 0 488491 227690 41560 0 1520
4595 0 488623 227718 41440 0 4594
4596 6 488679 227678 41320 0 4595
4597 0 462755 224015 51840 0 2463
4598 0 462768 224035 51840 0 4597
4599 6 462800 224115 52000 0 4598
4600 0 480241 231614 56720 0 1763
4601 0 480293 231534 56760 0 4600
4602 6 480377 231446 56800 0 4601
4603 0 482082 236740 78120 0 2715
4604 0 481959 236715 78200 0 4603
4605 6 482092 236573 78280 0 4604
4606 0 434996 94720 144960 0 1189
4607 6 434978 94710 144920 0 4606
4608 0 441247 80772 142080 0 3032
4609 6 441118 80695 141760 0 4608
4610 0 459453 105663 140440 0 3229
4611 6 459485 105658 140240 0 4610
4612 0 450124 90087 145400 0 4048
4613 6 450146 90116 145440 0 4612
4614 0 443821 87257 144400 0 4342
4615 6 443895 87184 144440 0 4614
4616 0 435067 94481 151640 0 3070
4617 6 434629 94565 151440 0 4616
4618 0 432525 88075 160040 0 3839
4619 6 432643 87791 160000 0 4618
4620 0 444654 92579 157360 0 4348
4621 6 444886 92595 157240 0 4620
4622 0 434420 88125 159760 0 3818
4623 6 434400 88141 159720 0 4622
4624 0 372319 134769 192360 0 4334
4625 6 372409 134913 192360 0 4624
4626 0 370075 134853 193880 0 854
4627 6 370063 134629 194040 0 4626
4628 0 448182 215135 33720 0 2146
4629 6 447988 215274 33800 0 4628
4630 0 456668 206763 27080 0 2908
4631 6 456606 206987 26960 0 4630
4632 0 459739 205717 28360 0 2892
4633 6 459873 205705 28280 0 4632
4634 0 451732 214935 27080 0 2091
4635 6 451742 214993 27040 0 4634
4636 0 482723 216258 27760 0 1678
4637 6 482729 216385 27720 0 4636
4638 0 461368 209674 31160 0 2858
4639 6 461323 209695 31200 0 4638
4640 0 456345 214110 30280 0 2043
4641 6 456313 214090 30240 0 4640
4642 0 467721 218532 27080 0 3877
4643 6 467720 218533 27040 0 4642
4644 0 461950 213402 54840 0 2531
4645 6 461950 213622 54680 0 4644
4646 0 481240 227565 42800 0 1554
4647 6 481275 227550 42840 0 4646
4648 0 486737 230155 43000 0 2560
4649 6 486811 230202 42960 0 4648
4650 0 469181 230331 50400 0 2403
4651 6 469395 230591 50360 0 4650
4652 0 482667 230412 53040 0 1404
4653 6 482779 230404 53080 0 4652
4654 0 491606 237104 82680 0 2771
4655 6 491612 237074 82600 0 4654
4656 0 479164 236219 76960 0 2697
4657 6 479089 236170 77000 0 4656
4658 0 476269 240597 84120 0 4115
4659 6 476317 240630 84200 0 4658
4660 6 448779 92900 141000 0 1270
4661 6 427819 92621 155360 0 4247
4662 6 475391 215528 23760 0 1754
4663 6 475175 215905 23720 0 1752
4664 6 448428 215037 34040 0 2145
4665 6 476398 217312 22800 0 1741
4666 6 478368 219903 21960 0 4239
4667 6 451948 207523 27400 0 2931
4668 6 476188 216492 28360 0 3757
4669 6 480623 215011 27960 0 3741
4670 6 480767 214002 27720 0 3736
4671 6 457881 212138 34960 0 4002
4672 6 450757 214418 27120 0 2087
4673 6 461990 213159 33800 0 3983
4674 6 452577 213858 30000 0 2075
4675 6 460947 217191 25800 0 3638
4676 6 462765 211540 32640 0 3971
4677 6 494471 238521 55880 0 2686
4678 6 481866 219774 31520 0 1651
4679 6 459873 216330 31120 0 4448
4680 6 460873 216050 29640 0 3606
4681 6 465129 221442 27840 0 4209
4682 6 471233 226073 29320 0 4266
4683 6 480594 218880 41920 0 3411
4684 6 481799 219276 42960 0 3401
4685 6 486319 229348 42680 0 1530
4686 6 470629 229098 37080 0 1930
4687 6 467075 225855 51880 0 2442
4688 6 482783 231124 53040 0 1403
4689 6 497709 235011 84680 0 4548
4690 6 488404 238620 80680 0 2748
4691 6 476005 237922 79840 0 4469
```
