## Supplementary material for "Complete connectomic reconstruction of olfactory projection neurons in the fly brain": neuron skeletons: 3842493.swc

```
# SWC format file
# based on specifications at http://research.mssm.edu/cnic/swc.html
# Created by pymaid (https://github.com/schlegelp/PyMaid)
# PointNo Label X Y Z Radius Parent
# Labels:
# 0 = undefined
# 1 = soma
# 5 = fork point
# 6 = end point
1 1 421112 295593 57920 2152 -1
2 0 421311 295735 57720 0 1
3 0 423233 294298 57720 0 2
4 0 423582 293993 57600 0 3
5 0 424077 293851 57440 0 4
6 0 424605 293611 57280 0 5
7 0 425043 293529 57120 0 6
8 0 425183 293441 57000 0 7
9 0 425587 293293 56840 0 8
10 0 426129 293134 56640 0 9
11 0 426362 293234 56400 0 10
12 0 426691 293303 56200 0 11
13 0 427213 293404 56040 0 12
14 0 427939 293497 55840 0 13
15 0 428357 293607 55680 0 14
16 0 429044 293430 55520 0 15
17 0 429833 293541 55440 0 16
18 0 430833 293409 55320 0 17
19 0 431845 293368 55320 0 18
20 0 433160 293528 55480 0 19
21 0 433802 293555 55640 0 20
22 0 434473 293573 55880 0 21
23 0 435067 293600 56120 0 22
24 0 435626 293561 56280 0 23
25 0 436117 293470 56400 0 24
26 0 436731 293403 56600 0 25
27 0 437350 293223 56760 0 26
28 0 438019 292677 56920 0 27
29 0 438323 292397 57160 0 28
30 0 438525 292334 57400 0 29
31 0 439062 291965 57560 0 30
32 0 439762 291593 57640 0 31
33 0 440151 291348 57800 0 32
34 0 440592 291133 57880 0 33
35 0 441271 290758 57840 0 34
36 0 441780 290426 57760 0 35
37 0 442396 289852 57760 0 36
38 0 442780 289396 57760 0 37
39 0 442948 289141 57840 0 38
40 0 442971 288961 58080 0 39
41 0 443158 288567 58240 0 40
42 0 443147 288277 58280 0 41
43 0 443269 288071 58520 0 42
44 0 443407 287792 58720 0 43
45 0 443665 287124 58920 0 44
46 0 443796 286938 59160 0 45
47 0 443975 286815 59360 0 46
48 0 444143 286703 59480 0 47
49 0 444427 286599 59720 0 48
50 0 444644 286439 59920 0 49
51 0 444976 286238 60160 0 50
52 0 445364 285926 60400 0 51
53 0 445578 285778 60600 0 52
54 0 445795 285390 60760 0 53
55 0 445987 285345 60880 0 54
56 0 446119 285216 61040 0 55
57 0 446263 285349 61280 0 56
58 0 446428 285462 61520 0 57
59 0 446511 285417 61720 0 58
60 0 446694 285450 61920 0 59
61 0 446778 285335 62160 0 60
62 0 446913 285351 62400 0 61
63 0 446933 285303 62560 0 62
64 0 446853 285161 62720 0 63
65 0 446927 285020 62960 0 64
66 0 446991 284908 63200 0 65
67 0 447095 284815 63360 0 66
68 0 447206 284661 63480 0 67
69 0 447263 284576 63680 0 68
70 0 447629 284416 63920 0 69
71 0 447840 284144 64120 0 70
72 0 447812 284138 64200 0 71
73 0 447817 284038 64280 0 72
74 0 447601 283935 64520 0 73
75 0 447411 283790 64720 0 74
76 0 447400 283443 64960 0 75
77 0 447426 283168 65160 0 76
78 0 447487 282869 65360 0 77
79 0 447533 282581 65560 0 78
80 0 447556 282351 65760 0 79
81 0 447615 282080 65960 0 80
82 0 447642 281908 66080 0 81
83 0 447661 281725 66280 0 82
84 0 447609 281380 66520 0 83
85 0 447614 281129 66720 0 84
86 0 447688 280726 66920 0 85
87 0 447844 280277 67160 0 86
88 0 447772 279961 67360 0 87
89 0 447500 279741 67600 0 88
90 0 447241 279590 67840 0 89
91 0 447137 279355 68000 0 90
92 0 446982 278948 68240 0 91
93 0 446856 278524 68440 0 92
94 0 446804 278159 68760 0 93
95 0 446675 277730 68920 0 94
96 0 446561 277368 69160 0 95
97 0 446518 277157 69360 0 96
98 0 446427 276969 69640 0 97
99 0 446279 276697 69880 0 98
100 0 446196 276533 70120 0 99
101 0 446088 276283 70440 0 100
102 0 445897 276010 70680 0 101
103 0 445701 275776 70880 0 102
104 0 445523 275440 71160 0 103
105 0 445520 275366 71360 0 104
106 0 445324 275066 71640 0 105
107 0 444986 274700 71800 0 106
108 0 444771 274367 72080 0 107
109 0 444627 274158 72320 0 108
110 0 444485 273975 72480 0 109
111 0 444341 273825 72640 0 110
112 0 444236 273599 72800 0 111
113 0 444144 273379 73040 0 112
114 0 444140 273139 73240 0 113
115 0 444037 272882 73440 0 114
116 0 443963 272625 73640 0 115
117 0 443912 272450 73840 0 116
118 0 443888 272290 74000 0 117
119 0 443826 272052 74200 0 118
120 0 443821 271923 74360 0 119
121 0 443860 271812 74560 0 120
122 0 443833 271763 74680 0 121
123 0 443796 271551 74960 0 122
124 0 443781 271401 75160 0 123
125 0 443714 271256 75280 0 124
126 0 443632 270944 75520 0 125
127 0 443565 270671 75720 0 126
128 0 443497 270487 75960 0 127
129 0 443378 270380 76160 0 128
130 0 443329 270210 76320 0 129
131 0 443269 270163 76440 0 130
132 0 443137 269966 76760 0 131
133 0 443098 269794 76960 0 132
134 0 443025 269556 77240 0 133
135 0 442954 269353 77480 0 134
136 0 442882 269185 77640 0 135
137 0 442809 268989 77800 0 136
138 0 442708 268673 77920 0 137
139 0 442755 268448 78120 0 138
140 0 442661 268375 78280 0 139
141 0 442558 268258 78440 0 140
142 0 442451 268155 78680 0 141
143 0 442257 267988 78840 0 142
144 0 442049 267860 79080 0 143
145 0 442035 267789 79280 0 144
146 0 441861 267720 79520 0 145
147 0 441675 267612 79760 0 146
148 0 441555 267433 79920 0 147
149 0 441393 267308 80160 0 148
150 0 441374 267130 80400 0 149
151 0 441175 266888 80720 0 150
152 0 441060 266673 80920 0 151
153 0 440889 266437 81120 0 152
154 0 440717 266147 81440 0 153
155 0 440750 265979 81720 0 154
156 0 440682 265812 81880 0 155
157 0 440545 265619 82160 0 156
158 0 440514 265453 82400 0 157
159 0 440406 265304 82640 0 158
160 0 440273 265073 82880 0 159
161 0 440144 264765 83120 0 160
162 0 440024 264583 83280 0 161
163 0 439996 264433 83400 0 162
164 0 439783 264022 83680 0 163
165 0 439712 263676 83920 0 164
166 0 439694 263259 84160 0 165
167 0 439801 262871 84440 0 166
168 0 439817 262535 84600 0 167
169 0 439944 262133 84800 0 168
170 0 440059 261784 84920 0 169
171 0 440154 261485 85080 0 170
172 0 440287 261188 85200 0 171
173 0 440456 260787 85320 0 172
174 0 440628 260407 85320 0 173
175 0 440954 259889 85440 0 174
176 0 441134 259671 85600 0 175
177 0 441265 259489 85680 0 176
178 0 441549 259121 85760 0 177
179 0 441726 258906 85840 0 178
180 0 442259 258141 85840 0 179
181 0 442381 257860 85920 0 180
182 0 442646 257455 86000 0 181
183 0 443067 256746 86000 0 182
184 0 443237 256387 86080 0 183
185 0 443399 256006 86120 0 184
186 0 443643 255700 86160 0 185
187 0 444199 254944 86160 0 186
188 0 444595 254460 86240 0 187
189 0 444858 254109 86360 0 188
190 0 445404 253532 86360 0 189
191 0 445643 253235 86400 0 190
192 0 445836 252935 86480 0 191
193 0 446510 252431 86480 0 192
194 0 446870 252070 86600 0 193
195 0 447274 251712 86720 0 194
196 0 447902 251274 86720 0 195
197 0 448666 250791 86720 0 196
198 0 448978 250375 86840 0 197
199 0 449865 250011 86840 0 198
200 0 450350 249796 86840 0 199
201 0 450624 249702 86760 0 200
202 0 451088 249558 86760 0 201
203 0 451622 249363 86760 0 202
204 0 451829 249260 86760 0 203
205 0 452329 249034 86760 0 204
206 0 452890 248878 86760 0 205
207 0 453149 248817 86640 0 206
208 0 453358 248743 86560 0 207
209 0 453697 248707 86480 0 208
210 0 454410 248453 86480 0 209
211 0 454872 248305 86400 0 210
212 0 455335 248203 86280 0 211
213 0 455629 248165 86160 0 212
214 0 456219 247937 86040 0 213
215 0 456377 247869 85880 0 214
216 0 456867 247573 85880 0 215
217 0 457559 247229 85880 0 216
218 0 457816 247151 85880 0 217
219 0 458082 247021 85840 0 218
220 0 458436 246887 85840 0 219
221 0 458843 246874 85840 0 220
222 0 459531 246592 85840 0 221
223 0 460246 246459 85840 0 222
224 0 460379 246420 85800 0 223
225 0 461312 246137 85800 0 224
226 0 461975 245916 85800 0 225
227 0 462319 245848 85840 0 226
228 0 462431 245805 85880 0 227
229 0 462937 245736 85880 0 228
230 0 463522 245635 85880 0 229
231 0 464029 245511 85880 0 230
232 0 464568 245316 85880 0 231
233 0 464997 245232 85880 0 232
234 0 465494 245180 85880 0 233
235 0 466459 245011 85880 0 234
236 0 466986 244891 85800 0 235
237 0 467662 244682 85680 0 236
238 0 468037 244583 85560 0 237
239 0 468532 244502 85440 0 238
240 0 468933 244404 85320 0 239
241 0 469324 244320 85200 0 240
242 0 469575 244274 85080 0 241
243 0 469775 244180 84960 0 242
244 0 469928 244099 84880 0 243
245 0 470059 244018 84800 0 244
246 0 470194 243980 84720 0 245
247 5 470853 243858 84720 0 246
248 0 470945 243842 84800 0 247
249 0 471225 243801 85040 0 248
250 0 471274 243744 85160 0 249
251 0 471482 243721 85320 0 250
252 0 471941 243548 85520 0 251
253 0 472274 243392 85720 0 252
254 0 472342 243368 85880 0 253
255 0 472506 243236 86080 0 254
256 0 472614 243053 86360 0 255
257 0 472700 242919 86560 0 256
258 0 472854 242733 86760 0 257
259 0 472968 242718 86960 0 258
260 0 472972 242631 87120 0 259
261 0 472824 242424 87320 0 260
262 0 472950 242238 87480 0 261
263 0 473083 242064 87640 0 262
264 0 473346 241788 87920 0 263
265 0 473349 241587 88160 0 264
266 0 473636 241349 88360 0 265
267 0 474020 241151 88520 0 266
268 0 474162 241061 88600 0 267
269 0 474151 241519 88640 0 268
270 0 474049 240829 88720 0 269
271 0 473951 240499 88760 0 270
272 0 473861 240127 88920 0 271
273 0 473843 239893 89120 0 272
274 0 473919 239633 89400 0 273
275 0 474220 239371 89640 0 274
276 5 474639 238688 89840 0 275
277 0 474886 238465 90080 0 276
278 0 475110 238128 90240 0 277
279 0 475133 237997 90440 0 278
280 0 475203 237866 90560 0 279
281 0 476876 237957 90640 0 280
282 0 476875 237907 90720 0 281
283 0 476880 237790 90800 0 282
284 0 477107 237484 91080 0 283
285 0 477745 236884 91320 0 284
286 0 477928 236541 91520 0 285
287 0 478313 235941 91800 0 286
288 0 478484 235538 92080 0 287
289 0 478774 235262 92240 0 288
290 0 479012 235024 92400 0 289
291 0 479099 234760 92520 0 290
292 0 479232 234178 92680 0 291
293 0 479431 233640 92880 0 292
294 0 479609 233061 93120 0 293
295 0 479903 232604 93320 0 294
296 0 480282 232179 93520 0 295
297 0 480418 232041 93720 0 296
298 0 480832 231743 93920 0 297
299 0 481077 231466 94120 0 298
300 0 481031 231246 94360 0 299
301 0 481226 231143 94520 0 300
302 0 481318 230837 94760 0 301
303 0 481697 230494 95000 0 302
304 0 482226 230018 95200 0 303
305 0 482503 229854 95480 0 304
306 0 482598 229745 95760 0 305
307 0 482587 229629 96000 0 306
308 0 482855 229424 96280 0 307
309 0 482999 229221 96560 0 308
310 0 483209 228636 96800 0 309
311 0 483275 228239 97040 0 310
312 0 483319 228166 97280 0 311
313 0 483280 227984 97480 0 312
314 0 483410 227930 97760 0 313
315 0 483598 227793 97960 0 314
316 0 483918 227330 98240 0 315
317 0 484027 226927 98440 0 316
318 0 484233 226631 98680 0 317
319 0 484076 226551 98920 0 318
320 0 484090 226482 99080 0 319
321 0 484137 226400 99360 0 320
322 0 484458 226135 99600 0 321
323 0 484607 225667 99880 0 322
324 0 484733 225271 100160 0 323
325 0 484896 225020 100440 0 324
326 0 485047 224909 100640 0 325
327 0 485304 224695 100880 0 326
328 0 485501 224363 101120 0 327
329 0 485637 224140 101280 0 328
330 0 485717 223916 101480 0 329
331 0 485774 223754 101720 0 330
332 0 485864 223606 101920 0 331
333 0 485915 223381 102080 0 332
334 0 486041 223131 102280 0 333
335 0 486100 222983 102480 0 334
336 0 486094 222821 102640 0 335
337 0 486148 222717 102840 0 336
338 0 486160 222633 102960 0 337
339 0 486195 222653 103000 0 338
340 0 486276 222398 103200 0 339
341 0 486257 222127 103480 0 340
342 0 486289 221857 103720 0 341
343 0 486256 221503 103920 0 342
344 0 486108 221310 104120 0 343
345 0 486291 221166 104320 0 344
346 0 486461 220879 104560 0 345
347 0 486448 220662 104720 0 346
348 0 486530 220599 104880 0 347
349 0 486642 220577 105040 0 348
350 0 486657 220374 105160 0 349
351 0 486531 220121 105320 0 350
352 0 486539 220046 105400 0 351
353 0 486518 220004 105520 0 352
354 0 486470 219786 105680 0 353
355 0 486422 219530 105960 0 354
356 0 486404 219366 106200 0 355
357 0 486455 218992 106400 0 356
358 0 486519 218394 106640 0 357
359 0 486488 218052 106880 0 358
360 0 486575 217833 107080 0 359
361 0 486620 217692 107320 0 360
362 0 486761 217513 107560 0 361
363 0 486857 217035 107800 0 362
364 0 487000 216645 108000 0 363
365 0 487102 216413 108200 0 364
366 0 487182 216146 108440 0 365
367 0 487154 215829 108680 0 366
368 0 487272 215690 108920 0 367
369 0 487391 215491 109160 0 368
370 0 487393 215234 109360 0 369
371 0 487208 214739 109600 0 370
372 0 487128 214610 109800 0 371
373 0 487140 214493 110000 0 372
374 0 487324 214390 110200 0 373
375 0 487317 214012 110440 0 374
376 0 486991 213444 110640 0 375
377 0 486822 213211 110920 0 376
378 0 486786 213104 111120 0 377
379 0 486752 213113 111320 0 378
380 0 486748 212818 111520 0 379
381 0 486579 212242 111680 0 380
382 0 486093 211709 111840 0 381
383 0 486045 211467 112080 0 382
384 0 486060 211216 112320 0 383
385 0 486086 211025 112520 0 384
386 0 485662 210403 112640 0 385
387 0 485368 210052 112800 0 386
388 0 485258 209701 112960 0 387
389 0 485311 209138 113200 0 388
390 0 485149 208979 113400 0 389
391 0 485050 208809 113640 0 390
392 0 484782 208505 113840 0 391
393 0 484451 207420 113840 0 392
394 0 484270 206978 113960 0 393
395 0 484017 206384 113960 0 394
396 0 483961 205972 114040 0 395
397 0 483173 205028 114040 0 396
398 0 483067 204649 113960 0 397
399 0 482766 204162 113840 0 398
400 0 482414 203662 113720 0 399
401 0 482272 203322 113440 0 400
402 0 482198 202909 113280 0 401
403 0 482142 202713 113240 0 402
404 0 481812 202649 113200 0 403
405 0 481437 202384 113040 0 404
406 0 481149 202104 112920 0 405
407 0 480976 201903 112760 0 406
408 0 480775 201593 112600 0 407
409 0 480711 201381 112440 0 408
410 0 480562 201060 112280 0 409
411 0 480026 200509 112280 0 410
412 0 479725 200214 112200 0 411
413 0 479311 200046 112080 0 412
414 0 478474 199645 111960 0 413
415 0 478024 199291 111800 0 414
416 0 477911 198988 111640 0 415
417 0 477855 198726 111480 0 416
418 0 477617 198480 111320 0 417
419 0 477359 198201 111160 0 418
420 0 477191 198029 111000 0 419
421 0 476694 197625 111000 0 420
422 0 476519 197456 110840 0 421
423 0 476128 197292 110720 0 422
424 0 475954 197159 110520 0 423
425 0 475124 196356 110520 0 424
426 0 474501 195749 110520 0 425
427 0 474367 195617 110360 0 426
428 0 474231 195533 110240 0 427
429 0 473984 195368 110200 0 428
430 0 473683 195302 110040 0 429
431 0 473272 195165 110160 0 430
432 0 473098 194989 110240 0 431
433 0 472851 194750 110360 0 432
434 0 472028 194205 110360 0 433
435 0 471712 194027 110160 0 434
436 0 471463 193835 110160 0 435
437 0 471142 193851 110160 0 436
438 0 470867 193842 110240 0 437
439 0 470246 193422 110240 0 438
440 0 469869 193214 110240 0 439
441 0 469577 192902 110240 0 440
442 0 469409 192781 110320 0 441
443 0 469080 192751 110440 0 442
444 0 468352 192560 110440 0 443
445 0 467740 192245 110440 0 444
446 0 467240 191969 110440 0 445
447 0 466683 191891 110440 0 446
448 0 466083 191527 110440 0 447
449 0 465811 191163 110440 0 448
450 0 465315 190899 110440 0 449
451 0 464995 190835 110440 0 450
452 0 464531 190898 110440 0 451
453 0 464036 190879 110400 0 452
454 0 463364 190590 110400 0 453
455 0 462924 190158 110400 0 454
456 0 462392 189973 110400 0 455
457 0 461498 189857 110320 0 456
458 0 461221 189801 110400 0 457
459 0 460529 189598 110400 0 458
460 0 459753 189419 110400 0 459
461 0 459329 189147 110400 0 460
462 0 458873 188980 110400 0 461
463 0 458324 188921 110120 0 462
464 0 457449 188674 110120 0 463
465 0 456775 188606 110120 0 464
466 0 456125 188486 110120 0 465
467 0 455752 188232 110120 0 466
468 0 455614 188118 110160 0 467
469 0 455060 187941 110200 0 468
470 0 454342 187546 110360 0 469
471 0 453911 187223 110360 0 470
472 0 453259 187059 110360 0 471
473 0 452848 186979 110320 0 472
474 0 452706 186929 110240 0 473
475 0 452321 186763 110240 0 474
476 0 451253 186509 110240 0 475
477 0 450900 186428 110400 0 476
478 0 450752 186340 110520 0 477
479 0 450643 186286 110600 0 478
480 0 450395 186066 110760 0 479
481 0 450045 185914 110760 0 480
482 0 449424 185811 110760 0 481
483 0 448693 185617 110760 0 482
484 0 448250 185434 110760 0 483
485 0 448171 185363 110800 0 484
486 0 447250 184971 110800 0 485
487 0 446936 184910 110920 0 486
488 0 446556 184870 111040 0 487
489 0 446072 184818 111200 0 488
490 0 445667 184617 111320 0 489
491 0 445397 184359 111480 0 490
492 0 445387 184294 111600 0 491
493 0 445374 184220 111680 0 492
494 0 445099 184089 111720 0 493
495 0 444448 184074 111720 0 494
496 0 444288 184037 111760 0 495
497 0 443895 183999 111840 0 496
498 0 443391 183629 112000 0 497
499 0 443189 183385 112200 0 498
500 0 442764 183243 112360 0 499
501 0 442204 183188 112560 0 500
502 0 441697 183050 112800 0 501
503 0 441595 183055 113000 0 502
504 0 441410 182959 113280 0 503
505 0 441052 182970 113480 0 504
506 0 440656 182812 113640 0 505
507 0 440302 182625 113800 0 506
508 0 439740 182287 113960 0 507
509 0 439316 182019 114200 0 508
510 0 439025 181816 114400 0 509
511 0 438621 181664 114640 0 510
512 0 438385 181473 114880 0 511
513 0 438097 181207 115080 0 512
514 0 437963 181062 115240 0 513
515 0 437832 180990 115320 0 514
516 0 437431 180847 115600 0 515
517 0 437127 180627 115880 0 516
518 0 436857 180369 116120 0 517
519 0 436645 180275 116280 0 518
520 0 436283 180219 116520 0 519
521 0 435933 180198 116760 0 520
522 0 435817 180159 116960 0 521
523 0 435658 180105 117240 0 522
524 0 435534 180053 117480 0 523
525 0 435426 180008 117720 0 524
526 0 435089 180033 117840 0 525
527 0 434713 179971 118040 0 526
528 0 434465 179986 118240 0 527
529 0 434393 179979 118280 0 528
530 0 434233 179964 118480 0 529
531 0 434122 179956 118640 0 530
532 0 433912 179848 118920 0 531
533 0 433571 179824 119240 0 532
534 0 433322 179796 119480 0 533
535 0 433032 179773 119720 0 534
536 0 432900 179870 119960 0 535
537 0 432779 180069 120200 0 536
538 0 432565 180050 120440 0 537
539 0 432364 180036 120680 0 538
540 0 432191 180055 120880 0 539
541 0 431895 180105 121040 0 540
542 0 431629 180077 121280 0 541
543 0 431332 180006 121440 0 542
544 0 431190 179951 121640 0 543
545 0 431034 179864 121840 0 544
546 0 430844 179802 122080 0 545
547 0 430722 179780 122280 0 546
548 0 430400 179721 122400 0 547
549 0 430054 179577 122560 0 548
550 0 429879 179458 122800 0 549
551 0 429715 179324 123000 0 550
552 0 429534 179292 123160 0 551
553 0 429276 179335 123320 0 552
554 0 428961 179402 123600 0 553
555 0 428749 179328 123880 0 554
556 0 428768 179388 124040 0 555
557 0 428712 179445 124240 0 556
558 0 428479 179487 124400 0 557
559 0 428362 179399 124680 0 558
560 0 428267 179322 124960 0 559
561 0 428060 179238 125120 0 560
562 0 427835 179168 125360 0 561
563 0 427616 179158 125600 0 562
564 0 427428 179076 125840 0 563
565 0 427268 178985 126080 0 564
566 0 427112 178922 126320 0 565
567 0 426939 178836 126480 0 566
568 0 426798 178748 126640 0 567
569 0 426657 178663 126880 0 568
570 0 426540 178673 127040 0 569
571 0 426275 178670 127280 0 570
572 0 426121 178643 127520 0 571
573 0 426061 178607 127760 0 572
574 0 426033 178563 127960 0 573
575 0 425914 178526 128160 0 574
576 0 425752 178457 128360 0 575
577 0 425568 178457 128560 0 576
578 0 425368 178473 128720 0 577
579 0 425203 178478 128920 0 578
580 0 425110 178491 129080 0 579
581 0 424918 178437 129320 0 580
582 0 424664 178392 129600 0 581
583 0 424577 178303 129800 0 582
584 0 424547 178296 130040 0 583
585 0 424408 178331 130280 0 584
586 0 424357 178288 130520 0 585
587 0 424107 178197 130760 0 586
588 0 423918 178100 130960 0 587
589 0 423733 178031 131200 0 588
590 0 423394 177962 131440 0 589
591 0 423100 177858 131720 0 590
592 0 423037 177886 131920 0 591
593 0 422997 178062 132200 0 592
594 0 422815 178054 132440 0 593
595 0 422614 177986 132760 0 594
596 0 422411 177941 133000 0 595
597 0 422194 177845 133240 0 596
598 0 422099 177830 133520 0 597
599 0 421786 177740 133800 0 598
600 0 421583 177670 134040 0 599
601 0 421411 177582 134120 0 600
602 0 421248 177443 134240 0 601
603 0 421235 177599 134280 0 602
604 0 421119 177367 134400 0 603
605 0 420828 177159 134600 0 604
606 0 420704 177033 134840 0 605
607 0 420411 176754 135080 0 606
608 0 420007 176647 135320 0 607
609 0 419927 176655 135640 0 608
610 0 419781 176582 135920 0 609
611 0 419568 176594 136120 0 610
612 0 419381 176506 136400 0 611
613 0 419249 176408 136680 0 612
614 0 419043 176195 136920 0 613
615 0 418797 176084 137120 0 614
616 0 418667 176033 137360 0 615
617 0 418477 176044 137600 0 616
618 0 418348 175971 137800 0 617
619 0 418089 175921 138080 0 618
620 0 417946 176021 138400 0 619
621 0 417854 176110 138680 0 620
622 0 417851 176140 138920 0 621
623 0 417705 176062 139120 0 622
624 0 417713 176052 139160 0 623
625 0 417576 176048 139440 0 624
626 0 417413 176063 139720 0 625
627 0 417302 176036 139960 0 626
628 0 417228 175961 140200 0 627
629 0 417199 175871 140400 0 628
630 0 417134 175802 140600 0 629
631 0 416949 175664 140840 0 630
632 0 416712 175441 141080 0 631
633 0 416486 175291 141320 0 632
634 0 416374 175232 141480 0 633
635 0 416253 175102 141720 0 634
636 0 416202 174893 141960 0 635
637 0 416111 174743 142200 0 636
638 0 415951 174741 142440 0 637
639 0 415916 174731 142680 0 638
640 0 415963 174791 142920 0 639
641 0 415852 174723 143120 0 640
642 0 415713 174553 143400 0 641
643 0 415639 174194 143600 0 642
644 0 415516 173933 143920 0 643
645 0 415490 173744 144160 0 644
646 0 415445 173590 144360 0 645
647 0 415393 173570 144560 0 646
648 0 415324 173379 144800 0 647
649 0 415218 173251 145080 0 648
650 0 415224 173269 145320 0 649
651 0 415056 173209 145560 0 650
652 0 415056 173236 145800 0 651
653 0 415048 173151 146000 0 652
654 0 414980 173068 146280 0 653
655 0 414845 172916 146600 0 654
656 0 414839 172778 146840 0 655
657 0 414646 172642 147080 0 656
658 0 414552 172580 147320 0 657
659 0 414448 172568 147600 0 658
660 0 414238 172607 147840 0 659
661 0 413957 172474 148120 0 660
662 0 413671 172391 148400 0 661
663 0 413379 172204 148680 0 662
664 0 413166 172019 148960 0 663
665 0 413101 171830 149160 0 664
666 0 412944 171717 149400 0 665
667 0 412884 171790 149600 0 666
668 0 412768 172047 149760 0 667
669 0 412768 172421 150000 0 668
670 0 412645 172338 150240 0 669
671 0 412425 171843 150480 0 670
672 0 411996 171084 150680 0 671
673 0 411797 170754 150880 0 672
674 0 411695 170659 151000 0 673
675 0 411566 170414 151160 0 674
676 0 411334 170240 151360 0 675
677 0 411280 170135 151640 0 676
678 0 411199 170023 151800 0 677
679 0 411085 169859 151960 0 678
680 0 410948 169709 152120 0 679
681 0 410736 169654 152360 0 680
682 0 410634 169569 152600 0 681
683 0 410603 169447 152800 0 682
684 0 410361 169237 153000 0 683
685 0 410240 169135 153200 0 684
686 0 410046 168926 153360 0 685
687 0 409809 168647 153520 0 686
688 0 409493 168398 153680 0 687
689 0 409319 168349 153920 0 688
690 0 408994 168182 154120 0 689
691 0 408841 168014 154320 0 690
692 0 408631 167936 154480 0 691
693 0 408255 167759 154680 0 692
694 0 407996 167713 154960 0 693
695 0 407810 167641 155120 0 694
696 0 407541 167490 155320 0 695
697 0 407223 167333 155480 0 696
698 0 406899 167211 155680 0 697
699 0 406565 167139 155960 0 698
700 0 406457 166901 156160 0 699
701 0 405986 166751 156400 0 700
702 0 405662 166625 156640 0 701
703 0 405374 166521 156880 0 702
704 0 405013 166246 157120 0 703
705 0 404799 166017 157360 0 704
706 0 404382 165850 157520 0 705
707 0 404165 165727 157680 0 706
708 0 403899 165575 157920 0 707
709 0 403698 165453 158040 0 708
710 0 403407 165441 158160 0 709
711 0 403130 165396 158360 0 710
712 0 402899 165232 158680 0 711
713 0 402646 164918 158920 0 712
714 0 402038 164670 159080 0 713
715 0 401369 164577 159280 0 714
716 0 401075 164478 159520 0 715
717 0 400902 164312 159760 0 716
718 0 400620 164164 159920 0 717
719 0 400137 164020 160120 0 718
720 0 399845 164139 160360 0 719
721 0 399571 164148 160560 0 720
722 0 399676 164051 160800 0 721
723 0 399635 163969 161000 0 722
724 0 399533 163766 161160 0 723
725 0 399372 163555 161320 0 724
726 0 398872 163406 161640 0 725
727 0 398637 163378 161880 0 726
728 0 398283 163272 162120 0 727
729 0 397979 163106 162280 0 728
730 0 397780 162942 162480 0 729
731 0 397460 162916 162720 0 730
732 0 397154 162861 162880 0 731
733 0 396733 162788 163160 0 732
734 0 396498 162741 163400 0 733
735 0 396086 162604 163680 0 734
736 0 395843 162323 163840 0 735
737 0 395293 161952 164040 0 736
738 0 394907 161790 164320 0 737
739 0 394621 161659 164560 0 738
740 0 394327 161416 164760 0 739
741 0 393920 161036 164960 0 740
742 0 393669 160830 165200 0 741
743 0 393339 160782 165360 0 742
744 0 392788 160624 165560 0 743
745 0 392515 160289 165720 0 744
746 0 392279 160076 165840 0 745
747 0 391978 159802 166000 0 746
748 0 391487 159525 166120 0 747
749 5 390636 158875 166280 0 748
750 0 390400 158664 166360 0 749
751 0 390032 158445 166600 0 750
752 0 389503 158260 166880 0 751
753 0 389138 157902 167160 0 752
754 0 389044 157638 167400 0 753
755 0 388780 157507 167720 0 754
756 0 388373 157235 168000 0 755
757 0 388053 157156 168240 0 756
758 0 387888 157015 168360 0 757
759 0 387675 156807 168480 0 758
760 0 387488 156669 168680 0 759
761 0 387316 156635 168840 0 760
762 0 386956 156424 168960 0 761
763 0 386642 156143 169080 0 762
764 0 386184 155827 169240 0 763
765 0 385931 155581 169440 0 764
766 0 385671 155494 169680 0 765
767 0 385602 155464 169840 0 766
768 0 385504 155410 170120 0 767
769 0 385311 155393 170320 0 768
770 0 385119 155428 170640 0 769
771 0 384833 155325 170840 0 770
772 0 384573 155202 171040 0 771
773 0 384281 154961 171320 0 772
774 0 384069 154808 171520 0 773
775 0 383854 154641 171720 0 774
776 0 383764 154667 171960 0 775
777 0 383556 154571 172120 0 776
778 0 383007 154306 172320 0 777
779 0 382825 154277 172600 0 778
780 0 382564 154214 172800 0 779
781 0 382178 154090 173000 0 780
782 0 381972 154055 173200 0 781
783 0 381517 153941 173360 0 782
784 0 381001 153735 173480 0 783
785 0 380628 153498 173600 0 784
786 0 380292 153441 173720 0 785
787 0 379530 153249 173920 0 786
788 0 378870 152967 174040 0 787
789 0 378233 152808 174240 0 788
790 0 377814 152830 174520 0 789
791 0 377609 152849 174760 0 790
792 0 377357 152830 174960 0 791
793 0 377199 152731 175160 0 792
794 0 377002 152553 175280 0 793
795 0 376531 152722 175440 0 794
796 0 376086 152711 175640 0 795
797 0 375822 152677 175840 0 796
798 0 375495 152536 176000 0 797
799 0 375146 152335 176120 0 798
800 0 374906 152367 176280 0 799
801 0 374679 152560 176480 0 800
802 0 374625 152523 176640 0 801
803 0 374357 152723 176840 0 802
804 0 374246 152814 176960 0 803
805 0 373979 152988 177080 0 804
806 0 373694 153063 177240 0 805
807 5 373034 153004 177240 0 806
808 0 372192 153310 177240 0 807
809 0 370799 153743 177240 0 808
810 0 369754 154300 177240 0 809
811 0 368888 155102 177240 0 810
812 0 368261 155337 177200 0 811
813 0 367707 155554 177040 0 812
814 0 367465 155785 176880 0 813
815 0 367279 155966 176720 0 814
816 0 366631 156602 176720 0 815
817 5 365983 157453 176720 0 816
818 0 364441 157884 176720 0 817
819 0 363584 158375 176680 0 818
820 0 362758 158800 176480 0 819
821 0 361891 159064 176360 0 820
822 5 360246 159627 176160 0 821
823 0 361345 159307 175920 0 822
824 0 361224 159247 175720 0 823
825 0 361090 159272 175520 0 824
826 0 361051 159371 175280 0 825
827 0 361052 159527 175000 0 826
828 0 361067 159528 174760 0 827
829 0 361000 159362 174480 0 828
830 0 361012 159180 174280 0 829
831 0 361136 159234 174000 0 830
832 0 361192 159285 173920 0 831
833 0 361201 159310 173840 0 832
834 0 361220 159228 173680 0 833
835 0 361278 159191 173560 0 834
836 0 361244 159225 173440 0 835
837 0 361225 159276 173360 0 836
838 0 361205 159343 173320 0 837
839 0 361173 159384 173240 0 838
840 0 361155 159384 173200 0 839
841 0 361176 159406 173160 0 840
842 0 361243 159460 173000 0 841
843 0 361378 159567 172800 0 842
844 0 361511 159651 172600 0 843
845 0 361537 159695 172360 0 844
846 0 361597 159862 172120 0 845
847 0 361767 159896 171920 0 846
848 0 361786 159771 171680 0 847
849 0 361816 159772 171520 0 848
850 0 361822 159774 171320 0 849
851 0 361730 159759 171160 0 850
852 0 361661 159704 170920 0 851
853 0 361568 159629 170680 0 852
854 0 361439 159714 170520 0 853
855 0 361315 159827 170320 0 854
856 0 361238 159846 170120 0 855
857 0 361205 159904 169880 0 856
858 0 361053 159970 169640 0 857
859 0 360950 160125 169440 0 858
860 0 360913 160112 169200 0 859
861 0 360926 160084 168960 0 860
862 0 360958 160074 168720 0 861
863 0 360944 160066 168480 0 862
864 0 360950 160066 168360 0 863
865 0 360561 160078 168320 0 864
866 5 360819 159995 168120 0 865
867 0 360582 159932 167920 0 866
868 0 360660 160014 167800 0 867
869 0 360632 159953 167760 0 868
870 0 360422 159649 167760 0 869
871 0 359843 159741 167760 0 870
872 0 359511 159573 167600 0 871
873 5 358638 159301 167600 0 872
874 0 358535 159165 167480 0 873
875 0 358464 159073 167400 0 874
876 0 358352 159073 167160 0 875
877 5 358274 159032 167000 0 876
878 0 357595 158614 167000 0 877
879 0 357573 158500 166840 0 878
880 0 357418 158438 166720 0 879
881 0 357257 158206 166600 0 880
882 0 357258 158114 166480 0 881
883 0 357316 158041 166400 0 882
884 0 357320 158042 166360 0 883
885 0 356808 157865 166320 0 884
886 0 357942 158563 166200 0 885
887 0 357961 158524 166120 0 886
888 0 357820 158440 165960 0 887
889 0 357721 158447 165840 0 888
890 0 357629 158462 165680 0 889
891 0 357555 158368 165520 0 890
892 0 357477 158292 165360 0 891
893 0 357421 158250 165200 0 892
894 0 357167 158150 165000 0 893
895 0 357012 158117 164880 0 894
896 0 356938 158104 164800 0 895
897 0 356885 158112 164640 0 896
898 0 356954 157975 164520 0 897
899 0 356886 157935 164360 0 898
900 0 356894 157884 164160 0 899
901 0 356902 157898 164120 0 900
902 0 356890 157874 164000 0 901
903 0 356857 157814 163840 0 902
904 0 356852 157678 163720 0 903
905 0 356859 157744 163600 0 904
906 0 356975 157719 163480 0 905
907 0 356979 157670 163400 0 906
908 0 356983 157622 163320 0 907
909 0 356984 157555 163200 0 908
910 0 356998 157578 163120 0 909
911 0 357005 157590 163080 0 910
912 0 356997 157514 162960 0 911
913 0 357022 157458 162920 0 912
914 0 357072 157347 162840 0 913
915 0 357123 157157 162720 0 914
916 0 357274 157065 162560 0 915
917 0 357312 157042 162520 0 916
918 0 357394 156962 162360 0 917
919 0 357565 156768 162200 0 918
920 0 357766 156796 162000 0 919
921 0 357913 156478 161880 0 920
922 5 357787 156432 161760 0 921
923 0 357526 156353 161680 0 922
924 0 357541 156353 161640 0 923
925 0 357571 156352 161560 0 924
926 0 357465 156386 161440 0 925
927 0 357255 156411 161320 0 926
928 0 357218 156326 161200 0 927
929 0 357249 156359 161040 0 928
930 0 357321 156371 160880 0 929
931 0 357281 156346 160720 0 930
932 0 357181 156441 160560 0 931
933 0 357148 156458 160400 0 932
934 0 357110 156501 160280 0 933
935 0 357149 156535 160120 0 934
936 0 357141 156622 160040 0 935
937 0 357194 156703 159920 0 936
938 0 357212 156719 159800 0 937
939 0 357352 156719 159680 0 938
940 0 357402 156773 159560 0 939
941 0 357392 156704 159480 0 940
942 0 357387 156670 159440 0 941
943 0 357297 156635 159320 0 942
944 0 357252 156576 159160 0 943
945 0 357222 156473 159120 0 944
946 6 357168 156401 159080 0 945
947 0 470714 243888 84600 0 247
948 0 470800 244000 84440 0 947
949 0 470584 244104 84240 0 948
950 0 470454 244306 84040 0 949
951 0 470354 244523 83840 0 950
952 0 470543 244725 83640 0 951
953 0 470661 244877 83440 0 952
954 0 470788 244989 83200 0 953
955 0 470905 245010 83040 0 954
956 0 470872 245062 82760 0 955
957 0 471017 245190 82480 0 956
958 0 471017 245302 82240 0 957
959 0 471065 245331 81840 0 958
960 0 471127 245379 81520 0 959
961 0 471260 245474 81200 0 960
962 0 471296 245492 80960 0 961
963 0 471316 245505 80680 0 962
964 0 471316 245581 80480 0 963
965 0 471276 245559 80240 0 964
966 0 473444 242883 79880 0 965
967 0 471433 245338 79680 0 966
968 0 471476 245268 79560 0 967
969 0 471623 245184 79320 0 968
970 0 471609 245225 79120 0 969
971 0 471725 245215 78800 0 970
972 0 471872 245251 78600 0 971
973 0 471914 245214 78360 0 972
974 0 471890 245316 78200 0 973
975 0 471908 245411 78080 0 974
976 0 471857 245346 77960 0 975
977 0 472015 245374 77840 0 976
978 0 472064 245267 77640 0 977
979 0 472110 245197 77440 0 978
980 0 472150 245222 77280 0 979
981 0 472284 245226 77040 0 980
982 0 472298 245176 76760 0 981
983 0 472283 245171 76600 0 982
984 0 472354 245163 76400 0 983
985 0 472375 245099 76120 0 984
986 0 472459 245065 75880 0 985
987 0 472499 245025 75640 0 986
988 0 472564 244955 75320 0 987
989 0 472633 244935 75080 0 988
990 0 472672 244920 74840 0 989
991 0 472764 244920 74600 0 990
992 0 472980 244858 74320 0 991
993 0 473142 244918 74080 0 992
994 0 473335 244933 73760 0 993
995 0 473635 245065 73520 0 994
996 0 473690 244995 73360 0 995
997 0 473754 244885 73040 0 996
998 0 473831 244800 72800 0 997
999 0 473970 244934 72560 0 998
1000 0 474073 245057 72320 0 999
1001 0 474200 245127 72120 0 1000
1002 0 474268 245197 71960 0 1001
1003 0 474318 245260 71760 0 1002
1004 0 474443 245336 71520 0 1003
1005 0 474476 245350 71280 0 1004
1006 5 474581 245128 71160 0 1005
1007 0 474687 244905 71040 0 1006
1008 0 475030 244292 70800 0 1007
1009 0 475072 244004 70600 0 1008
1010 0 475156 243728 70320 0 1009
1011 0 475226 243470 70120 0 1010
1012 0 475380 243324 69840 0 1011
1013 0 475631 243185 69560 0 1012
1014 0 475638 243093 69280 0 1013
1015 0 475879 243116 69080 0 1014
1016 0 476026 243115 68880 0 1015
1017 0 476292 243129 68600 0 1016
1018 0 476660 243060 68400 0 1017
1019 0 476772 243046 68160 0 1018
1020 0 476939 243080 68000 0 1019
1021 0 477036 243110 67840 0 1020
1022 0 477524 243139 67600 0 1021
1023 0 478039 243150 67360 0 1022
1024 0 478060 243150 67200 0 1023
1025 0 478103 243048 67000 0 1024
1026 0 478069 242971 66800 0 1025
1027 0 478156 242816 66480 0 1026
1028 0 478317 242647 66200 0 1027
1029 0 478534 242437 66000 0 1028
1030 0 478647 242387 65920 0 1029
1031 0 479043 242134 65680 0 1030
1032 0 479294 242085 65440 0 1031
1033 0 479528 241816 65240 0 1032
1034 0 479982 241597 64960 0 1033
1035 0 480157 241351 64720 0 1034
1036 0 480640 241042 64440 0 1035
1037 0 480876 240694 64200 0 1036
1038 0 480988 240444 64080 0 1037
1039 0 480947 240159 63960 0 1038
1040 0 481087 239781 63760 0 1039
1041 0 481239 239643 63480 0 1040
1042 0 481346 239713 63240 0 1041
1043 0 481326 239792 63040 0 1042
1044 0 481193 239690 62840 0 1043
1045 0 481257 239758 62560 0 1044
1046 0 481057 239752 62320 0 1045
1047 0 480833 239625 62040 0 1046
1048 0 480668 239619 61800 0 1047
1049 0 480484 239447 61520 0 1048
1050 0 480316 239362 61240 0 1049
1051 0 480219 239275 60960 0 1050
1052 0 480086 239134 60720 0 1051
1053 0 480020 238962 60480 0 1052
1054 0 480003 238577 60240 0 1053
1055 0 479864 238564 60160 0 1054
1056 0 479678 238271 59920 0 1055
1057 0 479430 238121 59680 0 1056
1058 0 479243 237957 59400 0 1057
1059 0 479004 237783 59080 0 1058
1060 0 478812 237557 58800 0 1059
1061 0 478886 237435 58560 0 1060
1062 0 478999 237361 58360 0 1061
1063 0 478948 237341 58120 0 1062
1064 0 478872 237261 57760 0 1063
1065 0 478802 237100 57520 0 1064
1066 0 478822 236904 57240 0 1065
1067 0 478582 236735 56880 0 1066
1068 0 478496 236438 56440 0 1067
1069 0 478419 236108 56120 0 1068
1070 0 478200 235643 55520 0 1069
1071 0 478096 235058 55160 0 1070
1072 0 477825 234576 54920 0 1071
1073 0 477468 233978 54640 0 1072
1074 5 477552 233637 54480 0 1073
1075 0 476851 232582 54480 0 1074
1076 0 476765 232417 54240 0 1075
1077 0 476403 232044 54080 0 1076
1078 0 476321 231731 53880 0 1077
1079 0 476227 231332 53720 0 1078
1080 0 476158 230548 53720 0 1079
1081 0 475935 230162 53720 0 1080
1082 0 475673 228974 53720 0 1081
1083 0 475352 228030 53840 0 1082
1084 0 475356 227736 53960 0 1083
1085 0 475321 227448 54120 0 1084
1086 0 475279 227233 54360 0 1085
1087 0 474949 226043 54600 0 1086
1088 0 474437 225357 54800 0 1087
1089 0 474383 224628 54960 0 1088
1090 0 474544 224237 54960 0 1089
1091 0 474760 223418 54960 0 1090
1092 0 474917 223008 54680 0 1091
1093 5 475122 222296 54480 0 1092
1094 0 475194 221301 54320 0 1093
1095 0 475098 220948 54040 0 1094
1096 0 475220 220864 53880 0 1095
1097 0 475211 220512 53680 0 1096
1098 0 475333 220080 53480 0 1097
1099 0 475684 219211 53240 0 1098
1100 0 475639 218769 53040 0 1099
1101 0 475735 218468 52760 0 1100
1102 0 475564 218096 52520 0 1101
1103 0 475287 217533 52240 0 1102
1104 0 474804 216481 52000 0 1103
1105 0 474310 215877 51720 0 1104
1106 0 474178 215698 51400 0 1105
1107 0 474088 215467 51160 0 1106
1108 0 473805 214875 50920 0 1107
1109 0 472930 214392 50920 0 1108
1110 0 472555 214166 50640 0 1109
1111 0 472352 214224 50400 0 1110
1112 0 472205 214023 50280 0 1111
1113 0 471964 214058 50080 0 1112
1114 0 471932 213911 49760 0 1113
1115 0 471820 213636 49680 0 1114
1116 0 471412 213196 49480 0 1115
1117 0 470658 212774 49280 0 1116
1118 0 470150 212402 49080 0 1117
1119 0 469556 212109 48880 0 1118
1120 5 468638 211971 48880 0 1119
1121 0 468183 212108 48880 0 1120
1122 0 468045 212167 49040 0 1121
1123 0 467875 212234 49120 0 1122
1124 0 467711 212275 49160 0 1123
1125 0 467368 212260 49200 0 1124
1126 0 467032 212294 49280 0 1125
1127 5 466752 212421 49440 0 1126
1128 5 466688 212443 49480 0 1127
1129 0 466673 212145 49560 0 1128
1130 0 466651 211831 49560 0 1129
1131 0 466737 211648 49560 0 1130
1132 0 466670 211342 49560 0 1131
1133 0 466595 210988 49560 0 1132
1134 0 466494 210745 49600 0 1133
1135 0 466476 210719 49640 0 1134
1136 0 466435 210663 49680 0 1135
1137 0 466207 210562 49720 0 1136
1138 0 466017 210465 49760 0 1137
1139 0 465976 210025 49760 0 1138
1140 0 465397 209577 49720 0 1139
1141 0 464942 209290 49680 0 1140
1142 0 464569 209081 49720 0 1141
1143 0 464374 208890 49840 0 1142
1144 0 464068 208696 49880 0 1143
1145 0 464035 208681 49920 0 1144
1146 0 463919 208704 49960 0 1145
1147 0 463956 208685 50000 0 1146
1148 0 463949 208666 50040 0 1147
1149 0 463934 208659 50080 0 1148
1150 0 463811 208629 50120 0 1149
1151 0 463665 208607 50160 0 1150
1152 0 463703 208457 50200 0 1151
1153 5 463677 208446 50240 0 1152
1154 0 463695 208468 50360 0 1153
1155 0 463725 208998 50400 0 1154
1156 0 463665 208633 50440 0 1155
1157 0 463591 208551 50480 0 1156
1158 0 463527 208431 50520 0 1157
1159 0 463460 208315 50600 0 1158
1160 0 463453 208297 50640 0 1159
1161 0 463356 208256 50720 0 1160
1162 0 463367 208222 50760 0 1161
1163 0 463285 208174 50800 0 1162
1164 0 463259 208162 50840 0 1163
1165 0 463434 208088 50880 0 1164
1166 0 463468 208118 50920 0 1165
1167 0 463471 208106 50960 0 1166
1168 0 463438 208080 51040 0 1167
1169 0 463393 208054 51120 0 1168
1170 0 463374 208017 51200 0 1169
1171 0 463229 207938 51280 0 1170
1172 0 463102 207879 51400 0 1171
1173 0 462841 207681 51600 0 1172
1174 5 462773 207610 51760 0 1173
1175 0 462691 207584 51880 0 1174
1176 0 462617 207472 52080 0 1175
1177 0 462505 207349 52280 0 1176
1178 0 462512 207341 52480 0 1177
1179 0 462460 207435 52720 0 1178
1180 0 462236 207591 52880 0 1179
1181 0 462150 207472 53080 0 1180
1182 0 461740 207502 53240 0 1181
1183 0 461258 207603 53440 0 1182
1184 0 461057 207688 53600 0 1183
1185 0 460881 207759 53760 0 1184
1186 0 460758 207864 53920 0 1185
1187 0 460478 207976 54160 0 1186
1188 0 460273 208073 54440 0 1187
1189 5 460250 208080 54480 0 1188
1190 0 459885 208162 54520 0 1189
1191 0 459844 208207 54560 0 1190
1192 0 459668 208274 54640 0 1191
1193 0 459605 208319 54720 0 1192
1194 0 459541 208375 54760 0 1193
1195 0 459463 208431 54800 0 1194
1196 0 459310 208513 54840 0 1195
1197 0 459235 208569 54880 0 1196
1198 0 459222 208590 54920 0 1197
1199 0 459205 208607 54960 0 1198
1200 0 459090 208793 55040 0 1199
1201 0 459004 208890 55080 0 1200
1202 0 458978 208916 55120 0 1201
1203 0 458959 208976 55160 0 1202
1204 0 458948 209017 55200 0 1203
1205 0 458843 209248 55360 0 1204
1206 5 458892 209528 55520 0 1205
1207 0 458743 209562 55760 0 1206
1208 0 458731 209592 55800 0 1207
1209 0 458724 209610 55840 0 1208
1210 0 458709 209629 55880 0 1209
1211 0 458690 209633 55920 0 1210
1212 0 458661 209644 55960 0 1211
1213 0 458661 209678 56000 0 1212
1214 0 458623 209689 56040 0 1213
1215 0 458616 209726 56080 0 1214
1216 0 458608 209730 56120 0 1215
1217 0 458564 209756 56160 0 1216
1218 0 458530 209786 56200 0 1217
1219 0 458466 209834 56280 0 1218
1220 0 458425 209864 56360 0 1219
1221 0 458425 209905 56440 0 1220
1222 0 458284 209984 56520 0 1221
1223 0 458216 210055 56600 0 1222
1224 0 458104 210137 56680 0 1223
1225 0 458000 210286 56720 0 1224
1226 0 457892 210376 56840 0 1225
1227 0 457728 210514 56960 0 1226
1228 0 457679 210532 57040 0 1227
1229 0 457574 210573 57120 0 1228
1230 0 457403 210603 57240 0 1229
1231 0 456910 210659 57360 0 1230
1232 0 456533 210913 57400 0 1231
1233 0 456455 211021 57440 0 1232
1234 0 456059 211540 57480 0 1233
1235 0 456011 211633 57520 0 1234
1236 0 455429 211902 57480 0 1235
1237 0 455380 211943 57440 0 1236
1238 0 455335 211969 57400 0 1237
1239 0 454891 212227 57360 0 1238
1240 5 454809 212245 57280 0 1239
1241 0 454656 212787 57240 0 1240
1242 0 454641 212861 57200 0 1241
1243 0 454563 212936 57160 0 1242
1244 0 454555 212981 57120 0 1243
1245 0 454537 212984 57080 0 1244
1246 0 454458 213078 57040 0 1245
1247 0 454372 213145 57000 0 1246
1248 0 454346 213178 56960 0 1247
1249 0 454298 213223 56920 0 1248
1250 0 454249 213279 56880 0 1249
1251 0 454175 213331 56840 0 1250
1252 0 454145 213380 56800 0 1251
1253 0 454111 213417 56720 0 1252
1254 0 453988 213552 56680 0 1253
1255 0 453891 213615 56640 0 1254
1256 0 453842 213645 56560 0 1255
1257 0 453805 213705 56480 0 1256
1258 0 453727 213787 56400 0 1257
1259 0 453682 213902 56320 0 1258
1260 0 453544 214059 56240 0 1259
1261 0 453506 214119 56200 0 1260
1262 0 453353 214276 56160 0 1261
1263 0 453290 214339 56120 0 1262
1264 0 453171 214466 56080 0 1263
1265 0 453070 214589 56040 0 1264
1266 0 452954 214724 56000 0 1265
1267 0 452809 214854 55960 0 1266
1268 0 452790 214914 55920 0 1267
1269 0 452708 215041 55880 0 1268
1270 0 452708 215119 55840 0 1269
1271 0 452685 215227 55800 0 1270
1272 0 452656 215287 55760 0 1271
1273 0 452644 215354 55720 0 1272
1274 0 452633 215403 55680 0 1273
1275 0 452529 215533 55600 0 1274
1276 0 452480 215638 55520 0 1275
1277 0 452424 215720 55440 0 1276
1278 0 452327 215836 55360 0 1277
1279 0 452320 215903 55320 0 1278
1280 0 452301 215959 55280 0 1279
1281 0 452282 215981 55240 0 1280
1282 0 452226 216026 55200 0 1281
1283 0 452238 216071 55160 0 1282
1284 0 452118 216172 55120 0 1283
1285 0 452096 216216 55080 0 1284
1286 0 452081 216298 55000 0 1285
1287 0 452040 216496 54960 0 1286
1288 0 452092 216575 54920 0 1287
1289 0 452144 216761 54880 0 1288
1290 0 452189 216922 54840 0 1289
1291 0 452200 217019 54800 0 1290
1292 0 452241 217116 54760 0 1291
1293 0 452353 217310 54720 0 1292
1294 0 452379 217407 54680 0 1293
1295 0 452461 217683 54640 0 1294
1296 0 452544 217918 54600 0 1295
1297 0 452577 217952 54560 0 1296
1298 0 452521 217941 54520 0 1297
1299 0 452435 217963 54480 0 1298
1300 0 452435 217963 54440 0 1299
1301 0 452428 218019 54400 0 1300
1302 0 452417 218068 54360 0 1301
1303 0 452357 218146 54320 0 1302
1304 0 452327 218150 54280 0 1303
1305 0 452417 218209 54080 0 1304
1306 0 452447 218232 54000 0 1305
1307 0 452450 218258 53920 0 1306
1308 0 452476 218318 53840 0 1307
1309 0 452473 218347 53760 0 1308
1310 0 452532 218478 53680 0 1309
1311 0 452566 218478 53600 0 1310
1312 0 452592 218493 53560 0 1311
1313 0 452622 218519 53520 0 1312
1314 0 452611 218568 53480 0 1313
1315 0 452443 218687 53440 0 1314
1316 0 452614 218724 53400 0 1315
1317 0 452633 218810 53360 0 1316
1318 0 452622 218915 53320 0 1317
1319 0 452633 219049 53280 0 1318
1320 0 452656 219098 53240 0 1319
1321 0 452678 219131 53200 0 1320
1322 0 452578 219203 53120 0 1321
1323 0 452602 219467 52960 0 1322
1324 0 452698 219583 52920 0 1323
1325 0 452902 219837 52840 0 1324
1326 0 453078 220277 52760 0 1325
1327 0 453498 221061 52840 0 1326
1328 0 453678 221701 52800 0 1327
1329 0 453470 221813 52760 0 1328
1330 0 453526 221985 52720 0 1329
1331 0 453566 221965 52640 0 1330
1332 0 453786 221993 52520 0 1331
1333 0 454046 222085 52360 0 1332
1334 0 454030 222365 52280 0 1333
1335 0 453946 222761 52240 0 1334
1336 0 453998 222841 52040 0 1335
1337 0 454082 222889 51920 0 1336
1338 0 454106 223001 51760 0 1337
1339 0 454162 223041 51560 0 1338
1340 0 454342 223109 51240 0 1339
1341 0 454070 223301 50680 0 1340
1342 0 453906 223181 50640 0 1341
1343 0 453914 223221 50600 0 1342
1344 0 453882 223289 50520 0 1343
1345 0 453846 223317 50480 0 1344
1346 6 453802 223289 50440 0 1345
1347 0 477375 233760 54200 0 1074
1348 0 477054 233684 53920 0 1347
1349 0 476897 233597 53720 0 1348
1350 0 476698 233481 53520 0 1349
1351 0 476507 233308 53280 0 1350
1352 0 476529 233308 53120 0 1351
1353 0 476464 233261 53040 0 1352
1354 0 476363 232765 52920 0 1353
1355 0 476436 233049 52720 0 1354
1356 0 476434 233180 52400 0 1355
1357 0 476396 233277 52160 0 1356
1358 0 476377 233376 51920 0 1357
1359 0 476369 233573 51640 0 1358
1360 0 476239 233491 51400 0 1359
1361 0 476074 233369 51160 0 1360
1362 0 476003 233395 50880 0 1361
1363 0 475645 232938 50640 0 1362
1364 0 475450 232468 50400 0 1363
1365 0 475357 232479 50320 0 1364
1366 0 475184 232523 50200 0 1365
1367 0 475066 232654 50120 0 1366
1368 0 474858 232641 50000 0 1367
1369 0 474939 232532 49880 0 1368
1370 0 474915 232523 49760 0 1369
1371 0 474776 232368 49480 0 1370
1372 0 474591 232075 49240 0 1371
1373 0 474345 231750 48960 0 1372
1374 0 474080 231529 48720 0 1373
1375 0 473867 231285 48400 0 1374
1376 0 473546 230951 48160 0 1375
1377 0 473152 230643 47880 0 1376
1378 0 473352 230667 47600 0 1377
1379 0 473539 230418 47440 0 1378
1380 0 473417 230152 47160 0 1379
1381 0 473341 230056 47000 0 1380
1382 0 473591 230855 46880 0 1381
1383 0 473387 230903 46800 0 1382
1384 0 473043 230844 46520 0 1383
1385 5 472932 230872 46480 0 1384
1386 0 472266 231038 46240 0 1385
1387 0 471372 231392 45960 0 1386
1388 0 471311 231429 45880 0 1387
1389 0 471190 231502 45720 0 1388
1390 0 470736 231705 45560 0 1389
1391 5 470021 232160 45400 0 1390
1392 0 469476 232632 45280 0 1391
1393 0 469194 233092 45280 0 1392
1394 0 469145 233698 45280 0 1393
1395 0 468751 234541 45280 0 1394
1396 0 468632 234797 45160 0 1395
1397 0 468145 235516 45160 0 1396
1398 0 467586 236239 45160 0 1397
1399 0 467357 236443 45400 0 1398
1400 0 467142 236744 45480 0 1399
1401 0 466621 237499 45480 0 1400
1402 5 465601 238467 45480 0 1401
1403 0 464910 240127 45480 0 1402
1404 0 464586 240642 45600 0 1403
1405 0 464413 240780 45600 0 1404
1406 0 464028 241131 45600 0 1405
1407 0 463895 241183 45440 0 1406
1408 0 463701 241426 45280 0 1407
1409 0 463527 241551 45120 0 1408
1410 0 463374 241740 44960 0 1409
1411 0 463185 242070 44800 0 1410
1412 0 462893 242433 44560 0 1411
1413 0 462845 242584 44280 0 1412
1414 0 462726 242640 44040 0 1413
1415 0 462294 242931 43800 0 1414
1416 0 461949 243235 43680 0 1415
1417 0 461796 243399 43480 0 1416
1418 0 461620 243520 43280 0 1417
1419 0 461491 243601 43080 0 1418
1420 0 461337 243687 42880 0 1419
1421 0 461179 243700 42680 0 1420
1422 5 461157 243797 42560 0 1421
1423 0 461153 243888 42440 0 1422
1424 0 461226 244059 42200 0 1423
1425 0 461325 244235 41960 0 1424
1426 0 461492 244501 41640 0 1425
1427 0 461504 244702 41440 0 1426
1428 0 461530 244943 41080 0 1427
1429 0 461437 245334 40800 0 1428
1430 5 461256 245676 40640 0 1429
1431 0 460865 246132 40520 0 1430
1432 0 460509 246211 40320 0 1431
1433 0 460158 246473 40160 0 1432
1434 0 459923 246507 40000 0 1433
1435 0 459828 246641 39840 0 1434
1436 5 459540 246893 39600 0 1435
1437 0 459303 247022 39520 0 1436
1438 0 459142 247237 39400 0 1437
1439 0 458924 247352 39320 0 1438
1440 0 458666 247665 39160 0 1439
1441 5 458455 247890 39080 0 1440
1442 0 458349 247998 39040 0 1441
1443 0 457959 248244 38920 0 1442
1444 0 457608 248504 38840 0 1443
1445 0 457348 248760 38840 0 1444
1446 0 457036 248941 38840 0 1445
1447 0 456768 249225 38840 0 1446
1448 0 456297 249781 38840 0 1447
1449 0 456204 249928 38680 0 1448
1450 0 456108 250039 38520 0 1449
1451 0 456056 250182 38240 0 1450
1452 0 455296 250453 38160 0 1451
1453 0 454977 250589 38080 0 1452
1454 0 454617 250868 37960 0 1453
1455 0 454492 251000 37880 0 1454
1456 0 454440 251020 37800 0 1455
1457 0 454295 251031 37680 0 1456
1458 0 454281 251059 37560 0 1457
1459 0 454358 251155 37400 0 1458
1460 0 454570 251220 37320 0 1459
1461 0 454710 251295 37240 0 1460
1462 0 455228 251482 37040 0 1461
1463 0 455290 251559 36920 0 1462
1464 0 455300 251582 36800 0 1463
1465 0 455166 251609 36720 0 1464
1466 0 455025 251623 36680 0 1465
1467 0 454929 251633 36640 0 1466
1468 0 454857 251655 36600 0 1467
1469 0 454739 251669 36560 0 1468
1470 0 454649 251689 36520 0 1469
1471 0 454537 251685 36480 0 1470
1472 0 454417 251691 36440 0 1471
1473 0 454401 251697 36400 0 1472
1474 0 454395 251689 36360 0 1473
1475 0 454367 251697 36320 0 1474
1476 0 454363 251691 36280 0 1475
1477 0 454361 251693 36240 0 1476
1478 0 454361 251693 36200 0 1477
1479 0 454309 251681 36160 0 1478
1480 0 454341 251785 36120 0 1479
1481 0 454325 251723 36080 0 1480
1482 0 454329 251753 36040 0 1481
1483 0 454303 251769 36000 0 1482
1484 0 454281 251771 35960 0 1483
1485 0 454259 251737 35920 0 1484
1486 0 454245 251711 35880 0 1485
1487 0 454245 251693 35840 0 1486
1488 0 454241 251681 35800 0 1487
1489 0 454237 251647 35720 0 1488
1490 0 454257 251697 35640 0 1489
1491 0 454245 251709 35560 0 1490
1492 0 454231 251685 35480 0 1491
1493 0 454229 251687 35400 0 1492
1494 0 454197 251675 35320 0 1493
1495 0 454183 251659 35240 0 1494
1496 0 454107 251569 35160 0 1495
1497 0 454123 251471 35120 0 1496
1498 0 454055 251503 35080 0 1497
1499 0 454113 251509 35040 0 1498
1500 0 454111 251507 35000 0 1499
1501 0 454129 251513 34920 0 1500
1502 0 454141 251475 34840 0 1501
1503 0 454131 251463 34760 0 1502
1504 0 454113 251401 34680 0 1503
1505 0 454097 251361 34640 0 1504
1506 0 454103 251335 34600 0 1505
1507 0 454105 251309 34560 0 1506
1508 0 454091 251241 34480 0 1507
1509 0 454087 251277 34440 0 1508
1510 0 454053 251293 34400 0 1509
1511 0 454033 251309 34360 0 1510
1512 0 454003 251291 34320 0 1511
1513 0 454001 251291 34280 0 1512
1514 0 454081 251243 34240 0 1513
1515 0 454077 251219 34200 0 1514
1516 0 454083 251195 34160 0 1515
1517 0 454107 251149 34120 0 1516
1518 0 454139 251109 34040 0 1517
1519 0 454153 251043 34000 0 1518
1520 0 454173 251013 33920 0 1519
1521 0 454173 251011 33840 0 1520
1522 0 454137 251003 33760 0 1521
1523 0 454153 250977 33680 0 1522
1524 0 454255 250969 33600 0 1523
1525 0 454287 250967 33560 0 1524
1526 0 454299 250965 33520 0 1525
1527 0 454353 250955 33440 0 1526
1528 0 454411 250955 33400 0 1527
1529 0 454429 250935 33360 0 1528
1530 0 454465 250917 33320 0 1529
1531 0 454493 250903 33280 0 1530
1532 0 454517 250889 33240 0 1531
1533 0 454541 250871 33200 0 1532
1534 0 454557 250847 33160 0 1533
1535 0 454563 250827 33120 0 1534
1536 0 454581 250809 33080 0 1535
1537 0 454613 250789 33040 0 1536
1538 0 454637 250791 33000 0 1537
1539 0 454675 250777 32920 0 1538
1540 0 454731 250777 32840 0 1539
1541 0 454757 250769 32760 0 1540
1542 0 454803 250773 32680 0 1541
1543 0 454885 250757 32640 0 1542
1544 0 455071 250667 32560 0 1543
1545 0 455107 250587 32520 0 1544
1546 0 455139 250481 32480 0 1545
1547 0 455179 250451 32440 0 1546
1548 0 455173 250455 32400 0 1547
1549 0 455141 250431 32160 0 1548
1550 0 455221 250381 32040 0 1549
1551 0 455583 250287 32000 0 1550
1552 0 455617 250241 31960 0 1551
1553 0 455617 250215 31920 0 1552
1554 0 455671 250163 31880 0 1553
1555 0 455693 250119 31840 0 1554
1556 0 455713 250033 31760 0 1555
1557 0 455755 249923 31680 0 1556
1558 0 455747 249905 31640 0 1557
1559 0 455763 249803 31600 0 1558
1560 0 455771 249757 31560 0 1559
1561 0 455773 249691 31520 0 1560
1562 0 455773 249635 31480 0 1561
1563 0 455761 249605 31440 0 1562
1564 0 455767 249549 31400 0 1563
1565 0 455789 249505 31360 0 1564
1566 0 455783 249477 31320 0 1565
1567 0 455799 249411 31280 0 1566
1568 0 455795 249369 31240 0 1567
1569 0 455857 249345 31200 0 1568
1570 0 455879 249337 31160 0 1569
1571 0 455891 249297 31120 0 1570
1572 0 455891 249297 31080 0 1571
1573 0 455879 249265 31040 0 1572
1574 0 455879 249223 30960 0 1573
1575 0 455881 249083 30920 0 1574
1576 0 455845 249015 30880 0 1575
1577 0 455815 248965 30840 0 1576
1578 6 455795 248919 30800 0 1577
1579 0 474395 245782 71120 0 1006
1580 0 474388 246019 71000 0 1579
1581 0 474457 246151 70840 0 1580
1582 0 474450 246192 70640 0 1581
1583 0 474499 246284 70400 0 1582
1584 0 474485 246312 70080 0 1583
1585 0 474499 246333 69920 0 1584
1586 0 474526 246402 69720 0 1585
1587 0 474399 246484 69480 0 1586
1588 0 474374 246578 69320 0 1587
1589 0 474425 246646 69160 0 1588
1590 0 474306 246849 68920 0 1589
1591 0 474302 247083 68640 0 1590
1592 0 474282 247483 68360 0 1591
1593 0 474250 247774 68160 0 1592
1594 0 474157 247878 67920 0 1593
1595 0 474130 248010 67760 0 1594
1596 0 474449 248073 67480 0 1595
1597 0 474782 248168 67160 0 1596
1598 5 474656 248189 67000 0 1597
1599 0 474176 248598 66800 0 1598
1600 0 474000 248801 66640 0 1599
1601 0 473861 248910 66560 0 1600
1602 0 473703 249023 66440 0 1601
1603 0 473575 249091 66320 0 1602
1604 0 473432 249148 66240 0 1603
1605 0 473333 249229 66120 0 1604
1606 0 473148 249333 65960 0 1605
1607 0 472977 249376 65840 0 1606
1608 0 472576 249506 65680 0 1607
1609 0 472120 249621 65560 0 1608
1610 0 471641 249808 65440 0 1609
1611 0 471305 249969 65360 0 1610
1612 0 470995 250040 65200 0 1611
1613 0 470620 250153 65080 0 1612
1614 0 470177 250237 64960 0 1613
1615 0 469861 250324 64880 0 1614
1616 0 469476 250446 64760 0 1615
1617 0 469115 250566 64640 0 1616
1618 0 468721 250513 64520 0 1617
1619 0 468396 250504 64400 0 1618
1620 0 468050 250581 64280 0 1619
1621 0 467919 250601 64240 0 1620
1622 0 467860 250576 64120 0 1621
1623 0 467376 250544 64000 0 1622
1624 0 466690 250503 63880 0 1623
1625 0 466321 250519 63760 0 1624
1626 0 465784 250584 63640 0 1625
1627 0 465531 250579 63520 0 1626
1628 0 465124 250526 63360 0 1627
1629 0 464820 250574 63240 0 1628
1630 0 464409 250643 63040 0 1629
1631 0 463980 250752 62840 0 1630
1632 0 462730 251227 62720 0 1631
1633 0 462507 251398 62680 0 1632
1634 0 462270 251596 62560 0 1633
1635 0 461819 251784 62520 0 1634
1636 0 461331 252026 62520 0 1635
1637 0 461007 252136 62560 0 1636
1638 0 460213 252416 62560 0 1637
1639 0 459648 252509 62480 0 1638
1640 0 459043 252613 62360 0 1639
1641 0 458483 252659 62280 0 1640
1642 0 457144 252660 62160 0 1641
1643 0 456739 252705 61960 0 1642
1644 0 456615 252701 61880 0 1643
1645 0 456436 252716 61800 0 1644
1646 0 456267 252748 61720 0 1645
1647 0 456213 252724 61640 0 1646
1648 0 456100 252715 61520 0 1647
1649 0 456024 252672 61480 0 1648
1650 0 455759 252602 61400 0 1649
1651 0 455293 252602 61320 0 1650
1652 0 454921 252411 61240 0 1651
1653 0 454499 252252 61120 0 1652
1654 0 454267 252217 61080 0 1653
1655 0 454019 252105 61040 0 1654
1656 0 453903 252129 61000 0 1655
1657 0 453767 252189 60960 0 1656
1658 0 453647 252241 60880 0 1657
1659 0 453575 252211 60840 0 1658
1660 0 453431 252239 60760 0 1659
1661 0 453335 252031 60680 0 1660
1662 0 453231 252127 60600 0 1661
1663 0 452987 251943 60440 0 1662
1664 0 452855 251631 60320 0 1663
1665 0 452639 251487 60200 0 1664
1666 0 452555 251183 60080 0 1665
1667 0 452395 251111 60000 0 1666
1668 0 452071 251083 59840 0 1667
1669 0 451863 251047 59640 0 1668
1670 0 451727 250923 59400 0 1669
1671 0 451615 250867 59200 0 1670
1672 0 451347 250731 59120 0 1671
1673 0 451179 250595 58920 0 1672
1674 0 450955 250643 58640 0 1673
1675 0 450743 250595 58360 0 1674
1676 0 450683 250643 58120 0 1675
1677 0 450591 250551 57960 0 1676
1678 0 450267 250163 57720 0 1677
1679 0 450051 249923 57600 0 1678
1680 0 449867 249855 57440 0 1679
1681 0 449415 249535 57240 0 1680
1682 0 449375 249467 57080 0 1681
1683 0 449275 249383 56800 0 1682
1684 0 449071 249335 56600 0 1683
1685 0 448735 249323 56400 0 1684
1686 0 448419 249259 56200 0 1685
1687 0 448143 249071 56000 0 1686
1688 0 448255 249023 55720 0 1687
1689 0 448027 248923 55520 0 1688
1690 0 448003 248963 55280 0 1689
1691 0 447975 248923 55080 0 1690
1692 0 447983 248863 54880 0 1691
1693 0 447939 248859 54680 0 1692
1694 0 448019 248831 54480 0 1693
1695 0 448007 248779 54200 0 1694
1696 0 448087 248875 53960 0 1695
1697 0 448103 248987 53760 0 1696
1698 0 447771 248927 53280 0 1697
1699 0 447919 248691 53000 0 1698
1700 0 447955 248631 52800 0 1699
1701 0 447955 248639 52200 0 1700
1702 0 448439 248707 51960 0 1701
1703 0 449295 248519 51880 0 1702
1704 0 449991 248563 51840 0 1703
1705 0 450295 248563 51880 0 1704
1706 0 450471 248571 51920 0 1705
1707 0 450671 248611 52000 0 1706
1708 0 450971 248719 51960 0 1707
1709 0 451139 248903 51840 0 1708
1710 0 451243 248955 51800 0 1709
1711 0 451307 249255 51760 0 1710
1712 0 451251 249103 51720 0 1711
1713 0 451243 249083 51680 0 1712
1714 0 451255 249187 51600 0 1713
1715 0 451511 249339 51480 0 1714
1716 0 451695 249539 51360 0 1715
1717 0 451783 249571 51200 0 1716
1718 0 451943 249803 51000 0 1717
1719 0 451871 249887 50840 0 1718
1720 0 452059 249983 50680 0 1719
1721 0 452135 250043 50520 0 1720
1722 0 452231 250083 50360 0 1721
1723 0 452311 250151 50320 0 1722
1724 0 452451 250147 50280 0 1723
1725 0 452343 250271 50240 0 1724
1726 0 452395 250335 50200 0 1725
1727 0 452519 250571 50120 0 1726
1728 0 452847 250807 50040 0 1727
1729 0 453011 250767 50000 0 1728
1730 0 453115 250659 49960 0 1729
1731 0 452791 251091 49920 0 1730
1732 0 452795 251115 49880 0 1731
1733 0 452863 251215 49800 0 1732
1734 0 453343 251347 49720 0 1733
1735 0 453439 251407 49600 0 1734
1736 0 453835 251563 49480 0 1735
1737 0 454047 251807 49360 0 1736
1738 0 454107 252207 49240 0 1737
1739 0 454335 252291 49200 0 1738
1740 0 454483 252535 49160 0 1739
1741 0 454615 252907 49120 0 1740
1742 0 454547 253147 49080 0 1741
1743 0 455323 254031 49040 0 1742
1744 0 455583 254191 48960 0 1743
1745 0 456139 255203 48880 0 1744
1746 0 456167 255107 48720 0 1745
1747 5 456225 255095 48640 0 1746
1748 0 456063 256239 48640 0 1747
1749 0 456119 256271 48600 0 1748
1750 0 456147 256543 48520 0 1749
1751 0 456155 256939 48360 0 1750
1752 0 456147 257123 48240 0 1751
1753 0 456155 257111 48200 0 1752
1754 0 456111 257047 48080 0 1753
1755 6 456079 257107 47960 0 1754
1756 0 469259 211929 48560 0 1120
1757 0 468624 211385 48040 0 1756
1758 0 468658 211350 47920 0 1757
1759 0 468804 211249 47840 0 1758
1760 0 468793 211386 47720 0 1759
1761 0 469061 211200 47720 0 1760
1762 0 469267 210662 47720 0 1761
1763 0 469301 210609 47640 0 1762
1764 0 469585 210279 47480 0 1763
1765 0 469860 210109 47320 0 1764
1766 0 470035 209943 47120 0 1765
1767 0 470044 209823 47080 0 1766
1768 0 470029 209702 46960 0 1767
1769 0 470118 210581 46880 0 1768
1770 0 471181 210996 46840 0 1769
1771 0 470298 210473 46800 0 1770
1772 5 470394 210298 46760 0 1771
1773 0 470649 210090 46760 0 1772
1774 0 470830 209850 46760 0 1773
1775 0 471058 209284 46760 0 1774
1776 0 471123 209232 46720 0 1775
1777 0 471175 209168 46640 0 1776
1778 0 471222 209151 46560 0 1777
1779 0 471301 209099 46480 0 1778
1780 0 471406 209136 46400 0 1779
1781 0 471914 209156 46360 0 1780
1782 0 472268 208831 46320 0 1781
1783 0 472468 208543 46280 0 1782
1784 0 472670 208380 46240 0 1783
1785 0 472726 208338 46200 0 1784
1786 0 472729 208336 46160 0 1785
1787 0 472724 208270 46040 0 1786
1788 0 472751 208196 46000 0 1787
1789 0 472751 208146 45960 0 1788
1790 0 472908 207969 45920 0 1789
1791 0 473076 207693 45880 0 1790
1792 0 473142 207390 45840 0 1791
1793 0 473167 207326 45800 0 1792
1794 0 473199 207250 45760 0 1793
1795 0 473233 207213 45720 0 1794
1796 0 473216 207097 45680 0 1795
1797 0 473228 206977 45600 0 1796
1798 0 473219 206832 45520 0 1797
1799 0 473226 206738 45440 0 1798
1800 0 473221 206662 45400 0 1799
1801 0 473187 206657 45360 0 1800
1802 0 473152 206637 45320 0 1801
1803 0 473130 206612 45280 0 1802
1804 0 473088 206578 45240 0 1803
1805 0 473088 206578 45200 0 1804
1806 0 473068 206573 45160 0 1805
1807 0 473039 206548 45120 0 1806
1808 0 473017 206539 45080 0 1807
1809 0 473014 206511 45040 0 1808
1810 0 473007 206477 44960 0 1809
1811 0 472982 206472 44880 0 1810
1812 0 472913 206475 44800 0 1811
1813 0 472785 206470 44720 0 1812
1814 0 472738 206467 44640 0 1813
1815 0 472674 206457 44560 0 1814
1816 0 472630 206425 44480 0 1815
1817 0 472578 206386 44400 0 1816
1818 0 472409 206374 44320 0 1817
1819 0 472313 206334 44240 0 1818
1820 0 472214 206278 44160 0 1819
1821 0 472125 206238 44080 0 1820
1822 0 471963 206152 44000 0 1821
1823 0 471840 206083 43960 0 1822
1824 0 471665 205948 43920 0 1823
1825 0 471589 205911 43880 0 1824
1826 0 471468 205842 43800 0 1825
1827 0 471298 205711 43720 0 1826
1828 0 471204 205650 43640 0 1827
1829 0 471081 205581 43560 0 1828
1830 0 470956 205499 43520 0 1829
1831 0 470882 205389 43480 0 1830
1832 0 470840 205357 43400 0 1831
1833 0 470771 205310 43320 0 1832
1834 0 470692 205263 43240 0 1833
1835 0 470655 205226 43200 0 1834
1836 0 470650 205224 43160 0 1835
1837 0 470609 205189 43120 0 1836
1838 0 470441 205088 43080 0 1837
1839 0 470205 204938 43040 0 1838
1840 0 470163 204911 43000 0 1839
1841 0 469909 204766 42840 0 1840
1842 0 469683 204628 42760 0 1841
1843 0 469538 204579 42680 0 1842
1844 0 469281 204502 42520 0 1843
1845 0 469139 204537 42320 0 1844
1846 0 468587 204652 42200 0 1845
1847 0 468555 204667 42160 0 1846
1848 0 468516 204655 42120 0 1847
1849 0 468412 204662 42000 0 1848
1850 0 468341 204719 41920 0 1849
1851 0 468311 204736 41880 0 1850
1852 0 468279 204761 41840 0 1851
1853 0 468269 204803 41760 0 1852
1854 0 468274 204763 41720 0 1853
1855 0 468230 204820 41680 0 1854
1856 0 468068 204862 41640 0 1855
1857 0 467981 204857 41600 0 1856
1858 0 467969 204842 41560 0 1857
1859 0 467858 204820 41520 0 1858
1860 0 467713 204840 41480 0 1859
1861 0 467602 204847 41440 0 1860
1862 0 467568 204854 41400 0 1861
1863 0 467526 204847 41360 0 1862
1864 0 467482 204837 41320 0 1863
1865 0 467442 204815 41280 0 1864
1866 0 467371 204788 41240 0 1865
1867 0 467277 204788 41200 0 1866
1868 0 467206 204783 41160 0 1867
1869 0 467144 204734 41120 0 1868
1870 0 467092 204714 41080 0 1869
1871 0 467058 204707 41040 0 1870
1872 0 467026 204692 41000 0 1871
1873 0 466937 204655 40960 0 1872
1874 0 466864 204623 40920 0 1873
1875 0 466765 204598 40880 0 1874
1876 0 466745 204598 40840 0 1875
1877 0 466639 204613 40760 0 1876
1878 0 466516 204620 40720 0 1877
1879 0 466470 204618 40680 0 1878
1880 0 466410 204601 40640 0 1879
1881 0 466376 204618 40600 0 1880
1882 0 466344 204625 40560 0 1881
1883 0 466297 204638 40520 0 1882
1884 0 466184 204667 40480 0 1883
1885 0 466127 204660 40440 0 1884
1886 0 466080 204623 40400 0 1885
1887 0 466058 204630 40360 0 1886
1888 0 466021 204625 40320 0 1887
1889 0 465975 204640 40280 0 1888
1890 0 465879 204665 40240 0 1889
1891 0 465829 204682 40200 0 1890
1892 0 465726 204704 40120 0 1891
1893 0 465627 204731 40080 0 1892
1894 0 465600 204739 40040 0 1893
1895 5 465517 204734 40000 0 1894
1896 0 465371 204753 39960 0 1895
1897 0 465130 204729 39920 0 1896
1898 0 464618 204716 39880 0 1897
1899 0 464478 204721 39840 0 1898
1900 0 464172 204687 39800 0 1899
1901 0 464039 204667 39760 0 1900
1902 0 463956 204684 39720 0 1901
1903 0 463798 204726 39680 0 1902
1904 0 463635 204776 39640 0 1903
1905 0 463576 204790 39600 0 1904
1906 0 463505 204778 39560 0 1905
1907 0 463448 204771 39520 0 1906
1908 0 463411 204790 39480 0 1907
1909 0 463367 204795 39440 0 1908
1910 0 463175 204859 39240 0 1909
1911 0 463089 204891 39040 0 1910
1912 6 463116 204913 39000 0 1911
1913 0 359506 159973 176000 0 822
1914 0 359310 160140 175880 0 1913
1915 0 357862 160505 175760 0 1914
1916 0 357411 160657 175640 0 1915
1917 0 357284 160880 175520 0 1916
1918 0 357252 161001 175400 0 1917
1919 0 357182 161139 175280 0 1918
1920 0 356982 161356 175160 0 1919
1921 0 356872 161573 175000 0 1920
1922 0 356686 161722 174880 0 1921
1923 0 356366 162051 174760 0 1922
1924 0 356124 162530 174600 0 1923
1925 5 355030 163506 174440 0 1924
1926 0 355085 163488 174400 0 1925
1927 0 355301 163419 174240 0 1926
1928 0 354771 163641 174040 0 1927
1929 0 354150 163385 173880 0 1928
1930 0 354107 163456 173840 0 1929
1931 0 353971 163658 173720 0 1930
1932 0 353638 163879 173520 0 1931
1933 0 353353 164011 173360 0 1932
1934 0 353187 164109 173160 0 1933
1935 0 353005 164337 173040 0 1934
1936 0 352757 164609 172880 0 1935
1937 0 352696 164825 172720 0 1936
1938 0 352508 164884 172600 0 1937
1939 0 352216 164985 172480 0 1938
1940 0 351838 165259 172320 0 1939
1941 0 351472 165437 172200 0 1940
1942 0 351192 165790 172080 0 1941
1943 0 351156 165925 171960 0 1942
1944 0 351023 166071 171760 0 1943
1945 0 350763 166167 171680 0 1944
1946 0 350731 166378 171600 0 1945
1947 0 350764 166298 171440 0 1946
1948 0 350634 166410 171280 0 1947
1949 0 350058 166922 171280 0 1948
1950 5 349734 167742 171280 0 1949
1951 0 349710 167898 171480 0 1950
1952 0 349746 168074 171560 0 1951
1953 0 350250 168706 171560 0 1952
1954 0 350671 169534 171560 0 1953
1955 0 351087 169801 171560 0 1954
1956 5 351107 169812 171600 0 1955
1957 0 351145 169832 171680 0 1956
1958 0 351183 169841 171800 0 1957
1959 0 351152 170003 171920 0 1958
1960 0 351081 170150 172040 0 1959
1961 0 351048 170262 172200 0 1960
1962 0 351051 170358 172320 0 1961
1963 0 351189 170560 172440 0 1962
1964 0 351211 170572 172560 0 1963
1965 0 351323 170924 172560 0 1964
1966 5 351123 171603 172560 0 1965
1967 0 351041 171559 172720 0 1966
1968 5 350951 171488 172920 0 1967
1969 0 351183 171188 172920 0 1968
1970 0 351311 170884 172920 0 1969
1971 0 351259 170627 172920 0 1970
1972 0 351287 170515 173040 0 1971
1973 0 351247 170442 173120 0 1972
1974 0 351284 170433 173240 0 1973
1975 0 351296 170403 173280 0 1974
1976 0 351328 170359 173400 0 1975
1977 0 351352 170322 173520 0 1976
1978 0 351501 170317 173640 0 1977
1979 0 351513 170351 173760 0 1978
1980 0 351402 170508 173920 0 1979
1981 0 351353 170678 174040 0 1980
1982 0 351380 170842 174240 0 1981
1983 0 351579 170950 174360 0 1982
1984 0 351697 171032 174480 0 1983
1985 0 351814 171173 174600 0 1984
1986 0 351819 171271 174760 0 1985
1987 0 351848 171317 174920 0 1986
1988 0 351894 171264 175120 0 1987
1989 0 351931 171217 175280 0 1988
1990 0 351980 171252 175440 0 1989
1991 0 352061 171135 175640 0 1990
1992 0 352169 171132 175800 0 1991
1993 0 352264 171074 175960 0 1992
1994 0 352239 170973 176160 0 1993
1995 0 352311 170847 176320 0 1994
1996 0 352281 170826 176480 0 1995
1997 0 352214 170759 176640 0 1996
1998 0 352263 170604 176760 0 1997
1999 0 352291 170583 176920 0 1998
2000 0 352324 170524 177040 0 1999
2001 0 352457 170469 177200 0 2000
2002 0 352558 170427 177400 0 2001
2003 0 352763 170365 177520 0 2002
2004 0 352625 170051 177720 0 2003
2005 0 352505 169861 177920 0 2004
2006 0 352575 169768 178080 0 2005
2007 5 352634 169608 178320 0 2006
2008 0 352721 170722 178320 0 2007
2009 0 352690 170949 178280 0 2008
2010 0 352667 171145 178200 0 2009
2011 0 352675 171245 178080 0 2010
2012 0 352599 171465 177960 0 2011
2013 0 352762 171721 177840 0 2012
2014 0 352814 171911 177760 0 2013
2015 0 352867 172005 177680 0 2014
2016 0 352842 172149 177600 0 2015
2017 0 352894 172178 177520 0 2016
2018 0 352942 172295 177400 0 2017
2019 0 352986 172522 177280 0 2018
2020 5 353027 172572 177200 0 2019
2021 0 353033 172601 177160 0 2020
2022 0 353094 172630 177120 0 2021
2023 0 353181 172679 177040 0 2022
2024 0 353212 172760 177000 0 2023
2025 0 353243 172840 176960 0 2024
2026 0 353369 172973 176880 0 2025
2027 0 353440 173050 176760 0 2026
2028 0 353726 173274 176640 0 2027
2029 0 353894 173362 176560 0 2028
2030 0 354028 173446 176480 0 2029
2031 6 354072 173498 176440 0 2030
2032 0 474552 248005 66800 0 1598
2033 0 474640 247972 66600 0 2032
2034 0 474767 248016 66400 0 2033
2035 0 474816 248051 66200 0 2034
2036 0 474875 247937 65920 0 2035
2037 0 474878 247888 65600 0 2036
2038 0 474874 247913 65400 0 2037
2039 0 474837 247895 65120 0 2038
2040 0 474788 247807 64960 0 2039
2041 0 474355 247777 64760 0 2040
2042 0 473836 247881 64560 0 2041
2043 0 473801 247893 64360 0 2042
2044 0 473682 247867 64120 0 2043
2045 0 473510 247940 64040 0 2044
2046 0 473145 248111 63800 0 2045
2047 0 473021 248181 63720 0 2046
2048 0 473014 248295 63520 0 2047
2049 5 473079 248314 63400 0 2048
2050 0 473011 248335 63240 0 2049
2051 0 472849 248462 63000 0 2050
2052 0 472650 248711 62640 0 2051
2053 0 472596 248477 62520 0 2052
2054 0 472651 248456 62400 0 2053
2055 0 472166 248273 62240 0 2054
2056 0 471931 248289 62080 0 2055
2057 0 471508 248118 61920 0 2056
2058 0 471512 248088 61880 0 2057
2059 0 471191 248285 61840 0 2058
2060 0 470975 248314 61800 0 2059
2061 0 470513 248518 61720 0 2060
2062 0 470325 248538 61600 0 2061
2063 0 470051 248698 61480 0 2062
2064 0 469671 248934 61440 0 2063
2065 0 469401 249126 61320 0 2064
2066 0 468937 249357 61160 0 2065
2067 0 468846 249372 61120 0 2066
2068 0 468740 249414 61080 0 2067
2069 0 468565 249461 61040 0 2068
2070 0 468151 249641 61000 0 2069
2071 0 467354 249798 60960 0 2070
2072 0 466901 249934 60920 0 2071
2073 0 466765 249931 60920 0 2072
2074 0 466548 250165 60880 0 2073
2075 0 466396 250419 60840 0 2074
2076 0 466130 250719 60800 0 2075
2077 0 466012 250946 60760 0 2076
2078 0 465906 251005 60720 0 2077
2079 0 465832 251086 60680 0 2078
2080 0 465628 251241 60640 0 2079
2081 0 465428 251241 60600 0 2080
2082 0 465322 251160 60560 0 2081
2083 0 465160 251101 60520 0 2082
2084 0 464992 251074 60480 0 2083
2085 0 464726 251091 60440 0 2084
2086 0 464689 250995 60400 0 2085
2087 0 464652 250921 60360 0 2086
2088 0 464588 250874 60320 0 2087
2089 0 464411 250823 60280 0 2088
2090 0 464318 250803 60240 0 2089
2091 0 464219 250754 60200 0 2090
2092 0 464062 250776 60160 0 2091
2093 0 463956 250731 60120 0 2092
2094 0 463815 250788 60080 0 2093
2095 0 463429 250813 60000 0 2094
2096 0 463320 250855 59960 0 2095
2097 0 463160 250906 59920 0 2096
2098 0 463079 250882 59880 0 2097
2099 0 462971 250906 59840 0 2098
2100 0 462882 250919 59800 0 2099
2101 0 462766 250931 59760 0 2100
2102 0 462653 250936 59720 0 2101
2103 0 462446 250975 59680 0 2102
2104 0 462269 251020 59640 0 2103
2105 0 462055 251047 59600 0 2104
2106 0 461996 251064 59560 0 2105
2107 0 461971 251079 59520 0 2106
2108 0 461949 251145 59480 0 2107
2109 0 461752 251103 59440 0 2108
2110 0 461572 251081 59400 0 2109
2111 0 461506 251084 59360 0 2110
2112 0 461395 251093 59320 0 2111
2113 0 461341 251088 59280 0 2112
2114 0 461287 251111 59240 0 2113
2115 0 461193 251116 59200 0 2114
2116 0 461085 251125 59160 0 2115
2117 0 460981 251103 59120 0 2116
2118 0 460856 251088 59080 0 2117
2119 0 460782 251143 59040 0 2118
2120 0 460264 251064 58960 0 2119
2121 0 459724 251180 58840 0 2120
2122 0 459732 251266 58800 0 2121
2123 0 459660 251386 58720 0 2122
2124 0 459552 251438 58600 0 2123
2125 0 459280 251598 58520 0 2124
2126 0 459168 251734 58480 0 2125
2127 0 459168 251810 58400 0 2126
2128 0 459024 252146 58240 0 2127
2129 0 458956 252290 58040 0 2128
2130 0 458760 252446 57800 0 2129
2131 0 458420 252622 57680 0 2130
2132 0 458228 252770 57600 0 2131
2133 0 458036 252882 57480 0 2132
2134 0 457868 253002 57400 0 2133
2135 0 457640 253258 57320 0 2134
2136 0 457528 253522 57200 0 2135
2137 0 457500 253750 57080 0 2136
2138 0 457392 253934 56960 0 2137
2139 0 457328 254162 56800 0 2138
2140 0 457312 254390 56680 0 2139
2141 0 457224 254522 56600 0 2140
2142 0 457196 254706 56560 0 2141
2143 6 457140 254822 56480 0 2142
2144 0 466587 212479 49560 0 1128
2145 0 466547 212550 49720 0 2144
2146 0 466458 212665 49960 0 2145
2147 0 466434 212634 50160 0 2146
2148 0 466564 212397 50320 0 2147
2149 0 466623 212432 50520 0 2148
2150 0 466609 212438 50720 0 2149
2151 0 466550 212572 50760 0 2150
2152 0 466430 212647 50800 0 2151
2153 0 466417 212675 50840 0 2152
2154 0 466688 212627 50880 0 2153
2155 0 466650 212780 51040 0 2154
2156 0 466560 212888 51200 0 2155
2157 0 466497 213138 51320 0 2156
2158 0 466537 213284 51480 0 2157
2159 0 466605 213489 51640 0 2158
2160 0 466524 213615 51800 0 2159
2161 0 466495 213576 51840 0 2160
2162 0 466502 213650 51880 0 2161
2163 0 466523 213702 51920 0 2162
2164 0 466586 213722 51960 0 2163
2165 0 466517 213708 52000 0 2164
2166 0 466583 213761 52040 0 2165
2167 0 466488 213783 52120 0 2166
2168 0 466399 213836 52320 0 2167
2169 0 466454 214035 52480 0 2168
2170 0 466415 214009 52520 0 2169
2171 0 466022 214713 52720 0 2170
2172 0 466052 214869 52760 0 2171
2173 0 465874 214925 52920 0 2172
2174 0 465820 214959 52960 0 2173
2175 0 465568 214725 53000 0 2174
2176 0 465547 214889 53040 0 2175
2177 5 465222 214993 53160 0 2176
2178 0 464854 215120 53160 0 2177
2179 0 465018 215120 53200 0 2178
2180 0 464828 215144 53280 0 2179
2181 0 464623 215265 53400 0 2180
2182 0 464377 215475 53600 0 2181
2183 0 464338 215520 53640 0 2182
2184 0 464130 215693 53800 0 2183
2185 0 463843 215893 53960 0 2184
2186 0 463686 215999 54080 0 2185
2187 0 463305 216102 54240 0 2186
2188 0 463065 216215 54360 0 2187
2189 0 463001 216299 54400 0 2188
2190 0 462628 216322 54520 0 2189
2191 0 462527 216397 54680 0 2190
2192 0 462503 216544 54800 0 2191
2193 0 462436 216757 54920 0 2192
2194 0 462305 216884 55160 0 2193
2195 0 462298 216903 55200 0 2194
2196 0 462184 216955 55360 0 2195
2197 0 462141 217019 55480 0 2196
2198 0 462004 217076 55640 0 2197
2199 0 461943 217118 55720 0 2198
2200 0 461876 217175 55800 0 2199
2201 0 461571 217306 55840 0 2200
2202 0 461631 217298 55960 0 2201
2203 0 461503 217385 56120 0 2202
2204 0 461315 217500 56240 0 2203
2205 0 461195 217540 56400 0 2204
2206 0 461059 217726 56560 0 2205
2207 0 460967 218122 56760 0 2206
2208 0 460769 218115 56920 0 2207
2209 0 460753 218041 57080 0 2208
2210 0 460720 218045 57240 0 2209
2211 0 460582 218088 57440 0 2210
2212 0 460531 218129 57640 0 2211
2213 0 460417 218128 57800 0 2212
2214 0 460321 218068 58000 0 2213
2215 0 460231 218001 58200 0 2214
2216 0 460112 218010 58320 0 2215
2217 0 460052 217930 58480 0 2216
2218 0 460029 217958 58520 0 2217
2219 5 459754 217946 58640 0 2218
2220 0 459684 217958 58680 0 2219
2221 0 459835 217883 58840 0 2220
2222 0 459848 217813 58960 0 2221
2223 0 459847 217528 59160 0 2222
2224 0 459965 217438 59360 0 2223
2225 0 459901 217187 59520 0 2224
2226 0 460043 217014 59720 0 2225
2227 0 460070 216972 59880 0 2226
2228 0 460140 216982 60040 0 2227
2229 0 460182 216821 60240 0 2228
2230 0 460202 216670 60400 0 2229
2231 0 460264 216503 60600 0 2230
2232 0 460260 216284 60800 0 2231
2233 0 460239 216043 60960 0 2232
2234 0 460227 216133 61040 0 2233
2235 0 460092 216128 61160 0 2234
2236 0 460102 216062 61360 0 2235
2237 0 460201 216207 61560 0 2236
2238 0 460373 216258 61760 0 2237
2239 0 460399 216250 61800 0 2238
2240 0 460501 216165 61960 0 2239
2241 0 460461 215646 61960 0 2240
2242 0 460439 215805 62160 0 2241
2243 0 460453 215774 62360 0 2242
2244 0 460616 215896 62440 0 2243
2245 0 460620 215883 62480 0 2244
2246 6 460580 215875 62520 0 2245
2247 0 473601 230674 46480 0 1385
2248 0 473485 230386 46360 0 2247
2249 0 473433 230384 46320 0 2248
2250 0 473257 230456 46200 0 2249
2251 0 473185 230444 46080 0 2250
2252 0 473149 230404 45960 0 2251
2253 0 473321 230392 45840 0 2252
2254 0 473509 230240 45720 0 2253
2255 0 473825 229948 45560 0 2254
2256 0 473997 229664 45440 0 2255
2257 0 474193 229524 45320 0 2256
2258 0 474349 229360 45160 0 2257
2259 0 474489 229144 44960 0 2258
2260 0 474605 229040 44800 0 2259
2261 0 474689 228976 44600 0 2260
2262 0 474905 228860 44480 0 2261
2263 0 475037 228644 44320 0 2262
2264 0 475201 228464 44160 0 2263
2265 0 475245 228488 43880 0 2264
2266 0 475569 228292 43680 0 2265
2267 0 475665 228180 43480 0 2266
2268 0 475833 227916 43280 0 2267
2269 0 476113 227672 43240 0 2268
2270 0 476493 227276 43200 0 2269
2271 0 476921 226952 43160 0 2270
2272 0 477573 226608 43080 0 2271
2273 0 477765 226412 43000 0 2272
2274 5 477809 226472 42920 0 2273
2275 0 478505 226244 42880 0 2274
2276 0 478765 226108 42800 0 2275
2277 0 478941 226000 42680 0 2276
2278 0 479301 225936 42280 0 2277
2279 0 479501 225944 41960 0 2278
2280 0 479793 225928 41720 0 2279
2281 0 480037 225732 41520 0 2280
2282 0 480133 225656 41360 0 2281
2283 0 480213 225532 40920 0 2282
2284 0 480153 225344 40640 0 2283
2285 0 480077 225348 40360 0 2284
2286 0 480065 225132 40120 0 2285
2287 0 479977 225024 39880 0 2286
2288 0 479989 224952 39640 0 2287
2289 0 479845 224780 39360 0 2288
2290 0 479585 224632 39160 0 2289
2291 0 479489 224604 39040 0 2290
2292 0 479357 224548 38800 0 2291
2293 0 479297 224460 38520 0 2292
2294 0 479261 224268 38200 0 2293
2295 0 479216 224193 38040 0 2294
2296 0 479193 224156 37960 0 2295
2297 0 479345 223976 37760 0 2296
2298 0 479449 223864 37560 0 2297
2299 0 479613 223880 37360 0 2298
2300 0 479585 223744 37320 0 2299
2301 0 480013 224048 37120 0 2300
2302 0 480137 224172 37000 0 2301
2303 0 480265 224368 36920 0 2302
2304 0 480141 224296 36800 0 2303
2305 0 479785 224212 36640 0 2304
2306 0 479473 224176 36520 0 2305
2307 0 479237 224156 36360 0 2306
2308 0 479157 224172 36200 0 2307
2309 0 479157 224228 35880 0 2308
2310 0 479229 224152 35560 0 2309
2311 0 479285 224052 35280 0 2310
2312 0 479189 224028 35040 0 2311
2313 0 479329 223852 34880 0 2312
2314 0 479493 223572 34680 0 2313
2315 0 479641 223500 34560 0 2314
2316 5 480025 223244 34360 0 2315
2317 0 480293 223128 34520 0 2316
2318 0 480633 222936 34640 0 2317
2319 0 480833 222872 34760 0 2318
2320 0 481141 222620 34800 0 2319
2321 0 481741 222496 34920 0 2320
2322 0 482877 221976 34920 0 2321
2323 0 483093 221612 35000 0 2322
2324 0 483289 221476 35080 0 2323
2325 0 483389 221412 35160 0 2324
2326 0 483557 221304 35280 0 2325
2327 0 483685 221144 35400 0 2326
2328 0 483909 221044 35520 0 2327
2329 0 484137 220936 35640 0 2328
2330 0 484329 220804 35720 0 2329
2331 0 484501 220728 35840 0 2330
2332 0 484633 220632 36000 0 2331
2333 0 484729 220576 36160 0 2332
2334 0 484905 220324 36320 0 2333
2335 0 485021 220172 36360 0 2334
2336 0 485373 220080 36400 0 2335
2337 0 485973 219692 36360 0 2336
2338 0 486129 219608 36280 0 2337
2339 0 486541 219472 36240 0 2338
2340 0 486625 219336 36160 0 2339
2341 0 486761 219232 36040 0 2340
2342 0 486929 219300 35920 0 2341
2343 0 487257 219204 35960 0 2342
2344 0 487537 219172 36000 0 2343
2345 6 487637 219252 36120 0 2344
2346 0 365539 157596 176920 0 817
2347 0 365543 157598 177120 0 2346
2348 0 365515 157561 177280 0 2347
2349 0 365516 157514 177440 0 2348
2350 0 365548 157525 177640 0 2349
2351 0 365616 157555 177840 0 2350
2352 0 365611 157503 178000 0 2351
2353 0 365612 157490 178040 0 2352
2354 0 365600 157440 178280 0 2353
2355 0 365570 157469 178520 0 2354
2356 0 365850 157712 178680 0 2355
2357 0 365920 157773 178720 0 2356
2358 0 365931 157852 178800 0 2357
2359 5 365989 158073 179000 0 2358
2360 0 366584 158712 179000 0 2359
2361 0 367016 158804 179000 0 2360
2362 0 367500 159056 179000 0 2361
2363 0 368068 159117 178880 0 2362
2364 0 369132 159131 178880 0 2363
2365 0 370026 159469 178880 0 2364
2366 5 370139 159574 179000 0 2365
2367 0 370943 160253 178800 0 2366
2368 0 371224 160218 178760 0 2367
2369 0 371940 160190 178760 0 2368
2370 0 372472 160110 178760 0 2369
2371 0 373167 160467 178840 0 2370
2372 0 373632 160855 178920 0 2371
2373 0 374328 161211 178920 0 2372
2374 0 374766 161175 178880 0 2373
2375 0 375098 161227 178880 0 2374
2376 0 375239 161261 178800 0 2375
2377 0 375417 161363 178720 0 2376
2378 0 375736 161450 178640 0 2377
2379 0 376156 161414 178520 0 2378
2380 0 376476 161473 178400 0 2379
2381 0 376511 161494 178280 0 2380
2382 0 376856 161713 178120 0 2381
2383 0 377392 161947 177960 0 2382
2384 0 377575 162128 177920 0 2383
2385 0 377760 162412 177800 0 2384
2386 0 377972 162846 177680 0 2385
2387 5 378964 163366 177680 0 2386
2388 5 379123 163385 177840 0 2387
2389 0 379466 163069 178000 0 2388
2390 0 379468 162986 178120 0 2389
2391 0 379564 162937 178280 0 2390
2392 0 379632 162803 178440 0 2391
2393 0 379724 162602 178560 0 2392
2394 0 379816 162369 178680 0 2393
2395 5 379692 162342 178800 0 2394
2396 0 379652 162333 178840 0 2395
2397 0 379554 162325 178880 0 2396
2398 0 379386 162393 178920 0 2397
2399 0 379286 162409 179040 0 2398
2400 0 379300 162397 179080 0 2399
2401 0 379372 162345 179120 0 2400
2402 0 379304 162385 179200 0 2401
2403 0 379212 162393 179280 0 2402
2404 0 379164 162317 179400 0 2403
2405 0 379120 162313 179440 0 2404
2406 0 379028 162261 179520 0 2405
2407 0 378976 162221 179640 0 2406
2408 0 378856 162201 179720 0 2407
2409 0 378832 162193 179760 0 2408
2410 0 378816 162161 179840 0 2409
2411 0 378820 162145 179920 0 2410
2412 0 378838 162145 179960 0 2411
2413 0 378782 162153 180040 0 2412
2414 0 378862 162209 180160 0 2413
2415 0 378750 162237 180280 0 2414
2416 0 378706 162193 180360 0 2415
2417 0 378738 162205 180440 0 2416
2418 0 378746 162249 180560 0 2417
2419 0 378750 162313 180680 0 2418
2420 0 378710 162397 180800 0 2419
2421 0 378722 162485 180920 0 2420
2422 0 378684 162589 181000 0 2421
2423 0 378744 162641 181120 0 2422
2424 0 378764 162661 181200 0 2423
2425 6 378770 162649 181240 0 2424
2426 0 372739 152865 177480 0 807
2427 0 372658 152831 177760 0 2426
2428 0 372655 152771 178080 0 2427
2429 0 372654 152674 178360 0 2428
2430 0 372541 152643 178600 0 2429
2431 0 372571 152640 178880 0 2430
2432 0 372536 152725 179040 0 2431
2433 0 372441 152725 179160 0 2432
2434 0 372363 152740 179280 0 2433
2435 0 372351 152708 179440 0 2434
2436 0 372279 152748 179680 0 2435
2437 0 372289 152842 179840 0 2436
2438 0 372259 152960 180000 0 2437
2439 0 372273 153110 180160 0 2438
2440 0 372262 153196 180280 0 2439
2441 0 372260 153317 180400 0 2440
2442 0 372344 153417 180560 0 2441
2443 0 372377 153467 180760 0 2442
2444 0 372316 153595 180960 0 2443
2445 0 372231 153745 181160 0 2444
2446 0 372251 153785 181200 0 2445
2447 0 372198 153937 181320 0 2446
2448 0 372091 154031 181360 0 2447
2449 0 371652 154550 181360 0 2448
2450 0 371604 154417 181640 0 2449
2451 0 371664 154315 181880 0 2450
2452 0 371653 154339 182000 0 2451
2453 0 371641 154375 182040 0 2452
2454 0 371017 154194 182160 0 2453
2455 0 370864 154140 182320 0 2454
2456 0 370583 154046 182520 0 2455
2457 0 370264 153987 182640 0 2456
2458 0 370019 153892 182760 0 2457
2459 0 369712 153885 182880 0 2458
2460 0 369494 153961 182880 0 2459
2461 0 369145 154021 182880 0 2460
2462 0 368851 154231 183000 0 2461
2463 0 368737 154347 183040 0 2462
2464 0 368619 154443 183080 0 2463
2465 0 368487 154495 183120 0 2464
2466 0 368315 154451 183160 0 2465
2467 0 368011 154539 183240 0 2466
2468 0 367851 154715 183320 0 2467
2469 0 367885 154742 183360 0 2468
2470 0 367831 154806 183480 0 2469
2471 0 367463 155002 183560 0 2470
2472 0 367135 155130 183680 0 2471
2473 0 367013 155230 183720 0 2472
2474 0 366781 155374 183840 0 2473
2475 0 366665 155462 183880 0 2474
2476 0 366862 155516 183960 0 2475
2477 0 366652 155704 184040 0 2476
2478 0 366584 155856 184160 0 2477
2479 0 366545 156063 184360 0 2478
2480 0 366554 156092 184440 0 2479
2481 0 366542 156108 184560 0 2480
2482 0 366462 156228 184680 0 2481
2483 0 366156 156340 184800 0 2482
2484 0 366144 156440 184880 0 2483
2485 0 366140 156504 185000 0 2484
2486 0 366236 156600 185120 0 2485
2487 0 366204 156648 185280 0 2486
2488 0 366214 156812 185400 0 2487
2489 0 366126 156940 185520 0 2488
2490 0 366098 157008 185600 0 2489
2491 0 365994 157060 185720 0 2490
2492 0 365956 157224 185840 0 2491
2493 0 365920 157340 185960 0 2492
2494 0 365934 157408 186000 0 2493
2495 0 365914 157500 186080 0 2494
2496 0 365946 157612 186160 0 2495
2497 0 365922 157712 186280 0 2496
2498 0 365920 157752 186400 0 2497
2499 0 365908 157756 186520 0 2498
2500 0 365688 157756 186640 0 2499
2501 0 365606 157648 186760 0 2500
2502 0 365450 157656 186880 0 2501
2503 0 365210 157712 187000 0 2502
2504 0 365098 157624 187160 0 2503
2505 6 364978 157656 187240 0 2504
2506 0 361565 160039 167960 0 866
2507 0 361757 160212 167840 0 2506
2508 0 361769 160254 167640 0 2507
2509 0 361910 160329 167480 0 2508
2510 0 362160 160447 167360 0 2509
2511 0 362325 160561 167200 0 2510
2512 0 362468 160610 167040 0 2511
2513 0 362635 160664 166840 0 2512
2514 0 362755 160545 166600 0 2513
2515 0 362792 160501 166360 0 2514
2516 0 362508 160308 166320 0 2515
2517 0 363455 160932 166200 0 2516
2518 0 363448 160923 166080 0 2517
2519 0 363492 160755 165960 0 2518
2520 0 363571 160649 165840 0 2519
2521 0 363484 160415 165720 0 2520
2522 0 363519 160314 165640 0 2521
2523 0 363464 160219 165520 0 2522
2524 0 363479 160033 165360 0 2523
2525 0 363391 159892 165240 0 2524
2526 0 363390 159667 165120 0 2525
2527 0 363521 159523 164960 0 2526
2528 0 363605 159337 164840 0 2527
2529 0 363579 159195 164720 0 2528
2530 0 363687 159202 164560 0 2529
2531 0 363724 159158 164360 0 2530
2532 0 363690 159074 164160 0 2531
2533 5 363704 159074 164120 0 2532
2534 0 363745 159075 164000 0 2533
2535 5 363776 159068 163960 0 2534
2536 0 363896 159055 163840 0 2535
2537 0 364071 158976 163760 0 2536
2538 0 364168 158998 163680 0 2537
2539 0 364223 158977 163560 0 2538
2540 0 364379 158966 163440 0 2539
2541 0 364525 158980 163320 0 2540
2542 0 364577 159042 163120 0 2541
2543 0 364734 159038 162960 0 2542
2544 0 364958 159002 162840 0 2543
2545 0 365025 158992 162720 0 2544
2546 0 365048 159014 162600 0 2545
2547 0 365211 159025 162440 0 2546
2548 0 365281 159109 162280 0 2547
2549 0 365173 159284 162080 0 2548
2550 5 365350 159584 161960 0 2549
2551 0 365478 159826 161760 0 2550
2552 0 365527 159961 161640 0 2551
2553 0 365623 159932 161560 0 2552
2554 0 365962 160069 161400 0 2553
2555 0 365999 159989 161280 0 2554
2556 0 366049 160289 161280 0 2555
2557 0 365834 160687 161280 0 2556
2558 0 365768 160972 161280 0 2557
2559 5 366060 161516 161280 0 2558
2560 5 366475 162095 161240 0 2559
2561 0 367103 162700 161240 0 2560
2562 0 367581 163039 161240 0 2561
2563 0 367732 163171 161200 0 2562
2564 0 367883 163303 161160 0 2563
2565 0 368027 163471 161080 0 2564
2566 0 368295 163847 161160 0 2565
2567 0 368361 164031 161200 0 2566
2568 0 368549 164163 161240 0 2567
2569 0 368815 164251 161160 0 2568
2570 0 368971 164203 161120 0 2569
2571 0 369011 164171 161040 0 2570
2572 0 369079 164035 160920 0 2571
2573 0 369211 164127 160880 0 2572
2574 0 369311 164267 160760 0 2573
2575 0 369575 164415 160760 0 2574
2576 0 369743 164551 160840 0 2575
2577 0 369707 164635 160920 0 2576
2578 6 369673 164679 161000 0 2577
2579 0 475042 221668 54520 0 1093
2580 0 475016 221571 54560 0 2579
2581 0 475016 221556 54600 0 2580
2582 0 475016 221556 54640 0 2581
2583 0 475016 221556 54720 0 2582
2584 0 475023 221600 54760 0 2583
2585 0 474986 221511 54840 0 2584
2586 0 474956 221496 54880 0 2585
2587 0 474812 221144 54960 0 2586
2588 0 474700 220978 54920 0 2587
2589 0 474548 220886 54840 0 2588
2590 0 474432 220694 54720 0 2589
2591 0 474404 220322 54680 0 2590
2592 0 474900 219302 54600 0 2591
2593 0 474988 219214 54560 0 2592
2594 0 475024 218750 54520 0 2593
2595 0 475044 218690 54440 0 2594
2596 5 475039 218637 54360 0 2595
2597 0 475036 218610 54320 0 2596
2598 0 475044 218518 54240 0 2597
2599 0 475000 218370 54120 0 2598
2600 0 474916 217858 54080 0 2599
2601 0 475076 217426 53960 0 2600
2602 0 475212 217322 53800 0 2601
2603 0 475268 216786 53640 0 2602
2604 0 475300 216622 53520 0 2603
2605 0 475316 216582 53480 0 2604
2606 0 475192 216558 53440 0 2605
2607 0 475568 216342 53400 0 2606
2608 0 475632 216250 53320 0 2607
2609 0 475888 216090 53200 0 2608
2610 0 476044 215958 53120 0 2609
2611 0 476116 215790 53000 0 2610
2612 0 476292 215834 52960 0 2611
2613 0 476672 215750 52880 0 2612
2614 0 476788 215486 52800 0 2613
2615 0 476840 215402 52720 0 2614
2616 0 476748 215198 52560 0 2615
2617 0 476880 215042 52240 0 2616
2618 0 477140 214866 52040 0 2617
2619 0 477384 214666 51880 0 2618
2620 0 478004 214286 51720 0 2619
2621 0 478252 214118 51280 0 2620
2622 0 478900 213814 51080 0 2621
2623 0 479096 213630 51000 0 2622
2624 0 479036 213378 50880 0 2623
2625 0 478776 213286 50840 0 2624
2626 0 478904 213162 50720 0 2625
2627 0 478824 212674 50680 0 2626
2628 0 478828 212522 50600 0 2627
2629 0 478824 212462 50480 0 2628
2630 0 478760 212306 50280 0 2629
2631 0 478628 212338 50120 0 2630
2632 0 478536 212198 49960 0 2631
2633 0 478644 212002 49800 0 2632
2634 0 478756 211846 49680 0 2633
2635 0 478884 211750 49600 0 2634
2636 0 478992 211662 49520 0 2635
2637 0 479152 211522 49440 0 2636
2638 0 479216 211462 49360 0 2637
2639 0 479284 211398 49240 0 2638
2640 0 479424 211318 49200 0 2639
2641 0 479440 211286 49160 0 2640
2642 0 479448 211234 49040 0 2641
2643 0 479436 211070 48880 0 2642
2644 0 479604 210978 48680 0 2643
2645 0 479693 210900 48600 0 2644
2646 0 479548 210858 48480 0 2645
2647 6 479504 210758 48400 0 2646
2648 0 465363 212272 49400 0 1127
2649 0 465285 212245 49360 0 2648
2650 0 465177 212260 49320 0 2649
2651 0 465061 212253 49280 0 2650
2652 0 464869 212295 49240 0 2651
2653 0 464881 212167 49200 0 2652
2654 0 464777 212135 49120 0 2653
2655 0 464657 212139 49000 0 2654
2656 0 464425 211951 48920 0 2655
2657 5 464305 212003 48880 0 2656
2658 0 464321 211883 48760 0 2657
2659 0 464185 211751 48640 0 2658
2660 0 464161 211623 48480 0 2659
2661 0 464069 211519 48320 0 2660
2662 0 464013 211403 48240 0 2661
2663 0 463933 211199 48200 0 2662
2664 0 463857 211099 48160 0 2663
2665 0 463733 211075 48080 0 2664
2666 0 463481 210971 47960 0 2665
2667 0 463533 210939 47800 0 2666
2668 0 463621 211011 47600 0 2667
2669 0 463689 210655 47400 0 2668
2670 0 463669 210607 47320 0 2669
2671 0 463637 210543 47240 0 2670
2672 0 463649 210475 47120 0 2671
2673 0 463637 210379 47000 0 2672
2674 0 463657 210411 46960 0 2673
2675 0 463561 210959 46920 0 2674
2676 0 463681 210823 46880 0 2675
2677 0 463685 210911 46800 0 2676
2678 0 463641 210791 46720 0 2677
2679 0 463629 210739 46600 0 2678
2680 0 463645 210651 46400 0 2679
2681 0 463441 210763 46160 0 2680
2682 0 463417 210663 46000 0 2681
2683 0 463365 210695 45880 0 2682
2684 0 463429 210623 45760 0 2683
2685 0 463625 210315 45560 0 2684
2686 0 463821 210115 45400 0 2685
2687 0 463765 209979 45240 0 2686
2688 0 463701 209807 44960 0 2687
2689 0 463705 209759 44920 0 2688
2690 0 463765 209639 44760 0 2689
2691 0 464053 209371 44600 0 2690
2692 0 464337 209187 44400 0 2691
2693 0 464477 208967 44160 0 2692
2694 0 464577 208795 44000 0 2693
2695 0 464605 208647 43800 0 2694
2696 0 464677 208491 43640 0 2695
2697 0 464609 208387 43400 0 2696
2698 0 464765 208163 43200 0 2697
2699 0 464849 208055 43120 0 2698
2700 0 464913 208019 43040 0 2699
2701 0 464961 207879 42840 0 2700
2702 0 465121 207651 42680 0 2701
2703 0 465341 207447 42280 0 2702
2704 0 465381 207395 42040 0 2703
2705 0 465485 207211 41920 0 2704
2706 0 465569 207103 41760 0 2705
2707 0 465589 207007 41600 0 2706
2708 0 465629 207031 41560 0 2707
2709 0 465653 206979 41440 0 2708
2710 6 465729 206955 41360 0 2709
2711 0 471323 231213 45400 0 1391
2712 0 471354 231195 45320 0 2711
2713 0 471346 231123 45240 0 2712
2714 0 471340 231097 45200 0 2713
2715 0 471333 231101 45160 0 2714
2716 0 471359 230989 45120 0 2715
2717 0 471370 230970 45080 0 2716
2718 0 471381 230951 45040 0 2717
2719 0 471367 230966 44920 0 2718
2720 0 471352 230914 44840 0 2719
2721 0 471367 230966 44800 0 2720
2722 0 471381 230981 44760 0 2721
2723 0 471400 230970 44720 0 2722
2724 0 471411 230966 44640 0 2723
2725 0 471434 230936 44600 0 2724
2726 0 471460 230933 44560 0 2725
2727 0 471475 230910 44520 0 2726
2728 0 471471 230884 44480 0 2727
2729 0 471452 230862 44440 0 2728
2730 0 471445 230817 44400 0 2729
2731 0 471437 230787 44360 0 2730
2732 0 471422 230757 44320 0 2731
2733 0 471422 230727 44280 0 2732
2734 0 471419 230698 44240 0 2733
2735 0 471437 230683 44200 0 2734
2736 0 471419 230668 44160 0 2735
2737 0 471422 230668 44120 0 2736
2738 0 471441 230671 44080 0 2737
2739 0 471389 230548 43680 0 2738
2740 0 471255 230369 43400 0 2739
2741 0 471273 230313 43320 0 2740
2742 0 471281 230302 43280 0 2741
2743 0 471311 230268 43240 0 2742
2744 0 471311 230246 43200 0 2743
2745 0 471314 230235 43160 0 2744
2746 0 471378 230190 43120 0 2745
2747 0 471381 230179 43080 0 2746
2748 0 471415 230145 43040 0 2747
2749 0 471426 230093 43000 0 2748
2750 0 471437 230067 42960 0 2749
2751 0 471467 230000 42920 0 2750
2752 0 471508 229884 42840 0 2751
2753 0 471542 229716 42760 0 2752
2754 0 471576 229638 42720 0 2753
2755 0 471583 229593 42680 0 2754
2756 0 471576 229589 42640 0 2755
2757 0 471594 229570 42600 0 2756
2758 0 471598 229559 42560 0 2757
2759 0 471620 229522 42520 0 2758
2760 0 471755 229447 42480 0 2759
2761 0 471788 229414 42440 0 2760
2762 0 471878 229350 42360 0 2761
2763 0 471923 229309 42160 0 2762
2764 0 471949 229283 42000 0 2763
2765 0 472012 229238 41840 0 2764
2766 0 472023 229171 41760 0 2765
2767 0 472050 229145 41680 0 2766
2768 0 472068 229037 41600 0 2767
2769 0 472109 228902 41520 0 2768
2770 0 472150 228798 41360 0 2769
2771 0 472143 228753 41240 0 2770
2772 6 472106 228731 41160 0 2771
2773 0 460870 246199 40640 0 1430
2774 0 460784 247061 40640 0 2773
2775 0 460787 247215 40520 0 2774
2776 0 460845 247566 40480 0 2775
2777 0 460924 247824 40440 0 2776
2778 0 460998 248052 40400 0 2777
2779 5 460976 248119 40360 0 2778
2780 0 460845 248603 40360 0 2779
2781 0 460715 248777 40480 0 2780
2782 0 460582 248916 40560 0 2781
2783 0 460429 249096 40640 0 2782
2784 5 460514 249315 40760 0 2783
2785 0 460599 249728 40720 0 2784
2786 0 460612 249945 40640 0 2785
2787 0 460566 250104 40560 0 2786
2788 0 460494 250398 40400 0 2787
2789 0 460482 250518 40240 0 2788
2790 0 460378 250930 40160 0 2789
2791 0 460350 251222 40240 0 2790
2792 0 460322 251550 40200 0 2791
2793 0 460302 251622 40120 0 2792
2794 0 460082 252410 40040 0 2793
2795 0 460794 253386 40160 0 2794
2796 0 460786 253438 40280 0 2795
2797 0 461270 253654 40440 0 2796
2798 0 461526 253826 40520 0 2797
2799 0 461506 253978 40640 0 2798
2800 0 461630 253946 40800 0 2799
2801 0 461854 253798 41120 0 2800
2802 0 462142 253822 41480 0 2801
2803 0 462218 253918 41560 0 2802
2804 0 462294 253894 41720 0 2803
2805 0 462490 254034 41880 0 2804
2806 0 462382 254134 41960 0 2805
2807 0 462330 254118 42080 0 2806
2808 0 462338 254130 42280 0 2807
2809 0 462410 254178 42440 0 2808
2810 6 462438 254146 42560 0 2809
2811 0 365897 157537 176600 0 817
2812 0 365929 157625 176480 0 2811
2813 0 366423 158129 176320 0 2812
2814 0 366505 158377 176200 0 2813
2815 0 366469 158633 176080 0 2814
2816 0 366445 158901 176040 0 2815
2817 5 366397 159797 176000 0 2816
2818 0 366405 159933 175920 0 2817
2819 0 366387 160169 175840 0 2818
2820 0 366385 160233 175760 0 2819
2821 0 366349 160289 175680 0 2820
2822 0 366309 160149 175560 0 2821
2823 0 366345 160053 175480 0 2822
2824 0 366377 160061 175360 0 2823
2825 0 366277 160217 175200 0 2824
2826 0 366285 160445 175040 0 2825
2827 0 366201 160689 174920 0 2826
2828 0 366107 160829 174800 0 2827
2829 5 366077 160846 174760 0 2828
2830 0 365463 161309 174720 0 2829
2831 0 365391 161373 174680 0 2830
2832 0 365223 161469 174600 0 2831
2833 0 365001 161393 174520 0 2832
2834 0 364797 161473 174400 0 2833
2835 0 364541 161577 174480 0 2834
2836 0 364393 161677 174440 0 2835
2837 0 364401 161705 174360 0 2836
2838 0 364349 161717 174280 0 2837
2839 0 364271 161697 174200 0 2838
2840 0 364167 161717 174080 0 2839
2841 0 363639 161905 174040 0 2840
2842 0 363303 162033 174000 0 2841
2843 0 363211 162109 173920 0 2842
2844 0 363135 162141 173880 0 2843
2845 0 363043 162305 173760 0 2844
2846 6 362991 162393 173680 0 2845
2847 0 390140 158346 166080 0 749
2848 0 389890 158103 166000 0 2847
2849 0 389975 158069 165920 0 2848
2850 0 390017 158052 165880 0 2849
2851 0 390144 158000 165760 0 2850
2852 0 389985 158044 165600 0 2851
2853 0 389986 158020 165560 0 2852
2854 0 389990 157946 165440 0 2853
2855 0 389992 157922 165400 0 2854
2856 0 390164 157953 165240 0 2855
2857 0 390236 157975 165120 0 2856
2858 0 390291 158010 164880 0 2857
2859 0 390340 158038 164800 0 2858
2860 0 390342 158022 164720 0 2859
2861 0 390406 158018 164640 0 2860
2862 0 390458 158018 164560 0 2861
2863 0 390486 157982 164480 0 2862
2864 0 390518 158018 164440 0 2863
2865 0 390510 158034 164360 0 2864
2866 0 390454 158078 164280 0 2865
2867 0 390450 158106 164200 0 2866
2868 0 390490 158130 164120 0 2867
2869 0 390478 158006 164040 0 2868
2870 0 390486 158026 163960 0 2869
2871 0 390482 158046 163880 0 2870
2872 0 390490 158058 163760 0 2871
2873 0 390526 158050 163600 0 2872
2874 0 390546 158056 163560 0 2873
2875 0 390566 158062 163520 0 2874
2876 0 390646 158070 163440 0 2875
2877 0 390662 158134 163360 0 2876
2878 0 390736 158194 163320 0 2877
2879 0 390828 158210 163240 0 2878
2880 0 390900 158246 163160 0 2879
2881 0 391028 158274 163080 0 2880
2882 6 391148 158294 163000 0 2881
2883 0 473548 247957 63400 0 2049
2884 5 473722 247891 63440 0 2883
2885 0 474081 247768 63360 0 2884
2886 0 474404 247727 63280 0 2885
2887 0 474544 247730 63200 0 2886
2888 0 474602 247600 63040 0 2887
2889 0 474823 247416 63000 0 2888
2890 0 474980 247228 62960 0 2889
2891 0 475051 247216 62920 0 2890
2892 0 475086 247152 62880 0 2891
2893 0 475174 247167 62840 0 2892
2894 0 475426 247096 62640 0 2893
2895 0 475445 247100 62560 0 2894
2896 0 475460 247100 62480 0 2895
2897 0 475441 247010 62160 0 2896
2898 0 475710 247204 62000 0 2897
2899 0 476016 247137 61920 0 2898
2900 0 476468 246981 61880 0 2899
2901 0 476536 247081 61840 0 2900
2902 0 476612 247081 61800 0 2901
2903 0 476716 247105 61760 0 2902
2904 0 476860 247211 61520 0 2903
2905 0 476888 247271 61360 0 2904
2906 0 476996 247235 61120 0 2905
2907 0 477168 247431 60880 0 2906
2908 0 477292 247919 60680 0 2907
2909 5 477348 247735 60640 0 2908
2910 0 477508 248403 60600 0 2909
2911 0 477472 248263 60560 0 2910
2912 5 477500 248235 60520 0 2911
2913 0 476772 248423 60480 0 2912
2914 0 476696 248439 60440 0 2913
2915 0 476652 248387 60400 0 2914
2916 6 476664 248283 60360 0 2915
2917 0 461090 243746 42480 0 1422
2918 0 460797 243459 42440 0 2917
2919 0 460799 243377 42400 0 2918
2920 0 460799 243354 42360 0 2919
2921 0 460780 243261 42320 0 2920
2922 0 460776 243254 42280 0 2921
2923 0 460791 243205 42240 0 2922
2924 0 460784 243205 42200 0 2923
2925 0 460784 243175 42160 0 2924
2926 0 460799 243056 42120 0 2925
2927 0 460847 242839 42080 0 2926
2928 0 460818 242783 42040 0 2927
2929 0 460806 242735 42000 0 2928
2930 0 460769 242851 41920 0 2929
2931 0 460784 242795 41840 0 2930
2932 0 460713 242735 41760 0 2931
2933 0 460702 242728 41720 0 2932
2934 0 460691 242769 41640 0 2933
2935 0 460642 242780 41600 0 2934
2936 0 460601 242780 41560 0 2935
2937 0 460594 242769 41520 0 2936
2938 0 460545 242754 41480 0 2937
2939 0 460474 242772 41440 0 2938
2940 0 460448 242772 41400 0 2939
2941 0 460381 242791 41360 0 2940
2942 0 460325 242795 41320 0 2941
2943 0 460224 242772 41280 0 2942
2944 6 459855 242616 41280 0 2943
2945 0 380108 162274 178920 0 2395
2946 0 380358 162143 179080 0 2945
2947 0 380506 162017 179160 0 2946
2948 0 380694 161898 179320 0 2947
2949 0 380774 161736 179480 0 2948
2950 0 380772 161733 179560 0 2949
2951 0 380761 161734 179720 0 2950
2952 5 380716 161717 179800 0 2951
2953 0 381019 161505 179800 0 2952
2954 0 381502 161408 179800 0 2953
2955 0 381773 161436 179800 0 2954
2956 0 381862 161301 179800 0 2955
2957 0 382027 161164 179880 0 2956
2958 0 382231 161138 180000 0 2957
2959 6 382371 161180 180040 0 2958
2960 0 349710 167747 171120 0 1950
2961 0 349698 167750 171040 0 2960
2962 0 349662 167602 170840 0 2961
2963 0 349673 167556 170680 0 2962
2964 0 349678 167533 170600 0 2963
2965 0 349690 167422 170440 0 2964
2966 0 349754 167013 170280 0 2965
2967 0 349853 166622 170160 0 2966
2968 0 349877 166606 170120 0 2967
2969 0 349858 166431 170000 0 2968
2970 0 349901 166310 169760 0 2969
2971 0 349815 166194 169600 0 2970
2972 0 349773 166270 169440 0 2971
2973 6 349843 166277 169360 0 2972
2974 0 378919 163382 177640 0 2387
2975 0 378756 163434 177400 0 2974
2976 5 378732 163430 177360 0 2975
2977 0 379602 163640 177360 0 2976
2978 5 380234 163504 177320 0 2977
2979 0 380518 163644 177280 0 2978
2980 5 380582 163694 177240 0 2979
2981 0 380646 163744 177200 0 2980
2982 0 380752 163764 177120 0 2981
2983 0 380854 163816 176960 0 2982
2984 0 381062 163884 176880 0 2983
2985 0 381078 163872 176760 0 2984
2986 6 381198 163948 176680 0 2985
2987 0 366317 161776 161120 0 2560
2988 0 366454 161704 160960 0 2987
2989 0 366270 161679 160840 0 2988
2990 0 366292 161711 160800 0 2989
2991 0 366340 161755 160720 0 2990
2992 0 366432 161751 160640 0 2991
2993 5 366548 161707 160560 0 2992
2994 0 366480 161907 160520 0 2993
2995 0 366388 162095 160400 0 2994
2996 0 366420 162075 160320 0 2995
2997 0 366436 162059 160240 0 2996
2998 6 366488 162071 160200 0 2997
2999 0 365617 160082 161960 0 2550
3000 0 365861 160170 161960 0 2999
3001 0 366044 160125 161960 0 3000
3002 0 366038 160075 162200 0 3001
3003 0 365962 160180 162440 0 3002
3004 0 366002 160201 162520 0 3003
3005 0 366023 160211 162560 0 3004
3006 0 366066 160206 162680 0 3005
3007 0 366076 160222 162720 0 3006
3008 0 365980 160198 162760 0 3007
3009 0 365868 160230 162880 0 3008
3010 6 365784 160262 162960 0 3009
3011 0 358093 156471 161760 0 922
3012 0 358233 156600 161760 0 3011
3013 0 358390 156566 161720 0 3012
3014 0 358434 156516 161640 0 3013
3015 0 358483 156449 161560 0 3014
3016 0 358630 156396 161440 0 3015
3017 0 358648 156232 161360 0 3016
3018 0 358788 156300 161280 0 3017
3019 0 358964 156416 161120 0 3018
3020 0 359056 156300 161000 0 3019
3021 6 359122 156316 160880 0 3020
3022 0 351691 169709 171600 0 1956
3023 0 352393 169733 171600 0 3022
3024 0 352953 169701 171640 0 3023
3025 0 354017 169705 171600 0 3024
3026 0 354177 169721 171680 0 3025
3027 0 354473 169741 171760 0 3026
3028 0 354457 169709 171840 0 3027
3029 0 354681 169617 171920 0 3028
3030 0 354765 169529 172040 0 3029
3031 0 354753 169433 172160 0 3030
3032 6 354781 169329 172280 0 3031
3033 0 363407 158920 163960 0 2535
3034 0 363197 158939 163880 0 3033
3035 0 362853 158956 163760 0 3034
3036 0 362405 158912 163600 0 3035
3037 0 362338 158732 163440 0 3036
3038 0 361986 158714 163320 0 3037
3039 0 361793 158788 163200 0 3038
3040 0 361867 158721 163080 0 3039
3041 6 361791 158644 163000 0 3040
3042 0 465816 239286 45600 0 1402
3043 0 466284 240011 45720 0 3042
3044 0 466333 240182 45840 0 3043
3045 0 466468 240222 46040 0 3044
3046 0 467024 240036 46280 0 3045
3047 0 467564 239856 46480 0 3046
3048 0 468388 240081 46520 0 3047
3049 0 469436 240363 46520 0 3048
3050 6 470303 240590 46560 0 3049
3051 0 352520 169758 178520 0 2007
3052 0 352467 169700 178560 0 3051
3053 0 352308 169525 178680 0 3052
3054 0 352377 169016 178840 0 3053
3055 5 352290 168888 178920 0 3054
3056 0 352079 168565 179120 0 3055
3057 0 352151 168354 179240 0 3056
3058 6 352204 168337 179280 0 3057
3059 0 463064 208592 51720 0 1174
3060 0 463087 208797 51680 0 3059
3061 0 463094 208868 51640 0 3060
3062 0 463114 208950 51560 0 3061
3063 0 463250 209198 51400 0 3062
3064 0 463210 209402 51360 0 3063
3065 0 463254 209594 51320 0 3064
3066 6 463290 209626 51280 0 3065
3067 0 463423 208177 50240 0 1153
3068 0 463404 207756 50200 0 3067
3069 0 463292 207771 50160 0 3068
3070 0 463266 207741 50120 0 3069
3071 0 463255 207711 50080 0 3070
3072 0 463247 207718 50040 0 3071
3073 6 463188 207700 50000 0 3072
3074 0 366148 162021 161440 0 2559
3075 0 366074 162122 161640 0 3074
3076 0 366231 162230 161680 0 3075
3077 0 366210 162238 161720 0 3076
3078 0 366434 162511 161920 0 3077
3079 6 366302 162428 162000 0 3078
3080 0 366317 159893 176120 0 2817
3081 0 366239 159853 176200 0 3080
3082 0 366161 159813 176280 0 3081
3083 0 366065 159817 176320 0 3082
3084 0 365809 160261 176520 0 3083
3085 6 365973 160225 176600 0 3084
3086 0 459479 218078 58640 0 2219
3087 0 459269 218047 58640 0 3086
3088 0 458961 218128 58640 0 3087
3089 0 458595 218180 58520 0 3088
3090 0 458472 218270 58360 0 3089
3091 6 458265 218253 58240 0 3090
3092 0 351031 171830 172360 0 1966
3093 0 350947 171808 172200 0 3092
3094 0 351060 171850 172120 0 3093
3095 0 350950 171835 172080 0 3094
3096 6 351123 171891 171960 0 3095
3097 0 354608 164028 174680 0 1925
3098 0 354538 164117 174720 0 3097
3099 0 354367 164044 175000 0 3098
3100 0 354323 164036 175160 0 3099
3101 6 354260 164133 175320 0 3100
3102 0 381954 163624 177240 0 2980
3103 0 382698 163612 177200 0 3102
3104 0 383098 163604 177280 0 3103
3105 6 383156 163620 177400 0 3104
3106 0 378613 163409 177160 0 2976
3107 0 378556 163410 177120 0 3106
3108 0 378626 163452 176920 0 3107
3109 6 378620 163441 176840 0 3108
3110 0 365999 158117 179040 0 2359
3111 0 365683 158034 179200 0 3110
3112 0 365687 158051 179360 0 3111
3113 6 365827 157958 179480 0 3112
3114 0 465590 204704 39960 0 1895
3115 0 465581 204680 39920 0 3114
3116 0 465573 204630 39880 0 3115
3117 6 465556 204613 39840 0 3116
3118 0 464265 212123 48920 0 2657
3119 0 464253 212135 48960 0 3118
3120 0 464241 212259 49000 0 3119
3121 6 464225 212291 49040 0 3120
3122 0 366708 161575 160520 0 2993
3123 0 366950 161507 160480 0 3122
3124 6 366970 161527 160400 0 3123
3125 0 364026 159368 164120 0 2533
3126 0 364120 159466 164000 0 3125
3127 6 364122 159492 163920 0 3126
3128 0 358578 159112 167880 0 873
3129 0 358545 159190 168000 0 3128
3130 6 358518 159217 168040 0 3129
3131 0 378301 163617 178000 0 2388
3132 0 378303 163913 178120 0 3131
3133 6 378079 164181 178200 0 3132
3134 0 366017 160879 174680 0 2829
3135 0 366071 160705 174600 0 3134
3136 6 366095 160605 174520 0 3135
3137 0 459677 246704 39600 0 1436
3138 0 460003 246769 39600 0 3137
3139 6 459931 246771 39520 0 3138
3140 0 477524 248119 60440 0 2912
3141 0 477880 248527 60480 0 3140
3142 6 477928 248863 60520 0 3141
3143 0 473892 247828 63480 0 2884
3144 0 473868 247816 63600 0 3143
3145 6 473819 247781 63640 0 3144
3146 0 352907 172488 177200 0 2020
3147 6 352905 172477 177160 0 3146
3148 0 352741 169381 179080 0 3055
3149 6 352735 169518 179200 0 3148
3150 0 350843 171576 173080 0 1968
3151 6 350925 171557 173240 0 3150
3152 0 358892 159254 166840 0 877
3153 6 359233 159191 166760 0 3152
3154 0 380672 161702 179880 0 2952
3155 6 380419 161680 180040 0 3154
3156 0 380594 163632 177400 0 2978
3157 6 380898 163764 177680 0 3156
3158 0 370249 159687 179120 0 2366
3159 6 370205 159491 179320 0 3158
3160 0 479773 223404 34320 0 2316
3161 6 479757 223432 34240 0 3160
3162 0 460528 249481 40880 0 2784
3163 6 460548 249501 40960 0 3162
3164 0 460954 248183 40320 0 2779
3165 6 460952 248138 40240 0 3164
3166 0 465577 214875 53160 0 2177
3167 6 465460 214922 53280 0 3166
3168 0 477759 226450 42880 0 2274
3169 6 477709 226428 42840 0 3168
3170 0 470491 210128 46720 0 1772
3171 6 470191 210176 46600 0 3170
3172 0 475244 218658 54360 0 2596
3173 6 475316 218518 54320 0 3172
3174 6 454779 212208 57000 0 1240
3175 6 459097 209842 55560 0 1206
3176 6 460616 208170 54520 0 1189
3177 6 456487 255043 48280 0 1747
3178 6 458701 247690 39000 0 1441
3179 6 477172 247403 60600 0 2909
3180 6 475096 238077 89600 0 276
```
