## Supplementary material for "Complete connectomic reconstruction of olfactory projection neurons in the fly brain": neuron skeletons: 3903440.swc

```
# SWC format file
# based on specifications at http://research.mssm.edu/cnic/swc.html
# Created by pymaid (https://github.com/schlegelp/PyMaid)
# PointNo Label X Y Z Radius Parent
# Labels:
# 0 = undefined
# 1 = soma
# 5 = fork point
# 6 = end point
1 1 425299 295428 60680 1785 -1
2 0 425538 295830 60640 0 1
3 0 427188 295845 60600 0 2
4 0 428795 295647 60600 0 3
5 0 429914 295524 60400 0 4
6 0 430774 295672 60240 0 5
7 0 431588 295656 60120 0 6
8 0 432851 295261 60280 0 7
9 0 433769 294904 60480 0 8
10 0 435227 294039 60640 0 9
11 0 435697 293886 60680 0 10
12 0 435909 293483 60800 0 11
13 0 436816 292835 60920 0 12
14 0 437433 292436 61120 0 13
15 0 438162 292230 61320 0 14
16 0 439158 291595 61440 0 15
17 0 439594 291531 61640 0 16
18 0 440249 291203 61800 0 17
19 0 440955 290883 61880 0 18
20 0 441487 290606 62040 0 19
21 0 441802 290355 62240 0 20
22 0 442189 290220 62400 0 21
23 0 442426 290121 62560 0 22
24 0 442511 289888 62720 0 23
25 0 442810 289598 62960 0 24
26 0 443096 289316 63120 0 25
27 0 443555 288898 63320 0 26
28 0 444033 288321 63520 0 27
29 0 444383 287638 63800 0 28
30 0 445045 287144 64000 0 29
31 0 445283 286976 64120 0 30
32 0 445262 286899 64200 0 31
33 0 445315 286790 64280 0 32
34 0 445399 286535 64480 0 33
35 0 445705 285981 64680 0 34
36 0 446147 285447 64920 0 35
37 0 446576 284809 65160 0 36
38 0 446582 284603 65440 0 37
39 0 446878 284238 65640 136 38
40 0 447081 283681 65840 80 39
41 0 447258 283447 66080 107 40
42 0 447355 283201 66240 86 41
43 0 447371 283067 66400 86 42
44 0 447317 282649 66560 40 43
45 0 447414 282215 66800 80 44
46 0 447563 281976 66920 86 45
47 0 447601 281630 67040 80 46
48 0 447747 281149 67240 75 47
49 0 447771 280768 67360 124 48
50 0 447781 280598 67520 122 49
51 0 447419 280423 67720 102 50
52 0 447384 280200 67960 91 51
53 0 447225 279920 68160 75 52
54 0 447024 279630 68400 86 53
55 0 446984 279430 68560 91 54
56 0 446945 279194 68760 75 55
57 0 446838 278953 69000 51 56
58 0 446930 278607 69280 98 57
59 0 446829 278420 69520 98 58
60 0 446771 278225 69800 102 59
61 0 446644 277879 70040 104 60
62 0 446318 277376 70320 124 61
63 0 446048 276934 70600 128 62
64 0 445926 276614 70880 98 63
65 0 445827 276382 71120 107 64
66 0 445655 276202 71280 107 65
67 0 445592 275978 71480 104 66
68 0 445390 275678 71760 91 67
69 0 445349 275493 71880 75 68
70 0 445148 275214 72080 81 69
71 0 444938 274919 72280 80 70
72 0 444752 274600 72520 86 71
73 0 444655 274364 72720 86 72
74 0 444547 274088 72960 102 73
75 0 444501 273910 73160 91 74
76 0 444418 273743 73320 75 75
77 0 444394 273557 73480 102 76
78 0 444277 273262 73760 102 77
79 0 444266 272984 74080 71 78
80 0 444177 272779 74240 75 79
81 0 444055 272542 74520 90 80
82 0 443984 272379 74760 91 81
83 0 443828 272074 74960 128 82
84 0 443891 271995 75240 128 83
85 0 443837 271711 75400 81 84
86 0 443836 271537 75680 104 85
87 0 443748 271300 75920 96 86
88 0 443699 271129 76160 98 87
89 0 443621 270923 76400 96 88
90 0 443504 270704 76600 75 89
91 0 443442 270626 76840 101 90
92 0 443408 270430 77080 122 91
93 0 443288 270135 77320 120 92
94 0 443196 269849 77520 96 93
95 0 443092 269548 77920 139 94
96 0 443034 269198 78200 86 95
97 0 442840 268931 78560 108 96
98 0 442621 268681 78880 96 97
99 0 442482 268528 79160 98 98
100 0 442296 268244 79440 96 99
101 0 442132 268055 79760 101 100
102 0 441911 267872 80080 108 101
103 0 441758 267653 80360 104 102
104 0 441675 267341 80640 75 103
105 0 441557 267125 80800 91 104
106 0 441380 266731 81120 101 105
107 0 441247 266485 81400 101 106
108 0 441113 266071 81720 98 107
109 0 440928 265829 81960 102 108
110 0 440844 265691 82160 101 109
111 0 440729 265465 82440 81 110
112 0 440602 265204 82720 75 111
113 0 440463 264918 83040 91 112
114 0 440332 264505 83280 81 113
115 0 440232 264242 83480 86 114
116 0 440005 263907 83680 75 115
117 0 439955 263481 83880 91 116
118 0 439930 263197 84040 32 117
119 0 439872 262861 84240 32 118
120 0 439999 262624 84360 32 119
121 0 440087 262171 84520 0 120
122 0 440217 261712 84720 0 121
123 0 440335 261260 84840 0 122
124 0 440581 260571 85000 0 123
125 0 440828 260064 85120 0 124
126 0 441068 259561 85280 0 125
127 0 441378 259119 85400 0 126
128 0 441649 258473 85480 98 127
129 0 442195 257601 85480 91 128
130 0 442801 256463 85480 90 129
131 0 443333 255719 85480 90 130
132 0 443840 254976 85480 60 131
133 0 444180 254316 85480 120 132
134 0 444712 253819 85480 86 133
135 0 445027 253572 85520 98 134
136 0 445347 253370 85600 80 135
137 0 445617 253007 85680 120 136
138 0 446863 251873 85680 101 137
139 0 447887 251222 85680 81 138
140 0 448729 250858 85680 81 139
141 0 448822 250755 85720 81 140
142 0 448883 250760 85760 81 141
143 0 448982 250765 85800 81 142
144 0 449065 250725 85840 81 143
145 0 449238 250695 85880 60 144
146 0 450193 250257 85880 51 145
147 0 450793 249926 85840 81 146
148 0 452053 249466 85840 80 147
149 0 452509 249295 85800 81 148
150 0 453250 249005 85600 80 149
151 0 453619 248855 85520 75 150
152 0 454140 248649 85280 90 151
153 0 454555 248527 85040 96 152
154 0 455080 248357 84840 107 153
155 0 455556 248142 84640 81 154
156 0 456045 248025 84440 90 155
157 0 456308 247798 84280 98 156
158 0 456566 247666 84080 90 157
159 0 456970 247358 83880 90 158
160 0 457304 247133 83680 75 159
161 0 457756 246841 83480 75 160
162 0 458087 246698 83240 60 161
163 0 458470 246605 83000 75 162
164 0 458758 246379 82760 75 163
165 0 459039 246069 82520 98 164
166 0 459304 245746 82160 102 165
167 0 459524 245613 81920 71 166
168 0 459719 245437 81680 81 167
169 0 459870 245350 81400 40 168
170 0 459960 245153 81200 115 169
171 0 460136 245142 81040 115 170
172 0 460299 245077 80840 96 171
173 0 460468 244957 80640 102 172
174 0 460699 244829 80440 98 173
175 0 460836 244689 80240 81 174
176 0 460924 244573 80080 101 175
177 0 461040 244430 79920 81 176
178 0 461399 244321 79760 75 177
179 0 461592 244182 79640 75 178
180 0 461814 244061 79520 80 179
181 5 462408 243393 79520 32 180
182 0 462400 243410 79800 32 181
183 0 463142 243314 80000 176 182
184 0 463521 243321 80240 163 183
185 0 463981 243116 80480 163 184
186 0 464506 243044 80720 107 185
187 0 464631 242765 80880 107 186
188 0 464557 242642 81080 137 187
189 0 464524 242433 81360 197 188
190 0 464715 242398 81640 139 189
191 0 465002 242399 81880 107 190
192 0 465254 242534 82120 150 191
193 0 465638 242594 82400 189 192
194 0 465866 242533 82600 160 193
195 0 466377 242392 82800 128 194
196 0 466786 242291 83040 160 195
197 0 467058 242212 83280 124 196
198 0 467550 242250 83720 108 197
199 0 467662 242116 83960 131 198
200 0 467735 242023 84200 163 199
201 0 467901 241969 84480 96 200
202 0 468177 241927 84720 163 201
203 0 468608 241747 85000 124 202
204 0 468986 241578 85240 178 203
205 0 469240 241475 85480 186 204
206 0 469251 241574 85640 186 205
207 0 469416 241503 85880 135 206
208 0 469787 241173 86120 124 207
209 0 470052 240865 86440 154 208
210 0 470175 240732 86720 101 209
211 0 470450 240588 87000 143 210
212 0 470832 240212 87280 131 211
213 0 471192 239900 87560 128 212
214 0 471348 239731 87720 164 213
215 0 471549 239596 87920 181 214
216 0 471648 239430 88080 181 215
217 0 472115 239036 88320 163 216
218 0 472552 238854 88520 136 217
219 0 472318 239034 88560 175 218
220 0 472590 238801 88600 136 219
221 0 473436 237654 88880 102 220
222 0 473832 237052 89160 139 221
223 0 474264 236695 89480 107 222
224 0 474349 236621 89760 160 223
225 0 474929 236243 90080 135 224
226 0 475275 235939 90360 102 225
227 0 475524 235692 90560 141 226
228 0 475245 235524 90600 141 227
229 0 477158 235660 90640 102 228
230 0 477727 235338 90960 122 229
231 0 477984 235080 91280 122 230
232 0 478201 234835 91520 131 231
233 0 478471 234456 91800 98 232
234 0 478947 234018 92080 120 233
235 0 479407 233613 92320 0 234
236 0 479815 233259 92600 0 235
237 0 479954 233082 92920 0 236
238 0 480163 232916 93200 0 237
239 0 480540 232635 93520 0 238
240 0 480765 232165 93800 0 239
241 0 480992 232045 94000 0 240
242 0 481288 231648 94280 0 241
243 0 481549 231556 94480 0 242
244 0 481555 231289 94800 0 243
245 0 481699 230951 95000 0 244
246 0 481945 230572 95240 0 245
247 0 482270 230320 95520 0 246
248 0 482447 230269 95760 0 247
249 0 482485 230138 96000 0 248
250 0 482594 230035 96200 0 249
251 0 482608 229761 96440 0 250
252 0 482676 229544 96760 0 251
253 0 482804 229243 97040 0 252
254 0 483068 228909 97320 0 253
255 0 483187 228456 97600 0 254
256 0 483201 228254 97920 0 255
257 0 483229 228067 98200 0 256
258 0 483382 227965 98400 0 257
259 0 483748 227707 98640 0 258
260 0 484044 227235 98840 0 259
261 0 484232 227055 99320 0 260
262 0 484297 226875 99560 0 261
263 0 484689 226516 99800 0 262
264 0 484828 225803 100000 0 263
265 0 484890 225488 100200 0 264
266 0 485118 225272 100640 0 265
267 0 485493 224961 101120 0 266
268 0 485810 224711 101400 0 267
269 0 485996 224352 101680 0 268
270 0 485979 224098 102000 0 269
271 0 486099 223853 102240 0 270
272 0 486339 223583 102480 0 271
273 0 486326 223284 102720 0 272
274 0 486432 223049 102960 0 273
275 0 486387 223026 103000 0 274
276 0 486501 222930 103280 0 275
277 0 486553 222833 103520 0 276
278 0 486726 222344 103800 0 277
279 0 486848 222205 104080 0 278
280 0 486862 222051 104280 0 279
281 0 486818 221585 104560 0 280
282 0 486884 221487 104880 0 281
283 0 486932 221248 105120 0 282
284 0 486759 220764 105320 0 283
285 0 486768 220480 105600 0 284
286 0 486683 220149 105880 0 285
287 0 486682 220000 106120 0 286
288 0 486599 219896 106360 0 287
289 0 486573 219655 106600 0 288
290 0 486544 219329 106800 0 289
291 0 486628 218812 107120 0 290
292 0 486623 218634 107360 0 291
293 0 486616 218247 107520 0 292
294 0 486668 218066 107640 0 293
295 0 486671 217798 107840 0 294
296 0 486850 217650 108040 0 295
297 0 487130 217453 108280 0 296
298 0 487301 217031 108560 0 297
299 0 487348 216627 108800 0 298
300 0 487402 216266 109080 0 299
301 0 487344 216135 109320 0 300
302 0 487367 216108 109560 0 301
303 0 487384 215924 109800 0 302
304 0 487503 215693 110000 0 303
305 0 487345 215237 110280 0 304
306 0 487154 214871 110520 0 305
307 0 487118 214754 110800 0 306
308 0 487073 214352 111040 0 307
309 0 486605 213665 111240 0 308
310 0 486501 213498 111440 0 309
311 0 486474 213265 111640 0 310
312 0 486466 213128 111880 0 311
313 0 486468 212659 112080 0 312
314 0 485997 211958 112080 0 313
315 0 485908 211681 112280 0 314
316 0 485924 211467 112600 0 315
317 0 486014 211250 112800 0 316
318 0 485221 210522 113000 0 317
319 0 484763 210190 113200 0 318
320 0 484616 209943 113400 0 319
321 0 484486 209446 113520 0 320
322 0 484161 208915 113640 0 321
323 0 483941 208612 113840 0 322
324 0 483776 208443 113960 0 323
325 0 483522 208140 114040 0 324
326 0 483634 207412 114040 0 325
327 0 483261 206730 114120 0 326
328 0 483050 206200 114280 0 327
329 0 482710 205601 114400 0 328
330 0 482311 204969 114280 0 329
331 0 482248 204669 114120 0 330
332 0 482093 204411 113960 0 331
333 0 481530 203658 113960 0 332
334 0 481366 203207 113840 0 333
335 0 481216 202908 113560 0 334
336 0 480948 202597 113400 0 335
337 0 480431 202206 113240 0 336
338 0 480367 202120 113200 0 337
339 0 480090 202034 113160 0 338
340 0 479950 201823 113040 0 339
341 0 479835 201578 112720 0 340
342 0 479502 200936 112480 0 341
343 0 479076 200527 112320 0 342
344 0 478385 200327 112160 0 343
345 0 477647 200024 112000 0 344
346 0 477388 199597 111840 0 345
347 0 477184 199065 111600 0 346
348 0 476690 198631 111240 0 347
349 0 476256 198371 110920 0 348
350 0 476133 198310 110720 0 349
351 0 475943 197766 110680 0 350
352 0 475579 198036 110640 0 351
353 0 475406 197952 110600 0 352
354 0 474883 197725 110600 0 353
355 0 474604 197526 110520 0 354
356 0 474434 197041 110320 0 355
357 0 474213 196673 110080 0 356
358 0 473915 196279 109840 0 357
359 0 473531 195996 109680 0 358
360 0 472678 195694 109680 0 359
361 0 472224 195504 109880 0 360
362 0 471740 194970 110120 0 361
363 0 470676 194483 110120 0 362
364 0 469926 193860 110120 0 363
365 0 469649 193742 110080 0 364
366 0 468610 193199 110080 0 365
367 0 467907 192843 109880 0 366
368 0 467318 192544 110080 0 367
369 0 466817 192467 110280 0 368
370 0 465885 192370 110280 0 369
371 0 465204 192108 110360 0 370
372 0 464555 191678 110360 0 371
373 0 464057 191526 110240 0 372
374 0 463518 191370 110120 0 373
375 0 462921 191007 110120 0 374
376 0 461513 190577 110120 0 375
377 0 460482 190303 110040 0 376
378 0 459935 190231 109760 0 377
379 0 459154 190011 109760 0 378
380 0 458668 189582 109760 0 379
381 0 457812 189359 109760 0 380
382 0 456822 189311 109760 0 381
383 0 455440 188829 109760 0 382
384 0 454947 188792 109760 0 383
385 0 454148 188554 109760 0 384
386 0 452870 187816 109760 0 385
387 0 451716 187287 109760 0 386
388 0 450671 186654 109840 0 387
389 0 449940 186437 110080 0 388
390 0 449421 186366 110200 0 389
391 0 448295 186003 110320 0 390
392 0 447160 185393 110480 0 391
393 0 446214 185204 110680 0 392
394 0 445691 185057 110840 0 393
395 0 445009 184616 111040 0 394
396 0 443957 184145 111040 0 395
397 0 443083 183855 111240 0 396
398 0 442641 183725 111400 0 397
399 0 442114 183514 111720 0 398
400 0 441765 183372 111960 0 399
401 0 441134 183177 112160 0 400
402 0 440692 183175 112360 0 401
403 0 440423 183106 112600 0 402
404 0 439955 182931 112840 0 403
405 0 439186 182743 113160 0 404
406 0 438857 182690 113360 0 405
407 0 438530 182652 113560 0 406
408 0 438261 182619 113760 0 407
409 0 437971 182536 113960 0 408
410 0 437753 182365 114120 0 409
411 0 437391 182116 114280 0 410
412 0 437004 181860 114440 0 411
413 0 436887 181688 114680 0 412
414 0 436723 181585 114920 0 413
415 0 436054 181411 115160 0 414
416 0 435908 181294 115280 0 415
417 0 435709 181229 115400 0 416
418 0 435563 181009 115640 0 417
419 0 435439 180889 115800 0 418
420 0 435159 180793 116000 0 419
421 0 434959 180720 116160 0 420
422 0 434758 180644 116360 0 421
423 0 434544 180580 116560 0 422
424 0 434427 180591 116720 0 423
425 0 434263 180558 116880 0 424
426 0 434051 180550 117040 0 425
427 0 433732 180501 117600 0 426
428 0 433447 180416 117760 0 427
429 0 433303 180389 118000 0 428
430 0 433175 180345 118200 0 429
431 0 432951 180282 118440 0 430
432 0 432790 180226 118680 0 431
433 0 432593 180182 118920 0 432
434 0 432274 180158 119160 0 433
435 0 432061 180100 119440 0 434
436 0 431906 180036 119640 0 435
437 0 431697 180010 119840 0 436
438 0 431563 180090 120080 0 437
439 0 431331 180103 120320 0 438
440 0 430978 180100 120520 0 439
441 0 430850 180143 120840 0 440
442 0 430773 180162 121040 0 441
443 0 430569 180118 121200 0 442
444 0 430515 180107 121440 0 443
445 0 430651 180125 121800 0 444
446 0 430264 179945 122040 0 445
447 0 429971 179803 122280 0 446
448 0 429681 179779 122480 0 447
449 0 429306 179753 122680 0 448
450 0 429077 179651 122960 0 449
451 0 428902 179602 123120 0 450
452 0 428647 179557 123320 0 451
453 0 428557 179550 123520 0 452
454 0 428363 179458 123720 0 453
455 0 428195 179517 123960 0 454
456 0 428058 179510 124160 0 455
457 0 427945 179458 124360 0 456
458 0 427803 179443 124560 0 457
459 0 427699 179437 124720 0 458
460 0 427595 179498 124880 0 459
461 0 427533 179350 125000 0 460
462 0 427388 179403 125160 0 461
463 0 427305 179414 125320 0 462
464 0 427117 179315 125480 0 463
465 0 427028 179298 125640 0 464
466 0 426888 179281 125800 0 465
467 0 426760 179240 125960 0 466
468 0 426661 179136 126120 0 467
469 0 426584 179104 126280 0 468
470 0 426468 179048 126400 0 469
471 0 426318 179092 126560 0 470
472 0 426198 179057 126760 0 471
473 0 426075 179044 126880 0 472
474 0 425887 178993 127000 0 473
475 0 425829 178952 127080 0 474
476 0 425711 178873 127280 0 475
477 0 425454 178692 127480 0 476
478 0 425451 178598 127640 0 477
479 0 425306 178654 127840 0 478
480 0 425238 178712 128120 0 479
481 0 425188 178703 128320 0 480
482 0 425056 178851 128560 0 481
483 0 424874 178868 128760 0 482
484 0 424719 178799 128960 0 483
485 0 424513 178759 129160 0 484
486 0 424263 178711 129360 0 485
487 0 424104 178663 129720 0 486
488 0 423921 178669 130040 0 487
489 0 423683 178710 130400 0 488
490 0 423533 178710 130600 0 489
491 0 423419 178662 130800 0 490
492 0 423317 178617 130960 0 491
493 0 423097 178560 131160 0 492
494 0 422951 178558 131400 0 493
495 0 422820 178438 131560 0 494
496 0 422680 178502 131720 0 495
497 0 422507 178561 131920 0 496
498 0 422388 178630 132120 0 497
499 0 422336 178741 132280 0 498
500 0 422249 178805 132520 0 499
501 0 422059 178871 132800 0 500
502 0 421833 178940 133000 0 501
503 0 421746 178841 133240 0 502
504 0 421688 178771 133400 0 503
505 0 421565 178714 133640 0 504
506 0 421464 178637 133880 0 505
507 0 421307 178633 134080 0 506
508 0 421123 178584 134240 0 507
509 0 420949 178455 134280 0 508
510 0 421064 178541 134320 0 509
511 0 420991 178506 134400 0 510
512 0 420951 178482 134440 0 511
513 0 420727 178438 134600 0 512
514 0 420685 178428 134840 0 513
515 0 420412 178296 135080 0 514
516 0 420229 178182 135360 0 515
517 0 420310 178221 135560 0 516
518 0 420169 178176 135800 0 517
519 0 420099 177969 136000 0 518
520 0 420000 177789 136200 0 519
521 0 419977 177731 136400 0 520
522 0 419862 177680 136560 0 521
523 0 419721 177643 136760 0 522
524 0 419656 177607 136920 0 523
525 0 419549 177619 137080 0 524
526 0 419422 177544 137240 0 525
527 0 419346 177508 137360 0 526
528 0 419232 177497 137520 0 527
529 0 419095 177380 137800 0 528
530 0 418981 177296 138040 0 529
531 0 418823 177265 138240 0 530
532 0 418757 177257 138480 0 531
533 0 418692 177140 138640 0 532
534 0 418645 177153 138840 0 533
535 0 418596 177118 139000 0 534
536 0 418577 177132 139120 0 535
537 0 418541 177161 139200 0 536
538 0 418406 177149 139360 0 537
539 0 418353 177088 139400 0 538
540 0 418297 177078 139640 0 539
541 0 418233 177054 139880 0 540
542 0 418136 177014 140160 0 541
543 0 418073 176963 140440 0 542
544 0 417989 176888 140720 0 543
545 0 417751 176639 141000 0 544
546 0 417574 176510 141280 0 545
547 0 417607 176418 141520 0 546
548 0 417499 176345 141720 0 547
549 0 417151 176160 142000 0 548
550 0 417015 176085 142240 0 549
551 0 416927 176072 142480 0 550
552 0 416889 176003 142760 0 551
553 0 416955 175967 143000 0 552
554 0 416826 175757 143240 0 553
555 0 416594 175535 143480 0 554
556 0 416551 175431 143640 0 555
557 0 416421 175199 143920 0 556
558 0 416361 175104 144160 0 557
559 0 416243 175018 144400 0 558
560 0 416194 174912 144600 0 559
561 0 416027 174821 144840 0 560
562 0 415890 174616 145040 0 561
563 0 415851 174491 145240 0 562
564 0 415645 174312 145440 0 563
565 0 415606 174300 145600 0 564
566 0 415578 174809 145720 0 565
567 0 415632 173895 146000 0 566
568 0 415553 173742 146200 0 567
569 0 415387 173548 146360 0 568
570 0 415322 173484 146560 0 569
571 0 415103 173434 146760 0 570
572 0 415077 173336 147080 0 571
573 0 414915 173158 147320 0 572
574 0 414700 173077 147600 0 573
575 0 414450 173024 147840 0 574
576 0 414237 172952 148080 0 575
577 0 414005 172790 148400 0 576
578 0 413882 172656 148720 0 577
579 0 413589 172400 149000 0 578
580 0 413245 172114 149280 0 579
581 0 413089 171863 149520 0 580
582 0 413151 172186 149760 0 581
583 0 413209 172473 150040 0 582
584 0 412992 172193 150320 0 583
585 0 412710 171538 150560 0 584
586 0 412353 170868 150760 0 585
587 0 412217 170505 151000 0 586
588 0 412008 170221 151240 0 587
589 0 411743 170008 151440 0 588
590 0 411664 170003 151560 0 589
591 0 411645 169893 151680 0 590
592 0 411586 169756 151960 0 591
593 0 411598 169615 152200 0 592
594 0 411366 169399 152440 0 593
595 0 411092 169247 152720 0 594
596 0 410740 168882 152960 0 595
597 0 410554 168729 153280 0 596
598 0 410645 168852 153520 0 597
599 0 410013 168379 153800 0 598
600 0 409670 168147 154000 0 599
601 0 409529 168059 154200 0 600
602 0 409288 167921 154440 0 601
603 0 409134 167850 154680 0 602
604 0 408915 167696 154880 0 603
605 0 408739 167601 155080 0 604
606 0 408550 167483 155280 0 605
607 0 408477 167482 155440 0 606
608 0 408383 167436 155680 0 607
609 0 408221 167346 155960 0 608
610 0 407985 167184 156160 0 609
611 0 407695 166924 156360 0 610
612 0 407605 166594 156520 0 611
613 0 407175 166305 156720 0 612
614 0 406828 166241 156960 0 613
615 0 406569 166330 157200 0 614
616 0 406454 166163 157480 0 615
617 0 406253 165862 157720 0 616
618 0 405766 165657 157920 0 617
619 0 405616 165703 158040 0 618
620 0 405489 165815 158120 0 619
621 0 405141 165612 158400 0 620
622 0 404916 165452 158600 0 621
623 0 404743 165322 158720 0 622
624 0 404294 165137 159000 0 623
625 0 404128 165132 159280 0 624
626 0 403982 165093 159520 0 625
627 0 403739 164961 159760 0 626
628 0 403530 164847 160000 0 627
629 0 403078 164604 160200 0 628
630 0 402827 164540 160440 0 629
631 0 402373 164240 160680 0 630
632 0 401943 164009 160880 0 631
633 0 401594 163845 161080 0 632
634 0 401163 163662 161280 0 633
635 0 400714 163687 161800 0 634
636 0 400187 163508 162000 0 635
637 0 399808 163513 162200 0 636
638 0 399501 163301 162400 0 637
639 0 399240 163126 162560 0 638
640 0 399066 163158 162760 0 639
641 0 398822 163150 163000 0 640
642 0 398519 163016 163160 0 641
643 0 398195 162892 163400 0 642
644 0 397982 162791 163560 0 643
645 0 397680 162700 163720 0 644
646 0 396955 162216 164080 0 645
647 0 396440 162045 164320 0 646
648 0 395536 161783 164520 0 647
649 0 395181 161776 164800 0 648
650 0 394992 161572 165080 0 649
651 0 394550 161294 165320 0 650
652 0 394210 160880 165560 0 651
653 0 393690 160695 165800 0 652
654 0 393493 160562 165920 0 653
655 0 392824 160415 166160 0 654
656 0 392504 160252 166280 0 655
657 0 392176 159885 166480 0 656
658 0 391862 159629 166680 0 657
659 0 391428 159416 166840 0 658
660 0 391012 159112 166960 0 659
661 0 390491 158944 167080 0 660
662 0 390082 158789 167240 0 661
663 0 389225 158512 167480 0 662
664 0 388848 158241 167760 0 663
665 0 388557 157999 167880 0 664
666 0 387717 157684 168080 0 665
667 0 387384 157593 168280 0 666
668 0 386784 157213 168480 0 667
669 0 385240 156665 168480 0 668
670 0 384775 156568 168640 0 669
671 0 383611 156440 168640 0 670
672 0 382072 156456 168640 0 671
673 0 381525 156514 168480 0 672
674 0 380933 156343 168360 0 673
675 0 380605 156227 168240 0 674
676 0 379967 156331 168080 0 675
677 0 379808 156357 168040 0 676
678 0 378955 156580 167840 0 677
679 0 378445 156710 167720 0 678
680 0 377966 156859 167560 0 679
681 0 378049 156764 167360 0 680
682 5 376847 157275 167360 0 681
683 0 374889 157295 167360 0 682
684 0 374466 157467 167600 0 683
685 0 374334 157635 167880 0 684
686 0 374319 157634 168080 0 685
687 0 374143 157839 168280 0 686
688 0 374130 157848 168520 0 687
689 0 373998 157979 168800 0 688
690 0 373904 158232 169000 0 689
691 0 373862 158296 169200 0 690
692 0 373690 158339 169480 0 691
693 0 373731 158564 169640 0 692
694 0 373999 158804 169880 0 693
695 0 374346 158804 170120 0 694
696 5 374348 158835 170200 0 695
697 0 374351 158866 170280 0 696
698 0 374163 158886 170360 0 697
699 5 373787 158927 170520 0 698
700 0 373563 159171 170720 0 699
701 0 373359 159280 170960 0 700
702 0 373302 159444 171160 0 701
703 0 373139 159452 171280 0 702
704 0 373010 159671 171560 0 703
705 0 372727 159915 171760 0 704
706 0 372475 160063 172040 0 705
707 0 372319 159959 172240 0 706
708 0 372135 160072 172400 0 707
709 0 372091 160100 172640 0 708
710 0 371907 160038 172880 0 709
711 0 371758 160201 173120 0 710
712 0 371694 160133 173200 0 711
713 5 371586 160116 173360 0 712
714 0 371726 159508 173360 0 713
715 0 371399 159385 173520 0 714
716 0 371199 159280 173720 0 715
717 0 371155 159188 173880 0 716
718 0 370967 159161 174040 0 717
719 0 370791 159147 174280 0 718
720 0 370722 159169 174480 0 719
721 0 370664 159083 174600 0 720
722 0 370490 158980 174720 0 721
723 0 370469 158940 174840 0 722
724 0 370356 158785 175040 0 723
725 0 370293 158806 175120 0 724
726 5 370300 158619 175160 0 725
727 0 370306 158429 175200 0 726
728 0 370229 158336 175280 0 727
729 0 370319 158148 175360 0 728
730 0 370254 157915 175520 0 729
731 0 370167 157640 175720 0 730
732 0 370178 157416 175920 0 731
733 0 370155 157278 176080 0 732
734 0 370149 157030 176200 0 733
735 5 369710 156568 176360 0 734
736 0 369706 156652 176480 0 735
737 0 369468 156473 176680 0 736
738 0 369426 156366 176880 0 737
739 0 369372 156328 177120 0 738
740 5 369635 156284 177320 0 739
741 0 369055 156060 177320 0 740
742 0 368606 156044 177520 0 741
743 0 368316 155899 177760 0 742
744 0 368186 155821 178040 0 743
745 0 367926 155612 178280 0 744
746 0 367757 155508 178520 0 745
747 0 367770 155439 178760 0 746
748 0 367590 155212 179080 0 747
749 0 367447 155241 179320 0 748
750 0 367295 155277 179560 0 749
751 0 367195 155287 179680 0 750
752 0 367075 155382 179720 0 751
753 0 367082 155345 179880 0 752
754 0 367043 155318 180000 0 753
755 0 367047 155388 180120 0 754
756 0 366966 155753 180320 0 755
757 0 366853 155747 180480 0 756
758 0 367055 155951 180680 0 757
759 0 367024 156029 180880 0 758
760 0 367091 156087 181000 0 759
761 0 367113 156104 181040 0 760
762 0 367223 156124 181200 0 761
763 0 367127 156308 181280 0 762
764 0 366911 156468 181440 0 763
765 0 366881 156505 181480 0 764
766 0 366822 156580 181560 0 765
767 0 366594 156617 181760 0 766
768 0 366414 156643 181880 0 767
769 0 366354 156652 181920 0 768
770 0 366223 156604 182000 0 769
771 0 365878 156593 182200 0 770
772 0 365571 156680 182440 0 771
773 0 365186 156882 182520 0 772
774 0 364827 157038 182640 0 773
775 0 364346 157261 182840 0 774
776 0 363543 157512 182960 0 775
777 0 362923 157687 183080 0 776
778 0 362574 157897 183160 0 777
779 0 362155 158112 183280 0 778
780 0 361581 158413 183400 0 779
781 0 361295 158709 183480 0 780
782 0 361184 158729 183560 0 781
783 0 361200 158885 183560 0 782
784 0 360764 159509 183560 0 783
785 5 359897 160319 183560 0 784
786 5 359987 160189 183520 0 785
787 0 359375 160942 183520 0 786
788 0 359314 160998 183400 0 787
789 0 359268 161048 183280 0 788
790 0 359285 161133 183120 0 789
791 0 359299 161205 183040 0 790
792 0 359379 161283 183000 0 791
793 0 359431 161449 182920 0 792
794 0 359440 161545 182840 0 793
795 0 359459 161669 182720 0 794
796 0 359563 161837 182640 0 795
797 0 359657 161924 182520 0 796
798 0 359644 162056 182400 0 797
799 0 359623 162171 182320 0 798
800 0 359595 162277 182200 0 799
801 0 359601 162369 182160 0 800
802 0 359653 162489 182040 0 801
803 0 359677 162557 182000 0 802
804 0 359693 162605 181960 0 803
805 0 359697 162633 181880 0 804
806 0 359725 162645 181760 0 805
807 0 359813 162657 181680 0 806
808 0 359881 162693 181640 0 807
809 0 359921 162705 181560 0 808
810 0 359939 162725 181480 0 809
811 0 359995 162785 181360 0 810
812 0 359979 162849 181320 0 811
813 0 359985 162837 181280 0 812
814 0 360025 162773 181240 0 813
815 0 360057 162805 181160 0 814
816 0 360089 162829 181040 0 815
817 0 360127 162867 181000 0 816
818 0 360165 162905 180960 0 817
819 0 360181 162953 180880 0 818
820 0 360153 162977 180760 0 819
821 0 360109 163037 180680 0 820
822 0 360101 163117 180560 0 821
823 0 360069 163209 180520 0 822
824 0 360113 163257 180400 0 823
825 0 360089 163349 180320 0 824
826 0 359979 163529 180280 0 825
827 0 359947 163597 180240 0 826
828 0 359903 163705 180160 0 827
829 0 359803 163773 180080 0 828
830 0 359815 163869 180040 0 829
831 0 359771 163933 179960 0 830
832 0 359749 163921 179880 0 831
833 0 359717 163965 179760 0 832
834 0 359681 164001 179640 0 833
835 0 359633 164129 179520 0 834
836 0 359601 164233 179400 0 835
837 0 359609 164241 179320 0 836
838 0 359613 164245 179240 0 837
839 0 359613 164333 179160 0 838
840 0 359613 164345 179040 0 839
841 0 359699 164429 178880 0 840
842 6 359699 164501 178800 0 841
843 0 462481 243141 79280 200 181
844 0 462057 243043 79080 131 843
845 0 462063 242856 78840 124 844
846 0 462157 242773 78600 148 845
847 0 462162 242765 78360 163 846
848 0 462021 242732 78200 192 847
849 0 461782 242737 78000 160 848
850 0 461851 242769 77800 160 849
851 0 461711 242770 77600 124 850
852 0 461566 242831 77360 181 851
853 0 461496 242891 77080 168 852
854 0 461344 242902 76920 168 853
855 0 461101 242919 76680 198 854
856 0 460943 242892 76400 178 855
857 0 460773 242817 76160 128 856
858 0 460574 242783 75840 45 857
859 0 460314 242869 75600 45 858
860 0 460263 242846 75320 64 859
861 0 460072 242925 75000 51 860
862 0 459731 242846 74800 137 861
863 0 459562 242913 74480 163 862
864 0 459579 243106 74240 122 863
865 0 459398 243232 73960 160 864
866 0 459297 243361 73720 186 865
867 0 459195 243314 73440 217 866
868 0 459098 243366 73120 124 867
869 0 458862 243339 72800 181 868
870 0 458900 243457 72520 131 869
871 0 458798 243604 72360 131 870
872 0 458755 243722 72120 124 871
873 0 458657 243779 71840 154 872
874 0 458459 243994 71560 120 873
875 0 458380 244079 71320 120 874
876 0 458085 244016 71080 166 875
877 0 457763 244051 70840 157 876
878 0 457606 244063 70520 176 877
879 0 457429 244011 70280 157 878
880 0 457204 243948 70040 115 879
881 0 457033 243926 69720 141 880
882 0 456818 243898 69120 156 881
883 0 456553 243938 68880 163 882
884 0 456350 243999 68680 178 883
885 0 456118 244114 68360 176 884
886 0 455835 244192 68160 137 885
887 0 455454 244285 67960 160 886
888 0 455108 244366 67680 0 887
889 0 455214 244395 67480 139 888
890 0 455348 244042 67240 139 889
891 0 454412 243938 66960 124 890
892 0 453464 244078 66720 181 891
893 0 453077 243948 66440 175 892
894 0 452886 243880 66240 153 893
895 0 452540 243969 65960 154 894
896 0 452178 243968 65720 150 895
897 0 451960 244204 65440 124 896
898 0 451628 244239 65200 175 897
899 0 451918 244435 64960 115 898
900 0 451411 244474 64720 104 899
901 0 451225 244281 64560 98 900
902 0 451250 244189 64240 96 901
903 0 451675 244361 64120 137 902
904 0 451248 244312 63880 139 903
905 0 450828 244306 63600 157 904
906 0 450838 244355 63400 122 905
907 0 450813 244437 63200 32 906
908 0 450843 244442 63000 32 907
909 0 450740 244559 62680 75 908
910 0 450709 244733 62560 75 909
911 0 450678 244859 62320 181 910
912 0 450479 244932 62080 124 911
913 0 450240 244887 61920 160 912
914 0 450056 244905 61640 163 913
915 0 449865 244927 61360 200 914
916 0 449720 244848 61200 200 915
917 0 449541 244887 60960 160 916
918 0 449178 244854 60760 122 917
919 0 449111 244889 60480 190 918
920 0 448828 244605 60200 136 919
921 0 448652 244547 59960 134 920
922 0 448336 244507 59800 163 921
923 0 448162 244492 59600 124 922
924 0 447488 244443 59360 120 923
925 0 447191 244491 59120 120 924
926 0 446955 244272 58840 189 925
927 0 446990 244625 58560 186 926
928 0 447176 244840 58320 96 927
929 0 447540 245167 58000 164 928
930 0 447493 245191 57760 120 929
931 0 447762 245551 57400 107 930
932 0 447762 245797 57080 120 931
933 0 447793 246098 56800 202 932
934 0 447906 246188 56560 124 933
935 0 447802 246349 56200 175 934
936 0 447926 246674 55880 160 935
937 0 448128 247166 55560 207 936
938 0 448127 247546 55240 185 937
939 0 448495 247649 54960 236 938
940 0 448767 247634 54640 178 939
941 0 448925 247565 54320 200 940
942 0 449408 247663 54080 163 941
943 0 449732 247810 53800 202 942
944 0 450373 247970 53520 186 943
945 0 451110 248089 53240 192 944
946 0 451266 248146 53080 178 945
947 5 451641 248340 52920 71 946
948 0 453309 248440 52920 156 947
949 0 454041 248604 53080 190 948
950 0 454450 248626 53160 186 949
951 0 454927 248813 53360 102 950
952 0 455538 249012 53560 80 951
953 0 455800 249132 53720 128 952
954 0 456132 249220 53920 128 953
955 0 456427 249167 54120 150 954
956 0 456924 249247 54360 139 955
957 0 457484 249199 54600 148 956
958 0 458140 249151 54840 128 957
959 0 458732 249031 55080 136 958
960 5 459603 248936 55240 128 959
961 5 461227 248827 55080 175 960
962 0 462536 248639 55080 150 961
963 0 463668 248591 55080 153 962
964 5 464715 248461 55200 120 963
965 0 465697 248525 55200 96 964
966 0 466123 248478 55080 137 965
967 0 466372 248481 54960 96 966
968 0 466668 248477 54800 98 967
969 0 466999 248524 54640 120 968
970 5 467263 248600 54520 115 969
971 0 467351 248626 54480 124 970
972 0 467536 248682 54320 102 971
973 0 467729 248908 54120 107 972
974 0 468093 249148 53880 98 973
975 0 468396 249327 53680 124 974
976 0 468532 249506 53440 137 975
977 0 468974 249618 53200 102 976
978 0 469417 249756 53040 75 977
979 0 469753 249675 52920 96 978
980 0 470014 249766 52760 115 979
981 0 470392 249993 52560 102 980
982 0 470661 250333 52360 98 981
983 0 470773 250498 52120 102 982
984 0 470845 250685 51880 86 983
985 5 470846 250813 51600 139 984
986 0 471335 250746 51440 115 985
987 0 471826 250717 51280 75 986
988 0 471919 250714 51200 75 987
989 0 472034 250801 51080 75 988
990 0 472269 250855 50960 40 989
991 0 472316 250801 50840 80 990
992 0 472612 250817 50720 104 991
993 0 473079 250514 50520 51 992
994 0 473270 250380 50440 71 993
995 0 473314 250325 50400 71 994
996 0 473328 250349 50320 71 995
997 0 473646 249894 50320 71 996
998 0 473844 249791 50280 101 997
999 0 473923 249760 50240 60 998
1000 0 474017 249726 50200 60 999
1001 0 474114 249716 50160 60 1000
1002 0 474440 249611 50080 40 1001
1003 0 474735 249476 50000 90 1002
1004 0 474559 249743 49880 40 1003
1005 0 474628 249670 49800 90 1004
1006 0 474757 249597 49680 90 1005
1007 0 474905 249484 49520 90 1006
1008 0 475064 249380 49360 71 1007
1009 0 475813 249266 49280 60 1008
1010 0 475961 249198 49240 51 1009
1011 0 476255 249146 49200 81 1010
1012 0 476314 249170 49080 81 1011
1013 0 476193 249144 48960 81 1012
1014 0 476200 249093 48800 81 1013
1015 0 476612 248815 48640 0 1014
1016 0 476740 248581 48480 0 1015
1017 0 476416 248496 48160 0 1016
1018 0 476079 248335 47880 0 1017
1019 0 476248 248399 47840 0 1018
1020 0 476248 248407 47800 0 1019
1021 0 476240 248487 47760 0 1020
1022 0 475456 248883 47720 0 1021
1023 0 476256 248595 47680 0 1022
1024 0 476268 248607 47640 0 1023
1025 0 476336 248543 47600 0 1024
1026 0 476396 248479 47560 0 1025
1027 0 476508 248403 47520 0 1026
1028 0 476544 248291 47480 0 1027
1029 0 476628 248215 47440 0 1028
1030 0 476644 248123 47400 0 1029
1031 0 476652 248095 47360 0 1030
1032 0 476656 248067 47320 0 1031
1033 0 476628 248079 47280 0 1032
1034 0 476616 248079 47240 0 1033
1035 0 476628 248007 47160 0 1034
1036 0 476608 247987 47080 0 1035
1037 0 476592 247971 47000 0 1036
1038 0 476532 247907 46960 0 1037
1039 0 476504 248499 46880 75 1038
1040 0 476464 248615 46840 75 1039
1041 0 476444 248579 46800 75 1040
1042 0 476452 248575 46760 75 1041
1043 0 476416 248531 46720 75 1042
1044 0 476368 248483 46640 75 1043
1045 0 476328 248455 46560 102 1044
1046 0 476236 248403 46480 102 1045
1047 0 476204 248367 46400 104 1046
1048 0 476180 248275 46320 104 1047
1049 0 476084 248315 46240 104 1048
1050 0 475928 248343 46160 75 1049
1051 0 475768 248423 46080 51 1050
1052 0 475604 248487 46000 51 1051
1053 0 475576 248495 45960 32 1052
1054 0 475504 248495 45920 32 1053
1055 0 475460 248491 45880 32 1054
1056 0 475384 248523 45840 32 1055
1057 0 475304 248519 45800 81 1056
1058 5 474564 248603 45760 136 1057
1059 5 474564 248823 45760 124 1058
1060 0 473376 248983 45720 86 1059
1061 0 473040 248971 45680 75 1060
1062 0 472808 248951 45640 60 1061
1063 0 472696 248883 45600 75 1062
1064 0 472644 248847 45560 75 1063
1065 0 472596 248799 45520 75 1064
1066 0 472527 248759 45480 75 1065
1067 0 472447 248671 45400 75 1066
1068 0 472349 248579 45320 81 1067
1069 0 472281 248569 45280 81 1068
1070 0 472243 248563 45240 81 1069
1071 0 472143 248551 45200 81 1070
1072 0 471931 248493 45120 81 1071
1073 0 471879 248429 45040 107 1072
1074 0 471799 248345 44960 107 1073
1075 0 471677 248219 44880 102 1074
1076 0 471645 248179 44840 107 1075
1077 5 471601 248117 44760 107 1076
1078 5 471545 248077 44680 107 1077
1079 0 471455 248009 44640 86 1078
1080 0 471363 247967 44560 86 1079
1081 0 471251 247917 44520 71 1080
1082 0 471181 247859 44480 71 1081
1083 0 471111 247803 44440 71 1082
1084 0 471101 247747 44400 96 1083
1085 0 471007 247731 44360 96 1084
1086 0 470971 247715 44320 96 1085
1087 0 470945 247711 44280 96 1086
1088 0 470881 247671 44240 75 1087
1089 0 470881 247657 44200 75 1088
1090 0 470839 247613 44160 75 1089
1091 0 470813 247583 44120 75 1090
1092 0 470777 247527 44080 75 1091
1093 0 470771 247513 44040 45 1092
1094 0 470751 247473 44000 45 1093
1095 0 470687 247473 43960 45 1094
1096 0 470631 247465 43920 45 1095
1097 0 470583 247437 43880 45 1096
1098 0 470579 247435 43840 32 1097
1099 0 470487 247385 43760 32 1098
1100 0 470459 247363 43720 32 1099
1101 0 470447 247351 43680 32 1100
1102 0 470419 247341 43600 71 1101
1103 0 470373 247381 43520 71 1102
1104 0 470325 247389 43440 71 1103
1105 0 470281 247413 43360 71 1104
1106 0 470207 247401 43280 71 1105
1107 0 470119 247371 43200 75 1106
1108 0 470093 247355 43120 75 1107
1109 0 469935 247359 43080 75 1108
1110 0 469765 247261 43040 96 1109
1111 0 469739 247217 42960 96 1110
1112 0 469559 247147 42800 115 1111
1113 0 469527 247185 42640 32 1112
1114 5 469523 247195 42440 32 1113
1115 0 469377 246831 42400 80 1114
1116 0 469015 246647 42440 60 1115
1117 0 468961 246489 42480 60 1116
1118 0 468901 246355 42520 80 1117
1119 0 468833 246279 42560 80 1118
1120 0 468757 246075 42640 80 1119
1121 0 468545 245857 42720 75 1120
1122 0 468469 245803 42760 107 1121
1123 0 468397 245713 42840 107 1122
1124 0 468155 245455 42920 60 1123
1125 0 467999 245293 42960 98 1124
1126 0 467989 245253 43000 98 1125
1127 0 467911 245077 43080 71 1126
1128 0 467889 245005 43120 71 1127
1129 0 467757 244889 43200 81 1128
1130 0 467739 244819 43280 81 1129
1131 0 467751 244561 43320 75 1130
1132 0 467757 244355 43360 75 1131
1133 0 467727 244093 43400 81 1132
1134 0 467295 243591 43440 102 1133
1135 0 467247 243491 43480 102 1134
1136 0 467265 243379 43560 86 1135
1137 5 467211 243249 43600 86 1136
1138 0 467151 243149 43640 75 1137
1139 0 467109 243047 43680 75 1138
1140 0 467117 242979 43720 75 1139
1141 0 467153 242899 43760 81 1140
1142 0 467189 242831 43800 81 1141
1143 0 467253 242753 43840 81 1142
1144 0 467279 242689 43880 71 1143
1145 0 467307 242615 43920 71 1144
1146 0 467357 242557 43960 71 1145
1147 0 467393 242515 44040 60 1146
1148 0 467475 242417 44160 60 1147
1149 0 467565 242415 44240 64 1148
1150 0 467711 242369 44360 64 1149
1151 0 467797 242425 44400 64 1150
1152 0 467761 242357 44440 64 1151
1153 0 467801 242353 44480 64 1152
1154 0 467873 242315 44560 64 1153
1155 0 467927 242289 44640 64 1154
1156 0 467973 242273 44720 0 1155
1157 0 468063 242247 44800 0 1156
1158 0 468131 242215 44880 71 1157
1159 0 468199 242177 44960 71 1158
1160 0 468371 242099 45000 71 1159
1161 0 468485 241969 45040 75 1160
1162 0 468781 241827 45080 75 1161
1163 0 468875 241785 45160 120 1162
1164 5 468967 241803 45200 120 1163
1165 0 469307 241409 45240 104 1164
1166 0 470123 240597 45240 98 1165
1167 0 470435 240345 45040 98 1166
1168 0 470389 240305 44920 60 1167
1169 0 470406 240235 44760 60 1168
1170 0 470292 240147 44560 108 1169
1171 0 470318 240113 44360 96 1170
1172 0 470296 239931 44240 96 1171
1173 0 470322 239885 44120 107 1172
1174 0 470342 239845 44080 107 1173
1175 0 470366 239789 44040 107 1174
1176 0 470406 239733 44000 98 1175
1177 0 470430 239711 43960 98 1176
1178 0 470518 239591 43880 98 1177
1179 0 470550 239555 43800 51 1178
1180 0 470578 239519 43760 51 1179
1181 0 470630 239463 43720 51 1180
1182 0 470694 239367 43640 98 1181
1183 0 470724 239307 43600 98 1182
1184 0 470724 239279 43560 98 1183
1185 0 470718 239263 43520 98 1184
1186 0 470738 239243 43480 98 1185
1187 0 470762 239229 43440 98 1186
1188 5 470884 239129 43360 98 1187
1189 0 470834 239183 43280 101 1188
1190 0 470854 239163 43200 101 1189
1191 5 470924 239127 43120 101 1190
1192 0 470920 239153 42920 104 1191
1193 0 470894 239199 42840 104 1192
1194 5 470878 239277 42760 45 1193
1195 0 470902 239205 42720 45 1194
1196 0 470908 239189 42680 45 1195
1197 0 470928 239165 42640 45 1196
1198 5 471160 239107 42600 90 1197
1199 0 471124 239123 42400 90 1198
1200 0 471124 239111 42280 45 1199
1201 0 471124 239131 42240 45 1200
1202 0 471142 239155 42200 45 1201
1203 0 471130 239147 42160 45 1202
1204 0 471136 239151 42120 45 1203
1205 0 471178 239159 42040 60 1204
1206 0 471220 239209 41960 60 1205
1207 0 471252 239227 41920 60 1206
1208 0 471280 239233 41880 60 1207
1209 0 471292 239247 41840 51 1208
1210 0 471354 239263 41760 51 1209
1211 0 471384 239245 41720 51 1210
1212 0 471384 239245 41680 51 1211
1213 0 471392 239247 41640 51 1212
1214 0 471374 239249 41600 51 1213
1215 5 471276 239269 41560 51 1214
1216 0 471394 239235 41520 51 1215
1217 0 471408 239215 41480 51 1216
1218 0 471398 239201 41440 51 1217
1219 0 471400 239159 41400 51 1218
1220 0 471458 238997 41360 51 1219
1221 0 471511 238927 41320 0 1220
1222 5 471359 238731 41280 0 1221
1223 0 471199 238605 41240 0 1222
1224 0 471167 238583 41200 0 1223
1225 0 471135 238581 41120 0 1224
1226 0 470999 238599 41040 0 1225
1227 0 470983 238557 41000 0 1226
1228 0 470863 238787 41000 0 1227
1229 6 470705 238723 40960 0 1228
1230 0 452112 248340 52640 164 947
1231 0 451947 248304 52400 32 1230
1232 0 452256 248332 52160 164 1231
1233 0 452611 248410 51920 86 1232
1234 0 452582 248651 51720 131 1233
1235 0 452573 248756 51480 163 1234
1236 0 452604 248793 51240 175 1235
1237 0 452821 248832 50960 64 1236
1238 0 452724 248782 50720 148 1237
1239 0 452817 248558 50440 204 1238
1240 0 452968 248575 50280 200 1239
1241 0 452925 248675 50080 124 1240
1242 0 452878 248864 49760 124 1241
1243 0 452997 248756 49560 81 1242
1244 0 453350 248499 49320 139 1243
1245 0 453668 248327 49120 131 1244
1246 0 453890 248259 48920 124 1245
1247 0 454036 248124 48680 157 1246
1248 0 454251 247873 48400 98 1247
1249 0 454409 247505 48160 102 1248
1250 0 454336 247396 47880 107 1249
1251 0 454271 247468 47800 107 1250
1252 0 454400 247636 47640 115 1251
1253 0 454803 247383 47520 91 1252
1254 0 454970 246975 47400 122 1253
1255 0 455137 247050 47120 101 1254
1256 0 455180 246970 46920 150 1255
1257 0 455176 247404 46680 124 1256
1258 0 455219 247436 46360 204 1257
1259 0 455132 247561 46120 185 1258
1260 0 455318 247394 45920 226 1259
1261 0 455330 247366 45760 185 1260
1262 0 455715 247126 45560 168 1261
1263 0 456021 246926 45320 172 1262
1264 0 456139 246693 45080 204 1263
1265 0 456341 246515 44800 175 1264
1266 0 456770 246390 44560 143 1265
1267 0 456611 246291 44280 143 1266
1268 5 456669 246289 44200 143 1267
1269 0 457911 245398 44240 139 1268
1270 0 457947 245314 44280 139 1269
1271 0 457987 245238 44320 104 1270
1272 0 457987 245186 44360 104 1271
1273 0 458051 245062 44400 104 1272
1274 0 457971 244810 44440 102 1273
1275 0 458003 244718 44480 150 1274
1276 0 458019 244522 44520 128 1275
1277 0 458051 244346 44560 128 1276
1278 0 458083 244078 44600 150 1277
1279 0 458091 243910 44640 150 1278
1280 0 458091 243794 44680 148 1279
1281 0 458123 243586 44720 148 1280
1282 0 458167 243502 44760 148 1281
1283 0 458267 243250 44800 154 1282
1284 0 458335 242898 44840 160 1283
1285 0 458519 242542 44880 150 1284
1286 0 458691 242194 44920 160 1285
1287 0 458743 242106 44960 139 1286
1288 0 458799 242062 45000 139 1287
1289 0 458995 241758 45080 148 1288
1290 0 459263 241130 45120 122 1289
1291 0 459583 240598 45160 131 1290
1292 0 459595 240670 45200 131 1291
1293 0 459595 240670 45240 131 1292
1294 0 459591 240614 45280 131 1293
1295 0 459587 240602 45320 131 1294
1296 0 459571 240574 45360 131 1295
1297 0 459619 240306 45400 71 1296
1298 0 459619 240306 45440 71 1297
1299 0 459619 240306 45480 71 1298
1300 0 459639 240318 45520 32 1299
1301 0 459643 240346 45560 32 1300
1302 5 459607 240298 45640 32 1301
1303 0 459715 239958 45680 40 1302
1304 0 459683 239598 45680 75 1303
1305 0 459387 239286 45720 80 1304
1306 0 459283 238782 45680 102 1305
1307 0 459351 238522 45640 81 1306
1308 0 459475 238302 45600 98 1307
1309 0 459511 238238 45560 98 1308
1310 0 459603 238094 45480 51 1309
1311 0 459623 238062 45440 51 1310
1312 0 459619 238086 45400 51 1311
1313 0 459667 237962 45360 51 1312
1314 0 459847 237930 45320 51 1313
1315 0 459919 237918 45280 0 1314
1316 0 459923 237918 45240 0 1315
1317 0 459983 237918 45200 0 1316
1318 0 460047 237858 45160 0 1317
1319 0 460067 237950 45120 86 1318
1320 0 460055 237942 45080 86 1319
1321 0 460067 237890 45040 86 1320
1322 0 460031 237838 45000 80 1321
1323 0 460043 237790 44960 80 1322
1324 0 460047 237774 44920 80 1323
1325 0 460051 237738 44880 80 1324
1326 0 460027 237726 44840 80 1325
1327 0 459991 237726 44800 80 1326
1328 0 459951 237738 44760 80 1327
1329 0 460039 237650 44720 98 1328
1330 0 460087 237570 44680 98 1329
1331 0 460107 237446 44640 96 1330
1332 0 460115 237390 44600 96 1331
1333 0 460119 237286 44560 96 1332
1334 0 460111 237210 44520 128 1333
1335 0 460119 236818 44480 122 1334
1336 5 459823 235658 44480 86 1335
1337 0 459799 233954 44480 120 1336
1338 5 458479 233378 44480 108 1337
1339 0 458055 233202 44880 124 1338
1340 5 458007 233042 44960 86 1339
1341 0 457629 232890 45400 80 1340
1342 0 457049 233010 45560 40 1341
1343 0 456969 233066 45600 40 1342
1344 0 456861 233106 45640 40 1343
1345 0 456621 233146 45680 60 1344
1346 0 456477 233186 45720 60 1345
1347 0 456397 233222 45760 86 1346
1348 0 456201 233262 45840 86 1347
1349 5 455701 233430 45880 51 1348
1350 0 455261 233390 45840 32 1349
1351 0 455165 233274 45800 32 1350
1352 0 455073 233094 45720 51 1351
1353 0 455065 233018 45680 51 1352
1354 0 455053 232962 45640 51 1353
1355 0 454977 232786 45600 51 1354
1356 0 455009 232750 45560 51 1355
1357 0 454997 232638 45520 51 1356
1358 0 455017 232570 45480 51 1357
1359 0 454973 232498 45440 51 1358
1360 0 454909 232382 45400 75 1359
1361 0 454821 232318 45360 75 1360
1362 0 454773 232262 45320 80 1361
1363 0 454641 232222 45280 80 1362
1364 0 454609 232198 45240 80 1363
1365 0 454549 232126 45200 80 1364
1366 0 454585 231946 45160 80 1365
1367 0 454473 232070 45120 80 1366
1368 0 454453 232062 45080 80 1367
1369 5 454353 232106 45040 64 1368
1370 0 454333 232010 45000 64 1369
1371 0 454261 231966 44960 64 1370
1372 0 454213 231934 44880 120 1371
1373 0 454173 231870 44800 120 1372
1374 0 454129 231830 44720 120 1373
1375 0 454073 231754 44640 102 1374
1376 0 453997 231658 44560 102 1375
1377 0 453901 231586 44440 107 1376
1378 0 453809 231498 44320 98 1377
1379 0 453665 231406 44240 98 1378
1380 0 453553 231290 44200 163 1379
1381 5 453541 231240 44160 163 1380
1382 0 453529 231190 44120 163 1381
1383 0 453533 231102 44000 202 1382
1384 0 453317 231006 43600 148 1383
1385 0 453181 231002 43360 186 1384
1386 0 453133 230998 43160 186 1385
1387 0 452969 230846 42960 98 1386
1388 5 452588 230782 42800 98 1387
1389 0 452493 230766 42760 98 1388
1390 0 452409 230778 42720 98 1389
1391 0 452101 230918 42640 128 1390
1392 0 452089 230934 42600 128 1391
1393 5 452061 230962 42560 60 1392
1394 0 451949 230734 42480 90 1393
1395 0 451889 230694 42440 90 1394
1396 0 451577 230518 42320 120 1395
1397 0 451421 230438 42240 120 1396
1398 5 451049 230314 42200 81 1397
1399 0 450693 230226 42240 81 1398
1400 0 450377 230198 42280 64 1399
1401 0 450249 230194 42320 81 1400
1402 0 450013 230186 42400 71 1401
1403 5 449701 230234 42440 60 1402
1404 0 449549 230238 42480 75 1403
1405 0 449449 230246 42520 75 1404
1406 0 449293 230238 42560 45 1405
1407 0 449125 230226 42600 45 1406
1408 0 448949 230218 42640 51 1407
1409 0 448797 230206 42680 64 1408
1410 0 448717 230218 42720 64 1409
1411 0 448665 230222 42760 64 1410
1412 0 448641 230226 42800 64 1411
1413 0 448505 230274 42840 45 1412
1414 0 448353 230426 42880 40 1413
1415 0 448269 230542 42920 40 1414
1416 0 448241 230606 42960 40 1415
1417 0 448189 230682 43000 60 1416
1418 0 448185 230722 43040 60 1417
1419 0 448153 230766 43080 60 1418
1420 0 448121 230802 43120 60 1419
1421 0 448073 230838 43160 60 1420
1422 0 447745 230970 43200 51 1421
1423 5 447473 231118 43240 60 1422
1424 5 447297 231298 43280 75 1423
1425 0 446809 231794 43320 71 1424
1426 0 446749 231854 43360 71 1425
1427 0 446741 231906 43560 32 1426
1428 0 446709 231982 43600 32 1427
1429 0 446713 232066 43640 32 1428
1430 0 446725 232078 43680 32 1429
1431 0 446757 232106 43720 32 1430
1432 0 446753 232142 43760 32 1431
1433 0 446757 232314 43800 32 1432
1434 0 446625 232806 43760 0 1433
1435 6 446617 232886 43720 0 1434
1436 0 376276 157312 167160 0 682
1437 0 374882 157202 166960 0 1436
1438 0 374973 157315 166680 0 1437
1439 0 374742 157514 166560 0 1438
1440 0 374194 157658 166400 0 1439
1441 0 373911 157854 166320 0 1440
1442 0 373931 158447 166200 0 1441
1443 0 373244 158698 165960 0 1442
1444 0 372883 158834 165760 0 1443
1445 0 372508 159050 165560 0 1444
1446 0 371840 159411 165400 0 1445
1447 0 370847 159660 165400 0 1446
1448 5 370793 159625 165280 0 1447
1449 0 370890 159875 165280 0 1448
1450 0 370698 160116 165280 0 1449
1451 0 370267 160656 165280 0 1450
1452 0 369980 160788 165280 0 1451
1453 0 369737 161444 165280 0 1452
1454 0 369648 161713 165160 0 1453
1455 0 369595 162045 165040 0 1454
1456 0 369425 162306 164960 0 1455
1457 0 369255 162653 164880 0 1456
1458 0 369201 162821 164800 0 1457
1459 0 369071 163029 164720 0 1458
1460 0 369029 163113 164640 0 1459
1461 0 368984 163246 164560 0 1460
1462 0 368957 163305 164480 0 1461
1463 0 368880 163413 164400 0 1462
1464 0 368778 163608 164280 0 1463
1465 0 368743 163784 164160 0 1464
1466 0 368641 163888 164040 0 1465
1467 0 368451 164157 163920 0 1466
1468 0 368341 164554 163800 0 1467
1469 0 368084 165250 163800 0 1468
1470 0 367445 165971 163800 0 1469
1471 5 367250 166844 163800 0 1470
1472 0 367283 167006 163600 0 1471
1473 0 367317 167037 163360 0 1472
1474 0 367399 167068 163200 0 1473
1475 0 367516 167165 163040 0 1474
1476 0 367682 166965 162840 0 1475
1477 0 367754 167022 162640 0 1476
1478 0 367834 167096 162440 0 1477
1479 0 367966 167099 162280 0 1478
1480 0 368208 167193 162040 0 1479
1481 0 368264 167304 161840 0 1480
1482 0 368212 167322 161680 0 1481
1483 0 368360 167480 161480 0 1482
1484 0 368591 167633 161320 0 1483
1485 0 368924 167753 161200 0 1484
1486 0 369638 167655 161120 0 1485
1487 5 370513 167419 161120 0 1486
1488 0 370679 167394 161000 0 1487
1489 5 370587 167409 160840 0 1488
1490 5 370564 167410 160800 0 1489
1491 0 369402 168346 160760 0 1490
1492 0 369322 168506 160720 0 1491
1493 0 369198 168606 160640 0 1492
1494 0 369166 168730 160600 0 1493
1495 0 369160 168814 160560 0 1494
1496 0 369088 168994 160440 0 1495
1497 0 369054 169118 160360 0 1496
1498 0 369014 169194 160240 0 1497
1499 0 369110 169174 160160 0 1498
1500 0 369154 169322 160080 0 1499
1501 0 369226 169418 160000 0 1500
1502 0 369342 169494 159880 0 1501
1503 0 369640 169570 159720 0 1502
1504 0 369912 169638 159600 0 1503
1505 0 370024 169766 159480 0 1504
1506 0 370160 169834 159360 0 1505
1507 0 370304 169858 159200 0 1506
1508 0 370510 169882 159120 0 1507
1509 0 370798 169954 158960 0 1508
1510 0 370886 169894 158840 0 1509
1511 0 371092 169958 158680 0 1510
1512 0 371176 169938 158560 0 1511
1513 0 371248 170038 158440 0 1512
1514 0 371436 169978 158320 0 1513
1515 0 371492 169930 158200 0 1514
1516 0 371456 169906 158040 0 1515
1517 5 371472 169846 157880 0 1516
1518 0 371658 170258 157800 0 1517
1519 0 371722 170414 157680 0 1518
1520 0 371770 170646 157600 0 1519
1521 0 371742 170734 157440 0 1520
1522 0 371750 170794 157320 0 1521
1523 0 371850 170926 157200 0 1522
1524 0 371926 170990 157080 0 1523
1525 0 372110 171162 156960 0 1524
1526 5 372256 171194 156920 0 1525
1527 0 372584 171738 156880 0 1526
1528 0 372660 171794 156840 0 1527
1529 0 372802 171934 156800 0 1528
1530 0 373050 172298 156760 0 1529
1531 0 373394 172814 156600 0 1530
1532 0 373622 173170 156640 0 1531
1533 0 373990 173582 156720 0 1532
1534 0 374394 173634 156880 0 1533
1535 0 374558 173630 156960 0 1534
1536 0 374786 173738 157000 0 1535
1537 0 374906 173782 157120 0 1536
1538 0 374909 173797 157240 0 1537
1539 0 374910 173802 157280 0 1538
1540 0 374970 173754 157320 0 1539
1541 5 374830 173794 157400 0 1540
1542 0 375794 173890 157480 0 1541
1543 0 375682 173866 157640 0 1542
1544 5 375882 173790 157680 0 1543
1545 0 376190 173542 157720 0 1544
1546 0 376344 173458 157800 0 1545
1547 0 376392 173466 157920 0 1546
1548 0 376520 173462 158040 0 1547
1549 0 376644 173422 158160 0 1548
1550 0 376768 173346 158280 0 1549
1551 0 376852 173294 158360 0 1550
1552 0 376900 173338 158480 0 1551
1553 0 376952 173354 158600 0 1552
1554 0 377020 173358 158680 0 1553
1555 0 376992 173406 158840 0 1554
1556 0 377040 173470 158960 0 1555
1557 0 377044 173486 159120 0 1556
1558 0 377048 173530 159240 0 1557
1559 0 377056 173570 159360 0 1558
1560 0 377068 173642 159480 0 1559
1561 0 377138 173602 159600 0 1560
1562 0 377170 173562 159680 0 1561
1563 0 377170 173686 159800 0 1562
1564 0 377114 173674 159960 0 1563
1565 0 377110 173722 160080 0 1564
1566 0 377102 173770 160200 0 1565
1567 0 377100 173798 160280 0 1566
1568 0 377088 173866 160400 0 1567
1569 0 376964 173842 160520 0 1568
1570 0 376960 173858 160640 0 1569
1571 0 377008 173798 160760 0 1570
1572 0 376972 173766 160920 0 1571
1573 0 376936 173674 161040 0 1572
1574 0 376948 173674 161160 0 1573
1575 0 376896 173606 161240 0 1574
1576 0 376900 173586 161360 0 1575
1577 0 376792 173618 161480 0 1576
1578 0 376772 173518 161600 0 1577
1579 0 376822 173606 161720 0 1578
1580 0 376744 173734 161760 0 1579
1581 0 376836 173670 161800 0 1580
1582 0 376896 173694 161840 0 1581
1583 0 377064 173610 161880 0 1582
1584 0 377016 173662 161960 0 1583
1585 0 376948 173678 162120 0 1584
1586 0 376992 173842 162280 0 1585
1587 6 376952 173834 162360 0 1586
1588 0 461507 248763 54960 150 961
1589 0 461679 248695 54800 128 1588
1590 0 461708 248669 54720 128 1589
1591 0 461709 248587 54600 128 1590
1592 0 461761 248481 54440 128 1591
1593 0 461756 248300 54320 98 1592
1594 0 461761 248130 54160 91 1593
1595 0 461664 247859 54040 98 1594
1596 0 461557 247672 53920 107 1595
1597 5 461566 247596 53880 107 1596
1598 0 461608 247330 53760 86 1597
1599 0 461624 247066 53520 86 1598
1600 0 461550 246866 53320 81 1599
1601 0 461577 246919 53240 81 1600
1602 0 461612 246831 53160 81 1601
1603 0 461702 246760 53040 60 1602
1604 0 461728 246594 52920 60 1603
1605 0 461690 246452 52800 98 1604
1606 0 461769 246449 52600 104 1605
1607 0 461913 246407 52440 81 1606
1608 0 462015 246351 52280 98 1607
1609 0 462168 246258 52080 71 1608
1610 5 462191 246242 52040 71 1609
1611 0 462259 246196 51920 71 1610
1612 0 462360 246130 51760 91 1611
1613 0 462511 245874 51520 96 1612
1614 0 462559 245788 51320 96 1613
1615 0 462729 245665 51160 91 1614
1616 0 463215 245400 51040 80 1615
1617 0 463408 245246 50960 80 1616
1618 0 463484 245263 50920 80 1617
1619 0 463534 245056 50880 40 1618
1620 0 463577 244766 50760 40 1619
1621 0 463688 244525 50640 0 1620
1622 0 463887 244100 50520 0 1621
1623 0 463965 243764 50400 0 1622
1624 0 464018 243753 50360 0 1623
1625 0 463997 243673 50280 0 1624
1626 0 463958 243601 50160 51 1625
1627 0 464017 243578 50080 51 1626
1628 0 464021 243569 50000 51 1627
1629 0 464016 243585 49920 51 1628
1630 0 464060 243473 49800 51 1629
1631 0 464271 243299 49640 71 1630
1632 0 464355 243173 49480 75 1631
1633 0 464658 243066 49320 51 1632
1634 0 464876 242899 49120 75 1633
1635 0 465062 242775 48960 86 1634
1636 0 465138 242685 48840 86 1635
1637 0 465246 242550 48640 71 1636
1638 0 465370 242473 48480 60 1637
1639 0 465542 242323 48320 71 1638
1640 0 465601 242107 48160 40 1639
1641 0 465090 241735 47960 81 1640
1642 0 465409 241758 47800 81 1641
1643 0 465445 241692 47760 81 1642
1644 0 465509 241823 47680 40 1643
1645 0 465560 241754 47600 40 1644
1646 0 465792 241508 47480 40 1645
1647 0 465776 241231 47320 51 1646
1648 0 465714 241089 47080 64 1647
1649 0 465697 241036 46960 64 1648
1650 0 465680 240954 46880 64 1649
1651 0 465689 241648 46880 0 1650
1652 0 465631 240838 46840 64 1651
1653 0 465661 241701 46800 0 1652
1654 0 465628 241599 46600 0 1653
1655 0 465553 241473 46360 0 1654
1656 0 465268 241547 46120 0 1655
1657 0 465192 241432 45840 0 1656
1658 0 465347 241075 45600 0 1657
1659 0 465494 240819 45400 108 1658
1660 0 465534 240692 45080 108 1659
1661 0 465473 240686 44840 71 1660
1662 0 465381 240590 44600 71 1661
1663 0 465344 240497 44360 71 1662
1664 0 465301 240355 44200 71 1663
1665 0 465237 240222 44000 60 1664
1666 0 465120 240010 43800 91 1665
1667 0 464833 239859 43640 80 1666
1668 0 464485 239454 43520 115 1667
1669 0 464284 239171 43360 98 1668
1670 0 464113 238874 43160 120 1669
1671 0 463812 238426 43200 86 1670
1672 0 463636 237974 43320 81 1671
1673 0 463484 237634 43480 81 1672
1674 0 463341 237327 43600 71 1673
1675 0 463061 237043 43600 75 1674
1676 0 462900 236822 43480 60 1675
1677 0 462637 236583 43360 60 1676
1678 0 462548 236462 43280 75 1677
1679 0 462229 236158 43160 91 1678
1680 0 461961 235942 43040 102 1679
1681 0 461721 235671 42920 98 1680
1682 0 461446 235366 42800 102 1681
1683 0 461046 234958 42800 102 1682
1684 0 460749 234526 42800 164 1683
1685 0 460645 234198 42600 134 1684
1686 0 460673 233947 42520 80 1685
1687 0 460724 233442 42320 101 1686
1688 0 460989 232865 42080 115 1687
1689 0 461110 232622 41960 107 1688
1690 0 461153 232318 41840 75 1689
1691 0 461276 232138 41720 75 1690
1692 0 461217 232009 41600 101 1691
1693 0 461118 231746 41480 60 1692
1694 0 460865 231602 41440 75 1693
1695 0 460017 231290 41440 80 1694
1696 0 459565 231238 41440 60 1695
1697 0 459209 231074 41360 71 1696
1698 0 458653 230794 41280 90 1697
1699 0 458274 230470 41160 86 1698
1700 0 458197 230377 41080 86 1699
1701 0 458020 230242 41000 81 1700
1702 0 457961 230124 40880 98 1701
1703 5 457807 229998 40800 40 1702
1704 0 457577 229801 40680 80 1703
1705 0 457377 229579 40600 101 1704
1706 0 457257 229377 40480 104 1705
1707 0 457093 229166 40360 120 1706
1708 0 456900 228968 40240 102 1707
1709 0 456675 228779 40120 51 1708
1710 0 456549 228337 39880 160 1709
1711 0 456415 228158 39560 45 1710
1712 0 456261 227742 39400 150 1711
1713 0 456140 227490 39200 107 1712
1714 0 455928 227252 39000 75 1713
1715 0 455693 227086 38800 90 1714
1716 0 455513 226876 38640 108 1715
1717 0 455368 226602 38440 102 1716
1718 0 455028 226299 38240 60 1717
1719 0 454700 225809 38120 91 1718
1720 0 454440 225402 38000 122 1719
1721 0 454217 225130 37840 98 1720
1722 0 453733 224594 37960 75 1721
1723 0 453353 224262 38080 64 1722
1724 0 453120 224124 38240 107 1723
1725 0 452692 223654 38440 45 1724
1726 0 452317 223443 38640 101 1725
1727 0 452083 223227 38880 86 1726
1728 0 451793 222876 39120 115 1727
1729 0 451677 222748 39280 115 1728
1730 0 451165 222237 39520 51 1729
1731 0 450590 221938 39520 81 1730
1732 5 450480 221956 39560 101 1731
1733 0 449936 221970 39760 71 1732
1734 0 449680 222079 39880 81 1733
1735 0 449647 222064 39920 81 1734
1736 0 449549 222017 40040 81 1735
1737 0 449509 221988 40240 0 1736
1738 5 449565 221994 40280 0 1737
1739 6 448824 222113 40240 0 1738
1740 0 370773 159616 165240 0 1448
1741 0 370364 159256 165080 0 1740
1742 0 369698 159120 164920 0 1741
1743 0 369374 159111 164880 0 1742
1744 5 368314 159151 164880 0 1743
1745 0 367984 159394 165040 0 1744
1746 0 367766 159652 165200 0 1745
1747 0 367664 159981 165360 0 1746
1748 0 367551 160111 165560 0 1747
1749 0 367323 160277 165720 0 1748
1750 0 367016 160628 165880 0 1749
1751 0 366844 160821 166000 0 1750
1752 0 366751 160910 166160 0 1751
1753 0 366721 160868 166200 0 1752
1754 0 365949 160256 166320 0 1753
1755 0 366266 160441 166440 0 1754
1756 0 366264 160471 166480 0 1755
1757 0 366119 160589 166640 0 1756
1758 0 366021 160715 166880 0 1757
1759 0 366005 160736 166920 0 1758
1760 0 365648 160761 167080 0 1759
1761 0 365382 160877 167240 0 1760
1762 0 365075 160973 167360 0 1761
1763 0 364338 161317 167480 0 1762
1764 0 364159 161362 167600 0 1763
1765 0 364020 161513 167760 0 1764
1766 0 363661 161500 167880 0 1765
1767 5 363502 161620 168000 0 1766
1768 0 363367 161677 168120 0 1767
1769 0 363195 161695 168200 0 1768
1770 0 363146 161700 168360 0 1769
1771 5 362989 161612 168440 0 1770
1772 0 362911 161570 168480 0 1771
1773 0 362520 162303 168600 0 1772
1774 0 362402 162370 168640 0 1773
1775 0 362283 162438 168680 0 1774
1776 0 362140 162610 168840 0 1775
1777 0 361862 162781 168960 0 1776
1778 0 361787 162826 169040 0 1777
1779 0 361647 162936 169160 0 1778
1780 0 361501 162943 169280 0 1779
1781 0 361283 163100 169400 0 1780
1782 0 361204 163169 169520 0 1781
1783 0 361080 163226 169600 0 1782
1784 0 360756 163354 169680 0 1783
1785 0 360523 163524 169760 0 1784
1786 0 360423 163626 169840 0 1785
1787 0 360250 163779 169920 0 1786
1788 0 360121 163924 170000 0 1787
1789 0 359971 163964 170080 0 1788
1790 0 359697 164096 170200 0 1789
1791 0 359471 164285 170280 0 1790
1792 5 359377 164440 170400 0 1791
1793 0 359280 164528 170640 0 1792
1794 0 359104 164572 170840 0 1793
1795 0 358775 164655 171000 0 1794
1796 0 358593 164699 171160 0 1795
1797 0 358397 164690 171320 0 1796
1798 0 358238 164688 171440 0 1797
1799 0 357982 164745 171560 0 1798
1800 0 357716 164733 171720 0 1799
1801 0 357689 164663 171840 0 1800
1802 0 357645 164622 172040 0 1801
1803 0 357500 164469 172200 0 1802
1804 0 357281 164493 172360 0 1803
1805 0 357252 164470 172520 0 1804
1806 0 357221 164446 172680 0 1805
1807 0 357165 164418 172800 0 1806
1808 0 357024 164296 172920 0 1807
1809 0 357039 164252 173040 0 1808
1810 0 356915 164187 173240 0 1809
1811 0 356843 164155 173440 0 1810
1812 0 356736 164049 173600 0 1811
1813 0 356488 164035 173920 0 1812
1814 0 356411 164018 174040 0 1813
1815 0 356433 163921 174280 0 1814
1816 0 356459 163815 174440 0 1815
1817 0 356338 163781 174560 0 1816
1818 0 356306 163853 174720 0 1817
1819 0 356332 163794 174880 0 1818
1820 0 356308 163748 175000 0 1819
1821 0 356320 163681 175120 0 1820
1822 5 356242 163595 175280 0 1821
1823 0 356420 163100 175360 0 1822
1824 0 356477 162995 175440 0 1823
1825 0 356609 162531 175600 0 1824
1826 0 356626 162346 175680 0 1825
1827 0 356688 162128 175760 0 1826
1828 0 356757 161929 175880 0 1827
1829 0 356827 161660 176000 0 1828
1830 0 356829 161524 176120 0 1829
1831 0 356860 161463 176240 0 1830
1832 0 356948 161354 176360 0 1831
1833 0 356925 161159 176480 0 1832
1834 0 357037 160935 176600 0 1833
1835 0 357060 160802 176720 0 1834
1836 0 357100 160731 176840 0 1835
1837 0 357180 160536 176960 0 1836
1838 0 357288 160417 177120 0 1837
1839 0 357328 160317 177240 0 1838
1840 0 357427 160296 177360 0 1839
1841 0 357480 160209 177480 0 1840
1842 0 357584 160056 177600 0 1841
1843 0 357599 160011 177720 0 1842
1844 0 357728 159792 177840 0 1843
1845 0 357789 159611 177920 0 1844
1846 0 357820 159520 177960 0 1845
1847 0 357842 159352 178120 0 1846
1848 0 357841 159159 178280 0 1847
1849 0 357838 158752 178440 0 1848
1850 0 358047 158417 178600 0 1849
1851 0 358223 157842 178720 0 1850
1852 0 358260 157672 178800 0 1851
1853 0 358206 157593 179000 0 1852
1854 0 358057 157451 179200 0 1853
1855 0 358040 157304 179400 0 1854
1856 0 358019 157325 179520 0 1855
1857 0 357881 157081 179760 0 1856
1858 0 357754 157068 179800 0 1857
1859 0 357838 157190 179960 0 1858
1860 6 357957 157266 180080 0 1859
1861 0 370739 161341 173360 0 713
1862 0 370940 161236 173440 0 1861
1863 0 370634 161379 173520 0 1862
1864 5 370466 161560 173640 0 1863
1865 0 370545 161508 173800 0 1864
1866 0 370410 161659 174000 0 1865
1867 0 370284 161740 174160 0 1866
1868 0 370165 161786 174280 0 1867
1869 0 369936 161859 174360 0 1868
1870 0 369918 161890 174440 0 1869
1871 0 369840 161900 174520 0 1870
1872 0 369808 161863 174640 0 1871
1873 0 369724 161956 174760 0 1872
1874 0 369693 162006 174840 0 1873
1875 0 369601 161972 174960 0 1874
1876 0 369560 161920 175080 0 1875
1877 0 369420 161947 175160 0 1876
1878 0 369428 161998 175280 0 1877
1879 0 369321 161941 175440 0 1878
1880 0 369341 161947 175560 0 1879
1881 0 369195 162032 175680 0 1880
1882 0 369046 162090 175840 0 1881
1883 0 368800 162028 176080 0 1882
1884 0 368518 162000 176280 0 1883
1885 0 368286 161933 176480 0 1884
1886 0 368212 161882 176680 0 1885
1887 0 368087 161845 176880 0 1886
1888 0 368095 162030 177120 0 1887
1889 0 367964 162299 177320 0 1888
1890 0 367930 162218 177520 0 1889
1891 0 367908 162219 177640 0 1890
1892 0 367823 162166 177840 0 1891
1893 0 367539 162245 178040 0 1892
1894 0 367276 162433 178160 0 1893
1895 0 367122 162598 178320 0 1894
1896 0 367004 162728 178480 0 1895
1897 0 366768 162917 178640 0 1896
1898 0 366553 163001 178800 0 1897
1899 0 366404 163099 179000 0 1898
1900 0 366037 163251 179120 0 1899
1901 0 365872 163253 179240 0 1900
1902 0 365754 163312 179400 0 1901
1903 0 365605 163351 179600 0 1902
1904 0 365462 163283 179840 0 1903
1905 0 365373 163309 180080 0 1904
1906 0 365148 163264 180240 0 1905
1907 0 365211 163380 180360 0 1906
1908 0 365162 163459 180520 0 1907
1909 0 365108 163627 180760 0 1908
1910 0 365141 163726 181040 0 1909
1911 0 365037 163767 181160 0 1910
1912 0 364792 163944 181320 0 1911
1913 0 364623 163912 181520 0 1912
1914 0 364562 163945 181720 0 1913
1915 0 364414 164051 181920 0 1914
1916 0 364161 164050 182120 0 1915
1917 0 363769 164012 182320 0 1916
1918 0 363633 163931 182400 0 1917
1919 0 363429 163891 182520 0 1918
1920 0 363158 163818 182600 0 1919
1921 0 362988 163757 182680 0 1920
1922 0 362759 163650 182840 0 1921
1923 0 362609 163605 182920 0 1922
1924 0 362490 163551 183040 0 1923
1925 0 362418 163444 183160 0 1924
1926 0 362204 163383 183320 0 1925
1927 0 362014 163348 183400 0 1926
1928 0 361874 163401 183600 0 1927
1929 0 361748 163539 183760 0 1928
1930 0 361727 163647 183880 0 1929
1931 0 361751 163750 183960 0 1930
1932 0 361757 163829 184080 0 1931
1933 0 361708 163858 184240 0 1932
1934 0 361686 164004 184320 0 1933
1935 0 361717 164076 184440 0 1934
1936 0 361641 164172 184520 0 1935
1937 0 361586 164161 184680 0 1936
1938 0 361568 164234 184880 0 1937
1939 0 361467 164340 185080 0 1938
1940 0 361297 164282 185240 0 1939
1941 0 361190 164320 185400 0 1940
1942 0 360967 164495 185560 0 1941
1943 0 360744 164673 185680 0 1942
1944 0 360579 164541 185800 0 1943
1945 0 360626 164678 186080 0 1944
1946 0 360699 164800 186200 0 1945
1947 0 360678 164856 186280 0 1946
1948 0 360669 164885 186320 0 1947
1949 0 360464 164853 186480 0 1948
1950 0 360067 164779 186600 0 1949
1951 0 359836 164781 186760 0 1950
1952 0 359665 164724 186920 0 1951
1953 0 359432 164786 187120 0 1952
1954 0 359154 164867 187240 0 1953
1955 0 358948 164914 187360 0 1954
1956 0 358747 164908 187560 0 1955
1957 0 358680 165003 187720 0 1956
1958 0 358482 165084 187880 0 1957
1959 0 358036 165144 188040 0 1958
1960 0 357665 165291 188160 0 1959
1961 0 357328 165344 188280 0 1960
1962 5 357318 165329 188400 0 1961
1963 0 358058 165753 188240 0 1962
1964 0 358078 165806 188160 0 1963
1965 0 358259 166007 188040 0 1964
1966 0 358350 166208 187920 0 1965
1967 0 358324 166316 187880 0 1966
1968 0 358332 166396 187840 0 1967
1969 0 358352 166448 187760 0 1968
1970 0 358288 166504 187680 0 1969
1971 0 358260 166568 187640 0 1970
1972 0 358270 166660 187560 0 1971
1973 0 358434 166736 187520 0 1972
1974 0 358578 166904 187440 0 1973
1975 6 358686 167028 187360 0 1974
1976 0 368230 158744 164720 0 1744
1977 0 368407 158579 164600 0 1976
1978 0 368576 158595 164440 0 1977
1979 0 368429 158595 164240 0 1978
1980 0 368043 158179 164080 0 1979
1981 0 368098 158142 163920 0 1980
1982 0 368084 158085 163760 0 1981
1983 0 368127 158020 163640 0 1982
1984 0 368144 157969 163560 0 1983
1985 0 368097 157956 163480 0 1984
1986 0 368074 157911 163360 0 1985
1987 0 367980 157817 163200 0 1986
1988 0 367926 157702 163040 0 1987
1989 0 367868 157644 162960 0 1988
1990 0 367908 157525 162840 0 1989
1991 0 367848 157409 162720 0 1990
1992 0 367784 157340 162600 0 1991
1993 0 367664 157196 162440 0 1992
1994 0 367574 157034 162280 0 1993
1995 0 367498 156885 162120 0 1994
1996 0 367402 156776 161920 0 1995
1997 0 367243 156694 161760 0 1996
1998 0 366912 156470 161600 0 1997
1999 0 366856 156240 161480 0 1998
2000 0 366869 156281 161360 0 1999
2001 0 366778 156309 161240 0 2000
2002 0 366677 156341 161120 0 2001
2003 0 366330 156324 160960 0 2002
2004 0 366264 156117 160800 0 2003
2005 5 366108 156078 160680 0 2004
2006 0 366062 156066 160640 0 2005
2007 0 366099 155752 160480 0 2006
2008 0 366026 155394 160280 0 2007
2009 0 365806 155030 160160 0 2008
2010 0 365678 154853 160120 0 2009
2011 0 365477 154590 160080 0 2010
2012 0 365470 154420 159960 0 2011
2013 0 365137 154104 159800 0 2012
2014 0 365007 153946 159680 0 2013
2015 0 364985 153789 159480 0 2014
2016 0 364785 153578 159320 0 2015
2017 0 364716 153374 159200 0 2016
2018 0 364631 153166 159080 0 2017
2019 0 364660 152706 158920 0 2018
2020 0 364639 152475 158800 0 2019
2021 0 364642 152248 158680 0 2020
2022 0 364665 151976 158560 0 2021
2023 0 364659 151906 158440 0 2022
2024 0 364734 151763 158320 0 2023
2025 0 364742 151640 158200 0 2024
2026 0 364739 151363 158080 0 2025
2027 0 364828 151160 158000 0 2026
2028 0 364841 151056 157840 0 2027
2029 0 364812 150926 157720 0 2028
2030 0 364808 150732 157560 0 2029
2031 0 364711 150504 157440 0 2030
2032 0 364581 150454 157280 0 2031
2033 0 364310 150123 157160 0 2032
2034 0 364186 149891 157040 0 2033
2035 0 364078 149688 156880 0 2034
2036 0 364034 149455 156800 0 2035
2037 0 364047 149139 156760 0 2036
2038 0 363960 148884 156760 0 2037
2039 0 363745 148677 156760 0 2038
2040 0 363702 148620 156600 0 2039
2041 0 363515 148516 156480 0 2040
2042 0 363262 148327 156360 0 2041
2043 0 362825 147955 156240 0 2042
2044 0 362812 147886 156160 0 2043
2045 0 362923 147902 156040 0 2044
2046 0 362601 147732 155880 0 2045
2047 0 362562 147436 155760 0 2046
2048 0 362623 147342 155600 0 2047
2049 0 362583 147185 155400 0 2048
2050 0 362464 146886 155200 0 2049
2051 0 362450 146542 155080 0 2050
2052 0 362698 146261 154920 0 2051
2053 0 362753 145955 154800 0 2052
2054 0 362773 145906 154760 0 2053
2055 0 362934 145510 154440 0 2054
2056 5 362986 145245 154280 0 2055
2057 0 362936 144808 154200 0 2056
2058 0 362870 144664 154120 0 2057
2059 0 362839 144429 154000 0 2058
2060 0 362870 144222 153880 0 2059
2061 0 363011 143957 153800 0 2060
2062 0 363086 143728 153720 0 2061
2063 0 363180 143503 153600 0 2062
2064 0 363223 143334 153520 0 2063
2065 0 363169 143163 153400 0 2064
2066 0 363072 143082 153280 0 2065
2067 0 363026 142845 153160 0 2066
2068 0 362763 142217 153040 0 2067
2069 0 362463 142017 153040 0 2068
2070 0 362520 141497 153040 0 2069
2071 0 362981 141378 152840 0 2070
2072 0 363084 141424 152760 0 2071
2073 0 363042 141449 152520 0 2072
2074 0 363316 141260 152400 0 2073
2075 0 363486 140973 152320 0 2074
2076 0 363617 140537 152200 0 2075
2077 0 363785 139765 152200 0 2076
2078 0 364517 139154 152200 0 2077
2079 0 364618 139067 152440 0 2078
2080 0 364756 138909 152640 0 2079
2081 0 364839 138757 152760 0 2080
2082 0 364895 138656 152840 0 2081
2083 0 364463 138503 153040 0 2082
2084 0 364413 138489 153240 0 2083
2085 0 364454 138470 153280 0 2084
2086 6 364604 138584 153400 0 2085
2087 0 474616 248423 45680 98 1059
2088 0 474712 248351 45640 98 2087
2089 0 474684 248307 45600 98 2088
2090 0 474756 248279 45560 98 2089
2091 0 474892 248271 45520 178 2090
2092 5 474896 248243 45480 178 2091
2093 0 475596 248167 45440 91 2092
2094 0 475736 247955 45400 40 2093
2095 0 475756 247899 45360 90 2094
2096 0 475778 247861 45320 90 2095
2097 0 475786 247837 45280 90 2096
2098 0 475892 247793 45160 90 2097
2099 0 475964 247735 45040 90 2098
2100 0 475992 247689 45000 90 2099
2101 0 476026 247705 44920 71 2100
2102 0 476042 247695 44840 71 2101
2103 0 476070 247667 44760 71 2102
2104 0 476076 247649 44680 71 2103
2105 0 476124 247639 44600 71 2104
2106 0 476132 247609 44520 71 2105
2107 0 476136 247601 44440 107 2106
2108 0 476138 247601 44320 107 2107
2109 0 476164 247593 44200 107 2108
2110 0 476188 247533 44120 71 2109
2111 0 476172 247503 44040 71 2110
2112 0 476146 247451 43960 71 2111
2113 0 476164 247449 43920 81 2112
2114 0 476122 247415 43880 81 2113
2115 0 476130 247397 43840 81 2114
2116 0 476118 247339 43760 81 2115
2117 0 476138 247279 43680 45 2116
2118 0 476154 247235 43600 45 2117
2119 0 476172 247143 43520 45 2118
2120 0 476234 247111 43480 45 2119
2121 0 476264 247097 43440 45 2120
2122 0 476260 247083 43400 45 2121
2123 0 476230 247055 43360 45 2122
2124 0 476218 247045 43320 45 2123
2125 0 476204 247039 43280 45 2124
2126 0 476206 247035 43240 32 2125
2127 0 476212 247025 43200 32 2126
2128 0 476152 246975 43160 32 2127
2129 0 476134 246951 43120 32 2128
2130 0 476080 246925 43040 32 2129
2131 0 476138 246857 43000 75 2130
2132 0 476156 246821 42960 75 2131
2133 0 476176 246809 42920 75 2132
2134 0 476226 246815 42840 75 2133
2135 0 476304 246821 42760 71 2134
2136 0 476354 246805 42680 71 2135
2137 5 476356 246797 42600 71 2136
2138 0 476400 246897 42560 51 2137
2139 0 476480 247011 42520 51 2138
2140 0 476526 247061 42480 51 2139
2141 0 476536 247089 42440 51 2140
2142 0 476572 247215 42360 51 2141
2143 0 476550 247315 42320 60 2142
2144 0 476586 247377 42280 60 2143
2145 0 476608 247433 42240 60 2144
2146 0 476688 247555 42200 60 2145
2147 0 476764 247675 42160 60 2146
2148 0 476882 247811 42120 0 2147
2149 0 476920 247867 42080 0 2148
2150 0 477014 248009 42000 0 2149
2151 0 477048 248063 41960 0 2150
2152 0 477058 248263 41920 0 2151
2153 0 477058 248267 41880 0 2152
2154 0 477058 248363 41840 0 2153
2155 0 477046 248421 41800 0 2154
2156 0 477024 248453 41760 0 2155
2157 0 476994 248489 41720 0 2156
2158 0 476944 248541 41680 0 2157
2159 0 476904 248581 41640 0 2158
2160 0 476874 248615 41600 0 2159
2161 0 476820 248641 41560 0 2160
2162 0 476780 248675 41520 0 2161
2163 5 476749 248685 41480 0 2162
2164 0 476661 248691 41440 0 2163
2165 0 476631 248695 41400 0 2164
2166 0 476595 248697 41360 0 2165
2167 0 476595 248697 41320 0 2166
2168 0 476587 248707 41280 0 2167
2169 0 476583 248709 41240 0 2168
2170 0 476595 248695 41200 0 2169
2171 0 476599 248701 41160 0 2170
2172 0 476599 248733 41120 0 2171
2173 0 476593 248759 41080 0 2172
2174 0 476593 248761 41040 0 2173
2175 0 476607 248797 41000 0 2174
2176 0 476619 248797 40960 0 2175
2177 0 476535 248861 40920 0 2176
2178 0 476416 249007 40880 0 2177
2179 0 476390 249263 40880 0 2178
2180 0 476724 249737 40880 0 2179
2181 0 476856 250005 40920 0 2180
2182 0 476506 250201 40960 0 2181
2183 0 476288 250261 40920 0 2182
2184 0 476162 250293 40880 0 2183
2185 5 475910 250361 40840 0 2184
2186 0 475688 250443 40800 0 2185
2187 0 475656 250475 40760 0 2186
2188 0 475668 250493 40720 0 2187
2189 0 475680 250499 40680 0 2188
2190 0 475696 250571 40640 0 2189
2191 0 475718 250715 40600 0 2190
2192 6 475768 250783 40560 0 2191
2193 0 470722 251288 51600 60 985
2194 0 470811 251538 51400 0 2193
2195 0 470903 251886 51200 0 2194
2196 0 471070 252228 51040 0 2195
2197 0 471201 252432 50920 0 2196
2198 0 471020 252563 50800 0 2197
2199 0 471128 252676 50680 0 2198
2200 0 471194 252784 50520 0 2199
2201 0 471278 252938 50440 0 2200
2202 0 471382 253007 50400 0 2201
2203 0 471458 253094 50320 0 2202
2204 0 471544 253147 50240 0 2203
2205 0 471630 253213 50160 0 2204
2206 0 471662 253317 50080 0 2205
2207 0 471731 253288 50040 0 2206
2208 0 471976 253416 50000 96 2207
2209 0 472041 253358 49960 0 2208
2210 0 471719 253730 49920 96 2209
2211 0 471725 253732 49880 96 2210
2212 0 471723 253818 49840 96 2211
2213 0 471745 253838 49800 96 2212
2214 0 471769 253862 49760 91 2213
2215 0 471827 253908 49720 91 2214
2216 0 471855 253916 49680 91 2215
2217 0 471879 253924 49640 91 2216
2218 0 471895 253950 49600 91 2217
2219 0 471907 253986 49560 75 2218
2220 0 471929 254042 49520 75 2219
2221 0 471877 254112 49480 75 2220
2222 0 471867 254162 49440 75 2221
2223 0 471877 254260 49360 60 2222
2224 0 471895 254294 49280 60 2223
2225 0 471951 254294 49240 60 2224
2226 0 472119 254248 49200 86 2225
2227 0 472163 254280 49120 86 2226
2228 0 472189 254304 49040 86 2227
2229 0 472231 254340 48960 71 2228
2230 0 472305 254400 48880 71 2229
2231 0 472185 254600 48840 98 2230
2232 0 472329 254498 48800 98 2231
2233 0 472379 254534 48720 98 2232
2234 0 472435 254570 48640 98 2233
2235 0 472431 254588 48560 98 2234
2236 0 472557 254708 48440 98 2235
2237 0 472605 254724 48400 98 2236
2238 0 472727 254792 48320 71 2237
2239 0 472877 254858 48200 71 2238
2240 0 472971 254698 48120 40 2239
2241 0 472975 254668 48080 80 2240
2242 0 472959 254578 48040 40 2241
2243 0 472943 254512 48000 40 2242
2244 0 473221 254768 47880 60 2243
2245 5 472969 254910 47800 60 2244
2246 0 472751 255564 47760 60 2245
2247 0 471393 256318 47720 40 2246
2248 0 472829 255746 47680 60 2247
2249 0 472731 255880 47640 71 2248
2250 0 472687 255972 47560 71 2249
2251 0 472083 256552 47640 64 2250
2252 0 472059 256532 47680 64 2251
2253 0 470559 257248 47720 0 2252
2254 0 471891 256560 47760 75 2253
2255 0 471887 256588 47800 75 2254
2256 0 471363 256716 47960 40 2255
2257 0 471047 257348 47920 40 2256
2258 0 471099 257564 47880 40 2257
2259 0 471043 257596 47800 40 2258
2260 0 471035 257584 47760 40 2259
2261 0 471119 257732 47680 0 2260
2262 0 471131 257824 47600 0 2261
2263 0 471227 257940 47480 0 2262
2264 0 471275 258076 47400 0 2263
2265 0 471183 258116 47280 0 2264
2266 0 471231 258216 47040 0 2265
2267 0 471303 258408 46960 0 2266
2268 0 471287 258652 46840 0 2267
2269 0 471215 259180 46760 64 2268
2270 0 471219 259204 46640 64 2269
2271 0 471215 259376 46480 98 2270
2272 0 471079 259704 46200 104 2271
2273 0 470935 259980 46000 81 2272
2274 0 470787 260292 45800 80 2273
2275 5 470899 260332 45600 80 2274
2276 0 470755 260288 45440 71 2275
2277 0 470739 260228 45320 64 2276
2278 0 470587 260232 45120 104 2277
2279 0 470427 260212 44920 104 2278
2280 5 470151 260028 44680 135 2279
2281 0 470331 260104 44200 137 2280
2282 0 470427 260408 44040 96 2281
2283 0 470335 260572 43720 71 2282
2284 0 470231 260600 43440 96 2283
2285 0 470195 260624 43200 64 2284
2286 0 470139 260632 43000 71 2285
2287 0 469975 260664 42760 60 2286
2288 0 469827 260684 42520 71 2287
2289 0 469603 260796 42360 51 2288
2290 0 469429 260874 42320 60 2289
2291 0 469255 260952 42280 60 2290
2292 0 468851 261128 42160 0 2291
2293 0 468015 261000 42200 0 2292
2294 0 467623 260816 42280 0 2293
2295 0 467539 260728 42160 0 2294
2296 0 467527 260628 42040 0 2295
2297 6 467507 260652 41880 0 2296
2298 0 456870 246281 43920 137 1268
2299 0 456981 246372 43600 135 2298
2300 5 457254 246535 43320 175 2299
2301 0 457760 246752 43040 64 2300
2302 0 457920 246880 42840 75 2301
2303 0 458112 246912 42680 101 2302
2304 0 458304 246944 42520 81 2303
2305 0 458464 247008 42320 60 2304
2306 0 458624 247040 42120 64 2305
2307 0 458784 247136 41920 40 2306
2308 0 458944 247296 41800 102 2307
2309 0 459136 247392 41640 102 2308
2310 0 459296 247520 41480 104 2309
2311 0 459456 247584 41280 101 2310
2312 0 459648 247616 41120 75 2311
2313 0 459808 247584 40920 96 2312
2314 0 460064 247552 40800 86 2313
2315 0 460288 247552 40680 81 2314
2316 0 460512 247488 40560 91 2315
2317 0 460704 247488 40360 81 2316
2318 0 460960 247488 40280 98 2317
2319 0 461216 247456 40200 96 2318
2320 0 461472 247392 40160 107 2319
2321 0 461696 247296 40040 102 2320
2322 0 461920 247200 39960 98 2321
2323 0 462144 247104 39840 60 2322
2324 0 462368 246976 39760 80 2323
2325 0 462560 246880 39600 101 2324
2326 0 462752 246688 39560 32 2325
2327 0 462976 246528 39560 86 2326
2328 0 463168 246336 39560 71 2327
2329 0 463360 246144 39600 81 2328
2330 0 463584 246016 39680 90 2329
2331 0 463840 245920 39760 51 2330
2332 0 464096 245792 39800 71 2331
2333 0 464352 245696 39840 75 2332
2334 5 464576 245568 40000 128 2333
2335 0 464672 245472 40000 96 2334
2336 0 464896 245344 40040 80 2335
2337 0 465120 245184 40040 124 2336
2338 0 465184 244928 40040 71 2337
2339 0 465376 244768 40000 91 2338
2340 0 465600 244608 39920 102 2339
2341 0 465856 244480 39920 80 2340
2342 0 466048 244320 39840 71 2341
2343 0 466272 244160 39840 75 2342
2344 0 466496 244000 39920 98 2343
2345 0 466720 243840 39960 86 2344
2346 0 466976 243744 39960 71 2345
2347 0 467168 243584 39920 80 2346
2348 0 467392 243424 39880 90 2347
2349 0 467584 243264 39840 90 2348
2350 0 467776 243072 39760 90 2349
2351 0 467968 242880 39680 98 2350
2352 0 468160 242720 39640 107 2351
2353 0 468288 242528 39520 115 2352
2354 0 468352 242272 39480 98 2353
2355 0 468512 242048 39480 75 2354
2356 0 468736 241856 39480 71 2355
2357 0 468896 241696 39600 75 2356
2358 0 469056 241504 39640 80 2357
2359 0 469216 241312 39560 91 2358
2360 0 469312 241120 39400 96 2359
2361 0 469440 240992 39200 108 2360
2362 0 469600 240928 39000 75 2361
2363 0 469792 240992 38800 90 2362
2364 0 469984 241024 38600 104 2363
2365 0 470240 241024 38520 91 2364
2366 0 470464 240992 38400 86 2365
2367 0 470688 240960 38280 81 2366
2368 0 470880 240896 38120 96 2367
2369 0 471040 240832 37920 32 2368
2370 5 471200 240736 37720 124 2369
2371 0 471392 240704 37680 108 2370
2372 0 471616 240576 37640 81 2371
2373 0 471840 240448 37560 115 2372
2374 0 472096 240352 37480 75 2373
2375 0 472320 240192 37480 71 2374
2376 0 472512 240032 37560 86 2375
2377 5 472736 239936 37680 163 2376
2378 0 472736 239872 37640 181 2377
2379 0 472928 239680 37640 139 2378
2380 0 473088 239488 37760 160 2379
2381 0 473312 239520 37880 168 2380
2382 0 473312 239264 37960 153 2381
2383 0 473376 239072 38160 108 2382
2384 0 473216 238880 38240 96 2383
2385 5 473376 238688 38280 64 2384
2386 0 473632 238720 38280 45 2385
2387 0 473664 238976 38360 32 2386
2388 0 473313 239269 38440 0 2387
2389 0 473342 239281 38640 0 2388
2390 0 473308 239351 38840 0 2389
2391 0 473286 239237 39000 0 2390
2392 0 473297 239262 39160 0 2391
2393 0 473342 239223 39400 0 2392
2394 0 473455 239209 39600 0 2393
2395 0 473436 239281 39840 0 2394
2396 6 473356 239318 40040 0 2395
2397 0 457131 246599 42960 122 2300
2398 0 457091 246608 42640 160 2397
2399 0 457148 246586 42320 160 2398
2400 0 457309 246483 42000 148 2399
2401 0 457333 246486 41960 148 2400
2402 0 457498 246506 41680 96 2401
2403 0 457746 246332 41400 150 2402
2404 0 457898 246244 41200 140 2403
2405 0 457991 246128 40880 124 2404
2406 0 457966 246030 40520 137 2405
2407 0 457938 245979 40200 124 2406
2408 0 457894 245850 40000 141 2407
2409 0 457834 245636 39720 102 2408
2410 0 457937 245389 39440 128 2409
2411 0 457914 245326 39160 157 2410
2412 0 457661 245095 38840 86 2411
2413 0 457550 243916 38720 206 2412
2414 5 457340 243354 38720 64 2413
2415 0 457216 243264 38000 150 2414
2416 0 457088 243136 37800 108 2415
2417 0 456992 242976 37600 120 2416
2418 0 457088 242816 37400 75 2417
2419 0 457280 242720 37240 75 2418
2420 0 457504 242624 37120 80 2419
2421 0 457472 242496 36880 60 2420
2422 0 457312 242336 36720 51 2421
2423 0 457088 242176 36640 80 2422
2424 0 456832 242112 36560 60 2423
2425 0 456672 241952 36360 115 2424
2426 0 456672 241792 36120 101 2425
2427 0 456640 241632 35920 81 2426
2428 0 456640 241504 35680 64 2427
2429 0 456640 241408 35400 134 2428
2430 0 456608 241376 35120 115 2429
2431 0 456448 241280 34920 75 2430
2432 0 456352 241120 34720 71 2431
2433 5 456288 240960 34520 115 2432
2434 0 456544 240864 34520 32 2433
2435 0 456800 240736 34520 71 2434
2436 0 456896 240512 34400 71 2435
2437 0 456928 240320 34200 81 2436
2438 0 456992 240160 34000 75 2437
2439 0 457056 240064 33760 64 2438
2440 0 457120 240032 33520 81 2439
2441 0 457184 240000 33280 154 2440
2442 0 457280 239968 33040 160 2441
2443 0 457312 239936 32760 86 2442
2444 0 457312 239968 32480 137 2443
2445 0 457312 239968 32200 115 2444
2446 0 457280 239872 31960 75 2445
2447 0 457248 239744 31720 51 2446
2448 0 457280 239584 31480 128 2447
2449 0 457376 239424 31240 101 2448
2450 0 457504 239264 31040 40 2449
2451 0 457696 239200 30840 98 2450
2452 0 457824 239200 30600 75 2451
2453 0 458016 239200 30400 98 2452
2454 0 458208 239040 30360 128 2453
2455 0 458368 238912 30200 108 2454
2456 0 458400 238752 30000 98 2455
2457 0 458496 238624 29800 96 2456
2458 0 458496 238432 29600 128 2457
2459 0 458560 238272 29360 96 2458
2460 0 458592 238112 29120 51 2459
2461 0 458656 237984 28880 104 2460
2462 0 458720 237920 28640 102 2461
2463 0 458752 237856 28520 90 2462
2464 0 459006 237752 28320 0 2463
2465 0 459136 237722 28280 0 2464
2466 0 459165 237560 28200 0 2465
2467 0 459241 237613 28120 0 2466
2468 0 459381 237545 28040 0 2467
2469 0 459849 236887 27880 0 2468
2470 0 459856 236743 27760 0 2469
2471 0 459922 236681 27560 0 2470
2472 5 459908 236826 27400 0 2471
2473 0 459901 236899 27320 0 2472
2474 5 459978 236880 27280 0 2473
2475 0 460209 236823 27160 0 2474
2476 0 460265 236780 27040 0 2475
2477 0 460263 236777 26920 0 2476
2478 0 460045 236945 26720 0 2477
2479 0 459954 236928 26560 0 2478
2480 0 459785 237029 26400 0 2479
2481 0 459634 236825 26320 0 2480
2482 0 459422 236491 26160 0 2481
2483 0 459201 235936 26040 0 2482
2484 0 459018 235606 25920 0 2483
2485 0 458845 235481 25760 0 2484
2486 0 458802 235285 25600 0 2485
2487 6 458791 235236 25560 0 2486
2488 0 458431 233354 44120 122 1338
2489 0 458161 233098 44000 81 2488
2490 0 457957 233134 43960 81 2489
2491 0 457809 233102 43920 81 2490
2492 0 457781 233062 43880 81 2491
2493 0 457749 233022 43840 60 2492
2494 0 457725 232994 43800 60 2493
2495 0 457665 232946 43720 60 2494
2496 0 457641 232874 43640 101 2495
2497 0 457601 232766 43560 101 2496
2498 0 457557 232770 43440 91 2497
2499 5 457461 232726 43320 91 2498
2500 0 457189 232674 43280 81 2499
2501 0 457105 232638 43200 124 2500
2502 0 457049 232622 43120 124 2501
2503 0 456969 232574 43040 124 2502
2504 0 456969 232574 42960 101 2503
2505 0 456933 232586 42880 101 2504
2506 0 456889 232550 42800 101 2505
2507 0 456857 232502 42720 71 2506
2508 0 456769 232486 42640 71 2507
2509 0 456737 232478 42600 71 2508
2510 0 456733 232502 42560 71 2509
2511 0 456721 232510 42520 71 2510
2512 0 456709 232522 42480 71 2511
2513 0 456705 232510 42440 71 2512
2514 0 456697 232490 42360 71 2513
2515 0 456697 232494 42280 71 2514
2516 0 456621 232462 42200 98 2515
2517 0 456573 232446 42120 98 2516
2518 0 456489 232486 42000 98 2517
2519 0 456421 232498 41920 98 2518
2520 0 456369 232498 41800 115 2519
2521 0 456341 232438 41680 115 2520
2522 0 456337 232438 41480 86 2521
2523 0 456145 232586 41320 32 2522
2524 0 456149 232618 41280 32 2523
2525 0 456109 232666 41240 32 2524
2526 0 456093 232670 41200 32 2525
2527 0 456061 232726 41160 32 2526
2528 0 456045 232750 41120 32 2527
2529 0 456037 232774 41080 80 2528
2530 0 455953 232862 40920 80 2529
2531 0 455885 232818 40800 80 2530
2532 0 455901 232750 40760 80 2531
2533 0 455841 232750 40680 80 2532
2534 0 455653 232582 40520 124 2533
2535 0 455421 232406 40400 124 2534
2536 0 455049 232158 40280 163 2535
2537 0 454625 232050 40120 40 2536
2538 0 454017 231834 39960 98 2537
2539 0 453445 231530 39920 75 2538
2540 0 453365 231446 39760 75 2539
2541 0 453257 231334 39680 75 2540
2542 0 452941 231234 39600 71 2541
2543 0 452831 231206 39560 71 2542
2544 0 452759 231198 39480 98 2543
2545 0 452655 231134 39400 98 2544
2546 0 452543 231062 39320 98 2545
2547 0 452451 231022 39240 98 2546
2548 5 452443 231070 39200 98 2547
2549 0 452323 230762 39160 60 2548
2550 0 452207 230638 39120 60 2549
2551 0 452131 230478 39080 60 2550
2552 0 452051 230218 39000 71 2551
2553 0 451967 229946 38960 75 2552
2554 0 451811 229534 39000 120 2553
2555 0 451551 229058 39040 51 2554
2556 0 451507 228878 39000 75 2555
2557 0 451295 228558 38960 71 2556
2558 0 451207 228462 38920 71 2557
2559 0 451143 228390 38880 71 2558
2560 0 451091 228302 38800 64 2559
2561 0 451083 228198 38760 64 2560
2562 0 451063 228126 38720 51 2561
2563 0 450907 227838 38680 71 2562
2564 5 450903 227654 38640 71 2563
2565 0 451075 227402 38600 71 2564
2566 0 451067 227362 38640 71 2565
2567 0 451099 227286 38680 0 2566
2568 0 451099 227278 38720 0 2567
2569 0 451135 227286 38760 0 2568
2570 6 451135 227290 38800 0 2569
2571 0 369699 156200 177560 0 740
2572 0 369757 156171 177640 0 2571
2573 0 369856 156089 177840 0 2572
2574 0 370064 155921 178040 0 2573
2575 0 370147 155656 178280 0 2574
2576 0 370186 155532 178480 0 2575
2577 0 370300 155383 178680 0 2576
2578 0 370361 155332 178720 0 2577
2579 0 370488 155270 179000 0 2578
2580 0 370809 155140 179200 0 2579
2581 0 370908 155109 179440 0 2580
2582 0 371229 154699 179640 0 2581
2583 0 371252 154649 179720 0 2582
2584 0 371286 154573 179840 0 2583
2585 0 371397 154465 180000 0 2584
2586 0 371436 154396 180040 0 2585
2587 0 371671 154411 180160 0 2586
2588 0 371784 154400 180280 0 2587
2589 0 372048 154243 180520 0 2588
2590 0 372336 154111 180680 0 2589
2591 0 372416 154068 180880 0 2590
2592 0 372528 153920 181080 0 2591
2593 0 372712 153847 181280 0 2592
2594 0 372976 153747 181480 0 2593
2595 0 373168 153399 181680 0 2594
2596 0 373162 153068 181880 0 2595
2597 0 373266 152884 182040 0 2596
2598 0 373255 152600 182160 0 2597
2599 0 373291 152099 182320 0 2598
2600 0 373384 151823 182440 0 2599
2601 0 373727 151604 182560 0 2600
2602 0 373739 151498 182680 0 2601
2603 0 374079 151167 182840 0 2602
2604 0 374258 151031 182960 0 2603
2605 0 374308 150815 183160 0 2604
2606 0 374404 150802 183400 0 2605
2607 0 374620 150807 183600 0 2606
2608 0 374643 150798 183640 0 2607
2609 0 374688 150784 183720 0 2608
2610 0 374706 150810 183760 0 2609
2611 0 374783 150914 183920 0 2610
2612 0 374942 151082 184160 0 2611
2613 0 374968 151354 184440 0 2612
2614 0 375063 151404 184640 0 2613
2615 0 375336 151183 184800 0 2614
2616 0 375412 151282 184960 0 2615
2617 0 375515 151250 185320 0 2616
2618 0 375623 151386 185560 0 2617
2619 0 375762 151535 185720 0 2618
2620 0 375853 151640 185880 0 2619
2621 0 375947 151657 185960 0 2620
2622 0 376060 151698 186080 0 2621
2623 0 376200 151687 186120 0 2622
2624 5 376539 151741 186280 0 2623
2625 0 376743 151720 186440 0 2624
2626 0 376927 151602 186640 0 2625
2627 0 376987 151663 186920 0 2626
2628 0 376895 151675 187120 0 2627
2629 0 376835 151647 187360 0 2628
2630 0 376816 151698 187560 0 2629
2631 0 376852 151790 187960 0 2630
2632 0 376894 151914 188240 0 2631
2633 0 376947 151942 188480 0 2632
2634 0 376958 151922 188720 0 2633
2635 0 377051 151962 188960 0 2634
2636 0 377102 152035 189080 0 2635
2637 0 377153 152138 189200 0 2636
2638 0 377171 152108 189280 0 2637
2639 0 377195 152180 189440 0 2638
2640 0 377271 152206 189640 0 2639
2641 0 377260 152081 189880 0 2640
2642 0 377255 151992 190120 0 2641
2643 0 377508 152078 190400 0 2642
2644 0 377745 152096 190640 0 2643
2645 0 377843 152273 190840 0 2644
2646 0 377818 152368 190960 0 2645
2647 0 377761 152408 191080 0 2646
2648 0 377724 152435 191160 0 2647
2649 0 377887 152320 191320 0 2648
2650 6 377856 152331 191440 0 2649
2651 0 457031 243123 38720 98 2414
2652 0 456880 242497 38720 120 2651
2653 0 456773 241553 38720 124 2652
2654 0 456713 240610 38720 120 2653
2655 0 456516 239856 38720 120 2654
2656 0 456426 239230 38720 104 2655
2657 0 456691 238231 38720 134 2656
2658 0 456850 237777 38720 107 2657
2659 0 456607 237315 38840 150 2658
2660 0 455960 236976 38840 140 2659
2661 5 455382 236912 38840 186 2660
2662 0 454836 236747 38560 40 2661
2663 0 454687 236456 38360 81 2662
2664 0 454540 236301 38240 75 2663
2665 0 454342 236002 38120 40 2664
2666 5 454333 235900 38000 71 2665
2667 0 454244 235888 37880 71 2666
2668 0 454206 235850 37760 32 2667
2669 0 454130 235847 37600 32 2668
2670 0 454248 235845 37400 32 2669
2671 0 454678 236008 37200 51 2670
2672 0 454961 236139 37000 91 2671
2673 0 455124 236280 36880 91 2672
2674 5 454855 236225 36720 51 2673
2675 0 454540 236300 36680 40 2674
2676 0 454290 236318 36600 32 2675
2677 0 454017 236340 36520 45 2676
2678 0 453659 236425 36400 0 2677
2679 0 453637 236497 36320 0 2678
2680 0 453615 236593 36240 0 2679
2681 0 453614 236689 36160 0 2680
2682 0 453606 236733 36040 0 2681
2683 0 453530 236769 35920 0 2682
2684 0 453469 236746 35800 0 2683
2685 0 453378 236786 35680 0 2684
2686 0 453391 236906 35640 0 2685
2687 5 453346 236830 35600 0 2686
2688 0 453235 236914 35560 0 2687
2689 0 453111 237022 35480 0 2688
2690 0 452964 237070 35400 0 2689
2691 0 452845 237145 35320 0 2690
2692 0 452673 237267 35240 0 2691
2693 0 452563 237315 35160 0 2692
2694 0 452545 237342 35120 0 2693
2695 0 452503 237338 35080 0 2694
2696 0 452481 237346 35040 0 2695
2697 0 452453 237380 35000 0 2696
2698 0 452439 237412 34960 0 2697
2699 0 452415 237438 34920 0 2698
2700 0 452405 237438 34880 0 2699
2701 5 452365 237470 34840 0 2700
2702 0 451951 237820 34880 0 2701
2703 0 451847 237954 34920 0 2702
2704 0 451809 238086 34960 0 2703
2705 0 451807 238178 35000 0 2704
2706 6 451797 238236 35040 0 2705
2707 0 464782 248517 55440 120 964
2708 0 464939 248566 55720 32 2707
2709 0 464686 248387 55880 75 2708
2710 0 464731 248240 56000 75 2709
2711 0 464811 248172 56120 75 2710
2712 0 464856 248064 56280 40 2711
2713 0 464830 247962 56440 40 2712
2714 0 464964 247848 56680 45 2713
2715 0 465185 247804 56840 64 2714
2716 0 465371 247738 57000 96 2715
2717 0 465421 247765 57200 96 2716
2718 0 465683 247929 57360 96 2717
2719 0 466180 248093 57520 91 2718
2720 0 466559 248213 57680 96 2719
2721 0 466773 248203 57800 71 2720
2722 5 467145 248350 57920 86 2721
2723 0 467738 248928 57760 80 2722
2724 0 467982 249457 57640 96 2723
2725 5 468203 250028 57640 107 2724
2726 0 468664 250396 57640 45 2725
2727 0 469186 250492 57760 60 2726
2728 5 470056 250602 57880 64 2727
2729 0 470827 250625 57640 91 2728
2730 0 471164 250699 57480 134 2729
2731 0 471491 250755 57320 96 2730
2732 0 471804 250769 57160 71 2731
2733 0 471939 250805 57040 108 2732
2734 0 472069 250821 56840 75 2733
2735 0 472378 250805 56640 75 2734
2736 0 472648 250808 56480 71 2735
2737 0 472868 250881 56360 32 2736
2738 0 472869 251034 56240 32 2737
2739 0 472787 251323 56080 40 2738
2740 5 472699 251659 55920 40 2739
2741 0 472431 251999 55680 51 2740
2742 0 472282 252112 55560 0 2741
2743 0 472232 252149 55520 0 2742
2744 0 472170 252163 55440 0 2743
2745 0 472162 252194 55360 0 2744
2746 0 472142 252245 55240 0 2745
2747 0 472207 252254 55080 0 2746
2748 0 472246 252283 55000 0 2747
2749 0 472270 252300 54880 0 2748
2750 0 472277 252349 54760 0 2749
2751 0 472190 252480 54680 0 2750
2752 0 472195 252458 54600 0 2751
2753 0 472156 252516 54560 0 2752
2754 0 472128 252638 54520 0 2753
2755 0 472134 252734 54480 0 2754
2756 0 472184 252822 54440 0 2755
2757 0 472200 252848 54400 0 2756
2758 0 472234 252866 54360 0 2757
2759 0 472236 252878 54320 0 2758
2760 0 472254 252924 54280 0 2759
2761 0 472268 252958 54240 0 2760
2762 6 472278 252988 54200 0 2761
2763 0 473349 254874 47760 71 2245
2764 0 472257 255498 47720 0 2763
2765 0 473717 254950 47680 51 2764
2766 0 474089 254974 47640 80 2765
2767 0 474277 254846 47600 80 2766
2768 5 474533 254734 47560 75 2767
2769 0 475261 254670 47520 51 2768
2770 0 475413 254594 47480 51 2769
2771 0 475625 254510 47440 40 2770
2772 0 475721 254430 47400 40 2771
2773 0 475813 254422 47360 40 2772
2774 0 475837 254402 47320 40 2773
2775 0 476009 254438 47280 0 2774
2776 0 476117 254466 47240 0 2775
2777 0 476245 254482 47200 0 2776
2778 0 476325 254490 47160 0 2777
2779 0 476393 254506 47120 0 2778
2780 0 476481 254498 47080 0 2779
2781 0 476565 254514 47040 0 2780
2782 0 476597 254526 47000 0 2781
2783 0 476733 254538 46960 0 2782
2784 0 476901 255198 46880 96 2783
2785 0 476929 254898 46840 32 2784
2786 0 476893 255370 46800 96 2785
2787 0 476985 255442 46760 102 2786
2788 0 477025 255538 46680 102 2787
2789 0 477101 255642 46600 160 2788
2790 0 477113 255714 46480 160 2789
2791 0 477217 255614 46360 160 2790
2792 0 477057 255779 46280 45 2791
2793 0 476977 255862 46240 45 2792
2794 0 476829 256046 46160 60 2793
2795 0 476785 256162 46080 60 2794
2796 0 476481 256486 46000 75 2795
2797 0 475649 256710 46000 80 2796
2798 5 475589 256738 45960 140 2797
2799 0 475573 256598 46200 80 2798
2800 0 475297 256518 46400 81 2799
2801 0 475077 256522 46440 64 2800
2802 0 474749 256414 46480 75 2801
2803 0 474553 256450 46520 71 2802
2804 0 474454 256469 46560 71 2803
2805 0 474257 256506 46640 71 2804
2806 0 474021 256542 46720 71 2805
2807 0 473617 256630 46800 0 2806
2808 0 473361 256094 46840 0 2807
2809 0 473213 256554 46880 0 2808
2810 0 472737 256170 46840 0 2809
2811 0 472397 256894 46800 0 2810
2812 0 472037 257102 46800 0 2811
2813 6 472037 256646 46840 0 2812
2814 0 375829 158911 170200 0 696
2815 0 375977 159019 170120 0 2814
2816 0 376109 159103 170080 0 2815
2817 0 376129 159127 169960 0 2816
2818 0 376215 159167 169920 0 2817
2819 0 376243 159163 169840 0 2818
2820 0 376339 159111 169720 0 2819
2821 0 376523 159079 169600 0 2820
2822 0 376679 159047 169480 0 2821
2823 0 376891 159211 169360 0 2822
2824 0 377051 159323 169320 0 2823
2825 0 377090 159336 169280 0 2824
2826 0 377169 159363 169200 0 2825
2827 0 377429 159387 169080 0 2826
2828 0 377757 159363 168960 0 2827
2829 0 377957 159351 168840 0 2828
2830 0 377925 159299 168720 0 2829
2831 0 378133 159223 168600 0 2830
2832 0 378239 159067 168560 0 2831
2833 0 378359 159059 168480 0 2832
2834 0 378447 159031 168440 0 2833
2835 0 378471 158979 168400 0 2834
2836 0 378567 158907 168320 0 2835
2837 0 378619 158815 168240 0 2836
2838 0 378751 158703 168160 0 2837
2839 0 378871 158635 168080 0 2838
2840 0 379053 158503 168040 0 2839
2841 0 379177 158407 167960 0 2840
2842 0 379245 158379 167880 0 2841
2843 0 379381 158279 167800 0 2842
2844 0 379413 158135 167640 0 2843
2845 0 379513 157983 167560 0 2844
2846 0 379635 157911 167480 0 2845
2847 0 379823 157855 167400 0 2846
2848 0 380003 157715 167320 0 2847
2849 0 380139 157591 167240 0 2848
2850 0 380295 157411 167160 0 2849
2851 0 380439 157327 167120 0 2850
2852 0 380623 157247 167040 0 2851
2853 0 380689 157223 166960 0 2852
2854 0 380685 156951 166920 0 2853
2855 0 380777 156771 166840 0 2854
2856 0 380921 156571 166760 0 2855
2857 0 380961 156531 166680 0 2856
2858 0 381001 156331 166600 0 2857
2859 0 380931 156199 166520 0 2858
2860 0 381023 155967 166440 0 2859
2861 6 381079 155943 166400 0 2860
2862 0 369714 156488 176240 0 735
2863 0 369446 156313 176080 0 2862
2864 0 369445 156319 175880 0 2863
2865 0 369303 156428 175640 0 2864
2866 0 369246 156440 175600 0 2865
2867 0 369003 156352 175560 0 2866
2868 0 368940 156250 175440 0 2867
2869 0 368928 156135 175320 0 2868
2870 0 368924 156079 175200 0 2869
2871 0 368900 156062 175080 0 2870
2872 0 368955 156104 175000 0 2871
2873 0 368924 156181 174880 0 2872
2874 0 368901 156176 174760 0 2873
2875 0 368786 156122 174640 0 2874
2876 0 368764 156054 174560 0 2875
2877 0 368756 156046 174440 0 2876
2878 0 368728 156010 174320 0 2877
2879 0 368692 155926 174200 0 2878
2880 0 368712 155866 174040 0 2879
2881 0 368732 155814 173920 0 2880
2882 0 368772 155706 173800 0 2881
2883 0 368724 155614 173680 0 2882
2884 0 368648 155554 173560 0 2883
2885 0 368740 155418 173480 0 2884
2886 0 368720 155338 173400 0 2885
2887 0 368724 155326 173280 0 2886
2888 0 368648 155154 173200 0 2887
2889 0 368648 155146 173080 0 2888
2890 0 368712 155066 172920 0 2889
2891 0 368702 155018 172880 0 2890
2892 0 368702 154974 172840 0 2891
2893 0 368690 155002 172800 0 2892
2894 0 368698 155030 172720 0 2893
2895 0 368702 155006 172680 0 2894
2896 0 368698 155002 172640 0 2895
2897 0 368682 154974 172600 0 2896
2898 0 368656 154978 172560 0 2897
2899 0 368616 155006 172480 0 2898
2900 0 368592 154998 172360 0 2899
2901 0 368480 155018 172320 0 2900
2902 0 368508 155002 172200 0 2901
2903 0 368476 155002 172120 0 2902
2904 0 368420 154998 172040 0 2903
2905 0 368356 154970 171920 0 2904
2906 0 368308 154974 171840 0 2905
2907 0 368244 154978 171800 0 2906
2908 6 368144 154974 171680 0 2907
2909 0 456192 240800 34320 120 2433
2910 0 456096 240672 34080 124 2909
2911 0 456000 240544 33840 71 2910
2912 0 455936 240448 33600 71 2911
2913 0 455904 240288 33400 40 2912
2914 0 455776 240128 33200 71 2913
2915 0 455616 239968 33040 80 2914
2916 0 455456 239808 32920 124 2915
2917 0 455232 239712 32840 75 2916
2918 0 454976 239680 32760 75 2917
2919 0 454752 239584 32640 91 2918
2920 0 454496 239456 32600 120 2919
2921 0 454304 239264 32520 71 2920
2922 5 454176 239168 32360 71 2921
2923 0 454016 239040 32160 51 2922
2924 0 453824 238848 32160 128 2923
2925 0 453664 238592 32000 181 2924
2926 0 453824 238368 31960 148 2925
2927 0 453856 238112 31920 140 2926
2928 0 453856 237856 32000 115 2927
2929 0 453888 237600 32040 107 2928
2930 0 453888 237376 32160 164 2929
2931 0 453856 237152 32280 86 2930
2932 0 453920 236896 32280 60 2931
2933 0 454048 236672 32280 80 2932
2934 0 454208 236448 32280 75 2933
2935 0 454400 236256 32320 45 2934
2936 0 454528 236064 32440 101 2935
2937 0 454592 235872 32640 60 2936
2938 0 454688 235648 32720 86 2937
2939 0 454784 235392 32720 75 2938
2940 0 454784 235136 32760 80 2939
2941 0 454752 234880 32760 60 2940
2942 0 454720 234624 32720 86 2941
2943 0 454656 234368 32640 60 2942
2944 0 454592 234144 32520 75 2943
2945 0 454592 233920 32360 81 2944
2946 0 454624 233728 32200 60 2945
2947 0 454624 233472 32120 71 2946
2948 0 454464 233312 32000 80 2947
2949 0 454336 233056 31920 75 2948
2950 0 454336 232800 31880 32 2949
2951 0 454240 232544 31880 98 2950
2952 0 454112 232320 31760 136 2951
2953 0 454048 232096 31880 80 2952
2954 0 453952 231968 31680 128 2953
2955 6 453824 231872 31560 81 2954
2956 0 455210 236740 39040 143 2661
2957 0 454386 236658 39200 75 2956
2958 0 454189 236710 39280 75 2957
2959 5 453774 236719 39440 148 2958
2960 0 452758 236761 39440 124 2959
2961 0 452251 236980 39680 153 2960
2962 0 451772 237164 39920 197 2961
2963 5 451471 237217 40240 160 2962
2964 0 451119 236951 40240 139 2963
2965 0 450915 236784 40360 51 2964
2966 0 450828 236637 40480 71 2965
2967 0 450704 236501 40560 51 2966
2968 0 450666 236394 40680 51 2967
2969 0 450549 236272 40800 75 2968
2970 0 450452 236183 40920 75 2969
2971 0 450389 236133 41040 75 2970
2972 0 450373 236070 41200 32 2971
2973 0 450238 235929 41360 75 2972
2974 5 450027 235720 41480 80 2973
2975 0 449956 235650 41520 80 2974
2976 0 449694 235458 41680 51 2975
2977 0 449535 235336 41800 60 2976
2978 0 449325 235102 41920 60 2977
2979 0 449162 234958 42080 75 2978
2980 0 449071 234867 42240 75 2979
2981 0 448983 234765 42440 71 2980
2982 0 448663 234653 42600 153 2981
2983 5 448531 234582 42680 153 2982
2984 0 448380 234232 42800 80 2983
2985 0 448286 233786 42680 91 2984
2986 0 448436 233426 42680 96 2985
2987 0 448461 233320 42800 96 2986
2988 0 448568 232969 42920 115 2987
2989 0 448634 232698 42960 60 2988
2990 5 448695 232292 42960 86 2989
2991 0 448698 232340 43080 86 2990
2992 0 449162 232062 43080 71 2991
2993 0 449242 231979 43000 71 2992
2994 0 449277 231924 42920 71 2993
2995 0 449204 231875 42840 71 2994
2996 0 449164 231836 42760 71 2995
2997 0 449137 231828 42720 71 2996
2998 0 449029 231848 42680 71 2997
2999 6 448897 231852 42520 0 2998
3000 0 373902 173770 157680 0 1541
3001 0 373788 173782 157720 0 3000
3002 0 373692 173810 157800 0 3001
3003 0 373500 173890 157880 0 3002
3004 0 373348 173962 158040 0 3003
3005 0 373240 174198 158120 0 3004
3006 0 373298 174318 158240 0 3005
3007 0 373170 174350 158320 0 3006
3008 0 373006 174386 158440 0 3007
3009 0 372854 174426 158560 0 3008
3010 0 372726 174434 158680 0 3009
3011 0 372654 174514 158760 0 3010
3012 0 372476 174538 158880 0 3011
3013 0 372420 174550 159000 0 3012
3014 0 372332 174662 159120 0 3013
3015 0 372356 174738 159240 0 3014
3016 0 372216 174826 159360 0 3015
3017 0 372184 174890 159440 0 3016
3018 0 372130 174970 159560 0 3017
3019 0 372074 175046 159680 0 3018
3020 0 371770 175206 159800 0 3019
3021 0 371642 175250 159880 0 3020
3022 0 371448 175422 160000 0 3021
3023 0 371308 175578 160080 0 3022
3024 0 371188 175838 160160 0 3023
3025 0 370844 175914 160280 0 3024
3026 0 370460 176070 160360 0 3025
3027 0 370408 176111 160400 0 3026
3028 0 370304 176194 160480 0 3027
3029 0 370248 176190 160560 0 3028
3030 0 370132 176238 160640 0 3029
3031 0 370052 176262 160760 0 3030
3032 0 369812 176366 160840 0 3031
3033 0 369630 176438 160920 0 3032
3034 0 369618 176514 160960 0 3033
3035 0 369598 176630 161040 0 3034
3036 0 369610 176654 161120 0 3035
3037 0 369654 176722 161200 0 3036
3038 0 369658 176733 161280 0 3037
3039 0 369660 176738 161320 0 3038
3040 6 369648 176734 161360 0 3039
3041 0 365762 156478 160680 0 2005
3042 0 365403 157079 160680 0 3041
3043 0 365241 157239 160720 0 3042
3044 0 365033 157387 160800 0 3043
3045 0 364873 157486 160920 0 3044
3046 0 364677 157640 161040 0 3045
3047 0 364418 157754 161160 0 3046
3048 0 364280 157806 161320 0 3047
3049 0 364159 157779 161440 0 3048
3050 0 364125 157802 161520 0 3049
3051 0 364036 157893 161680 0 3050
3052 0 363979 157915 161800 0 3051
3053 0 363909 158020 161920 0 3052
3054 0 363751 158084 162080 0 3053
3055 0 363513 158120 162240 0 3054
3056 0 363401 158235 162400 0 3055
3057 0 363257 158360 162560 0 3056
3058 0 363126 158411 162760 0 3057
3059 0 363054 158496 162960 0 3058
3060 0 362882 158532 163160 0 3059
3061 0 362676 158496 163320 0 3060
3062 0 362416 158413 163480 0 3061
3063 0 362059 158270 163680 0 3062
3064 5 361366 157207 163680 0 3063
3065 5 361211 157156 163560 0 3064
3066 0 360985 156817 163560 0 3065
3067 5 360804 156766 163560 0 3066
3068 0 360317 156714 163680 0 3067
3069 0 359827 156090 163600 0 3068
3070 0 359454 155979 163560 0 3069
3071 0 358981 155671 163680 0 3070
3072 0 358499 155369 163600 0 3071
3073 5 358045 154935 163560 0 3072
3074 0 358011 155040 163320 0 3073
3075 0 358096 155069 163120 0 3074
3076 6 358219 154935 162880 0 3075
3077 0 356132 163973 175280 0 1822
3078 0 355538 164266 175280 0 3077
3079 0 355111 164480 175400 0 3078
3080 0 354971 164531 175480 0 3079
3081 0 354664 164601 175600 0 3080
3082 0 354415 164794 175720 0 3081
3083 0 354155 164992 175840 0 3082
3084 0 353995 164965 176000 0 3083
3085 0 353895 165044 176120 0 3084
3086 0 353493 165347 176280 0 3085
3087 5 352741 165844 176320 0 3086
3088 5 351547 166227 176440 0 3087
3089 0 352072 165888 176680 0 3088
3090 0 352142 165824 176800 0 3089
3091 0 352165 165802 176840 0 3090
3092 0 352169 165596 177000 0 3091
3093 5 352308 165472 177080 0 3092
3094 0 352672 165367 177120 0 3093
3095 0 352995 165292 177240 0 3094
3096 0 353268 165255 177400 0 3095
3097 0 353351 165114 177520 0 3096
3098 0 353385 165062 177600 0 3097
3099 0 353325 165022 177680 0 3098
3100 0 353345 164950 177760 0 3099
3101 0 353389 164874 177880 0 3100
3102 0 353417 164818 177960 0 3101
3103 0 353533 164698 178040 0 3102
3104 0 353645 164606 178160 0 3103
3105 0 353721 164550 178240 0 3104
3106 0 353709 164390 178360 0 3105
3107 0 353781 164166 178440 0 3106
3108 0 353831 164138 178480 0 3107
3109 0 353875 164050 178560 0 3108
3110 0 353995 164022 178640 0 3109
3111 6 354035 163962 178680 0 3110
3112 0 459972 248831 55520 189 960
3113 0 460432 248647 55800 45 3112
3114 0 460532 248551 55920 45 3113
3115 0 460600 248315 56040 51 3114
3116 0 460684 248127 56160 81 3115
3117 0 460754 247925 56320 75 3116
3118 0 460924 247475 56480 101 3117
3119 0 461043 246910 56480 98 3118
3120 0 461459 246420 56320 101 3119
3121 0 461568 246219 56240 98 3120
3122 0 461589 246030 56120 120 3121
3123 0 461620 245859 55960 122 3122
3124 0 461636 245748 55760 86 3123
3125 5 461585 245622 55640 86 3124
3126 0 461536 245495 55520 60 3125
3127 0 461576 245406 55400 75 3126
3128 0 461591 245313 55280 75 3127
3129 5 461664 245166 55160 86 3128
3130 0 461841 244973 54960 90 3129
3131 0 461853 244803 54760 90 3130
3132 5 461944 244773 54600 96 3131
3133 0 461567 245035 54560 64 3132
3134 0 461534 245084 54520 64 3133
3135 0 461501 245132 54480 71 3134
3136 0 461420 245197 54400 71 3135
3137 0 461443 245241 54280 60 3136
3138 0 461322 245324 54160 60 3137
3139 0 461299 245383 54120 60 3138
3140 0 461336 245425 54080 60 3139
3141 0 461002 245247 54000 60 3140
3142 0 460886 245196 53920 0 3141
3143 6 460803 245234 53840 0 3142
3144 0 370194 162136 173640 0 1864
3145 0 369474 162669 173640 0 3144
3146 0 369175 162841 173600 0 3145
3147 0 369052 162944 173520 0 3146
3148 0 368951 163040 173480 0 3147
3149 0 368465 163499 173440 0 3148
3150 0 368308 163679 173400 0 3149
3151 0 367838 163839 173320 0 3150
3152 0 367401 164163 173240 0 3151
3153 5 367093 164258 173120 0 3152
3154 0 367063 164589 173080 0 3153
3155 0 367052 164667 173000 0 3154
3156 5 366846 165276 173000 0 3155
3157 0 366813 165363 172920 0 3156
3158 0 366764 165493 172800 0 3157
3159 0 366605 165578 172680 0 3158
3160 0 366477 165646 172560 0 3159
3161 5 366426 165791 172360 0 3160
3162 0 365467 166295 172360 0 3161
3163 0 365421 166385 172280 0 3162
3164 0 365209 166465 172240 0 3163
3165 0 364903 166597 172200 0 3164
3166 0 364882 166674 172120 0 3165
3167 0 364596 166833 172040 0 3166
3168 0 364243 166969 171920 0 3167
3169 0 363685 167284 171800 0 3168
3170 0 362637 167872 171800 0 3169
3171 0 362178 167949 171560 0 3170
3172 0 361946 168025 171400 0 3171
3173 6 362044 167961 171240 0 3172
3174 0 454582 236081 36600 40 2674
3175 0 454193 235881 36440 45 3174
3176 0 454159 235795 36280 104 3175
3177 5 454238 235633 36120 136 3176
3178 0 454464 235089 35800 120 3177
3179 0 454186 235214 35560 120 3178
3180 0 453972 235133 35400 131 3179
3181 0 453789 235085 35280 75 3180
3182 0 453511 235078 35160 51 3181
3183 0 453438 235082 35040 60 3182
3184 0 453277 235000 34920 75 3183
3185 0 453162 234966 34800 75 3184
3186 5 453158 234889 34720 45 3185
3187 0 453154 234816 34640 45 3186
3188 0 453165 234760 34560 75 3187
3189 0 453189 234652 34440 75 3188
3190 0 453198 234433 34320 75 3189
3191 0 453064 234216 34120 107 3190
3192 0 452908 234216 33920 81 3191
3193 0 452887 234254 33680 75 3192
3194 0 452831 234312 33480 90 3193
3195 0 452786 234448 33280 71 3194
3196 0 452771 234576 33040 81 3195
3197 5 452720 234660 32920 81 3196
3198 0 452706 234739 32880 81 3197
3199 0 452678 234897 32800 81 3198
3200 0 452654 234972 32760 81 3199
3201 0 452628 234956 32680 0 3200
3202 0 452625 235027 32440 0 3201
3203 6 452620 235109 32360 0 3202
3204 0 451729 237656 40440 60 2963
3205 0 451822 237714 40560 75 3204
3206 0 451897 237779 40720 75 3205
3207 0 451801 238054 40800 60 3206
3208 0 451729 238305 40880 51 3207
3209 0 451705 238612 40960 45 3208
3210 0 451640 238713 41040 51 3209
3211 0 451670 238787 41120 51 3210
3212 0 451615 238766 41240 51 3211
3213 0 451590 238825 41440 60 3212
3214 0 451580 238843 41600 64 3213
3215 0 451643 238829 41840 64 3214
3216 0 451580 238833 42040 64 3215
3217 0 451552 238763 42280 75 3216
3218 0 451534 238759 42520 104 3217
3219 0 451541 238787 42720 64 3218
3220 0 451468 238804 42960 71 3219
3221 0 451524 238787 43200 102 3220
3222 5 451604 238808 43360 102 3221
3223 0 451958 238651 43360 71 3222
3224 5 452061 238698 43440 71 3223
3225 0 452112 238721 43480 71 3224
3226 0 452317 238877 43560 51 3225
3227 0 452415 238948 43640 51 3226
3228 0 452575 239066 43760 64 3227
3229 0 452704 239105 43840 64 3228
3230 5 452770 239110 43880 64 3229
3231 0 453093 239075 43800 0 3230
3232 0 453263 239142 43680 0 3231
3233 6 453446 239221 43640 0 3232
3234 5 467278 248299 58000 124 2722
3235 0 467635 248020 57960 40 3234
3236 0 467795 247812 57920 60 3235
3237 0 468207 247636 57800 71 3236
3238 0 468611 247448 57680 71 3237
3239 0 468883 247396 57600 40 3238
3240 0 469491 247280 57480 0 3239
3241 5 469999 247272 57440 0 3240
3242 0 470059 247308 57360 0 3241
3243 0 470175 247328 57240 0 3242
3244 0 470347 247372 57160 0 3243
3245 0 470715 247468 57080 32 3244
3246 0 470891 247492 56960 32 3245
3247 0 471139 247276 56760 136 3246
3248 0 471419 247172 56600 120 3247
3249 0 471879 247056 56400 71 3248
3250 0 472335 246932 56200 71 3249
3251 0 472587 246852 56080 75 3250
3252 0 472879 246660 55960 75 3251
3253 0 472975 246364 55760 80 3252
3254 0 473059 246272 55640 86 3253
3255 5 473043 246264 55600 86 3254
3256 0 473003 246108 55560 51 3255
3257 0 473007 245908 55520 51 3256
3258 0 472955 245700 55400 60 3257
3259 0 472839 245436 55320 102 3258
3260 5 472843 245204 55200 102 3259
3261 0 472607 244988 55160 32 3260
3262 6 472519 244564 55120 32 3261
3263 0 359134 164750 170360 0 1792
3264 0 359110 164882 170280 0 3263
3265 0 359090 164942 170240 0 3264
3266 0 359034 165038 170160 0 3265
3267 0 359058 165130 170040 0 3266
3268 0 359190 165258 170000 0 3267
3269 0 359118 165458 169960 0 3268
3270 0 359038 165582 169880 0 3269
3271 0 359118 165826 169760 0 3270
3272 0 359110 165946 169680 0 3271
3273 0 359074 166018 169640 0 3272
3274 0 359014 166138 169560 0 3273
3275 0 358966 166218 169480 0 3274
3276 0 358954 166350 169360 0 3275
3277 0 358954 166482 169320 0 3276
3278 0 358882 166618 169240 0 3277
3279 0 358866 166694 169200 0 3278
3280 0 358846 166774 169160 0 3279
3281 0 358838 166782 169120 0 3280
3282 0 358822 166826 169080 0 3281
3283 0 358894 166982 169000 0 3282
3284 0 358994 167114 168960 0 3283
3285 0 359042 167150 168880 0 3284
3286 0 359066 167210 168800 0 3285
3287 0 359118 167242 168760 0 3286
3288 0 359134 167262 168720 0 3287
3289 0 358982 167438 168720 0 3288
3290 6 358986 167478 168640 0 3289
3291 0 459671 235610 44160 75 1336
3292 0 459647 235530 44040 96 3291
3293 0 459655 235522 44000 101 3292
3294 0 459647 235522 43960 101 3293
3295 0 459647 235522 43920 101 3294
3296 0 459647 235522 43880 101 3295
3297 0 459671 235522 43840 101 3296
3298 0 459767 235602 43720 45 3297
3299 0 459799 235666 43680 45 3298
3300 0 459829 235700 43600 45 3299
3301 5 459842 235735 43440 71 3300
3302 0 459845 235744 43400 71 3301
3303 0 459961 235880 43280 75 3302
3304 0 460237 236212 42960 75 3303
3305 0 460245 236356 42800 122 3304
3306 0 460193 236460 42560 75 3305
3307 0 460177 236664 42480 45 3306
3308 0 460209 236712 42400 45 3307
3309 0 460325 236868 42240 45 3308
3310 0 460381 237196 42200 0 3309
3311 0 459917 237748 42160 0 3310
3312 5 459829 237752 42040 0 3311
3313 0 459905 237952 41960 0 3312
3314 0 459805 238228 41920 0 3313
3315 0 459781 238372 41840 0 3314
3316 6 459733 238452 41760 0 3315
3317 0 454016 239104 32560 51 2922
3318 0 453760 239104 32600 75 3317
3319 0 453568 239200 32800 75 3318
3320 0 453408 239232 33040 64 3319
3321 5 453248 239328 33240 141 3320
3322 0 453216 239360 33520 71 3321
3323 0 453120 239392 33800 71 3322
3324 0 453056 239456 34040 71 3323
3325 0 453024 239520 34280 71 3324
3326 0 452960 239584 34520 71 3325
3327 0 452928 239648 34760 81 3326
3328 0 452800 239648 35000 96 3327
3329 0 452672 239616 35240 75 3328
3330 0 452512 239552 35440 98 3329
3331 0 452352 239488 35640 115 3330
3332 5 452288 239488 35720 115 3331
3333 0 452448 239616 35880 81 3332
3334 0 452576 239744 36080 75 3333
3335 0 452704 239904 36280 75 3334
3336 5 452832 240160 36320 60 3335
3337 0 453024 240352 36360 40 3336
3338 0 453216 240512 36240 60 3337
3339 0 453440 240672 36240 32 3338
3340 0 453632 240704 36040 71 3339
3341 6 453632 240704 35920 32 3340
3342 5 450785 230226 42120 81 1398
3343 0 450469 230210 42040 96 3342
3344 0 450435 230220 42000 75 3343
3345 0 450339 230200 41880 75 3344
3346 0 450215 230100 41680 32 3345
3347 0 450027 229992 41480 71 3346
3348 0 449831 230028 41280 80 3347
3349 0 449947 229604 41120 96 3348
3350 0 449891 229660 40960 60 3349
3351 0 449747 229604 40920 60 3350
3352 0 449655 229548 40840 64 3351
3353 0 449575 229476 40720 64 3352
3354 0 449455 229332 40560 91 3353
3355 0 449351 229332 40400 81 3354
3356 0 449211 229324 40200 60 3355
3357 0 449091 229280 40040 60 3356
3358 0 448943 229224 39840 60 3357
3359 0 448899 229168 39680 64 3358
3360 0 448819 229120 39480 90 3359
3361 0 448647 229000 39240 60 3360
3362 0 448463 228924 39040 71 3361
3363 0 448427 228898 38920 45 3362
3364 6 448391 228872 38800 45 3363
3365 0 457696 232512 44800 115 1340
3366 0 457600 232320 44600 81 3365
3367 0 457504 232096 44480 81 3366
3368 0 457440 231840 44480 96 3367
3369 0 457472 231584 44480 71 3368
3370 0 457568 231360 44400 96 3369
3371 0 457632 231136 44280 81 3370
3372 0 457696 230912 44120 71 3371
3373 0 457728 230720 43920 98 3372
3374 0 457824 230656 43680 81 3373
3375 0 457824 230624 43400 81 3374
3376 0 457824 230592 43120 90 3375
3377 0 457824 230592 42840 64 3376
3378 0 457664 230528 42640 75 3377
3379 0 457504 230432 42440 64 3378
3380 0 457344 230368 42240 71 3379
3381 0 457120 230272 42360 98 3380
3382 0 456896 230144 42440 75 3381
3383 0 456640 230080 42480 45 3382
3384 0 456448 229888 42520 40 3383
3385 5 456384 229664 42640 104 3384
3386 0 456288 229248 42600 0 3385
3387 6 456391 228960 42480 0 3386
3388 0 375015 158943 170520 0 699
3389 0 375610 158894 170520 0 3388
3390 0 375596 158976 170680 0 3389
3391 0 375627 158882 170800 0 3390
3392 0 375582 159037 171000 0 3391
3393 0 375632 159137 171240 0 3392
3394 0 375803 159147 171480 0 3393
3395 0 376074 159266 171680 0 3394
3396 0 376175 159409 171840 0 3395
3397 0 376429 159474 172040 0 3396
3398 0 376688 159472 172280 0 3397
3399 0 376870 159590 172400 0 3398
3400 0 377043 159751 172600 0 3399
3401 0 377088 159795 172760 0 3400
3402 0 377159 159797 172960 0 3401
3403 0 377314 159875 173080 0 3402
3404 0 377356 159873 173200 0 3403
3405 0 377374 159945 173440 0 3404
3406 0 377373 159908 173680 0 3405
3407 0 377494 160122 173880 0 3406
3408 0 377400 160133 174040 0 3407
3409 6 377395 160109 174240 0 3408
3410 0 453763 236680 39720 108 2959
3411 5 453821 236630 39800 108 3410
3412 0 454137 236158 39800 71 3411
3413 0 454119 235804 39760 60 3412
3414 0 454067 235620 39720 71 3413
3415 0 453995 235424 39680 60 3414
3416 0 453799 235264 39640 60 3415
3417 0 453669 235204 39600 60 3416
3418 0 453509 235114 39560 0 3417
3419 0 453375 234946 39520 0 3418
3420 5 453321 234908 39480 0 3419
3421 0 453169 234888 39440 0 3420
3422 0 453117 234866 39400 0 3421
3423 0 452837 234762 39360 0 3422
3424 0 452809 234684 39320 0 3423
3425 0 452795 234626 39280 0 3424
3426 0 452733 234698 39240 0 3425
3427 0 452623 234510 39200 0 3426
3428 0 452573 234554 39160 0 3427
3429 0 452459 234558 39120 0 3428
3430 0 452335 234520 39080 0 3429
3431 6 452237 234526 39040 0 3430
3432 0 366220 167777 163800 0 1471
3433 5 365238 168130 163800 0 3432
3434 0 364402 168442 163800 0 3433
3435 0 363926 168658 163800 0 3434
3436 0 363343 169073 163800 0 3435
3437 0 363212 169141 163760 0 3436
3438 0 362800 169390 163760 0 3437
3439 0 362451 169490 163880 0 3438
3440 0 362027 169677 163920 0 3439
3441 0 360879 170026 163920 0 3440
3442 0 360434 170302 163800 0 3441
3443 0 359889 170859 163800 0 3442
3444 0 359595 171147 163800 0 3443
3445 0 359273 171173 164000 0 3444
3446 0 358928 171374 164120 0 3445
3447 0 358831 171398 164160 0 3446
3448 0 358806 171418 164200 0 3447
3449 0 358642 171474 164400 0 3448
3450 0 358481 171455 164560 0 3449
3451 0 357637 171597 164720 0 3450
3452 6 357564 171600 164760 0 3451
3453 0 451785 231326 42520 75 1393
3454 0 451685 231390 42480 60 3453
3455 0 451629 231438 42440 60 3454
3456 0 451569 231502 42400 60 3455
3457 0 451375 231586 42120 45 3456
3458 0 451315 231602 42080 45 3457
3459 0 451251 231618 42040 45 3458
3460 0 451171 231662 42000 45 3459
3461 0 451171 231662 41960 60 3460
3462 0 451243 231734 41920 60 3461
3463 0 451203 231706 41800 60 3462
3464 0 451171 231718 41760 60 3463
3465 0 451055 231766 41720 91 3464
3466 0 451047 231766 41680 91 3465
3467 0 451047 231782 41600 91 3466
3468 0 451047 231810 41520 91 3467
3469 0 451035 231814 41400 91 3468
3470 0 451035 231814 41280 98 3469
3471 0 451035 231814 41240 98 3470
3472 0 450979 231542 41200 98 3471
3473 6 450937 231460 41120 40 3472
3474 0 366594 167492 164000 0 1471
3475 0 366493 167390 164240 0 3474
3476 5 366611 167320 164400 0 3475
3477 0 366641 167303 164440 0 3476
3478 0 366854 167627 164560 0 3477
3479 0 366763 167819 164640 0 3478
3480 0 366765 167931 164720 0 3479
3481 0 366717 168027 164800 0 3480
3482 0 366715 168075 164840 0 3481
3483 0 366743 168087 164920 0 3482
3484 0 366727 168151 165000 0 3483
3485 0 366707 168211 165080 0 3484
3486 0 366735 168263 165160 0 3485
3487 0 366835 168403 165280 0 3486
3488 0 366921 168563 165320 0 3487
3489 0 366997 168647 165400 0 3488
3490 0 367073 168659 165480 0 3489
3491 0 367073 168619 165600 0 3490
3492 6 367085 168627 165680 0 3491
3493 0 476304 246685 42560 51 2137
3494 0 476214 246649 42520 51 3493
3495 0 476172 246609 42480 90 3494
3496 5 476136 246517 42440 90 3495
3497 5 476230 246497 42360 90 3496
3498 0 476368 246321 42400 90 3497
3499 0 476384 246283 42440 90 3498
3500 0 476426 246263 42480 90 3499
3501 0 476550 246211 42520 0 3500
3502 0 476580 246181 42560 0 3501
3503 0 476576 246167 42600 0 3502
3504 0 476583 246153 42640 0 3503
3505 0 476591 246127 42680 0 3504
3506 0 476635 246085 42720 0 3505
3507 0 476687 245967 42760 0 3506
3508 0 476811 245885 42800 0 3507
3509 0 476813 245847 42840 0 3508
3510 0 476811 245797 42880 0 3509
3511 6 476807 245759 42920 0 3510
3512 0 376023 151640 186320 0 2624
3513 0 375903 151516 186440 0 3512
3514 0 375812 151420 186560 0 3513
3515 0 375713 151342 186720 0 3514
3516 0 375589 151275 186920 0 3515
3517 0 375485 151292 187000 0 3516
3518 0 375364 151247 187080 0 3517
3519 0 375315 151233 187200 0 3518
3520 0 375260 151176 187360 0 3519
3521 0 375298 151135 187600 0 3520
3522 0 375316 151122 187840 0 3521
3523 0 375267 151184 187960 0 3522
3524 0 375340 151120 188080 0 3523
3525 0 375411 151022 188280 0 3524
3526 0 375383 151047 188520 0 3525
3527 0 375967 151217 188720 0 3526
3528 0 376234 151215 188920 0 3527
3529 6 376427 151270 189000 0 3528
3530 5 349671 166868 176440 0 3088
3531 0 349469 166878 176600 0 3530
3532 0 349287 166986 176800 0 3531
3533 0 349384 167409 176960 0 3532
3534 5 349435 167349 177000 0 3533
3535 0 349455 167744 177000 0 3534
3536 0 349367 168036 177040 0 3535
3537 0 348886 168534 177040 0 3536
3538 5 348868 168653 177200 0 3537
3539 0 348864 168683 177240 0 3538
3540 0 348838 168669 177320 0 3539
3541 0 348813 168655 177400 0 3540
3542 0 348714 168593 177560 0 3541
3543 0 348694 168654 177680 0 3542
3544 0 348439 168702 177880 0 3543
3545 0 348458 168582 178080 0 3544
3546 0 348525 168695 178200 0 3545
3547 6 348497 168758 178280 0 3546
3548 0 474173 254690 47520 80 2768
3549 0 474185 254610 47480 80 3548
3550 0 474293 254510 47440 80 3549
3551 0 474445 254398 47400 0 3550
3552 0 474525 254354 47360 0 3551
3553 0 474621 254314 47320 0 3552
3554 0 474671 254296 47240 0 3553
3555 0 474803 254256 47120 0 3554
3556 0 474863 254212 46960 0 3555
3557 0 474839 254792 46880 0 3556
3558 0 474859 254376 46840 0 3557
3559 0 474823 254912 46800 0 3558
3560 0 474879 254904 46720 0 3559
3561 6 475011 254864 46600 0 3560
3562 0 470001 250598 57920 40 2728
3563 0 469780 250583 58080 32 3562
3564 0 469401 250417 58280 51 3563
3565 0 469274 250346 58400 71 3564
3566 0 469215 250330 58520 71 3565
3567 0 469169 250293 58720 90 3566
3568 0 469200 250214 58960 108 3567
3569 0 469342 250276 59200 45 3568
3570 0 469435 250348 59480 124 3569
3571 5 469494 250369 59560 124 3570
3572 0 469640 250420 59760 178 3571
3573 5 469689 250369 59840 64 3572
3574 0 469734 250318 59920 64 3573
3575 6 469475 250458 60000 64 3574
3576 0 371197 167684 160840 0 1489
3577 0 371274 168281 160840 0 3576
3578 0 371346 168925 160840 0 3577
3579 0 371508 169049 160880 0 3578
3580 0 371430 169245 160920 0 3579
3581 0 371398 169377 160960 0 3580
3582 0 371474 169729 160920 0 3581
3583 0 371534 170101 161000 0 3582
3584 0 371434 170277 161080 0 3583
3585 0 371330 170317 161160 0 3584
3586 0 371274 170333 161240 0 3585
3587 6 371254 170345 161280 0 3586
3588 0 475421 256898 45840 140 2798
3589 0 475393 256914 45800 140 3588
3590 0 475365 256930 45760 0 3589
3591 0 475365 256950 45720 0 3590
3592 0 475361 256970 45680 0 3591
3593 0 475361 256970 45640 0 3592
3594 0 475381 257046 45600 0 3593
3595 0 475417 257058 45560 0 3594
3596 0 475445 257062 45520 0 3595
3597 0 475457 257046 45480 0 3596
3598 0 475517 257154 45440 0 3597
3599 6 475549 257138 45400 0 3598
3600 0 371039 167754 161400 0 1487
3601 0 370996 167847 161520 0 3600
3602 0 370969 167869 161600 0 3601
3603 0 370979 167975 161680 0 3602
3604 5 370906 168163 161840 0 3603
3605 0 370719 168454 161840 0 3604
3606 0 370756 168665 161840 0 3605
3607 0 370687 169026 161840 0 3606
3608 0 370669 169198 161880 0 3607
3609 0 370625 169362 161920 0 3608
3610 6 370385 169802 161920 0 3609
3611 0 453401 230866 44200 163 1381
3612 0 453421 230934 44240 163 3611
3613 0 453337 230858 44280 0 3612
3614 0 453253 230746 44320 0 3613
3615 5 453209 230736 44360 0 3614
3616 0 453165 230726 44400 0 3615
3617 5 453221 230770 44520 0 3616
3618 0 453337 230734 44560 0 3617
3619 0 453477 230722 44600 0 3618
3620 0 453497 230702 44640 0 3619
3621 6 453545 230702 44680 0 3620
3622 0 357311 165319 188480 0 1962
3623 5 357338 165313 188720 0 3622
3624 0 357281 165314 188880 0 3623
3625 0 357122 165371 188960 0 3624
3626 0 356884 165457 189080 0 3625
3627 0 356948 165482 189240 0 3626
3628 0 356989 165478 189320 0 3627
3629 0 356850 165600 189560 0 3628
3630 0 356841 165683 189760 0 3629
3631 6 356820 165713 189800 0 3630
3632 0 367108 164003 173040 0 3153
3633 0 367008 163693 173040 0 3632
3634 0 367028 163449 173040 0 3633
3635 0 366988 163158 173040 0 3634
3636 0 366968 162654 173040 0 3635
3637 5 367244 162046 173040 0 3636
3638 0 367435 161741 172800 0 3637
3639 0 367449 161723 172640 0 3638
3640 0 367484 161719 172560 0 3639
3641 6 367448 161771 172480 0 3640
3642 0 471917 247877 44720 45 1077
3643 0 471993 247819 44760 45 3642
3644 0 472183 247741 44800 51 3643
3645 0 472217 247723 44760 51 3644
3646 0 472233 247711 44720 51 3645
3647 0 472259 247679 44680 51 3646
3648 0 472267 247649 44640 51 3647
3649 0 472295 247617 44600 51 3648
3650 0 472273 247611 44560 51 3649
3651 6 472271 247521 44520 51 3650
3652 0 472896 240096 37880 90 2377
3653 5 472960 240160 37960 81 3652
3654 0 472992 240224 38200 71 3653
3655 0 473120 240192 38440 64 3654
3656 0 473280 240224 38680 51 3655
3657 0 473504 240288 38840 51 3656
3658 0 473696 240480 38920 40 3657
3659 0 473888 240608 39040 51 3658
3660 0 474048 240768 39200 60 3659
3661 6 474112 240832 39200 51 3660
3662 0 474140 248903 45800 32 1058
3663 0 473664 249143 45800 124 3662
3664 0 473460 249715 45800 0 3663
3665 0 473428 249731 45840 0 3664
3666 0 473436 249795 45880 0 3665
3667 0 473484 249819 45920 0 3666
3668 0 473528 249827 45960 0 3667
3669 0 473498 249817 46080 0 3668
3670 0 473914 249817 46160 0 3669
3671 6 473998 249781 46240 0 3670
3672 0 459927 236010 44520 96 1336
3673 0 459927 236034 44600 96 3672
3674 0 459943 236050 44680 96 3673
3675 0 459967 236050 44760 96 3674
3676 0 459943 235906 44840 96 3675
3677 0 459927 235906 44880 96 3676
3678 0 459919 235930 44920 0 3677
3679 0 459815 236082 44960 0 3678
3680 0 459799 236114 45000 0 3679
3681 6 459799 236114 45040 0 3680
3682 0 352937 166184 176360 0 3087
3683 0 352993 166344 176400 0 3682
3684 0 353331 166640 176360 0 3683
3685 0 353399 166756 176400 0 3684
3686 0 353407 166816 176480 0 3685
3687 0 353503 166828 176560 0 3686
3688 0 353601 166840 176640 0 3687
3689 0 353589 166944 176720 0 3688
3690 6 353545 167004 176800 0 3689
3691 0 372084 167266 160800 0 1490
3692 0 372299 167303 160920 0 3691
3693 0 372425 167335 161040 0 3692
3694 0 372381 167207 161160 0 3693
3695 0 372359 167188 161200 0 3694
3696 0 372293 167131 161320 0 3695
3697 0 372366 167120 161440 0 3696
3698 0 372426 167123 161520 0 3697
3699 6 372390 167083 161600 0 3698
3700 0 471062 239299 41520 51 1215
3701 0 470990 239319 41480 51 3700
3702 0 470922 239373 41440 0 3701
3703 0 470596 239315 41440 0 3702
3704 0 470546 239283 41400 0 3703
3705 0 470512 239203 41320 0 3704
3706 0 470476 239073 41280 0 3705
3707 0 470480 239081 41240 0 3706
3708 6 470516 239075 41200 0 3707
3709 0 454801 235596 38160 51 2666
3710 0 454901 235465 38240 45 3709
3711 0 455060 235278 38280 45 3710
3712 0 455302 235117 38280 45 3711
3713 0 455333 235085 38240 45 3712
3714 0 455395 235020 38160 0 3713
3715 0 455627 234709 38080 0 3714
3716 0 455593 234717 37960 0 3715
3717 6 455595 234727 37920 0 3716
3718 0 467730 248600 54520 124 970
3719 0 467738 248572 54560 124 3718
3720 0 467814 248584 54600 124 3719
3721 0 467826 248580 54640 124 3720
3722 0 467816 248568 54680 124 3721
3723 0 467830 248550 54720 0 3722
3724 0 467842 248510 54760 0 3723
3725 0 467854 248468 54800 0 3724
3726 6 467844 248352 54880 0 3725
3727 0 364077 162078 168000 0 1767
3728 0 364161 162150 167960 0 3727
3729 0 364365 162190 167920 0 3728
3730 0 364597 162198 167880 0 3729
3731 0 365099 162298 167840 0 3730
3732 0 365099 162334 167800 0 3731
3733 0 365151 162350 167720 0 3732
3734 6 365207 162382 167600 0 3733
3735 0 470842 238947 43400 32 1188
3736 0 470798 238895 43440 32 3735
3737 0 470584 238639 43400 40 3736
3738 0 470460 238477 43360 40 3737
3739 0 470336 238325 43320 40 3738
3740 0 470274 238283 43280 0 3739
3741 0 470262 238247 43160 0 3740
3742 6 470126 238211 43040 0 3741
3743 0 476102 246553 42320 90 3497
3744 0 476090 246543 42280 90 3743
3745 0 476068 246593 42240 60 3744
3746 0 476066 246619 42200 60 3745
3747 0 476068 246639 42160 60 3746
3748 0 476038 246745 42080 60 3747
3749 0 476002 246811 42040 60 3748
3750 6 476024 246861 42000 60 3749
3751 0 476082 246399 42480 90 3496
3752 0 476044 246385 42520 90 3751
3753 0 476022 246387 42560 90 3752
3754 0 476000 246397 42600 90 3753
3755 0 475940 246427 42640 90 3754
3756 0 475930 246445 42680 90 3755
3757 0 475908 246453 42760 90 3756
3758 6 475878 246441 42840 51 3757
3759 0 452032 239456 35840 40 3332
3760 0 451904 239360 36040 45 3759
3761 0 451904 239136 36160 71 3760
3762 0 451936 238880 36240 60 3761
3763 0 451872 238656 36360 40 3762
3764 0 451808 238400 36360 40 3763
3765 0 451680 238176 36400 40 3764
3766 6 451648 237952 36440 51 3765
3767 0 349866 166793 176360 0 3530
3768 0 349834 166857 176280 0 3767
3769 0 349614 166997 176200 0 3768
3770 0 349366 167053 176040 0 3769
3771 0 349594 167121 175920 0 3770
3772 0 349590 167197 175800 0 3771
3773 6 349652 167205 175720 0 3772
3774 0 359808 160449 183600 0 785
3775 0 360341 159927 183800 0 3774
3776 0 360135 160114 183880 0 3775
3777 0 360032 160207 183920 0 3776
3778 0 359928 160302 183960 0 3777
3779 0 359831 160537 184080 0 3778
3780 6 359918 160421 184160 0 3779
3781 0 453245 230842 42760 98 1388
3782 0 453289 230862 42720 0 3781
3783 0 453325 230914 42640 0 3782
3784 0 453365 230943 42560 0 3783
3785 0 453385 230958 42520 0 3784
3786 0 453437 230986 42480 0 3785
3787 6 453457 231010 42440 0 3786
3788 0 471679 248183 44640 107 1078
3789 0 471719 248213 44600 107 3788
3790 0 471709 248215 44560 107 3789
3791 0 471741 248225 44520 107 3790
3792 0 471731 248217 44480 107 3791
3793 0 471709 248203 44400 107 3792
3794 6 471765 248223 44280 0 3793
3795 0 452992 239392 33160 32 3321
3796 0 452736 239392 33280 32 3795
3797 0 452640 239296 33520 64 3796
3798 0 452640 239232 33800 64 3797
3799 0 452544 239104 34040 45 3798
3800 0 452544 239232 34280 32 3799
3801 6 452672 239264 34320 40 3800
3802 0 453850 236605 39840 108 3411
3803 0 453907 236556 39920 108 3802
3804 0 453779 236678 40040 108 3803
3805 0 453902 236623 40240 108 3804
3806 0 453919 236617 40320 0 3805
3807 0 453934 236670 40400 0 3806
3808 6 453943 236704 40440 0 3807
3809 0 461967 244767 54560 96 3132
3810 0 462256 244679 54400 64 3809
3811 5 462876 244463 54400 71 3810
3812 0 463904 244284 54480 136 3811
3813 0 464001 244392 54640 90 3812
3814 0 464025 244419 54680 90 3813
3815 6 464216 244467 54760 90 3814
3816 0 371170 169606 157840 0 1517
3817 0 371104 169538 157760 0 3816
3818 0 371112 169470 157640 0 3817
3819 0 371248 169382 157600 0 3818
3820 0 371236 169346 157560 0 3819
3821 6 371232 169426 157480 0 3820
3822 0 361337 157390 163800 0 3064
3823 0 361534 157739 164080 0 3822
3824 0 361645 158070 164280 0 3823
3825 0 361622 158086 164360 0 3824
3826 0 361620 158098 164480 0 3825
3827 6 361626 158073 164520 0 3826
3828 0 365727 167615 164440 0 3476
3829 0 365735 167619 164560 0 3828
3830 0 365729 167631 164640 0 3829
3831 0 365741 167591 164720 0 3830
3832 0 365729 167571 164840 0 3831
3833 6 365725 167571 164880 0 3832
3834 0 469479 260144 44760 71 2280
3835 0 469255 260120 44720 64 3834
3836 0 469031 260096 44680 71 3835
3837 0 468951 260052 44600 64 3836
3838 0 468855 260020 44520 64 3837
3839 6 468783 259944 44320 64 3838
3840 0 454404 235145 36240 86 3177
3841 0 455182 235073 36440 64 3840
3842 0 455802 235185 36640 60 3841
3843 0 455926 235207 36680 40 3842
3844 0 456557 235468 36840 0 3843
3845 6 456681 235562 36920 0 3844
3846 0 370733 167400 160640 0 1490
3847 0 370775 167398 160600 0 3846
3848 0 371276 167281 160480 0 3847
3849 0 371351 167255 160400 0 3848
3850 6 371393 167250 160320 0 3849
3851 0 362322 161351 168440 0 1771
3852 0 362043 161405 168440 0 3851
3853 0 361773 161375 168440 0 3852
3854 0 361618 161379 168600 0 3853
3855 6 361604 161380 168640 0 3854
3856 0 370010 159047 175160 0 726
3857 0 369914 159375 175160 0 3856
3858 0 369730 159759 175160 0 3857
3859 0 369713 159772 175080 0 3858
3860 6 369732 159731 175000 0 3859
3861 0 471340 239061 42640 90 1198
3862 0 471368 239049 42680 90 3861
3863 0 471402 239029 42720 90 3862
3864 0 471380 239003 42760 90 3863
3865 6 471368 238879 42920 0 3864
3866 0 468995 241977 45320 120 1164
3867 0 469011 242057 45360 120 3866
3868 0 469035 242113 45400 120 3867
3869 0 468987 242161 45440 120 3868
3870 6 468967 242205 45480 0 3869
3871 0 451425 230422 42080 101 3342
3872 0 451505 230390 42040 120 3871
3873 0 451537 230322 42000 120 3872
3874 0 451565 230318 41960 120 3873
3875 6 451597 230342 41920 120 3874
3876 0 455713 233386 45920 51 1349
3877 0 455761 233354 45960 51 3876
3878 0 455473 233338 46040 51 3877
3879 0 455551 233500 46080 51 3878
3880 6 455619 233480 46120 51 3879
3881 0 452363 237462 34800 0 2701
3882 0 452503 237420 34760 0 3881
3883 0 452605 237398 34720 0 3882
3884 0 452651 237376 34680 0 3883
3885 6 452707 237358 34640 0 3884
3886 0 451895 238594 43440 32 3224
3887 0 451923 238306 43440 71 3886
3888 0 451811 238182 43400 0 3887
3889 0 451719 238158 43360 0 3888
3890 6 451651 238122 43320 0 3889
3891 0 370882 168035 161960 0 3604
3892 0 370833 168087 162080 0 3891
3893 0 370777 168099 162240 0 3892
3894 6 370838 168109 162320 0 3893
3895 0 366418 165828 172320 0 3161
3896 0 366267 165723 172120 0 3895
3897 0 366380 165586 172040 0 3896
3898 6 366386 165596 172000 0 3897
3899 0 366790 165441 173080 0 3156
3900 0 366778 165503 173160 0 3899
3901 0 366794 165506 173240 0 3900
3902 6 366774 165546 173360 0 3901
3903 0 474892 248063 45360 178 2092
3904 0 474964 247811 45320 0 3903
3905 0 474968 247739 45280 0 3904
3906 6 474956 247711 45240 0 3905
3907 0 471136 240704 37480 64 2370
3908 0 471296 240864 37320 40 3907
3909 0 471488 241056 37200 40 3908
3910 6 471520 241088 37200 32 3909
3911 0 452748 234636 32880 81 3197
3912 0 452834 234564 32760 81 3911
3913 0 452859 234568 32680 81 3912
3914 6 452838 234565 32520 81 3913
3915 0 464704 245760 40120 101 2334
3916 0 464864 245792 40320 60 3915
3917 0 465088 245792 40440 32 3916
3918 6 465216 245792 40440 40 3917
3919 0 472170 252163 55920 0 2740
3920 0 472006 252214 56000 0 3919
3921 0 471924 252239 56040 0 3920
3922 6 471621 252327 56160 0 3921
3923 0 463680 244275 54200 32 3811
3924 0 463908 244230 54160 136 3923
3925 0 464364 244140 54080 136 3924
3926 6 464450 244087 54000 0 3925
3927 0 461775 244928 55200 81 3129
3928 0 461721 244878 55240 81 3927
3929 0 461667 244828 55280 81 3928
3930 6 461607 244800 55320 81 3929
3931 0 461199 247647 53880 107 1597
3932 0 461007 247566 53960 0 3931
3933 0 460697 247614 54040 0 3932
3934 6 460613 247670 54120 0 3933
3935 0 357938 165382 188720 0 3623
3936 0 358288 165614 188720 0 3935
3937 6 358376 165731 188840 0 3936
3938 0 349581 167968 177240 0 3538
3939 0 349617 167944 177360 0 3938
3940 6 349617 167944 177400 0 3939
3941 0 349576 167166 177120 0 3534
3942 0 349680 167163 177200 0 3941
3943 6 349627 167103 177280 0 3942
3944 0 360258 159799 183400 0 786
3945 0 360478 159416 183280 0 3944
3946 6 360424 159378 183200 0 3945
3947 0 367255 161635 173200 0 3637
3948 0 367228 161613 173320 0 3947
3949 6 367195 161573 173360 0 3948
3950 0 467213 243539 43640 102 1137
3951 0 467173 243573 43680 102 3950
3952 6 467169 243555 43720 102 3951
3953 0 450237 230134 42480 81 1403
3954 0 450249 230082 42520 81 3953
3955 6 450273 230078 42560 81 3954
3956 0 469567 247381 42360 32 1114
3957 0 468951 247573 42320 0 3956
3958 6 468913 247607 42240 0 3957
3959 0 453025 230490 44320 0 3615
3960 0 452941 230350 44280 0 3959
3961 6 452813 230166 44320 0 3960
3962 0 457585 232690 43280 91 2499
3963 0 457633 232638 43200 91 3962
3964 6 457641 232650 43160 91 3963
3965 0 473056 240352 37760 71 3653
3966 0 473216 240352 37560 40 3965
3967 6 473376 240416 37480 32 3966
3968 0 459585 235600 43440 45 3301
3969 0 459605 235632 43320 71 3968
3970 6 459569 235656 43280 71 3969
3971 0 452704 240352 36120 51 3336
3972 0 452576 240416 35880 45 3971
3973 6 452480 240416 35760 45 3972
3974 0 448525 234988 42680 153 2983
3975 0 448523 235063 42600 153 3974
3976 6 448508 235063 42560 153 3975
3977 0 449965 235371 41400 80 2974
3978 0 449963 235383 41360 80 3977
3979 6 449962 235373 41320 80 3978
3980 0 453609 234576 39520 0 3420
3981 0 453679 234484 39560 0 3980
3982 6 453745 234472 39600 0 3981
3983 0 351815 165680 177240 0 3093
3984 6 351951 165551 177360 0 3983
3985 0 375546 173942 157720 0 1544
3986 6 375522 173926 157800 0 3985
3987 0 372080 171002 156880 0 1526
3988 6 371808 170930 156720 0 3987
3989 0 357952 154933 163680 0 3073
3990 6 357891 154816 163760 0 3989
3991 0 361152 157042 163440 0 3065
3992 6 361001 156967 163320 0 3991
3993 0 365257 167881 163600 0 3433
3994 6 365269 167922 163480 0 3993
3995 0 447345 231238 43320 75 1424
3996 6 447389 231190 43360 75 3995
3997 0 447177 231450 43200 40 1423
3998 6 447209 231310 43080 75 3997
3999 5 476869 248953 41480 0 2163
4000 6 476847 248979 41440 0 3999
4001 0 450487 227578 38640 71 2564
4002 6 450459 227542 38600 0 4001
4003 0 452367 231202 39160 98 2548
4004 6 452351 231234 39120 98 4003
4005 0 450588 221750 39680 101 1732
4006 6 450784 221554 39680 101 4005
4007 0 453007 230818 44560 0 3617
4008 6 452943 230898 44600 0 4007
4009 0 453973 232266 45000 64 1369
4010 6 453941 232238 44960 64 4009
4011 0 456227 229675 42480 0 3385
4012 6 455958 229597 42440 0 4011
4013 0 456512 229696 42880 45 3385
4014 6 456576 229632 43080 32 4013
4015 0 457928 230140 40720 98 1703
4016 6 458050 230282 40640 98 4015
4017 0 459301 237368 42000 0 3312
4018 6 459137 237264 42080 0 4017
4019 0 473120 238526 38480 0 2385
4020 6 472987 238276 38600 0 4019
4021 0 470479 260608 45640 71 2275
4022 6 470415 260620 45680 0 4021
4023 0 459613 237351 27360 0 2472
4024 6 459600 237544 27240 0 4023
4025 0 452577 239128 43960 64 3230
4026 6 452490 239124 44040 64 4025
4027 0 448654 232224 42920 86 2990
4028 6 448613 232156 42880 86 4027
4029 0 451478 238944 43400 102 3222
4030 6 451448 239083 43480 102 4029
4031 0 453161 235004 34640 45 3186
4032 6 453156 235039 34600 45 4031
4033 0 459523 240170 45720 40 1302
4034 6 459463 240238 45760 40 4033
4035 0 470056 250174 59840 0 3573
4036 6 470188 250122 59960 0 4035
4037 0 470311 247280 57480 0 3241
4038 6 470391 247256 57520 0 4037
4039 0 462508 246238 52080 91 1610
4040 6 462472 246178 52160 71 4039
4041 0 468211 250006 57600 107 2725
4042 6 468245 249917 57440 107 4041
4043 0 461868 245727 55520 86 3125
4044 6 461860 245823 55440 86 4043
4045 6 362826 145864 154160 0 2056
4046 6 360817 156705 163440 0 3067
4047 6 471237 238439 41320 0 1222
4048 6 470868 239431 42720 45 1194
4049 6 471264 238959 43080 104 1191
4050 6 475938 250357 40760 0 2185
4051 6 476893 248947 41520 0 3999
4052 6 449846 222026 40480 0 1738
4053 6 459496 236743 27200 0 2474
4054 6 453447 236758 35560 0 2687
4055 6 473211 245264 55160 102 3260
4056 6 473859 246508 55560 32 3255
4057 6 469058 250788 59600 0 3571
4058 6 467412 248248 58080 51 3234
```
