## Supplementary material for "Complete connectomic reconstruction of olfactory projection neurons in the fly brain": neuron skeletons: 3908507.swc

```
# SWC format file
# based on specifications at http://research.mssm.edu/cnic/swc.html
# Created by pymaid (https://github.com/schlegelp/PyMaid)
# PointNo Label X Y Z Radius Parent
# Labels:
# 0 = undefined
# 1 = soma
# 5 = fork point
# 6 = end point
1 1 407581 245531 61600 3254 -1
2 0 407710 245517 61800 0 1
3 0 407777 245934 62080 0 2
4 0 407748 246034 62400 0 3
5 0 407811 245348 62600 0 4
6 0 407881 245407 62880 0 5
7 0 407882 245407 63080 0 6
8 0 407994 244734 63280 0 7
9 0 408315 244175 63520 0 8
10 0 408818 243986 63880 0 9
11 0 409114 243968 64200 0 10
12 0 408929 244112 64680 0 11
13 0 409115 244514 64920 0 12
14 0 408939 245555 65160 0 13
15 0 408555 246051 65400 0 14
16 0 408364 246404 65640 0 15
17 0 408461 246580 65920 0 16
18 0 408412 246663 66120 0 17
19 0 408188 246727 66240 0 18
20 0 409038 246712 66520 0 19
21 0 409774 246623 66840 0 20
22 0 410788 246667 67200 0 21
23 0 411034 246650 67560 0 22
24 0 411053 246603 67880 0 23
25 0 411230 246909 68200 0 24
26 0 411470 247203 68840 0 25
27 0 411629 247435 69120 0 26
28 0 411589 247451 69240 0 27
29 0 411757 247370 69400 0 28
30 0 411815 247403 69520 0 29
31 0 411885 247291 69760 0 30
32 0 411903 247331 69880 0 31
33 0 412006 247827 70040 0 32
34 0 412461 248466 70280 0 33
35 0 412422 248219 70480 0 34
36 0 412414 248426 70640 0 35
37 0 412285 248971 71000 0 36
38 0 412422 249595 71440 0 37
39 0 412607 251010 71480 0 38
40 0 412487 252538 71480 0 39
41 0 413312 252947 71520 0 40
42 0 413783 253739 71520 0 41
43 0 415583 253691 71520 0 42
44 0 416758 254264 71560 0 43
45 0 417222 254330 71760 0 44
46 0 417598 254249 71960 0 45
47 0 417912 254138 72240 0 46
48 0 417949 253769 72560 0 47
49 0 418231 253929 72840 0 48
50 0 418542 254138 73080 0 49
51 0 418854 254881 73240 0 50
52 0 419751 255753 73440 0 51
53 0 421359 257201 73480 0 52
54 0 422055 258209 73560 0 53
55 0 422686 258625 73760 0 54
56 0 422828 258588 74040 0 55
57 0 422975 258569 74280 0 56
58 0 423439 258625 74640 0 57
59 0 423832 258696 74920 0 58
60 0 424664 258992 75040 0 59
61 0 425280 259344 75160 0 60
62 0 425681 259543 75360 0 61
63 0 426007 259632 75560 0 62
64 0 426441 259680 75760 0 63
65 0 426936 259640 75960 0 64
66 0 427279 259633 76160 0 65
67 0 427785 259616 76360 0 66
68 0 428167 259752 76560 0 67
69 0 428464 260017 76680 0 68
70 0 428849 260270 76840 0 69
71 0 429640 261025 76880 0 70
72 0 431704 261711 76720 0 71
73 0 432039 261840 76600 0 72
74 0 432385 261975 76360 0 73
75 0 433168 262304 76160 0 74
76 0 433456 262375 76000 0 75
77 0 433792 262446 75880 0 76
78 0 434832 263103 75720 0 77
79 0 435928 263534 75640 128 78
80 0 438240 263950 75600 134 79
81 0 439968 264415 75800 244 80
82 0 440800 264558 76000 298 81
83 0 441992 264703 76080 202 82
84 0 442297 264671 76240 175 83
85 0 442442 264747 76400 198 84
86 0 442776 264862 76560 240 85
87 0 442992 264830 76760 275 86
88 0 443224 264847 76920 308 87
89 0 443640 264735 77120 0 88
90 0 444057 264716 77320 0 89
91 0 444144 264706 77360 0 90
92 0 444579 264656 77560 0 91
93 0 444976 264617 77840 160 92
94 0 445366 264727 78040 206 93
95 0 445820 264684 78320 0 94
96 5 446037 264579 78400 0 95
97 0 446221 265114 78480 276 96
98 0 446638 265892 78640 375 97
99 0 446904 266163 78960 428 98
100 0 447001 266252 79360 428 99
101 0 447114 266469 79480 424 100
102 0 447288 266756 79760 0 101
103 0 447384 267004 80000 0 102
104 0 447921 267956 80080 405 103
105 0 448657 269332 80240 307 104
106 0 448738 269484 80440 392 105
107 0 448888 269616 80640 416 106
108 0 448988 269734 80960 416 107
109 0 449129 269862 81160 0 108
110 0 449342 270045 81400 300 109
111 0 449524 270189 81560 237 110
112 0 449672 270330 81720 237 111
113 0 449716 270504 81920 256 112
114 0 449733 270755 82040 357 113
115 0 449716 270959 82160 357 114
116 0 449686 271083 82320 429 115
117 0 449680 271344 82480 363 116
118 0 449687 271489 82640 356 117
119 0 449727 271704 82800 253 118
120 0 449747 271718 83040 209 119
121 0 449738 271746 83280 268 120
122 0 449752 271741 83440 268 121
123 0 449749 271763 83720 267 122
124 0 449824 271789 83920 246 123
125 0 449909 271806 84040 249 124
126 0 449833 271862 84240 267 125
127 0 449840 271843 84440 271 126
128 0 449890 271968 84680 271 127
129 0 450064 272105 84880 343 128
130 0 450103 272090 85120 315 129
131 0 450165 272218 85480 227 130
132 0 450358 272421 85680 306 131
133 0 450601 272651 85920 270 132
134 0 450828 272744 86160 203 133
135 0 451079 272753 86360 203 134
136 0 451255 272785 86520 261 135
137 0 451380 272707 86720 241 136
138 0 451489 272714 86840 218 137
139 0 451619 272723 87040 218 138
140 0 451660 272672 87280 322 139
141 0 451836 272658 87480 384 140
142 0 451864 272597 87640 384 141
143 0 451962 272511 87880 381 142
144 0 452165 272537 88120 350 143
145 0 452453 272435 88360 316 144
146 0 452780 272371 88640 275 145
147 0 452822 272269 88680 275 146
148 0 452624 272205 88720 326 147
149 0 452769 272257 88760 268 148
150 0 453148 272143 88800 275 149
151 0 452774 272245 88840 268 150
152 0 452783 272228 88880 268 151
153 0 452563 272288 88960 268 152
154 0 452824 272260 89080 335 153
155 0 453055 272202 89400 378 154
156 0 453207 272250 89560 384 155
157 0 453278 272211 89600 384 156
158 0 453436 272551 89640 0 157
159 0 453480 272615 89680 0 158
160 0 453765 272661 89800 0 159
161 0 453901 272664 89960 0 160
162 0 454261 272728 90160 324 161
163 0 454788 272743 90320 324 162
164 0 455137 272646 90520 0 163
165 0 455257 272616 90560 0 164
166 0 456376 272546 90680 150 165
167 0 457155 272437 90920 229 166
168 0 458874 271943 91080 186 167
169 0 459050 271826 91160 186 168
170 0 459477 271687 91280 203 169
171 0 459929 271491 91480 172 170
172 0 460173 271355 91560 150 171
173 0 460492 271135 91760 226 172
174 0 460709 270909 91920 181 173
175 0 460848 270794 92040 166 174
176 0 461035 270755 92200 217 175
177 0 461295 270604 92360 163 176
178 0 461510 270508 92440 218 177
179 0 461754 270313 92600 178 178
180 0 461914 270072 92800 102 179
181 0 462088 269950 92920 166 180
182 0 462449 269857 93160 198 181
183 0 462638 269874 93280 235 182
184 0 462917 269829 93440 277 183
185 0 463052 269815 93600 284 184
186 0 463205 269693 93720 313 185
187 0 463556 269652 93800 280 186
188 0 463821 269621 93960 186 187
189 0 463981 269531 94080 235 188
190 0 464138 269482 94280 235 189
191 0 464202 269427 94480 284 190
192 0 464247 269394 94600 250 191
193 0 464376 269284 94680 250 192
194 0 464521 269146 94840 209 193
195 0 464591 268990 94960 259 194
196 0 464819 268889 95160 189 195
197 0 464892 268768 95320 214 196
198 0 464952 268782 95480 214 197
199 0 465126 268754 95680 204 198
200 0 465222 268624 95800 256 199
201 0 465283 268558 95920 256 200
202 0 465460 268445 96080 300 201
203 0 465594 268381 96200 305 202
204 0 465763 268306 96320 254 203
205 0 465816 268217 96440 234 204
206 0 465927 268151 96560 275 205
207 0 466011 268069 96640 275 206
208 0 466076 268006 96840 283 207
209 0 466173 267955 97000 283 208
210 0 466192 267970 97160 275 209
211 0 466246 268051 97360 275 210
212 0 466263 267973 97520 289 211
213 0 466230 267959 97680 289 212
214 0 466360 267925 97920 237 213
215 0 466443 267929 98200 237 214
216 0 466558 268024 98360 0 215
217 0 466644 268065 98480 0 216
218 0 466747 268062 98640 0 217
219 0 466888 268042 98800 0 218
220 0 466889 268086 98960 0 219
221 0 466890 268173 99000 0 220
222 0 466853 268309 99200 0 221
223 0 466845 268346 99360 0 222
224 0 466787 268358 99560 0 223
225 0 466787 268388 99640 0 224
226 0 467366 268583 99680 0 225
227 0 467400 268576 99720 0 226
228 0 467566 268521 99880 0 227
229 0 467680 268484 100080 0 228
230 0 467780 268518 100280 0 229
231 0 467877 268422 100520 0 230
232 0 468013 268454 100680 0 231
233 0 468109 268489 100800 0 232
234 0 468188 268537 100960 0 233
235 0 468301 268563 101120 0 234
236 0 468320 268558 101320 0 235
237 0 468392 268511 101480 0 236
238 0 468408 268554 101680 0 237
239 0 468446 268546 101840 0 238
240 0 468610 268569 102000 0 239
241 0 468644 268542 102160 0 240
242 0 468744 268539 102360 0 241
243 0 468794 268548 102640 0 242
244 0 468855 268541 102800 0 243
245 0 468829 268498 103000 0 244
246 0 468860 268498 103080 0 245
247 0 468849 268471 103280 0 246
248 0 468912 268489 103440 0 247
249 0 469017 268493 103560 0 248
250 0 469129 268583 103760 0 249
251 0 469345 268610 104000 0 250
252 0 469612 268661 104240 0 251
253 0 469813 268693 104400 0 252
254 0 469994 268727 104600 0 253
255 0 470046 268526 104840 0 254
256 0 470051 268429 105040 0 255
257 0 470060 268357 105200 0 256
258 0 469860 268264 105400 0 257
259 0 469994 268336 105480 0 258
260 0 470052 268292 105560 0 259
261 0 470072 268108 105760 0 260
262 0 470011 268092 105920 0 261
263 0 470038 268057 106000 0 262
264 0 470057 268045 106160 0 263
265 0 470068 267986 106280 0 264
266 0 470048 267888 106440 0 265
267 0 470040 267742 106600 0 266
268 0 469976 267534 106760 0 267
269 0 469872 267470 106960 0 268
270 0 469977 267382 107160 0 269
271 0 469969 267265 107360 0 270
272 0 470020 267209 107520 0 271
273 0 470148 267149 107680 0 272
274 0 470308 267114 107840 0 273
275 0 470591 267053 108000 0 274
276 0 470765 267018 108160 0 275
277 0 470945 266921 108320 0 276
278 0 471090 266868 108520 0 277
279 0 471320 266734 108800 0 278
280 0 471348 266677 108960 0 279
281 0 471374 266603 109120 0 280
282 0 471354 266512 109360 0 281
283 0 471269 266454 109640 0 282
284 0 471237 266392 109840 0 283
285 0 471252 266228 110080 0 284
286 0 471157 266043 110400 0 285
287 0 471059 265905 110680 0 286
288 0 470959 265777 110920 0 287
289 0 470755 265675 111160 0 288
290 0 470586 265562 111400 0 289
291 0 470540 265464 111560 0 290
292 0 470443 265379 111800 0 291
293 0 470364 265286 111960 0 292
294 0 470251 265206 112160 0 293
295 5 470365 265185 112280 0 294
296 0 470280 265145 112440 0 295
297 0 470158 265092 112720 0 296
298 0 470176 265067 112760 0 297
299 0 470030 265047 112880 0 298
300 0 470020 265093 113040 0 299
301 0 470071 265124 113080 0 300
302 0 469934 264992 113240 0 301
303 0 469667 264809 113480 0 302
304 0 469518 264623 113720 0 303
305 0 469453 264521 113880 0 304
306 0 469112 263929 114240 0 305
307 0 468828 263984 114600 0 306
308 0 468692 264013 115000 0 307
309 0 468559 263967 115200 0 308
310 0 468415 263972 115320 0 309
311 0 468424 263998 115400 0 310
312 0 468495 263753 115520 0 311
313 0 468364 263604 115760 0 312
314 0 468257 263394 116000 0 313
315 0 468081 263158 116240 0 314
316 0 467800 262938 116480 0 315
317 0 467650 262759 116680 0 316
318 0 467503 262506 116920 0 317
319 0 467292 262451 117080 0 318
320 0 467187 262419 117280 0 319
321 0 467084 261878 117480 0 320
322 0 466975 261891 117680 0 321
323 0 467007 261807 117880 0 322
324 0 466986 261720 118040 0 323
325 0 466927 261510 118280 0 324
326 0 466789 261322 118480 0 325
327 0 466700 261091 118720 0 326
328 0 466572 260942 118880 0 327
329 0 466566 260910 118920 0 328
330 0 466527 260716 119160 0 329
331 0 466404 260501 119440 0 330
332 0 466250 260209 119800 0 331
333 0 466185 260055 120080 0 332
334 0 466032 259638 120400 0 333
335 0 465976 259423 120680 0 334
336 0 465745 259271 120960 0 335
337 0 465680 258982 121160 0 336
338 0 465667 258803 121360 0 337
339 0 465667 258685 121520 0 338
340 0 465534 258257 121840 0 339
341 0 465446 257922 122080 0 340
342 0 465279 257673 122320 0 341
343 0 465143 257442 122480 0 342
344 0 465059 257179 122680 0 343
345 0 464961 256929 122880 0 344
346 0 464811 256644 123080 0 345
347 0 464761 256289 123320 0 346
348 0 464671 256130 123600 0 347
349 0 464599 255817 123840 0 348
350 0 464563 255683 124120 0 349
351 0 464539 255529 124440 0 350
352 0 464445 255406 124680 0 351
353 0 464382 255165 124920 0 352
354 0 464367 254911 125200 0 353
355 0 464122 254686 125400 0 354
356 0 464039 254323 125640 0 355
357 0 463982 254061 125920 0 356
358 0 463883 253922 126200 0 357
359 0 463749 253667 126480 0 358
360 0 463372 253219 126960 0 359
361 0 463101 252891 127400 0 360
362 0 462794 252473 127680 0 361
363 0 462530 252064 128120 0 362
364 0 462210 251523 128520 0 363
365 0 461700 250708 129000 0 364
366 0 461329 250134 129360 0 365
367 0 460832 249622 129680 0 366
368 0 460629 249457 129800 0 367
369 0 460248 249230 130080 0 368
370 0 459719 248696 130280 0 369
371 0 459421 248209 130520 0 370
372 0 459098 247622 130840 0 371
373 0 458832 247224 131080 0 372
374 0 458466 246798 131360 0 373
375 0 458001 246357 131680 0 374
376 0 457273 245608 132400 0 375
377 0 456936 244965 132920 0 376
378 0 456474 244454 133240 0 377
379 0 456238 244030 133560 0 378
380 0 455669 243495 133880 0 379
381 0 455060 243204 134120 0 380
382 0 454760 243027 134360 0 381
383 0 454501 242781 134640 0 382
384 0 453681 242299 134920 0 383
385 0 452864 241884 135160 0 384
386 0 452668 241785 135480 0 385
387 0 452306 241627 135760 0 386
388 0 451658 241432 135840 0 387
389 0 450008 241284 136040 0 388
390 0 447100 241028 136160 0 389
391 0 443667 241643 136200 0 390
392 0 443009 242547 136120 0 391
393 0 442575 243411 135960 0 392
394 0 442190 242988 135680 0 393
395 0 442025 242349 135440 0 394
396 0 441703 241501 135200 0 395
397 0 441630 241102 134960 0 396
398 0 441419 240578 134760 0 397
399 0 441022 240228 134560 0 398
400 0 440771 240034 134320 0 399
401 0 440548 239946 134120 0 400
402 0 440042 239855 133760 0 401
403 0 439458 239808 133480 0 402
404 0 438866 239639 133160 0 403
405 0 438582 239262 132920 0 404
406 0 438178 239043 132720 0 405
407 0 437733 238762 132440 0 406
408 0 437186 238438 132160 0 407
409 0 436864 238216 131920 0 408
410 0 436354 237990 131720 0 409
411 0 435986 237846 131480 0 410
412 0 435647 237663 131120 0 411
413 0 435228 237570 130800 0 412
414 0 434678 237470 130480 0 413
415 0 434202 237309 130240 0 414
416 0 433954 237133 130000 0 415
417 0 433758 237111 129920 0 416
418 0 432863 237138 129640 0 417
419 0 432309 237083 129240 0 418
420 0 431678 237002 128960 0 419
421 0 430607 236938 128800 0 420
422 0 429121 236957 128520 0 421
423 0 428216 236842 128280 0 422
424 0 427727 236893 128160 0 423
425 0 427080 236700 128000 0 424
426 0 426170 236433 127800 0 425
427 0 424560 236272 127760 0 426
428 0 422421 235419 127720 0 427
429 0 420676 234788 127480 0 428
430 0 417999 233886 127440 0 429
431 0 415690 232772 127600 0 430
432 0 413628 231453 127680 0 431
433 0 412230 229874 127720 0 432
434 0 411557 229378 128000 0 433
435 0 411184 228991 128240 0 434
436 0 410946 228869 128320 0 435
437 0 410468 228476 128480 0 436
438 0 409941 228026 128720 0 437
439 0 409819 227864 128800 0 438
440 0 409700 227695 128880 0 439
441 0 409625 227687 128920 0 440
442 0 409474 227666 129000 0 441
443 5 409244 227637 129120 0 442
444 0 409003 227570 129240 0 443
445 0 408536 227232 129480 0 444
446 0 408291 226917 129720 0 445
447 0 408169 226868 129840 0 446
448 0 407997 226818 129920 0 447
449 0 407683 226746 130080 0 448
450 0 406911 226460 130320 0 449
451 0 406336 226092 130600 0 450
452 0 406084 225960 130760 0 451
453 0 405548 225598 131000 0 452
454 0 405212 225075 131120 0 453
455 0 404927 224250 131440 0 454
456 0 404654 223165 131800 0 455
457 0 404061 222074 131920 0 456
458 0 403678 220975 132040 0 457
459 0 403296 220261 132200 0 458
460 0 402763 219746 132440 0 459
461 0 402315 218982 132600 0 460
462 0 401548 218062 132960 0 461
463 0 401206 217572 133160 0 462
464 0 400897 217242 133400 0 463
465 0 400661 216861 133680 0 464
466 0 400245 216220 134040 0 465
467 0 399773 215851 134320 0 466
468 0 399358 215430 134560 0 467
469 0 398981 215316 134800 0 468
470 0 398420 214721 134960 0 469
471 0 397951 214092 135160 0 470
472 0 397638 213079 135360 0 471
473 0 397280 212004 135560 0 472
474 0 396847 210847 135720 0 473
475 0 396381 209369 136120 0 474
476 0 396388 208704 136480 0 475
477 0 396252 208173 136680 0 476
478 0 396010 207511 136960 0 477
479 0 395778 206887 137200 0 478
480 0 395630 206399 137480 0 479
481 0 395546 206029 137760 0 480
482 0 395249 205796 138040 0 481
483 0 395108 205330 138120 0 482
484 0 395111 205262 138160 0 483
485 0 394962 204915 138240 0 484
486 0 394808 204679 138320 0 485
487 0 394681 204440 138360 0 486
488 0 394575 204119 138440 0 487
489 0 394611 204096 138520 0 488
490 0 394640 204095 138600 0 489
491 0 394566 204020 138680 0 490
492 0 394415 203870 138760 0 491
493 0 394482 203903 138840 0 492
494 0 394245 203825 138880 0 493
495 0 394126 203693 138960 0 494
496 0 394080 202679 139160 0 495
497 0 393839 202406 139280 0 496
498 0 393689 202195 139400 0 497
499 0 393482 201793 139480 0 498
500 0 393442 201639 139560 0 499
501 0 393365 201443 139640 0 500
502 0 393356 201373 139680 0 501
503 0 393348 201302 139720 0 502
504 0 393301 201217 139800 0 503
505 0 393296 201119 139880 0 504
506 0 393233 200951 140000 0 505
507 0 393194 200717 140120 0 506
508 5 393340 200760 140160 0 507
509 0 393298 200687 140200 0 508
510 0 393296 200383 140280 0 509
511 0 393228 200213 140360 0 510
512 0 393218 200214 140440 0 511
513 0 393112 199941 140520 0 512
514 0 393330 199699 140920 0 513
515 0 392630 198675 141160 0 514
516 0 392411 197669 141400 0 515
517 0 392374 197068 141600 0 516
518 0 392492 196452 141840 0 517
519 0 392436 195986 142000 0 518
520 0 392396 195667 142200 0 519
521 0 392413 195485 142320 0 520
522 0 392324 195140 142520 0 521
523 0 392155 194887 142880 0 522
524 0 392095 194507 143040 0 523
525 0 392133 193601 143440 0 524
526 0 392083 193005 143640 0 525
527 0 391898 192647 143720 0 526
528 0 391417 192068 144000 0 527
529 0 391424 191526 144280 0 528
530 0 391131 190939 144600 0 529
531 0 390890 190657 144880 0 530
532 0 390853 190315 145040 0 531
533 5 390847 190068 145080 0 532
534 0 390734 189863 145160 0 533
535 0 390558 189625 145400 0 534
536 0 390164 189221 145640 0 535
537 0 389502 188360 146000 0 536
538 0 389074 187871 146160 0 537
539 0 388784 187464 146400 0 538
540 0 388643 187208 146600 0 539
541 0 388609 186974 146840 0 540
542 0 388476 186466 147160 0 541
543 0 388345 186262 147320 0 542
544 0 388098 186027 147560 0 543
545 0 387858 185814 147880 0 544
546 0 387696 185349 148120 0 545
547 0 387503 184484 148320 0 546
548 0 387115 182780 148440 0 547
549 0 386334 182058 148640 0 548
550 0 386536 181825 149000 0 549
551 0 386583 181617 149360 0 550
552 0 386331 181640 149600 0 551
553 0 386507 182300 149920 0 552
554 0 386560 182087 150360 0 553
555 0 386082 181043 150760 0 554
556 0 386064 180778 150960 0 555
557 0 385993 180331 151200 0 556
558 0 386091 179644 151440 0 557
559 0 386256 179403 151560 0 558
560 0 386309 179176 151640 0 559
561 5 386591 178806 151760 0 560
562 0 386635 178432 152000 0 561
563 0 386627 178376 152120 0 562
564 0 386641 178164 152360 0 563
565 0 386656 177824 152640 0 564
566 0 386543 177620 152840 0 565
567 0 386544 177368 153040 0 566
568 0 386526 177283 153120 0 567
569 0 386699 177152 153400 0 568
570 0 386938 176750 153600 0 569
571 0 387104 176588 153840 0 570
572 0 387309 176365 153960 0 571
573 0 387376 176100 154120 0 572
574 0 387503 175994 154360 0 573
575 0 387513 175893 154440 0 574
576 0 387568 175663 154600 0 575
577 0 387568 175465 154840 0 576
578 0 387634 175296 154960 0 577
579 0 387662 175073 155160 0 578
580 0 387681 174893 155360 0 579
581 0 387729 174605 155560 0 580
582 0 387599 174382 155840 0 581
583 0 387367 174171 156080 0 582
584 0 387247 174005 156320 0 583
585 0 387255 173776 156560 0 584
586 0 387240 173592 156760 0 585
587 0 387310 173370 156880 0 586
588 0 387385 173149 157000 0 587
589 0 387484 172992 157080 0 588
590 0 387409 172880 157200 0 589
591 0 387311 172756 157320 0 590
592 0 387209 172545 157560 0 591
593 0 387070 172418 157880 0 592
594 0 386883 172334 158040 0 593
595 0 386792 172148 158240 0 594
596 0 386752 172041 158440 0 595
597 0 386694 171862 158640 0 596
598 0 386703 171696 158880 0 597
599 0 386586 171606 159200 0 598
600 0 386381 171507 159480 0 599
601 0 385998 171423 159760 0 600
602 0 385526 171217 159920 0 601
603 0 385533 171274 160080 0 602
604 5 385535 171288 160120 0 603
605 0 385000 171195 160160 0 604
606 0 384784 171156 160240 0 605
607 0 384456 171072 160320 0 606
608 0 384129 170987 160400 0 607
609 0 383461 170785 160520 0 608
610 5 382532 170864 160640 0 609
611 0 382076 170821 160760 0 610
612 0 381772 170793 160840 0 611
613 0 381001 170780 161000 0 612
614 5 380972 170758 161080 0 613
615 0 379661 170003 161120 0 614
616 0 379554 169989 161200 0 615
617 0 379414 169898 161360 0 616
618 0 379334 169912 161400 0 617
619 0 379253 169925 161440 0 618
620 5 379174 169937 161480 0 619
621 0 378895 169889 161520 0 620
622 0 378670 169870 161600 0 621
623 5 378557 169861 161640 0 622
624 0 378243 169918 161720 0 623
625 0 377526 169597 161800 0 624
626 5 376993 169522 161960 0 625
627 0 376869 169500 162000 0 626
628 0 376602 169456 162080 0 627
629 0 376468 169434 162120 0 628
630 5 376114 169341 162240 0 629
631 0 375924 169275 162320 0 630
632 5 375724 169162 162440 0 631
633 0 374847 169088 162640 0 632
634 0 374303 169044 162800 0 633
635 0 373842 168990 162960 0 634
636 0 373347 169172 163080 0 635
637 0 373150 169273 163160 0 636
638 0 372769 169462 163280 0 637
639 0 372386 169592 163360 0 638
640 0 372204 169547 163560 0 639
641 5 372160 169471 163680 0 640
642 0 372096 169560 163760 0 641
643 0 371976 169566 163880 0 642
644 0 371896 169570 163960 0 643
645 5 371770 169504 164120 0 644
646 0 371737 169482 164160 0 645
647 0 371463 169533 164360 0 646
648 0 371177 169613 164480 0 647
649 0 370950 169694 164560 0 648
650 0 370808 169741 164760 0 649
651 0 370662 169804 164880 0 650
652 0 370454 169981 165000 0 651
653 0 370395 170089 165120 0 652
654 0 370152 170292 165360 0 653
655 0 369817 170523 165560 0 654
656 0 369501 170623 165760 0 655
657 0 369061 170732 165960 0 656
658 0 368860 170743 166120 0 657
659 0 368135 170215 166320 0 658
660 0 367942 170444 166440 0 659
661 0 367691 170555 166560 0 660
662 0 367919 170445 166720 0 661
663 0 367847 170454 166800 0 662
664 5 367705 170483 166960 0 663
665 0 367010 170533 167040 0 664
666 0 366689 170598 167120 0 665
667 0 366268 170485 167160 0 666
668 5 365845 170374 167200 0 667
669 0 365897 170576 167280 0 668
670 0 366000 170979 167440 0 669
671 5 365936 171185 167480 0 670
672 5 365808 171598 167560 0 671
673 0 365733 171605 167720 0 672
674 0 365594 171614 167880 0 673
675 0 365348 171787 168000 0 674
676 0 365037 171773 168160 0 675
677 0 364542 171980 168320 0 676
678 0 364413 172268 168480 0 677
679 0 364373 172410 168520 0 678
680 0 364290 172692 168600 0 679
681 0 364218 172790 168680 0 680
682 0 363862 173028 168920 0 681
683 0 363820 173022 169080 0 682
684 0 363728 172961 169160 0 683
685 5 363637 172900 169240 0 684
686 0 363509 172740 169320 0 685
687 0 363400 172700 169440 0 686
688 0 363292 172660 169560 0 687
689 0 363261 172636 169760 0 688
690 0 363222 172635 169880 0 689
691 0 363205 172732 169960 0 690
692 5 363236 172800 170080 0 691
693 5 363246 172822 170120 0 692
694 0 363057 172581 170280 0 693
695 0 363017 172605 170480 0 694
696 5 362870 172643 170560 0 695
697 0 362722 172681 170640 0 696
698 0 362722 172741 170720 0 697
699 0 362521 172645 170880 0 698
700 0 362461 172601 171000 0 699
701 0 362464 172609 171080 0 700
702 0 362464 172456 171200 0 701
703 5 362428 172448 171320 0 702
704 0 362403 172483 171400 0 703
705 0 362391 172500 171440 0 704
706 0 362364 172503 171520 0 705
707 0 362468 172488 171640 0 706
708 0 362453 172484 171680 0 707
709 0 362391 172469 171840 0 708
710 0 362323 172407 171880 0 709
711 5 362333 172429 171960 0 710
712 0 362334 172301 172000 0 711
713 0 362285 172053 172200 0 712
714 0 362256 171977 172240 0 713
715 0 362228 171900 172280 0 714
716 0 361897 171749 172440 0 715
717 0 361702 171584 172520 0 716
718 0 361718 171546 172560 0 717
719 0 361748 171483 172640 0 718
720 0 361763 171451 172680 0 719
721 5 361784 171382 172720 0 720
722 0 362191 170874 172800 0 721
723 0 362399 170654 172920 0 722
724 0 362595 170475 173000 0 723
725 0 362989 170183 173120 0 724
726 0 363089 169999 173200 0 725
727 5 363169 169899 173280 0 726
728 0 363020 169766 173440 0 727
729 0 363093 169648 173480 0 728
730 0 363432 169489 173680 0 729
731 0 363771 169425 173800 0 730
732 0 364045 169155 173920 0 731
733 0 364154 169015 174000 0 732
734 0 364120 168957 174040 0 733
735 0 364059 168940 174240 0 734
736 0 364078 168941 174280 0 735
737 0 364136 168944 174400 0 736
738 0 364235 168887 174560 0 737
739 0 364324 168890 174640 0 738
740 0 364479 169016 174720 0 739
741 5 364788 169099 174800 0 740
742 5 364928 169096 174880 0 741
743 0 365000 169103 174920 0 742
744 0 365096 169025 175000 0 743
745 0 365264 169022 175200 0 744
746 0 365304 168951 175320 0 745
747 5 365280 168916 175440 0 746
748 0 365340 168741 175480 0 747
749 0 365402 168664 175560 0 748
750 0 365463 168586 175640 0 749
751 0 365416 168582 175760 0 750
752 0 365348 168561 175880 0 751
753 5 365240 168635 176080 0 752
754 0 364376 169080 176200 0 753
755 5 364105 169007 176320 0 754
756 0 364038 168986 176360 0 755
757 0 363973 168968 176400 0 756
758 0 363843 168932 176480 0 757
759 0 363655 168939 176600 0 758
760 0 363578 168956 176680 0 759
761 0 363500 168974 176760 0 760
762 0 363506 169015 176800 0 761
763 0 363450 168973 176920 0 762
764 5 363432 168959 176960 0 763
765 0 363345 168942 177160 0 764
766 5 363131 168915 177240 0 765
767 0 363024 168902 177280 0 766
768 0 362660 168914 177320 0 767
769 5 362284 168779 177440 0 768
770 0 362177 168775 177480 0 769
771 5 361972 168643 177640 0 770
772 0 361816 168598 177720 0 771
773 5 361681 168415 177880 0 772
774 0 361687 168543 177960 0 773
775 0 361644 168611 178080 0 774
776 0 361629 168634 178120 0 775
777 5 361600 168678 178200 0 776
778 0 361588 168715 178240 0 777
779 0 361635 168788 178320 0 778
780 0 361384 168891 178440 0 779
781 0 361193 168730 178560 0 780
782 0 361048 168702 178760 0 781
783 5 361188 168711 178840 0 782
784 0 361112 168763 178920 0 783
785 0 360836 168964 179160 0 784
786 0 360752 168948 179360 0 785
787 0 360461 168947 179560 0 786
788 0 360352 168974 179600 0 787
789 0 360344 168965 179680 0 788
790 0 360331 168963 179760 0 789
791 0 360344 168957 179800 0 790
792 5 360363 168902 179840 0 791
793 0 360355 168774 179920 0 792
794 0 360367 168798 180040 0 793
795 0 360383 168846 180160 0 794
796 0 360283 168906 180240 0 795
797 0 360183 168898 180400 0 796
798 5 360155 168810 180480 0 797
799 0 360079 168798 180600 0 798
800 0 359927 168782 180760 0 799
801 0 359851 168834 180920 0 800
802 0 359675 168850 181080 0 801
803 0 359619 168850 181200 0 802
804 0 359531 168958 181320 0 803
805 0 359483 168998 181400 0 804
806 0 359423 169110 181480 0 805
807 0 359431 169122 181520 0 806
808 0 359363 169062 181680 0 807
809 0 359299 169026 181840 0 808
810 0 359267 168934 181960 0 809
811 0 359231 168850 182120 0 810
812 0 359191 168774 182360 0 811
813 0 359075 168814 182520 0 812
814 0 359127 168754 182600 0 813
815 0 359171 168562 182760 0 814
816 0 359153 168581 182880 0 815
817 0 359155 168594 182920 0 816
818 0 359251 168486 183040 0 817
819 0 359163 168606 183160 0 818
820 0 358999 168774 183280 0 819
821 0 358951 168906 183400 0 820
822 0 358955 169006 183520 0 821
823 0 358999 169174 183640 0 822
824 0 359043 169194 183680 0 823
825 0 359111 169218 183720 0 824
826 0 359147 169218 183800 0 825
827 5 358983 169130 183840 0 826
828 0 359042 169215 183920 0 827
829 0 359071 169258 183960 0 828
830 0 359143 169406 184040 0 829
831 5 359119 169291 184080 0 830
832 0 359103 169343 184160 0 831
833 5 359095 169447 184280 0 832
834 0 359099 169491 184360 0 833
835 0 359079 169447 184520 0 834
836 0 359140 169500 184600 0 835
837 0 359171 169527 184640 0 836
838 0 359147 169671 184760 0 837
839 0 359171 169759 184840 0 838
840 0 359267 169855 184960 0 839
841 5 359275 169895 185040 0 840
842 0 359419 169999 185240 0 841
843 0 359651 169943 185280 0 842
844 0 359683 169853 185320 0 843
845 0 359739 169941 185440 0 844
846 0 359355 170157 185560 0 845
847 0 359215 170441 185720 0 846
848 0 359191 170545 185840 0 847
849 0 359223 170589 186000 0 848
850 5 359231 170593 186080 0 849
851 0 358947 170717 186120 0 850
852 0 358823 170853 186200 0 851
853 0 358751 170809 186280 0 852
854 0 358727 170813 186320 0 853
855 0 358635 170845 186360 0 854
856 0 358563 170849 186480 0 855
857 0 358355 170909 186560 0 856
858 0 358303 171013 186640 0 857
859 0 358475 171041 186760 0 858
860 0 358387 171069 186920 0 859
861 6 358199 171029 187080 0 860
862 0 385981 171289 160200 0 604
863 0 386460 171397 160280 0 862
864 0 386646 171310 160440 0 863
865 0 386930 171127 160600 0 864
866 0 387111 171012 160800 0 865
867 0 387133 170914 160880 0 866
868 0 387346 170859 161120 0 867
869 0 387833 170822 161320 0 868
870 0 387941 170807 161480 0 869
871 0 387965 170801 161600 0 870
872 0 388126 170814 161760 0 871
873 0 388442 170738 161960 0 872
874 0 388687 170710 162160 0 873
875 0 388883 170630 162440 0 874
876 0 388917 170808 162640 0 875
877 0 389317 171160 162760 0 876
878 0 389788 171066 162880 0 877
879 0 390259 170928 162920 0 878
880 0 390491 171231 163000 0 879
881 0 390764 171226 163080 0 880
882 0 391026 171207 163160 0 881
883 5 391050 171201 163200 0 882
884 0 391140 171214 163320 0 883
885 0 391276 171250 163520 0 884
886 0 391288 171165 163720 0 885
887 0 391194 171070 163920 0 886
888 0 391180 170975 164200 0 887
889 0 391269 170893 164360 0 888
890 0 391332 170832 164560 0 889
891 0 391337 170818 164720 0 890
892 0 391329 170712 164920 0 891
893 0 391443 170729 165120 0 892
894 0 391687 170758 165320 0 893
895 0 391687 170786 165480 0 894
896 5 391792 170789 165520 0 895
897 0 391742 170813 165560 0 896
898 0 391704 170861 165600 0 897
899 0 391700 170885 165640 0 898
900 0 391696 170909 165680 0 899
901 0 391672 170903 165760 0 900
902 0 391646 170892 165840 0 901
903 0 391593 170899 165960 0 902
904 0 391452 170769 166120 0 903
905 0 391312 170706 166320 0 904
906 0 391293 170765 166400 0 905
907 0 391158 170805 166480 0 906
908 0 390922 170829 166560 0 907
909 0 390889 170873 166600 0 908
910 5 390856 170837 166640 0 909
911 0 390781 170768 166760 0 910
912 0 390759 170715 166880 0 911
913 0 390794 170712 166960 0 912
914 0 390855 170855 167080 0 913
915 0 390927 170916 167200 0 914
916 0 391005 170861 167280 0 915
917 0 391006 170886 167320 0 916
918 0 390870 170917 167440 0 917
919 5 390529 171283 167480 0 918
920 0 390434 171268 167600 0 919
921 0 390357 171333 167840 0 920
922 0 390361 171309 168000 0 921
923 0 390365 171293 168120 0 922
924 5 390440 171322 168200 0 923
925 5 390553 171366 168320 0 924
926 5 391112 170533 168400 0 925
927 0 391153 170484 168560 0 926
928 0 391313 170445 168720 0 927
929 0 391353 170180 168880 0 928
930 5 390989 169897 169040 0 929
931 5 390989 169812 169240 0 930
932 0 391005 169797 169320 0 931
933 0 391006 169772 169360 0 932
934 0 391036 169644 169560 0 933
935 0 391341 169549 169760 0 934
936 5 391306 169452 169920 0 935
937 0 391213 169308 170040 0 936
938 5 391140 169187 170120 0 937
939 0 390995 168944 170280 0 938
940 0 391045 168620 170400 0 939
941 0 391046 168623 170440 0 940
942 0 391047 168633 170560 0 941
943 0 391079 168571 170640 0 942
944 5 391077 168385 170800 0 943
945 0 390242 168001 170760 0 944
946 5 389664 167785 170800 0 945
947 5 389722 166921 170760 0 946
948 0 389664 166857 170800 0 947
949 0 389498 166665 170920 0 948
950 0 389232 166545 171040 0 949
951 5 389162 166561 171120 0 950
952 0 389068 166541 171280 0 951
953 0 388984 166517 171360 0 952
954 5 388752 166534 171400 0 953
955 0 388733 166188 171440 0 954
956 0 388708 166110 171600 0 955
957 0 388634 165960 171640 0 956
958 5 388565 165361 171760 0 957
959 0 388545 165261 172040 0 958
960 0 388258 164544 172440 0 959
961 5 387995 164077 172560 0 960
962 0 387923 164065 172600 0 961
963 0 387562 164006 172800 0 962
964 5 386984 163801 173000 0 963
965 0 386846 163691 173200 0 964
966 0 386667 163512 173240 0 965
967 5 386559 163357 173280 0 966
968 0 386451 163193 173320 0 967
969 0 386343 163028 173360 0 968
970 0 386126 162697 173440 0 969
971 5 385304 162285 173400 0 970
972 0 385119 162255 173440 0 971
973 0 384934 162226 173480 0 972
974 0 384883 162161 173600 0 973
975 5 384928 162025 173760 0 974
976 0 384705 162011 173800 0 975
977 0 384636 161966 173960 0 976
978 5 384724 161912 174000 0 977
979 5 384449 161609 174040 0 978
980 0 384242 161506 174080 0 979
981 0 384043 161429 174240 0 980
982 0 383973 161425 174280 0 981
983 0 383927 161391 174320 0 982
984 0 383836 161322 174400 0 983
985 0 383586 161178 174640 0 984
986 0 383497 161110 174840 0 985
987 0 383451 161086 174920 0 986
988 0 383336 161026 175120 0 987
989 0 383332 160841 175280 0 988
990 0 383306 160800 175360 0 989
991 0 383296 160778 175400 0 990
992 0 383288 160693 175640 0 991
993 5 383205 160614 175880 0 992
994 0 383377 160573 175920 0 993
995 5 383936 160766 175960 0 994
996 0 383870 160819 176000 0 995
997 0 383758 160863 176120 0 996
998 0 383698 160882 176200 0 997
999 0 383542 160989 176360 0 998
1000 0 383396 160983 176520 0 999
1001 5 383290 160993 176600 0 1000
1002 0 383534 160769 176640 0 1001
1003 0 383651 160663 176760 0 1002
1004 0 383734 160565 176840 0 1003
1005 0 383876 160444 176960 0 1004
1006 5 383874 160341 177080 0 1005
1007 0 383875 160239 177200 0 1006
1008 0 383855 160230 177240 0 1007
1009 0 383758 160190 177440 0 1008
1010 0 383738 160185 177520 0 1009
1011 0 383761 160202 177600 0 1010
1012 0 383784 160220 177680 0 1011
1013 0 383795 160206 177800 0 1012
1014 0 383743 160158 177920 0 1013
1015 0 383818 160058 178040 0 1014
1016 0 383985 159939 178240 0 1015
1017 0 384025 160032 178280 0 1016
1018 0 384065 160129 178320 0 1017
1019 0 383999 160106 178520 0 1018
1020 0 384073 159938 178560 0 1019
1021 0 384153 159769 178760 0 1020
1022 0 384320 159420 178880 0 1021
1023 0 384375 159154 179080 0 1022
1024 0 384378 158833 179200 0 1023
1025 0 384291 158686 179320 0 1024
1026 5 384298 158778 179640 0 1025
1027 5 384274 158800 179680 0 1026
1028 0 384267 159000 179800 0 1027
1029 0 384491 159009 179920 0 1028
1030 0 384792 159154 180160 0 1029
1031 0 384968 159226 180360 0 1030
1032 0 385146 159298 180520 0 1031
1033 0 385174 159347 180560 0 1032
1034 0 385256 159494 180680 0 1033
1035 5 385482 159650 180880 0 1034
1036 5 385681 159748 180920 0 1035
1037 0 385619 159690 181000 0 1036
1038 0 385640 159684 181040 0 1037
1039 0 385728 159662 181200 0 1038
1040 5 385835 159713 181360 0 1039
1041 0 385863 159722 181400 0 1040
1042 5 385911 159680 181560 0 1041
1043 0 385947 159649 181680 0 1042
1044 0 386026 159614 181760 0 1043
1045 0 385952 159438 181880 0 1044
1046 5 385998 159412 181960 0 1045
1047 0 386044 159387 182040 0 1046
1048 0 385948 158969 182200 0 1047
1049 0 385942 158777 182320 0 1048
1050 0 385895 158731 182440 0 1049
1051 5 386014 158774 182480 0 1050
1052 0 386031 158747 182560 0 1051
1053 0 385756 158638 182600 0 1052
1054 0 385611 158583 182760 0 1053
1055 0 385428 158473 183000 0 1054
1056 0 385577 158417 183160 0 1055
1057 0 385615 158432 183200 0 1056
1058 0 385766 158493 183360 0 1057
1059 0 385819 158429 183440 0 1058
1060 0 385944 158581 183600 0 1059
1061 0 386078 158705 183680 0 1060
1062 0 386213 158829 183760 0 1061
1063 0 386444 158970 183880 0 1062
1064 0 386631 159209 184120 0 1063
1065 0 386994 159415 184280 0 1064
1066 0 387094 159575 184360 0 1065
1067 6 387096 159622 184400 0 1066
1068 0 372388 168609 164160 0 645
1069 0 372438 168412 164320 0 1068
1070 0 372555 168180 164480 0 1069
1071 0 372501 168149 164680 0 1070
1072 0 372488 168118 164800 0 1071
1073 0 372642 167913 164880 0 1072
1074 0 372721 167810 164920 0 1073
1075 0 372735 167800 164960 0 1074
1076 0 372778 167554 165120 0 1075
1077 0 372786 167543 165240 0 1076
1078 0 372960 167574 165400 0 1077
1079 0 373013 167508 165560 0 1078
1080 0 372977 167493 165720 0 1079
1081 0 373201 167533 165840 0 1080
1082 0 373605 167350 166000 0 1081
1083 0 373652 167286 166120 0 1082
1084 0 373665 167203 166200 0 1083
1085 0 373264 166871 166320 0 1084
1086 0 373285 166834 166480 0 1085
1087 5 373218 166603 166600 0 1086
1088 0 373179 167045 166720 0 1087
1089 0 373267 167091 166840 0 1088
1090 0 373494 167116 166960 0 1089
1091 0 373725 167096 167080 0 1090
1092 5 373904 167079 167160 0 1091
1093 0 373993 167070 167200 0 1092
1094 0 373914 167076 167360 0 1093
1095 0 373968 166996 167560 0 1094
1096 5 373974 166990 167600 0 1095
1097 0 373990 166971 167720 0 1096
1098 0 373990 166900 167800 0 1097
1099 0 374002 166851 167920 0 1098
1100 0 374024 166865 167960 0 1099
1101 5 374024 166918 168000 0 1100
1102 0 374023 166971 168040 0 1101
1103 0 374061 167235 168160 0 1102
1104 0 374041 167340 168280 0 1103
1105 0 374112 167492 168400 0 1104
1106 0 374158 167554 168440 0 1105
1107 5 374170 167649 168480 0 1106
1108 0 374000 167440 168520 0 1107
1109 0 373854 167113 168640 0 1108
1110 0 373850 167015 168800 0 1109
1111 5 373834 166826 168920 0 1110
1112 0 373786 166834 169120 0 1111
1113 0 373565 166922 169560 0 1112
1114 0 373531 167075 169720 0 1113
1115 0 373507 167104 169800 0 1114
1116 0 373471 167147 169920 0 1115
1117 0 373459 167161 169960 0 1116
1118 0 373438 167145 170160 0 1117
1119 0 373294 167013 170360 0 1118
1120 5 373404 166793 170560 0 1119
1121 5 373502 166833 170840 0 1120
1122 0 373482 166837 171040 0 1121
1123 5 373494 166829 171120 0 1122
1124 0 373513 166817 171240 0 1123
1125 5 373114 166921 171400 0 1124
1126 0 373098 166925 171440 0 1125
1127 5 373006 166916 171480 0 1126
1128 0 372823 166898 171560 0 1127
1129 0 372535 166913 171760 0 1128
1130 5 372297 166918 171920 0 1129
1131 0 372378 166869 172000 0 1130
1132 0 372525 166841 172120 0 1131
1133 0 372606 166748 172200 0 1132
1134 0 372701 166654 172240 0 1133
1135 0 372891 166471 172320 0 1134
1136 0 372849 166499 172440 0 1135
1137 0 372812 166634 172600 0 1136
1138 5 372901 166794 172640 0 1137
1139 0 372917 166690 172720 0 1138
1140 5 372975 166694 172800 0 1139
1141 0 373076 166454 172960 0 1140
1142 0 373029 166401 173160 0 1141
1143 0 372980 166364 173240 0 1142
1144 0 372831 166265 173480 0 1143
1145 0 372532 166229 173680 0 1144
1146 0 372390 166143 173840 0 1145
1147 0 372378 166002 173920 0 1146
1148 0 372292 165678 174080 0 1147
1149 5 372205 165225 174160 0 1148
1150 0 372293 165137 174240 0 1149
1151 0 372313 165013 174400 0 1150
1152 0 372269 164914 174520 0 1151
1153 0 372245 164838 174640 0 1152
1154 0 372226 164744 174760 0 1153
1155 0 372185 164677 174840 0 1154
1156 0 372144 164610 174920 0 1155
1157 0 372020 164473 175120 0 1156
1158 0 372036 164250 175320 0 1157
1159 5 372082 164249 175440 0 1158
1160 0 372668 163635 175600 0 1159
1161 0 372802 163586 175680 0 1160
1162 0 372898 163498 175840 0 1161
1163 0 373142 163273 176040 0 1162
1164 0 373666 162982 176200 0 1163
1165 0 373733 162929 176320 0 1164
1166 0 373773 162897 176400 0 1165
1167 0 373913 162693 176520 0 1166
1168 0 374098 162266 176600 0 1167
1169 0 374050 161962 176720 0 1168
1170 0 374074 161960 176760 0 1169
1171 0 374196 161947 176960 0 1170
1172 5 374275 161890 177160 0 1171
1173 0 374041 161577 177320 0 1172
1174 0 374043 161508 177360 0 1173
1175 0 374109 161258 177480 0 1174
1176 0 374115 161122 177680 0 1175
1177 0 374133 161111 177840 0 1176
1178 0 374110 160974 178040 0 1177
1179 0 374229 160789 178160 0 1178
1180 0 374197 160604 178200 0 1179
1181 5 373986 160551 178240 0 1180
1182 0 373980 160505 178400 0 1181
1183 0 373963 160513 178480 0 1182
1184 0 373911 160481 178640 0 1183
1185 0 373888 160444 178800 0 1184
1186 0 373938 160323 179000 0 1185
1187 0 373918 160282 179080 0 1186
1188 0 373955 160106 179240 0 1187
1189 0 373882 159943 179440 0 1188
1190 0 373918 159769 179600 0 1189
1191 0 374219 159720 179800 0 1190
1192 0 374318 159709 179880 0 1191
1193 5 374329 159676 179960 0 1192
1194 0 374374 159546 180280 0 1193
1195 0 374454 159537 180480 0 1194
1196 0 374472 159580 180560 0 1195
1197 0 374518 159629 180800 0 1196
1198 0 374602 159732 180920 0 1197
1199 0 374545 159790 181080 0 1198
1200 0 374393 159835 181200 0 1199
1201 0 374094 159898 181400 0 1200
1202 0 374298 159504 181520 0 1201
1203 0 374341 159521 181640 0 1202
1204 0 374315 159524 181680 0 1203
1205 0 374278 159482 181800 0 1204
1206 0 374190 159466 181880 0 1205
1207 0 374135 159271 182080 0 1206
1208 0 374168 159226 182120 0 1207
1209 0 374124 159209 182240 0 1208
1210 0 374116 159209 182320 0 1209
1211 0 374032 159125 182440 0 1210
1212 5 373929 159074 182680 0 1211
1213 0 373800 158926 182840 0 1212
1214 0 373720 158780 182880 0 1213
1215 0 373442 158625 183000 0 1214
1216 0 373310 158478 183240 0 1215
1217 0 373249 158461 183280 0 1216
1218 5 373128 158426 183360 0 1217
1219 0 373067 158409 183400 0 1218
1220 0 372768 158394 183520 0 1219
1221 0 372647 158362 183640 0 1220
1222 0 372505 158454 183840 0 1221
1223 0 372235 158477 183920 0 1222
1224 0 371974 158496 184040 0 1223
1225 0 371444 158508 184160 0 1224
1226 0 370862 158383 184200 0 1225
1227 0 370416 158447 184240 0 1226
1228 0 370217 158490 184280 0 1227
1229 5 369912 158503 184320 0 1228
1230 5 369583 158567 184360 0 1229
1231 0 369621 158675 184480 0 1230
1232 0 369438 158776 184600 0 1231
1233 0 369283 158786 184640 0 1232
1234 0 368669 158815 184800 0 1233
1235 0 368474 158797 184840 0 1234
1236 5 367981 158826 185000 0 1235
1237 5 367959 158660 185080 0 1236
1238 5 367336 157938 185240 0 1237
1239 0 366706 157883 185280 0 1238
1240 0 365668 158149 185360 0 1239
1241 5 364913 157507 185400 0 1240
1242 0 364843 157496 185480 0 1241
1243 5 364854 157498 185520 0 1242
1244 0 364864 157501 185560 0 1243
1245 0 364946 157398 185640 0 1244
1246 0 364987 157346 185680 0 1245
1247 5 365100 157187 185800 0 1246
1248 0 365210 156803 185880 0 1247
1249 0 365219 156583 186000 0 1248
1250 0 365207 156536 186160 0 1249
1251 0 365253 156431 186280 0 1250
1252 0 365260 156255 186440 0 1251
1253 0 365244 156215 186480 0 1252
1254 0 365119 156115 186520 0 1253
1255 5 364785 156070 186560 0 1254
1256 0 364673 156039 186640 0 1255
1257 0 364610 155970 186720 0 1256
1258 0 364483 155875 186840 0 1257
1259 5 364329 155866 186920 0 1258
1260 0 364469 155744 186960 0 1259
1261 0 364471 155690 187040 0 1260
1262 0 364501 155662 187160 0 1261
1263 0 364622 155606 187320 0 1262
1264 0 364660 155547 187360 0 1263
1265 0 364772 155371 187480 0 1264
1266 0 364704 155370 187560 0 1265
1267 0 364720 155352 187600 0 1266
1268 0 364736 155335 187640 0 1267
1269 6 364747 155309 187720 0 1268
1270 5 446488 262513 78400 196 96
1271 0 446466 261783 78160 256 1270
1272 0 446422 260428 77880 0 1271
1273 0 445997 258763 77800 0 1272
1274 5 445438 257150 77560 245 1273
1275 0 444926 255996 77240 361 1274
1276 0 444600 255462 77160 257 1275
1277 5 444509 255212 77120 264 1276
1278 0 445076 256196 77080 361 1277
1279 0 444957 255956 76920 266 1278
1280 0 444933 255771 76800 257 1279
1281 0 444804 255540 76680 264 1280
1282 0 444453 255044 76480 352 1281
1283 0 444453 254900 76320 373 1282
1284 0 444260 254540 76160 364 1283
1285 5 444053 254179 76040 287 1284
1286 5 441912 253692 76040 0 1285
1287 5 439517 253692 76080 366 1286
1288 0 438852 253765 76280 326 1287
1289 0 438868 253678 76440 235 1288
1290 0 439068 253700 76640 235 1289
1291 0 438934 253732 76800 244 1290
1292 5 438853 253789 76920 244 1291
1293 0 439413 253868 77040 0 1292
1294 5 439691 254122 77280 178 1293
1295 5 439270 254309 77440 32 1294
1296 5 438751 254064 77520 229 1295
1297 5 439101 254179 77680 32 1296
1298 0 438823 254147 77760 32 1297
1299 0 438696 254094 77880 32 1298
1300 5 438539 254033 77920 32 1299
1301 5 438713 254288 78200 32 1300
1302 0 438795 254616 78320 32 1301
1303 0 438890 255182 78400 81 1302
1304 0 437787 255883 78400 0 1303
1305 0 437326 256256 78520 0 1304
1306 0 436566 256780 78720 0 1305
1307 0 436152 257387 78640 0 1306
1308 5 435573 258278 78480 32 1307
1309 0 435516 258466 78360 0 1308
1310 0 435446 258907 78160 32 1309
1311 0 435399 259278 77800 0 1310
1312 0 435445 259305 77600 0 1311
1313 5 435327 259304 77480 0 1312
1314 0 435526 259412 77440 0 1313
1315 0 435667 259531 77360 0 1314
1316 0 435718 259629 77240 0 1315
1317 0 435710 259694 77040 0 1316
1318 0 435677 259941 76680 0 1317
1319 0 435717 260101 76360 0 1318
1320 5 435908 260541 76040 0 1319
1321 0 436063 260647 75960 0 1320
1322 0 436312 260861 75760 0 1321
1323 5 436917 261133 75640 0 1322
1324 0 437110 261190 75480 32 1323
1325 5 437150 261125 75080 32 1324
1326 0 437286 261133 74920 32 1325
1327 5 437453 261149 74720 32 1326
1328 0 437238 261157 74680 32 1327
1329 0 437182 261181 74560 32 1328
1330 5 437087 261116 74480 32 1329
1331 0 437173 261326 74320 32 1330
1332 0 437190 261501 74120 32 1331
1333 0 437198 261653 74000 32 1332
1334 5 437221 261615 73760 40 1333
1335 0 437254 261645 73640 40 1334
1336 0 437245 261692 73480 40 1335
1337 0 437390 261756 73360 32 1336
1338 0 437630 261789 73200 32 1337
1339 5 437670 261749 73080 32 1338
1340 5 437750 261757 72960 32 1339
1341 0 437654 261645 72840 32 1340
1342 0 437342 261452 72760 32 1341
1343 0 437173 261149 72600 75 1342
1344 0 437158 260501 72640 153 1343
1345 5 437110 260126 72720 80 1344
1346 0 436896 260128 72040 137 1345
1347 0 436864 260000 71800 45 1346
1348 0 436864 259936 71520 163 1347
1349 0 436800 260032 71280 204 1348
1350 5 436800 260000 71080 192 1349
1351 0 436992 259808 71040 45 1350
1352 0 437248 259712 71040 90 1351
1353 0 437440 259488 71040 90 1352
1354 0 437504 259232 71000 157 1353
1355 0 437632 259040 70840 202 1354
1356 5 437728 258944 70720 128 1355
1357 0 437856 258784 70920 32 1356
1358 0 437920 258528 70920 81 1357
1359 5 437920 258496 70920 108 1358
1360 0 438112 258336 70880 150 1359
1361 0 438368 258336 70880 134 1360
1362 0 438624 258304 70880 108 1361
1363 0 438880 258208 70800 164 1362
1364 0 439136 258144 70760 163 1363
1365 0 439392 258176 70760 150 1364
1366 0 439648 258176 70760 226 1365
1367 0 439904 258112 70800 267 1366
1368 0 440096 258016 71000 209 1367
1369 0 440136 257976 71040 197 1368
1370 0 440256 257856 71160 164 1369
1371 0 440384 257696 71320 175 1370
1372 0 440512 257472 71480 203 1371
1373 0 440672 257280 71520 120 1372
1374 5 440736 257216 71520 141 1373
1375 0 440928 257056 71400 178 1374
1376 0 441088 256864 71440 178 1375
1377 0 441216 256640 71480 148 1376
1378 0 441344 256416 71480 122 1377
1379 0 441344 256192 71360 186 1378
1380 0 441312 255936 71440 192 1379
1381 0 441312 255680 71560 178 1380
1382 0 441280 255552 71800 176 1381
1383 0 441248 255392 72040 137 1382
1384 0 441312 255200 72200 51 1383
1385 0 441472 254976 72200 40 1384
1386 0 441376 254720 72120 60 1385
1387 0 441312 254464 72160 60 1386
1388 5 441312 254304 72160 80 1387
1389 0 441440 254080 72160 98 1388
1390 0 441536 253824 72120 81 1389
1391 0 441664 253600 72120 64 1390
1392 5 441760 253376 72120 107 1391
1393 0 441888 253440 71880 32 1392
1394 5 442016 253472 71720 90 1393
1395 0 441952 253472 71440 128 1394
1396 0 441888 253472 71160 51 1395
1397 0 441728 253472 70960 134 1396
1398 5 441632 253440 70800 140 1397
1399 0 441568 253408 70560 137 1398
1400 0 441504 253344 70320 141 1399
1401 0 441376 253216 70120 60 1400
1402 0 441216 253120 69920 80 1401
1403 5 441152 253056 69840 148 1402
1404 0 441152 252896 69640 115 1403
1405 5 441248 252864 69520 128 1404
1406 0 441248 252864 69240 135 1405
1407 0 441312 252896 69000 81 1406
1408 5 441376 252864 68840 81 1407
1409 0 441472 252864 68600 32 1408
1410 0 441696 252864 68480 32 1409
1411 0 441952 252832 68520 86 1410
1412 0 442208 252800 68520 75 1411
1413 0 442464 252864 68400 91 1412
1414 0 442688 252928 68280 32 1413
1415 0 442912 252800 68400 91 1414
1416 0 443008 252608 68560 81 1415
1417 0 443136 252416 68720 81 1416
1418 6 443168 252384 68760 90 1417
1419 0 446947 262705 78200 256 1270
1420 0 447172 262586 77840 0 1419
1421 0 447453 262437 77440 0 1420
1422 0 447752 262158 77120 32 1421
1423 0 447816 261757 76720 0 1422
1424 0 447784 261574 76600 0 1423
1425 5 447989 261133 76320 0 1424
1426 0 446221 260812 76320 107 1425
1427 0 445805 260500 76200 107 1426
1428 5 445632 260307 76040 0 1427
1429 0 445665 260515 76000 122 1428
1430 0 445598 260700 75800 32 1429
1431 0 445497 260835 75600 0 1430
1432 0 445282 261092 75280 75 1431
1433 5 445219 261129 75240 75 1432
1434 0 445470 260868 75200 32 1433
1435 0 445555 260951 74960 32 1434
1436 0 445513 261072 74760 32 1435
1437 0 445517 261143 74640 115 1436
1438 0 445496 261128 74400 128 1437
1439 0 445574 261144 74120 128 1438
1440 0 445644 261157 73920 102 1439
1441 0 445533 261481 73760 134 1440
1442 0 445645 261556 73560 101 1441
1443 0 445681 261575 73360 60 1442
1444 0 445699 261598 73160 60 1443
1445 0 445662 261688 72960 80 1444
1446 5 445654 261808 72760 120 1445
1447 0 445952 261952 72200 150 1446
1448 0 446112 262112 72000 128 1447
1449 0 446272 262272 71800 120 1448
1450 0 446432 262432 71640 178 1449
1451 0 446624 262496 71480 160 1450
1452 0 446816 262560 71280 120 1451
1453 0 447008 262592 71120 124 1452
1454 0 447104 262624 71080 134 1453
1455 0 447136 262464 70880 154 1454
1456 5 447168 262304 70680 143 1455
1457 0 447904 262720 70600 122 1456
1458 0 448032 262528 70400 175 1457
1459 0 448224 262432 70200 186 1458
1460 5 448384 262432 70080 164 1459
1461 0 448608 262528 69960 150 1460
1462 0 448768 262592 69760 86 1461
1463 0 449024 262656 69640 139 1462
1464 0 449248 262624 69480 163 1463
1465 5 449440 262432 69400 128 1464
1466 0 449212 262821 69320 0 1465
1467 5 449641 263078 69080 0 1466
1468 0 449927 263249 68920 0 1467
1469 0 450412 263405 68720 0 1468
1470 0 451104 263488 68520 181 1469
1471 0 451360 263584 68480 163 1470
1472 0 451584 263616 68360 143 1471
1473 5 451744 263776 68200 163 1472
1474 0 452000 263808 68160 128 1473
1475 0 452192 263936 68040 51 1474
1476 0 452416 263872 67680 32 1475
1477 0 452448 263840 67640 32 1476
1478 0 452860 264221 67440 0 1477
1479 0 453250 264486 67320 0 1478
1480 0 453184 264928 67040 120 1479
1481 5 453184 265120 66840 150 1480
1482 0 453312 265248 66680 102 1481
1483 0 453568 265312 66600 122 1482
1484 0 453792 265440 66480 128 1483
1485 0 453984 265472 66320 137 1484
1486 0 454208 265440 66200 71 1485
1487 0 454304 265498 66080 108 1486
1488 0 454336 265517 66040 121 1487
1489 0 454368 265536 66000 134 1488
1490 0 454432 265632 65760 131 1489
1491 0 454592 265760 65600 163 1490
1492 0 454784 265824 65440 217 1491
1493 0 454976 265792 65280 200 1492
1494 5 455200 265760 65160 244 1493
1495 0 455360 265792 65160 181 1494
1496 0 455584 265888 65080 156 1495
1497 0 455840 265984 65080 128 1496
1498 5 456096 265952 65080 160 1497
1499 0 456064 266112 65280 122 1498
1500 0 456160 266304 65440 71 1499
1501 0 456352 266496 65480 120 1500
1502 0 456544 266688 65480 86 1501
1503 0 456736 266880 65600 51 1502
1504 0 456928 267072 65680 80 1503
1505 0 457064 267290 65680 0 1504
1506 0 457480 267724 66160 0 1505
1507 0 457920 267680 66240 86 1506
1508 0 458176 267744 66320 91 1507
1509 0 458400 267840 66400 104 1508
1510 5 458464 267840 66440 81 1509
1511 0 458720 267840 66440 134 1510
1512 5 458848 267968 66520 102 1511
1513 0 459008 268128 66640 166 1512
1514 0 459232 268256 66640 150 1513
1515 0 459488 268288 66640 205 1514
1516 0 459744 268256 66600 175 1515
1517 0 460000 268320 66600 128 1516
1518 0 460256 268288 66600 124 1517
1519 0 460448 268448 66560 81 1518
1520 0 460704 268512 66560 122 1519
1521 0 460928 268416 66680 81 1520
1522 0 461120 268256 66760 51 1521
1523 0 461312 268096 66840 40 1522
1524 0 461568 267968 66920 81 1523
1525 5 461696 267968 66960 120 1524
1526 0 461952 267968 66920 134 1525
1527 0 462208 267904 66880 124 1526
1528 5 462304 267904 66880 107 1527
1529 0 462560 267904 66800 86 1528
1530 0 462816 267904 66720 51 1529
1531 0 463072 267840 66640 80 1530
1532 0 463264 267680 66600 75 1531
1533 0 463456 267520 66560 91 1532
1534 0 463648 267328 66560 81 1533
1535 0 463840 267168 66600 120 1534
1536 0 463936 266944 66680 80 1535
1537 0 464032 266688 66800 71 1536
1538 5 464192 266528 66920 80 1537
1539 0 464288 266336 67080 75 1538
1540 0 464288 266112 67240 90 1539
1541 0 464288 265888 67360 104 1540
1542 0 464288 265632 67400 148 1541
1543 0 464160 265408 67400 102 1542
1544 0 463936 265376 67280 45 1543
1545 0 463680 265376 67160 51 1544
1546 0 463456 265408 67040 40 1545
1547 6 463360 265408 67000 40 1546
1548 0 444535 254477 77600 160 1274
1549 0 444008 254026 77720 196 1548
1550 0 443792 254009 77960 153 1549
1551 0 443445 253906 78160 86 1550
1552 0 443277 253811 78400 86 1551
1553 0 443154 253682 78640 122 1552
1554 0 443081 253519 78800 122 1553
1555 0 443040 253531 78920 122 1554
1556 5 442866 253604 79120 145 1555
1557 0 442831 253619 79160 150 1556
1558 5 442747 253618 79400 150 1557
1559 0 442585 253549 79560 150 1558
1560 0 442452 253433 79840 335 1559
1561 5 443452 251402 79880 0 1560
1562 0 442420 252818 80040 357 1561
1563 5 442436 252826 80120 357 1562
1564 5 442429 252817 80200 335 1563
1565 5 442418 252802 80320 335 1564
1566 0 442371 252707 80520 32 1565
1567 0 442551 252406 80720 32 1566
1568 0 442578 252039 80920 32 1567
1569 5 442703 251999 80960 0 1568
1570 0 442489 252275 81000 32 1569
1571 0 442379 252232 81160 32 1570
1572 0 442326 252214 81240 32 1571
1573 0 441931 252119 81440 153 1572
1574 5 440646 250989 81560 0 1573
1575 5 440085 250056 81520 166 1574
1576 0 439249 249534 81160 32 1575
1577 5 439411 249304 80960 32 1576
1578 0 439403 249423 80800 163 1577
1579 0 439394 249383 80720 163 1578
1580 5 439380 249470 80640 163 1579
1581 5 439403 249367 80480 235 1580
1582 0 439210 249238 80320 32 1581
1583 5 439521 248415 80280 275 1582
1584 0 439505 247719 80320 275 1583
1585 0 439442 247391 80440 278 1584
1586 0 439306 247343 80480 288 1585
1587 5 439290 247031 80720 284 1586
1588 0 439266 246807 80880 295 1587
1589 5 439226 246566 81120 214 1588
1590 0 439242 246480 81280 288 1589
1591 0 439394 246246 81440 217 1590
1592 0 439498 246231 81600 217 1591
1593 5 439690 246518 81720 217 1592
1594 0 439499 245925 81760 134 1593
1595 5 439498 245830 81960 197 1594
1596 0 439537 245671 82080 32 1595
1597 5 439563 245621 82240 175 1596
1598 0 439562 245423 82400 32 1597
1599 5 439530 245335 82480 32 1598
1600 5 440444 245298 82760 163 1599
1601 0 440642 245198 82920 200 1600
1602 0 441282 245008 83080 207 1601
1603 0 441777 244743 83160 64 1602
1604 0 442026 244398 83320 150 1603
1605 0 442401 244038 83440 156 1604
1606 0 442897 243638 83640 200 1605
1607 0 443256 243279 83840 120 1606
1608 0 443727 242798 84080 160 1607
1609 0 444529 242378 84280 189 1608
1610 0 445891 242188 84320 163 1609
1611 0 447365 241725 84240 124 1610
1612 5 447675 241374 84000 102 1611
1613 5 447824 241166 83920 64 1612
1614 0 448566 240669 83400 178 1613
1615 5 448642 240622 83360 178 1614
1616 0 449024 240381 83160 200 1615
1617 0 449463 240466 83000 120 1616
1618 0 450192 240281 82800 102 1617
1619 5 450301 240222 82640 139 1618
1620 0 450407 240365 82600 128 1619
1621 0 450751 240370 82400 163 1620
1622 0 451157 240389 82040 148 1621
1623 0 451393 240402 81880 154 1622
1624 0 451726 240405 81640 120 1623
1625 5 452239 240436 81480 163 1624
1626 0 452952 240397 81440 134 1625
1627 0 453336 240413 81120 102 1626
1628 0 453556 240652 80920 102 1627
1629 0 453645 240691 80880 128 1628
1630 0 453771 240873 80680 96 1629
1631 5 453797 240992 80520 32 1630
1632 0 453934 240904 80360 32 1631
1633 0 454184 240777 80200 91 1632
1634 0 455552 240256 80240 140 1633
1635 0 456627 239904 80360 107 1634
1636 0 457157 239722 80520 75 1635
1637 0 457459 239496 80800 207 1636
1638 5 457528 239455 80880 104 1637
1639 0 457614 239416 81080 141 1638
1640 0 457884 239268 81200 141 1639
1641 5 458104 239141 81360 96 1640
1642 0 458212 239069 81440 96 1641
1643 5 458421 238906 81520 51 1642
1644 0 458629 238744 81600 135 1643
1645 5 458855 238460 81760 98 1644
1646 5 458905 238356 81920 98 1645
1647 0 459224 238408 81960 128 1646
1648 0 459497 238100 82160 90 1647
1649 0 459584 237916 82400 175 1648
1650 0 459516 237977 82600 175 1649
1651 5 459516 237906 82680 175 1650
1652 0 460048 238643 82680 45 1651
1653 0 460684 238671 82680 139 1652
1654 0 460903 238920 82800 140 1653
1655 5 461206 239259 82840 80 1654
1656 5 461167 239157 83040 75 1655
1657 5 461395 239482 83040 71 1656
1658 0 461975 239150 83080 32 1657
1659 0 462083 239106 83040 32 1658
1660 0 462135 239038 82920 60 1659
1661 0 462227 238978 82800 60 1660
1662 0 462371 238914 82640 45 1661
1663 0 462487 238758 82600 45 1662
1664 0 462579 238562 82560 45 1663
1665 0 462807 238486 82480 75 1664
1666 0 463059 238410 82400 51 1665
1667 0 463163 238338 82360 45 1666
1668 0 463247 238298 82400 45 1667
1669 0 463451 238146 82480 75 1668
1670 6 463473 237980 82520 75 1669
1671 0 444787 261395 74960 190 1433
1672 0 444637 261611 74880 172 1671
1673 0 444411 261711 74800 204 1672
1674 0 444250 261880 74600 160 1673
1675 0 444093 261966 74360 140 1674
1676 0 443927 262296 73880 154 1675
1677 5 443861 262364 73720 154 1676
1678 0 444342 262380 73680 128 1677
1679 0 444509 262508 73520 98 1678
1680 0 444794 262547 73320 128 1679
1681 0 445107 262690 73160 148 1680
1682 0 445330 262972 72840 153 1681
1683 0 445590 263120 72760 124 1682
1684 0 445778 263227 72640 137 1683
1685 5 446053 263259 72480 157 1684
1686 0 446201 263264 72400 157 1685
1687 0 446442 263232 72240 150 1686
1688 5 446809 263249 72080 81 1687
1689 0 447146 263295 71960 107 1688
1690 0 447466 263469 71800 102 1689
1691 0 448510 263320 71640 154 1690
1692 0 448929 263252 71480 32 1691
1693 0 449045 263268 71240 86 1692
1694 5 449166 263279 71120 0 1693
1695 5 449646 263136 71080 0 1694
1696 5 450032 263477 71040 0 1695
1697 0 450549 263596 70960 122 1696
1698 5 451062 263770 70680 0 1697
1699 0 451850 263962 70680 0 1698
1700 0 452002 264030 70600 0 1699
1701 0 452158 264048 70480 0 1700
1702 0 452326 264056 70360 0 1701
1703 0 452422 264112 70200 0 1702
1704 0 452558 264136 70040 0 1703
1705 0 452618 264148 69920 0 1704
1706 0 452778 264172 69760 81 1705
1707 0 452886 264208 69640 81 1706
1708 0 452994 264228 69520 81 1707
1709 0 453050 264200 69440 81 1708
1710 0 453190 264236 69320 120 1709
1711 0 453402 264320 69120 107 1710
1712 0 453642 264356 68960 98 1711
1713 0 454186 264412 68880 153 1712
1714 0 454638 264478 68760 163 1713
1715 0 454898 264558 68640 163 1714
1716 0 455606 264882 68560 96 1715
1717 5 457282 265260 68520 32 1716
1718 5 458658 265921 68480 124 1717
1719 5 459930 265323 68480 75 1718
1720 0 460130 265139 68720 86 1719
1721 0 460230 265059 68920 90 1720
1722 5 460562 264891 68960 102 1721
1723 0 460768 265024 68480 81 1722
1724 0 461024 264928 68400 32 1723
1725 0 461216 264736 68400 91 1724
1726 0 461440 264608 68360 60 1725
1727 0 461696 264608 68320 40 1726
1728 0 461952 264672 68400 71 1727
1729 0 462208 264672 68360 71 1728
1730 0 462464 264544 68400 71 1729
1731 0 462560 264608 68640 51 1730
1732 0 462624 264864 68640 60 1731
1733 0 462656 265120 68640 75 1732
1734 0 462560 265376 68640 75 1733
1735 0 462528 265632 68720 81 1734
1736 0 462581 266000 68640 0 1735
1737 0 462720 266176 68440 122 1736
1738 0 462976 266176 68440 107 1737
1739 0 463232 266176 68440 86 1738
1740 0 463488 266144 68360 102 1739
1741 5 463563 266133 68320 93 1740
1742 0 463712 266112 68240 75 1741
1743 0 463968 266112 68160 45 1742
1744 0 464192 266144 67960 108 1743
1745 0 464448 266144 67960 124 1744
1746 0 464672 266112 67840 140 1745
1747 0 464928 266016 67760 86 1746
1748 0 465184 265888 67720 120 1747
1749 0 465376 265824 67920 60 1748
1750 0 465568 265792 68120 51 1749
1751 0 465728 265792 68320 51 1750
1752 5 465920 265728 68480 181 1751
1753 0 466080 265504 68480 91 1752
1754 0 466304 265376 68480 120 1753
1755 0 466528 265248 68560 139 1754
1756 5 466592 265216 68560 139 1755
1757 0 466784 264992 68520 90 1756
1758 0 466976 264832 68440 60 1757
1759 0 467168 264640 68360 32 1758
1760 0 467424 264544 68320 86 1759
1761 5 467456 264544 68320 81 1760
1762 5 467488 264512 68320 80 1761
1763 0 467744 264512 68280 40 1762
1764 5 467904 264512 68280 32 1763
1765 0 468096 264352 68240 40 1764
1766 0 468160 264096 68280 80 1765
1767 0 468352 263904 68360 81 1766
1768 0 468448 263648 68480 91 1767
1769 0 468416 263584 68960 80 1768
1770 0 468192 263584 68800 101 1769
1771 0 467936 263648 68800 51 1770
1772 0 467744 263808 68640 60 1771
1773 6 467648 263904 68680 80 1772
1774 0 371283 170072 163640 0 641
1775 0 370605 170340 163560 0 1774
1776 0 370510 170364 163480 0 1775
1777 0 370431 170370 163400 0 1776
1778 0 370253 170462 163280 0 1777
1779 0 369980 170542 163160 0 1778
1780 0 369914 170533 163120 0 1779
1781 0 369716 170287 163000 0 1780
1782 0 369581 170134 162880 0 1781
1783 0 369272 169954 162840 0 1782
1784 0 368986 170063 162960 0 1783
1785 0 368467 170233 163000 0 1784
1786 0 367823 170253 162880 0 1785
1787 0 367221 170326 162800 0 1786
1788 0 366645 170501 162640 0 1787
1789 0 366515 170473 162520 0 1788
1790 0 366429 170454 162440 0 1789
1791 0 366080 170534 162280 0 1790
1792 0 365460 170604 162200 0 1791
1793 0 365364 170634 162120 0 1792
1794 0 365311 170642 162080 0 1793
1795 0 365220 170674 162000 0 1794
1796 0 364982 170848 161840 0 1795
1797 0 364573 171203 161760 0 1796
1798 0 364293 171418 161680 0 1797
1799 0 364103 171506 161600 0 1798
1800 0 364096 171507 161560 0 1799
1801 5 364077 171509 161440 0 1800
1802 0 363862 171695 161360 0 1801
1803 0 363885 171739 161320 0 1802
1804 0 363338 171927 161240 0 1803
1805 0 362643 171766 161200 0 1804
1806 5 362650 171797 161160 0 1805
1807 0 362644 171826 161120 0 1806
1808 0 362549 171964 161080 0 1807
1809 0 362418 172320 161040 0 1808
1810 0 362448 172483 160960 0 1809
1811 0 362247 172623 160920 0 1810
1812 5 361975 172749 160800 0 1811
1813 0 361985 172742 160760 0 1812
1814 5 362004 172729 160680 0 1813
1815 0 362013 172722 160640 0 1814
1816 0 362193 172656 160520 0 1815
1817 5 362172 172678 160480 0 1816
1818 0 362151 172701 160440 0 1817
1819 0 362041 172671 160280 0 1818
1820 0 361968 172644 160200 0 1819
1821 0 361919 172727 160120 0 1820
1822 0 361896 172759 159960 0 1821
1823 0 361762 172784 159840 0 1822
1824 0 361636 172783 159760 0 1823
1825 0 361481 172838 159640 0 1824
1826 0 361459 172835 159520 0 1825
1827 0 361395 172824 159360 0 1826
1828 0 361270 172762 159200 0 1827
1829 0 361281 172648 159120 0 1828
1830 5 361167 172535 159040 0 1829
1831 0 361169 172546 158840 0 1830
1832 0 361183 172558 158640 0 1831
1833 0 361382 172634 158480 0 1832
1834 0 361402 172661 158440 0 1833
1835 5 361417 172975 158360 0 1834
1836 0 361395 172957 158240 0 1835
1837 0 361371 172960 158080 0 1836
1838 0 361360 172961 157960 0 1837
1839 5 361322 172954 157840 0 1838
1840 0 361310 172953 157800 0 1839
1841 0 361361 172931 157680 0 1840
1842 5 361406 172900 157560 0 1841
1843 5 360589 172999 157520 0 1842
1844 0 360626 173006 157440 0 1843
1845 0 360685 173025 157360 0 1844
1846 0 360860 173237 157240 0 1845
1847 0 360855 173237 157160 0 1846
1848 5 360951 173414 157080 0 1847
1849 0 361423 173341 157040 0 1848
1850 0 361630 173349 157000 0 1849
1851 5 362146 173430 156880 0 1850
1852 0 362960 173907 156760 0 1851
1853 0 363454 174121 156680 0 1852
1854 0 363836 174440 156560 0 1853
1855 0 364077 174776 156440 0 1854
1856 0 364173 174923 156400 0 1855
1857 0 364269 175070 156360 0 1856
1858 0 364583 175119 156320 0 1857
1859 0 364707 175192 156240 0 1858
1860 0 364730 175422 156160 0 1859
1861 0 364746 175544 156120 0 1860
1862 0 364998 175735 155960 0 1861
1863 0 365472 175951 155800 0 1862
1864 0 365910 175949 155640 0 1863
1865 5 365944 176148 155680 0 1864
1866 5 366414 176225 155720 0 1865
1867 0 366628 176498 155800 0 1866
1868 5 366735 176494 155880 0 1867
1869 0 367093 176422 155800 0 1868
1870 0 367338 176484 155720 0 1869
1871 5 367474 176631 155640 0 1870
1872 0 367690 176792 155560 0 1871
1873 0 367634 177023 155640 0 1872
1874 0 367678 177136 155560 0 1873
1875 6 367700 177159 155480 0 1874
1876 5 448207 260183 76320 91 1425
1877 0 448663 259968 76240 202 1876
1878 0 448879 259606 76040 202 1877
1879 0 449040 259446 75920 226 1878
1880 0 449184 259077 75680 204 1879
1881 0 449551 258653 75240 60 1880
1882 0 449647 258415 74960 203 1881
1883 0 449631 258382 74640 189 1882
1884 0 449512 258236 74320 160 1883
1885 0 449560 258126 74040 150 1884
1886 0 449785 258174 73640 163 1885
1887 0 449848 258022 73480 163 1886
1888 5 449803 257804 73400 163 1887
1889 0 450038 258255 73360 32 1888
1890 0 450232 258415 73200 32 1889
1891 0 450312 258741 73040 32 1890
1892 0 450279 258870 72920 157 1891
1893 0 450312 258934 72720 157 1892
1894 0 450403 259131 72520 153 1893
1895 0 450388 259589 72200 128 1894
1896 0 450455 259861 72040 164 1895
1897 0 450595 260243 71680 134 1896
1898 0 450572 260486 71440 120 1897
1899 5 450383 260902 71240 235 1898
1900 5 450191 260917 71120 235 1899
1901 5 450199 260919 70920 235 1900
1902 5 450199 260943 70760 235 1901
1903 5 450184 260893 70680 235 1902
1904 0 450609 261421 70720 202 1903
1905 0 451336 261893 70680 141 1904
1906 0 451784 262102 70520 164 1905
1907 0 452056 262589 70400 186 1906
1908 0 452191 262942 70120 102 1907
1909 0 452248 262915 69960 102 1908
1910 0 452396 262927 69840 148 1909
1911 5 452420 262942 69800 148 1910
1912 0 452468 262971 69720 141 1911
1913 0 452504 263103 69560 141 1912
1914 0 452584 263199 69400 135 1913
1915 0 452652 263203 69240 102 1914
1916 0 452680 263255 69080 102 1915
1917 0 452752 263335 68920 102 1916
1918 0 452816 263419 68800 40 1917
1919 5 452836 263515 68640 40 1918
1920 0 452736 263751 68600 40 1919
1921 0 452764 263859 68480 51 1920
1922 0 452708 263935 68360 51 1921
1923 0 452648 264071 68240 60 1922
1924 0 452700 264187 68080 115 1923
1925 0 452680 264227 68040 115 1924
1926 0 452784 264313 67920 120 1925
1927 0 452900 264369 67800 153 1926
1928 0 452964 264429 67720 75 1927
1929 0 453404 264677 67680 120 1928
1930 0 453448 264697 67640 166 1929
1931 0 453752 264953 67480 153 1930
1932 0 454140 265149 67320 80 1931
1933 0 454348 265599 67240 102 1932
1934 0 454456 265935 67160 81 1933
1935 5 454604 266159 67080 80 1934
1936 0 454944 266493 67040 80 1935
1937 0 455052 266753 66960 91 1936
1938 0 455056 266905 66880 40 1937
1939 0 454996 267017 66760 40 1938
1940 0 455168 267089 66640 115 1939
1941 5 455412 267229 66480 140 1940
1942 0 455688 267519 66400 136 1941
1943 0 455764 267563 66280 136 1942
1944 0 455784 267563 66160 136 1943
1945 0 456176 267727 66040 86 1944
1946 0 456712 267857 65960 134 1945
1947 5 457092 267901 65880 154 1946
1948 0 457548 267933 65680 122 1947
1949 5 458376 267913 65560 80 1948
1950 0 458812 268143 65480 134 1949
1951 0 458920 268231 65360 86 1950
1952 0 459096 268327 65280 86 1951
1953 0 459108 268351 65120 90 1952
1954 5 459068 268395 65040 90 1953
1955 0 460092 268211 64960 124 1954
1956 5 460848 268119 64960 98 1955
1957 0 461056 267968 65400 71 1956
1958 0 461216 267936 65600 75 1957
1959 0 461440 267872 65720 91 1958
1960 0 461632 267840 65880 120 1959
1961 0 461856 267808 66000 178 1960
1962 0 461920 267744 66240 98 1961
1963 0 462048 267680 66480 90 1962
1964 0 462208 267680 66680 81 1963
1965 0 462464 267712 66760 71 1964
1966 0 462720 267680 66840 51 1965
1967 0 462976 267648 66920 40 1966
1968 0 463168 267520 67080 75 1967
1969 0 463360 267424 67280 71 1968
1970 0 463328 267392 67560 51 1969
1971 0 463360 267264 67800 32 1970
1972 0 463552 267072 67800 45 1971
1973 0 463776 266912 67840 45 1972
1974 0 464000 266752 67840 51 1973
1975 0 464256 266720 67840 60 1974
1976 0 464512 266752 67720 51 1975
1977 6 464704 266848 67640 32 1976
1978 5 364877 169877 167160 0 668
1979 5 364428 169582 166960 0 1978
1980 0 364102 168686 166920 0 1979
1981 5 363323 167481 166960 0 1980
1982 0 363224 167405 166880 0 1981
1983 5 362939 167226 166760 0 1982
1984 0 362847 167158 166720 0 1983
1985 0 362630 167105 166640 0 1984
1986 0 362498 167074 166560 0 1985
1987 0 362436 166852 166520 0 1986
1988 5 362423 166798 166480 0 1987
1989 0 362385 166637 166360 0 1988
1990 0 362023 166397 166320 0 1989
1991 0 362719 166909 166200 0 1990
1992 5 362730 166902 166120 0 1991
1993 0 363116 166077 166120 0 1992
1994 5 363079 165060 166160 0 1993
1995 5 363012 165057 166040 0 1994
1996 0 362743 165163 165920 0 1995
1997 5 362454 165195 165800 0 1996
1998 0 362464 165087 165640 0 1997
1999 0 362521 165078 165520 0 1998
2000 0 362470 165101 165360 0 1999
2001 0 362496 165066 165200 0 2000
2002 0 362518 165049 165080 0 2001
2003 0 362385 164967 164960 0 2002
2004 0 362106 164727 164760 0 2003
2005 0 361709 164412 164560 0 2004
2006 0 361652 164389 164520 0 2005
2007 5 361392 164313 164400 0 2006
2008 5 360560 164272 164360 0 2007
2009 0 360553 164264 164320 0 2008
2010 0 360549 164294 164280 0 2009
2011 0 360545 164345 164200 0 2010
2012 0 360508 164448 164080 0 2011
2013 0 360538 164448 164000 0 2012
2014 0 360553 164448 163960 0 2013
2015 5 360535 164443 163880 0 2014
2016 0 360954 164360 163840 0 2015
2017 0 360890 164200 163640 0 2016
2018 0 360705 163922 163480 0 2017
2019 5 360354 163592 163320 0 2018
2020 0 360384 163629 163240 0 2019
2021 0 360375 163577 163120 0 2020
2022 0 360451 163666 162920 0 2021
2023 5 360288 163589 162800 0 2022
2024 5 359393 162892 162800 0 2023
2025 5 359265 162677 162680 0 2024
2026 0 359158 162523 162480 0 2025
2027 5 358986 162478 162400 0 2026
2028 5 358260 162579 162360 0 2027
2029 0 357972 162495 162400 0 2028
2030 0 357485 162452 162480 0 2029
2031 5 357310 162299 162600 0 2030
2032 0 357237 162318 162680 0 2031
2033 0 357201 162328 162720 0 2032
2034 0 357162 162430 162920 0 2033
2035 0 357157 162448 162960 0 2034
2036 5 357004 162407 163040 0 2035
2037 0 356927 162386 163080 0 2036
2038 0 356686 162208 163200 0 2037
2039 5 356653 162176 163240 0 2038
2040 0 356586 162113 163320 0 2039
2041 0 356488 162041 163440 0 2040
2042 5 356368 161901 163480 0 2041
2043 0 356256 161741 163560 0 2042
2044 0 356208 161717 163720 0 2043
2045 5 356060 161689 163800 0 2044
2046 0 356052 161617 163880 0 2045
2047 0 356044 161573 164040 0 2046
2048 0 356004 161529 164120 0 2047
2049 5 355850 161541 164280 0 2048
2050 0 355464 161453 164320 0 2049
2051 0 355312 161405 164440 0 2050
2052 0 355264 161405 164560 0 2051
2053 0 355204 161393 164680 0 2052
2054 0 355010 161369 164840 0 2053
2055 0 355022 161209 165000 0 2054
2056 0 355040 160941 165040 0 2055
2057 0 355010 160729 165080 0 2056
2058 0 355038 160481 165120 0 2057
2059 0 355088 160229 165080 0 2058
2060 0 355092 160045 165000 0 2059
2061 0 355122 159873 164960 0 2060
2062 0 354998 159849 164920 0 2061
2063 0 354860 159869 164840 0 2062
2064 0 354648 159921 164760 0 2063
2065 0 354340 159893 164720 0 2064
2066 0 354104 159885 164640 0 2065
2067 0 354060 159889 164560 0 2066
2068 6 353960 159885 164520 0 2067
2069 0 445897 255982 77600 32 1274
2070 0 446057 255772 77720 32 2069
2071 0 446213 255602 77920 32 2070
2072 0 446407 255236 78120 153 2071
2073 0 446967 254532 78320 210 2072
2074 0 447812 253893 78400 209 2073
2075 0 449171 251899 78360 163 2074
2076 5 449555 251422 78560 229 2075
2077 0 449540 251112 78760 230 2076
2078 0 449661 250881 79080 124 2077
2079 0 449747 250696 79280 178 2078
2080 0 449703 250537 79440 224 2079
2081 5 449666 250421 79480 224 2080
2082 0 449559 250234 79680 221 2081
2083 5 449449 249722 79920 154 2082
2084 0 449495 249541 80120 181 2083
2085 0 449701 249274 80240 150 2084
2086 5 450723 248914 80240 0 2085
2087 0 450664 248886 80400 194 2086
2088 0 450448 248850 80480 194 2087
2089 0 450417 248809 80600 194 2088
2090 0 450458 248713 80800 205 2089
2091 0 450767 248340 81000 32 2090
2092 5 451099 248286 81200 32 2091
2093 0 451312 248077 81400 217 2092
2094 0 451343 247933 81440 217 2093
2095 0 451412 247749 81600 235 2094
2096 5 451635 247673 81640 254 2095
2097 0 451728 247600 81800 254 2096
2098 5 451462 247242 81880 217 2097
2099 0 451428 247137 81960 217 2098
2100 5 451420 246905 82120 32 2099
2101 0 451383 246074 82160 32 2100
2102 5 451996 245193 82080 186 2101
2103 0 451528 245066 82000 0 2102
2104 0 451343 244985 81840 0 2103
2105 0 451383 244833 81800 0 2104
2106 5 451234 244512 81680 181 2105
2107 0 451464 244353 81560 181 2106
2108 5 451598 244353 81480 32 2107
2109 0 451735 244114 81280 32 2108
2110 0 451645 243922 81120 0 2109
2111 0 451287 243985 80960 186 2110
2112 5 450590 243945 80840 60 2111
2113 0 450180 243601 80520 0 2112
2114 0 450126 243554 80440 0 2113
2115 0 450389 243617 80320 60 2114
2116 0 450630 243623 80120 81 2115
2117 0 450832 243647 80040 81 2116
2118 0 450641 243604 79840 96 2117
2119 5 450541 243345 79640 101 2118
2120 0 450784 243328 79120 139 2119
2121 0 451008 243328 78960 86 2120
2122 0 451264 243328 78880 51 2121
2123 0 451424 243168 78720 51 2122
2124 5 451552 243040 78640 124 2123
2125 0 451456 242944 78400 101 2124
2126 0 451392 242912 78120 101 2125
2127 0 451296 243072 77880 156 2126
2128 0 451136 243072 77680 163 2127
2129 0 450944 243136 77480 81 2128
2130 0 450784 243136 77280 81 2129
2131 0 450624 243264 77080 40 2130
2132 5 450400 243328 76920 128 2131
2133 0 450240 243456 77120 139 2132
2134 5 450176 243520 77200 102 2133
2135 0 450112 243264 77520 32 2134
2136 0 449824 243040 77280 32 2135
2137 0 449696 242912 77080 81 2136
2138 0 449440 242944 77120 122 2137
2139 0 449248 242976 76960 137 2138
2140 0 448992 243040 76880 140 2139
2141 0 448736 243104 76840 150 2140
2142 0 448480 243168 76760 124 2141
2143 0 448256 243168 76880 124 2142
2144 0 448000 243200 76960 153 2143
2145 0 447744 243264 76960 71 2144
2146 0 447488 243200 76960 102 2145
2147 0 447232 243200 76960 75 2146
2148 0 446976 243200 76960 80 2147
2149 0 446752 243104 77040 51 2148
2150 0 446528 243072 77160 96 2149
2151 0 446304 243040 77320 64 2150
2152 0 446048 243008 77320 64 2151
2153 0 445856 242848 77200 51 2152
2154 0 445760 242656 77040 90 2153
2155 0 445600 242464 76960 90 2154
2156 0 445344 242400 76960 75 2155
2157 6 445120 242336 77120 51 2156
2158 5 440642 255218 77280 128 1294
2159 5 440963 255685 77400 115 2158
2160 0 441243 256330 77360 186 2159
2161 0 441356 256386 77320 120 2160
2162 0 441629 256509 77200 107 2161
2163 0 442016 256896 77040 120 2162
2164 0 442208 257088 77000 80 2163
2165 0 442400 257280 76920 91 2164
2166 0 442592 257440 76880 98 2165
2167 0 442752 257600 76760 120 2166
2168 0 442912 257792 76720 124 2167
2169 0 443008 258048 76680 96 2168
2170 0 443104 258304 76680 91 2169
2171 0 443104 258560 76680 139 2170
2172 0 443072 258816 76680 186 2171
2173 0 443008 259072 76680 131 2172
2174 0 443008 259328 76720 96 2173
2175 0 443168 259552 76800 166 2174
2176 5 443360 259744 76840 153 2175
2177 0 443528 260134 76680 0 2176
2178 0 443804 260785 76520 0 2177
2179 0 444688 261252 76160 0 2178
2180 5 444864 261344 76000 178 2179
2181 0 445088 261344 75880 189 2180
2182 0 445344 261280 75800 104 2181
2183 0 445440 261376 75800 98 2182
2184 0 445664 261472 75640 91 2183
2185 0 445856 261504 75480 45 2184
2186 0 446016 261504 75280 108 2185
2187 0 446176 261440 75080 120 2186
2188 0 446336 261440 74880 143 2187
2189 0 446496 261440 74680 128 2188
2190 0 446656 261440 74480 107 2189
2191 0 446848 261440 74280 128 2190
2192 0 447072 261440 74160 115 2191
2193 0 447232 261440 73960 32 2192
2194 0 447424 261440 73760 51 2193
2195 0 447648 261440 73560 108 2194
2196 0 447808 261440 73360 32 2195
2197 0 447968 261440 73160 64 2196
2198 0 448128 261376 72960 64 2197
2199 0 448288 261536 72800 136 2198
2200 0 448384 261728 72640 135 2199
2201 0 448544 261888 72520 139 2200
2202 0 448704 262048 72360 107 2201
2203 0 448928 262208 72280 122 2202
2204 0 449152 262368 72200 128 2203
2205 0 449344 262496 72080 134 2204
2206 0 449568 262592 71960 120 2205
2207 0 449807 262835 71720 0 2206
2208 0 450159 263010 71520 0 2207
2209 0 450512 263186 71320 0 2208
2210 5 450706 263185 71160 0 2209
2211 0 451026 263137 70920 0 2210
2212 0 451191 263095 70680 0 2211
2213 0 451435 263230 70280 0 2212
2214 0 451680 263040 70080 32 2213
2215 5 451552 262976 69840 148 2214
2216 0 451520 262912 69600 102 2215
2217 0 451360 262816 69400 139 2216
2218 0 451360 262720 69160 122 2217
2219 0 451296 262688 68920 75 2218
2220 5 451296 262688 68720 91 2219
2221 5 451456 263172 68720 61 2220
2222 0 451456 263168 68760 60 2221
2223 0 451616 263232 68960 60 2222
2224 0 451808 263392 69080 96 2223
2225 0 451872 263392 69160 96 2224
2226 0 452128 263488 69200 51 2225
2227 0 452352 263616 69200 45 2226
2228 0 452538 263898 69160 0 2227
2229 0 452596 264105 69040 0 2228
2230 0 452768 264512 68960 60 2229
2231 0 452768 264768 68880 51 2230
2232 0 452928 264960 68840 40 2231
2233 0 453120 265120 68960 51 2232
2234 0 453184 265280 69200 32 2233
2235 0 453216 265440 69440 104 2234
2236 0 453344 265568 69680 60 2235
2237 5 453440 265728 69920 40 2236
2238 0 453376 265728 70200 32 2237
2239 0 453216 265760 70400 75 2238
2240 0 452992 265568 70400 32 2239
2241 0 452736 265472 70400 81 2240
2242 0 452512 265440 70520 81 2241
2243 0 452256 265408 70560 32 2242
2244 0 452032 265536 70520 71 2243
2245 6 451968 265568 70440 51 2244
2246 0 443390 262452 73680 0 1677
2247 0 443193 262564 73520 0 2246
2248 0 443033 262567 73360 0 2247
2249 0 442805 262592 73240 32 2248
2250 0 442617 262568 73080 32 2249
2251 0 442569 262556 72920 32 2250
2252 0 442449 262560 72760 32 2251
2253 0 442357 262540 72600 122 2252
2254 0 442313 262528 72560 122 2253
2255 0 442241 262546 72400 64 2254
2256 0 442137 262542 72240 64 2255
2257 0 442065 262522 72080 32 2256
2258 0 441989 262490 71920 137 2257
2259 0 441929 262426 71800 137 2258
2260 5 441797 262398 71680 96 2259
2261 0 441741 261454 71680 0 2260
2262 0 441649 261570 71520 0 2261
2263 0 441649 261570 71400 0 2262
2264 0 441677 261570 71280 107 2263
2265 0 441765 261526 71120 107 2264
2266 5 441897 261494 71000 107 2265
2267 0 441809 261510 70880 96 2266
2268 0 441813 261502 70720 96 2267
2269 0 441737 261346 70560 124 2268
2270 0 441741 261278 70480 124 2269
2271 0 441681 261134 70320 96 2270
2272 5 441665 260312 70240 176 2271
2273 0 441653 260314 70120 176 2272
2274 0 441653 260314 70000 176 2273
2275 0 441637 260294 69880 202 2274
2276 0 441609 260186 69760 209 2275
2277 0 441609 260186 69680 209 2276
2278 0 441629 260142 69480 0 2277
2279 0 441673 260094 69320 0 2278
2280 5 441673 260098 69200 0 2279
2281 5 441233 259198 69200 124 2280
2282 0 441536 258944 68640 102 2281
2283 0 441632 258720 68560 120 2282
2284 0 441728 258560 68360 75 2283
2285 0 441792 258400 68160 163 2284
2286 0 441664 258336 67920 140 2285
2287 5 441600 258368 67880 128 2286
2288 0 441344 258400 67800 102 2287
2289 0 441120 258336 67680 51 2288
2290 0 440928 258176 67760 32 2289
2291 0 440704 258048 67680 86 2290
2292 0 440640 257792 67720 137 2291
2293 0 440768 257568 67880 90 2292
2294 0 440960 257376 67960 98 2293
2295 0 441152 257216 68000 108 2294
2296 0 441408 257120 68040 108 2295
2297 0 441568 256960 68160 102 2296
2298 0 441728 256800 68360 124 2297
2299 0 441984 256704 68400 75 2298
2300 0 442208 256544 68400 107 2299
2301 5 442240 256512 68400 107 2300
2302 5 442336 256416 68400 128 2301
2303 0 442496 256288 68600 71 2302
2304 0 442656 256256 68840 45 2303
2305 0 442816 256256 69040 71 2304
2306 0 442880 256096 69280 122 2305
2307 5 442944 256032 69360 163 2306
2308 0 443104 256064 69160 40 2307
2309 0 443264 256064 68960 96 2308
2310 0 443424 255936 68800 81 2309
2311 0 443648 255808 68720 163 2310
2312 0 443840 255744 68560 172 2311
2313 0 444032 255648 68400 90 2312
2314 0 444256 255552 68240 60 2313
2315 0 444320 255552 67960 32 2314
2316 0 444480 255488 67760 32 2315
2317 0 444672 255328 67600 51 2316
2318 0 444896 255200 67600 102 2317
2319 0 445120 255168 67480 128 2318
2320 0 445312 255008 67440 98 2319
2321 0 445568 254912 67440 198 2320
2322 0 445728 254720 67280 135 2321
2323 0 445792 254592 67040 81 2322
2324 5 445792 254560 66920 71 2323
2325 0 445984 254528 66760 75 2324
2326 0 446240 254400 66760 51 2325
2327 0 446432 254208 66800 60 2326
2328 0 446592 254048 66920 51 2327
2329 0 446784 253856 66920 75 2328
2330 0 446944 253696 66800 64 2329
2331 6 447040 253504 66720 75 2330
2332 0 442232 254639 79240 0 1556
2333 0 441824 254976 79480 136 2332
2334 0 441632 255168 79440 40 2333
2335 0 441600 255200 79440 51 2334
2336 0 441408 255392 79440 120 2335
2337 0 441248 255552 79320 120 2336
2338 0 441152 255808 79280 128 2337
2339 0 441120 256064 79240 96 2338
2340 5 440960 256224 79200 81 2339
2341 0 440768 256416 79280 186 2340
2342 0 440512 256480 79280 172 2341
2343 0 440256 256480 79200 150 2342
2344 5 440032 256480 79160 200 2343
2345 0 440064 256704 79000 172 2344
2346 0 440256 256896 78880 200 2345
2347 0 440320 257152 78760 219 2346
2348 0 440224 257344 78600 176 2347
2349 0 440160 257568 78440 175 2348
2350 0 440160 257824 78360 186 2349
2351 0 440160 258080 78360 189 2350
2352 0 440288 258304 78240 160 2351
2353 0 440352 258560 78200 124 2352
2354 0 440384 258784 78040 102 2353
2355 0 440512 258944 77840 157 2354
2356 0 440846 259156 77720 0 2355
2357 0 440825 259299 77600 0 2356
2358 5 441126 259904 77480 0 2357
2359 0 441457 260261 77280 0 2358
2360 0 441487 260439 77080 0 2359
2361 0 441587 260641 76840 0 2360
2362 0 441657 260617 76440 0 2361
2363 0 441824 260608 76240 124 2362
2364 0 441984 260672 76000 122 2363
2365 0 442144 260704 75800 122 2364
2366 0 442304 260736 75560 81 2365
2367 0 442464 260736 75360 98 2366
2368 0 442464 260864 75120 140 2367
2369 0 442432 261024 74920 98 2368
2370 0 442336 261184 74720 81 2369
2371 5 442304 261280 74600 98 2370
2372 0 442304 261440 74400 122 2371
2373 0 442432 261600 74200 98 2372
2374 0 442560 261824 74120 32 2373
2375 0 442624 261984 73920 32 2374
2376 0 442592 262144 73680 86 2375
2377 0 442528 262176 73400 32 2376
2378 5 442496 262144 73320 32 2377
2379 0 442368 261920 73280 32 2378
2380 0 442304 261664 72880 81 2379
2381 0 442112 261504 72960 40 2380
2382 0 441920 261312 72960 75 2381
2383 0 441856 261120 72800 60 2382
2384 0 442016 261088 72560 96 2383
2385 0 442144 261088 72320 96 2384
2386 5 442368 261056 72200 86 2385
2387 0 442528 260960 72000 75 2386
2388 0 442688 260864 71800 107 2387
2389 5 442720 260832 71760 128 2388
2390 0 442624 260672 71560 45 2389
2391 0 442528 260512 71360 101 2390
2392 0 442624 260416 71120 108 2391
2393 5 442624 260416 71040 128 2392
2394 0 442656 260224 70880 86 2393
2395 0 442688 260000 70720 120 2394
2396 0 442816 259808 70600 75 2395
2397 0 443008 259616 70560 86 2396
2398 0 443200 259456 70480 101 2397
2399 0 443392 259296 70360 75 2398
2400 0 443552 259136 70160 64 2399
2401 0 443584 259104 69880 60 2400
2402 0 443680 258976 69640 64 2401
2403 0 443744 258816 69440 137 2402
2404 0 443776 258720 69200 172 2403
2405 0 443936 258560 69040 71 2404
2406 0 444192 258432 69000 101 2405
2407 0 444448 258336 69000 98 2406
2408 0 444640 258144 68920 141 2407
2409 0 444832 257952 68880 107 2408
2410 0 445024 257760 68880 124 2409
2411 0 445280 257696 68800 154 2410
2412 0 445536 257728 68800 154 2411
2413 0 445664 257856 69040 75 2412
2414 0 445664 257888 69320 71 2413
2415 0 445760 257888 69560 81 2414
2416 0 445888 257856 69800 71 2415
2417 6 446432 258464 71440 32 2416
2418 0 365612 172188 167520 0 672
2419 0 365772 172108 167440 0 2418
2420 0 365763 172294 167280 0 2419
2421 0 365774 172549 167120 0 2420
2422 0 365747 172569 167080 0 2421
2423 0 365762 172557 167040 0 2422
2424 0 365814 172829 166840 0 2423
2425 0 365903 172898 166640 0 2424
2426 0 365973 172860 166480 0 2425
2427 0 365851 172846 166320 0 2426
2428 0 366455 173357 166200 0 2427
2429 0 366506 173465 166000 0 2428
2430 0 366458 173544 165840 0 2429
2431 0 366436 173559 165800 0 2430
2432 0 366443 173642 165680 0 2431
2433 0 366500 173698 165520 0 2432
2434 0 366486 173732 165280 0 2433
2435 0 366353 173768 165080 0 2434
2436 0 366433 173882 164840 0 2435
2437 0 366562 173987 164640 0 2436
2438 0 366571 174044 164400 0 2437
2439 0 366563 174028 164240 0 2438
2440 0 366549 174120 164080 0 2439
2441 0 366549 174157 163960 0 2440
2442 0 366715 174165 163840 0 2441
2443 5 366915 174441 163680 0 2442
2444 0 366855 174470 163640 0 2443
2445 0 366863 174502 163600 0 2444
2446 5 366834 174612 163480 0 2445
2447 0 366860 174662 163360 0 2446
2448 0 366994 174560 163160 0 2447
2449 0 366964 174630 162920 0 2448
2450 5 367001 174617 162840 0 2449
2451 0 367200 174420 162800 0 2450
2452 0 367295 174316 162680 0 2451
2453 0 367447 174215 162480 0 2452
2454 0 367486 174220 162320 0 2453
2455 0 367554 174252 162240 0 2454
2456 0 367642 174387 162080 0 2455
2457 0 367695 174415 162040 0 2456
2458 0 367755 174442 161960 0 2457
2459 0 367842 174471 161800 0 2458
2460 0 367872 174477 161640 0 2459
2461 0 367932 174783 161520 0 2460
2462 0 367949 174879 161480 0 2461
2463 5 367953 174918 161440 0 2462
2464 0 367961 174989 161360 0 2463
2465 0 368042 175052 161240 0 2464
2466 0 368058 175053 161200 0 2465
2467 5 368354 175098 161160 0 2466
2468 0 368386 175104 161120 0 2467
2469 0 368363 175109 161080 0 2468
2470 5 368393 175190 161000 0 2469
2471 0 368511 175170 160960 0 2470
2472 0 368568 175173 160920 0 2471
2473 0 368607 175269 160800 0 2472
2474 5 368650 175304 160720 0 2473
2475 0 368692 175466 160640 0 2474
2476 5 368718 175655 160560 0 2475
2477 0 368758 175817 160440 0 2476
2478 0 368787 176004 160320 0 2477
2479 0 368751 176893 160280 0 2478
2480 5 368726 177639 160160 0 2479
2481 0 368730 177696 160000 0 2480
2482 0 368743 177686 159960 0 2481
2483 0 368769 177667 159880 0 2482
2484 0 368842 177639 159840 0 2483
2485 5 368918 177693 159720 0 2484
2486 5 368856 177214 159680 0 2485
2487 0 369667 176790 159680 0 2486
2488 5 369827 176522 159600 0 2487
2489 0 370023 176344 159560 0 2488
2490 0 370187 176324 159480 0 2489
2491 0 370355 176256 159360 0 2490
2492 0 370483 176192 159320 0 2491
2493 0 370639 176144 159200 0 2492
2494 0 370895 176112 159120 0 2493
2495 0 371279 176220 159120 0 2494
2496 0 371511 176236 159160 0 2495
2497 0 371721 176304 159120 0 2496
2498 0 371817 176548 159120 0 2497
2499 0 371901 176788 159200 0 2498
2500 0 372051 176820 159280 0 2499
2501 0 372143 176800 159400 0 2500
2502 6 372083 176824 159480 0 2501
2503 0 361205 171677 172760 0 721
2504 0 360931 171592 172880 0 2503
2505 0 360780 171540 172960 0 2504
2506 0 360568 171471 173040 0 2505
2507 0 360302 171488 173120 0 2506
2508 0 360180 171490 173160 0 2507
2509 0 359935 171494 173240 0 2508
2510 0 359542 171579 173400 0 2509
2511 0 359216 171546 173560 0 2510
2512 0 359005 171510 173720 0 2511
2513 0 358629 171453 173840 0 2512
2514 5 358376 171492 173920 0 2513
2515 0 358250 171511 173960 0 2514
2516 0 358059 171539 174080 0 2515
2517 0 357879 171598 174240 0 2516
2518 5 357620 171685 174280 0 2517
2519 5 357100 171855 174360 0 2518
2520 0 357006 171828 174480 0 2519
2521 0 356544 171919 174560 0 2520
2522 5 356204 172147 174680 0 2521
2523 0 355881 172220 174760 0 2522
2524 0 355784 172199 174840 0 2523
2525 0 355592 172229 174960 0 2524
2526 0 355265 172202 175120 0 2525
2527 5 353955 172267 175320 0 2526
2528 0 353864 172283 175440 0 2527
2529 0 353397 172259 175520 0 2528
2530 5 352680 172350 175640 0 2529
2531 0 352312 172557 175680 0 2530
2532 5 351846 172608 175720 0 2531
2533 0 351638 172736 175880 0 2532
2534 0 351574 172630 175960 0 2533
2535 0 351519 172607 176000 0 2534
2536 0 351402 172556 176120 0 2535
2537 5 351519 172503 176240 0 2536
2538 5 351635 172450 176360 0 2537
2539 0 351738 172360 176440 0 2538
2540 0 351892 172373 176520 0 2539
2541 0 351865 172385 176760 0 2540
2542 0 352003 172437 176920 0 2541
2543 0 352082 172531 177120 0 2542
2544 0 352107 172561 177200 0 2543
2545 0 352105 172579 177280 0 2544
2546 0 352231 172611 177400 0 2545
2547 0 352223 172583 177600 0 2546
2548 0 352279 172483 177800 0 2547
2549 0 352371 172431 177960 0 2548
2550 0 352379 172355 178160 0 2549
2551 0 352243 172411 178320 0 2550
2552 0 352171 172363 178480 0 2551
2553 0 352131 172319 178600 0 2552
2554 0 352191 172223 178760 0 2553
2555 0 352191 172151 178800 0 2554
2556 0 352155 172115 179000 0 2555
2557 0 352055 172051 179160 0 2556
2558 0 352009 172019 179360 0 2557
2559 0 352005 172011 179520 0 2558
2560 0 351933 171943 179720 0 2559
2561 0 352003 171815 179880 0 2560
2562 0 351991 171795 179960 0 2561
2563 0 351995 171795 180040 0 2562
2564 0 352031 171775 180240 0 2563
2565 0 352095 171715 180360 0 2564
2566 0 352135 171719 180520 0 2565
2567 0 352207 171783 180640 0 2566
2568 0 352261 171875 180720 0 2567
2569 0 352413 171919 180840 0 2568
2570 0 352615 172003 180960 0 2569
2571 0 352695 172055 181120 0 2570
2572 0 352811 172151 181240 0 2571
2573 5 353073 172171 181400 0 2572
2574 0 352831 172031 181480 0 2573
2575 0 352783 171959 181640 0 2574
2576 5 352745 171935 181760 0 2575
2577 5 353299 172067 181760 0 2576
2578 0 353415 171963 181840 0 2577
2579 0 353543 171839 181960 0 2578
2580 0 353579 171739 182080 0 2579
2581 0 353661 171711 182200 0 2580
2582 0 353633 171731 182240 0 2581
2583 6 353677 171671 182320 0 2582
2584 0 449759 257590 73320 0 1888
2585 0 449591 257199 73160 0 2584
2586 0 449504 256990 73040 0 2585
2587 0 449438 256837 72920 64 2586
2588 0 449264 256599 72760 64 2587
2589 5 449264 256519 72680 64 2588
2590 5 448791 256662 72480 81 2589
2591 0 448606 256695 72320 81 2590
2592 0 448424 256720 72160 186 2591
2593 0 448144 257054 72080 32 2592
2594 0 448079 257157 72040 32 2593
2595 5 448287 257167 71920 32 2594
2596 5 448288 257205 71840 32 2595
2597 0 448783 256871 71800 186 2596
2598 0 449038 256959 71640 164 2597
2599 0 449224 256991 71560 135 2598
2600 0 449511 257093 71480 0 2599
2601 5 449415 257189 71400 0 2600
2602 0 449030 257263 71360 164 2601
2603 0 448751 257261 71240 164 2602
2604 0 448455 257223 71160 237 2603
2605 5 448582 257119 71080 237 2604
2606 5 448391 257847 70960 150 2605
2607 0 448399 257895 70880 160 2606
2608 0 448319 257927 70760 160 2607
2609 0 447872 258048 70480 176 2608
2610 0 447872 258016 70200 178 2609
2611 0 447744 258048 69960 143 2610
2612 0 447584 258048 69760 120 2611
2613 0 447424 258112 69520 202 2612
2614 0 447360 258144 69280 137 2613
2615 0 447392 258272 69040 122 2614
2616 0 447552 258432 68840 51 2615
2617 0 447712 258592 68640 80 2616
2618 5 447744 258592 68600 91 2617
2619 0 448000 258560 68520 120 2618
2620 0 448192 258400 68360 98 2619
2621 0 448352 258240 68200 51 2620
2622 0 448416 258048 68040 32 2621
2623 0 448224 257856 68040 153 2622
2624 0 447968 257824 68000 124 2623
2625 0 447712 257856 68000 60 2624
2626 0 447456 257824 68000 45 2625
2627 0 447200 257760 68040 32 2626
2628 0 446944 257696 68080 75 2627
2629 0 446688 257696 68160 102 2628
2630 0 446432 257632 68120 91 2629
2631 0 446240 257440 68120 75 2630
2632 5 446208 257408 68120 80 2631
2633 0 446208 257152 68080 134 2632
2634 0 446336 256992 67880 98 2633
2635 0 446464 256864 67680 128 2634
2636 0 446656 256672 67600 120 2635
2637 0 446848 256448 67600 128 2636
2638 0 446944 256224 67720 86 2637
2639 0 447104 256064 67920 81 2638
2640 0 447264 255872 68000 120 2639
2641 0 447424 255680 68080 64 2640
2642 0 447584 255488 68120 40 2641
2643 0 447776 255296 68160 107 2642
2644 0 447936 255168 68320 51 2643
2645 0 448160 255168 68440 80 2644
2646 0 448416 255168 68480 81 2645
2647 0 448640 255040 68520 60 2646
2648 0 448896 254976 68600 91 2647
2649 0 449120 255008 68760 98 2648
2650 0 449280 255040 68960 45 2649
2651 0 449536 255104 69040 51 2650
2652 0 449792 255072 69120 86 2651
2653 0 449984 254912 69200 81 2652
2654 6 450048 254720 69200 45 2653
2655 5 450299 251475 78520 45 2076
2656 0 450738 250872 78560 148 2655
2657 0 451331 250207 78720 90 2656
2658 0 452514 249661 78840 176 2657
2659 5 453145 249482 79080 122 2658
2660 5 453719 248860 79120 139 2659
2661 5 453806 248588 79080 71 2660
2662 5 454078 248325 79000 163 2661
2663 5 455009 247556 79040 108 2662
2664 5 455530 247285 79160 143 2663
2665 5 455761 246961 79240 166 2664
2666 5 456110 246476 79360 156 2665
2667 0 456614 245876 79320 164 2666
2668 5 456702 245820 79200 140 2667
2669 0 456882 245807 79040 128 2668
2670 0 456907 245792 78960 128 2669
2671 0 457028 245781 78800 104 2670
2672 0 457104 245653 78600 60 2671
2673 5 457635 245583 78440 80 2672
2674 0 457891 245237 78200 101 2673
2675 5 457864 245362 78120 0 2674
2676 0 457140 245804 78080 0 2675
2677 0 456800 245877 77960 101 2676
2678 0 456608 245984 77440 164 2677
2679 0 456512 245952 77200 157 2678
2680 5 456352 245920 77000 71 2679
2681 0 456224 245888 76840 102 2680
2682 0 455968 245824 76720 139 2681
2683 0 455776 245856 76520 104 2682
2684 5 455616 246048 76440 148 2683
2685 0 455648 246272 76280 75 2684
2686 5 455616 246400 76120 128 2685
2687 0 455616 246656 76080 91 2686
2688 0 455616 246816 75880 75 2687
2689 0 455712 246944 75680 134 2688
2690 5 455904 247008 75640 164 2689
2691 0 456064 247008 75440 157 2690
2692 5 456096 246976 75400 137 2691
2693 0 456352 246944 75360 108 2692
2694 0 456576 246848 75280 136 2693
2695 0 456768 246912 75080 150 2694
2696 0 456928 246880 74880 96 2695
2697 5 456992 246880 74800 71 2696
2698 0 457152 247040 74640 75 2697
2699 0 457344 247232 74560 101 2698
2700 0 457504 247424 74640 134 2699
2701 0 457408 247680 74640 86 2700
2702 0 457344 247936 74640 51 2701
2703 5 457344 248096 74640 51 2702
2704 0 457376 248288 74440 64 2703
2705 5 457536 248384 74240 80 2704
2706 0 457568 248448 73960 115 2705
2707 0 457664 248576 73760 45 2706
2708 0 457696 248608 73480 96 2707
2709 0 457664 248640 73200 64 2708
2710 0 457472 248672 72960 51 2709
2711 0 457440 248576 72720 60 2710
2712 0 457504 248480 72480 101 2711
2713 0 457728 248384 72360 160 2712
2714 0 457920 248224 72280 150 2713
2715 0 458144 248064 72240 101 2714
2716 0 458336 247936 72120 32 2715
2717 0 458592 247904 72040 90 2716
2718 5 458720 247840 71880 98 2717
2719 0 458880 247648 71920 32 2718
2720 0 459040 247488 72120 60 2719
2721 0 459168 247264 72240 40 2720
2722 0 459360 247136 72120 45 2721
2723 0 459520 246944 72000 75 2722
2724 6 459552 246944 72000 60 2723
2725 5 442967 251254 81040 0 1569
2726 0 443346 250422 81080 86 2725
2727 5 443718 248902 81040 209 2726
2728 0 443610 248854 80920 209 2727
2729 0 443569 248791 80880 168 2728
2730 0 443570 248805 80760 168 2729
2731 0 443650 248550 80600 168 2730
2732 0 443657 248519 80480 32 2731
2733 0 443761 248542 80400 32 2732
2734 0 444256 248832 80080 175 2733
2735 0 444416 248672 79920 120 2734
2736 0 444576 248640 79720 137 2735
2737 5 444704 248608 79560 131 2736
2738 0 444864 248768 79440 60 2737
2739 0 445088 248960 79440 124 2738
2740 0 445344 248960 79440 128 2739
2741 0 445568 249024 79280 156 2740
2742 5 445696 249024 79200 172 2741
2743 5 445888 248960 79120 128 2742
2744 0 446112 249088 79080 91 2743
2745 0 446336 249248 79000 91 2744
2746 0 446592 249248 79000 86 2745
2747 0 446784 249344 78800 124 2746
2748 0 446976 249536 78720 134 2747
2749 0 447168 249728 78680 148 2748
2750 0 447328 249888 78880 154 2749
2751 0 447584 250016 78920 204 2750
2752 5 447680 249920 78840 148 2751
2753 0 447872 249888 78680 140 2752
2754 0 448128 249792 78640 150 2753
2755 0 448384 249792 78640 150 2754
2756 0 448640 249760 78600 136 2755
2757 0 448896 249664 78640 86 2756
2758 0 449120 249568 78760 120 2757
2759 5 449152 249536 78760 107 2758
2760 0 449408 249536 78760 71 2759
2761 0 449632 249408 78720 141 2760
2762 0 449824 249376 78560 166 2761
2763 0 450080 249376 78480 120 2762
2764 0 450304 249536 78400 75 2763
2765 0 450528 249632 78280 64 2764
2766 0 450720 249344 78280 40 2765
2767 0 450944 249472 78200 101 2766
2768 0 451136 249632 78040 40 2767
2769 5 451232 249728 77880 120 2768
2770 0 451360 249824 77680 71 2769
2771 5 451552 249920 77480 107 2770
2772 0 451744 249760 77360 80 2771
2773 0 451968 249632 77240 75 2772
2774 0 452224 249568 77120 75 2773
2775 0 452480 249504 77080 140 2774
2776 5 452512 249504 77080 160 2775
2777 0 452704 249440 76880 128 2776
2778 0 452896 249568 76760 71 2777
2779 5 452928 249600 76760 71 2778
2780 0 452864 249792 76920 98 2779
2781 5 452864 249856 76960 120 2780
2782 0 452864 250016 77160 128 2781
2783 0 452864 250080 77440 45 2782
2784 5 452800 250208 77600 40 2783
2785 0 452992 250336 77720 75 2784
2786 0 453088 250336 77720 51 2785
2787 0 453344 250432 77720 75 2786
2788 0 453568 250560 77600 124 2787
2789 0 453792 250656 77520 81 2788
2790 6 453888 250688 77480 60 2789
2791 0 444073 254068 75840 244 1285
2792 0 443800 253765 75640 0 2791
2793 0 443833 253308 75160 0 2792
2794 0 443929 253114 75040 0 2793
2795 5 444228 252652 74840 101 2794
2796 5 445036 250699 74800 0 2795
2797 5 445400 250146 74600 0 2796
2798 0 445415 249983 74520 0 2797
2799 5 445422 249901 74480 0 2798
2800 5 445780 249974 74440 104 2799
2801 0 446139 250048 74400 32 2800
2802 5 446363 250196 74240 160 2801
2803 5 446928 250380 74160 124 2802
2804 0 447339 250677 74320 197 2803
2805 0 447447 250867 74440 81 2804
2806 0 447571 250859 74600 163 2805
2807 0 447603 250911 74720 163 2806
2808 0 447635 251107 74840 224 2807
2809 0 447599 251159 74880 224 2808
2810 0 447579 251355 75000 224 2809
2811 0 447471 251495 75120 0 2810
2812 0 447271 251579 75240 0 2811
2813 0 447211 251251 75440 0 2812
2814 5 447231 251240 75480 0 2813
2815 0 447967 251147 75480 185 2814
2816 0 448099 251123 75680 137 2815
2817 0 448111 251123 75720 137 2816
2818 0 448299 251119 75840 104 2817
2819 0 448583 250963 76000 140 2818
2820 5 449155 250715 76120 124 2819
2821 0 449815 250509 76040 102 2820
2822 0 449995 250493 75880 128 2821
2823 0 450127 250489 75720 128 2822
2824 0 450127 250489 75600 128 2823
2825 0 450139 250493 75480 128 2824
2826 5 450251 250417 75360 122 2825
2827 0 450816 250240 75360 108 2826
2828 0 450976 250080 75240 81 2827
2829 0 451200 249952 75200 156 2828
2830 0 451392 249760 75120 128 2829
2831 0 451616 249664 75040 102 2830
2832 0 451840 249536 74960 150 2831
2833 0 452032 249408 74840 176 2832
2834 0 452192 249280 74680 96 2833
2835 0 452448 249248 74640 81 2834
2836 0 452704 249248 74600 60 2835
2837 0 452960 249248 74600 32 2836
2838 0 453216 249248 74600 90 2837
2839 0 453408 249440 74600 124 2838
2840 0 453632 249600 74600 75 2839
2841 0 453888 249696 74600 150 2840
2842 0 454144 249696 74600 96 2841
2843 0 454400 249760 74640 80 2842
2844 0 454656 249824 74600 75 2843
2845 0 454816 249952 74440 86 2844
2846 0 455008 250112 74360 40 2845
2847 0 455200 250240 74480 60 2846
2848 0 455360 250336 74680 71 2847
2849 0 455520 250400 74880 91 2848
2850 0 455744 250432 75000 64 2849
2851 0 455904 250368 75200 75 2850
2852 0 456096 250176 75200 32 2851
2853 0 456256 249952 75120 45 2852
2854 0 456256 249760 74920 102 2853
2855 0 456288 249600 74720 91 2854
2856 6 456288 249568 74680 81 2855
2857 0 374661 162471 177200 0 1172
2858 0 374855 162516 177360 0 2857
2859 0 374997 162537 177480 0 2858
2860 0 375021 162553 177520 0 2859
2861 0 375069 162584 177600 0 2860
2862 0 375149 162625 177760 0 2861
2863 0 375349 162716 177880 0 2862
2864 0 375437 162681 178040 0 2863
2865 0 375477 162674 178120 0 2864
2866 0 375517 162668 178200 0 2865
2867 0 375548 162624 178240 0 2866
2868 0 375567 162657 178320 0 2867
2869 0 375624 162890 178440 0 2868
2870 0 375550 162803 178600 0 2869
2871 0 375864 162894 178760 0 2870
2872 0 376319 162734 179000 0 2871
2873 0 376407 162732 179040 0 2872
2874 0 376672 162726 179160 0 2873
2875 0 376778 162738 179320 0 2874
2876 0 376778 162789 179440 0 2875
2877 0 376744 162946 179560 0 2876
2878 0 376686 163236 179680 0 2877
2879 0 377118 163470 179800 0 2878
2880 0 377167 163530 179840 0 2879
2881 0 377157 163648 179920 0 2880
2882 0 377127 163674 180040 0 2881
2883 0 377117 163682 180080 0 2882
2884 0 377362 163940 180200 0 2883
2885 0 377360 163989 180280 0 2884
2886 0 377355 163985 180440 0 2885
2887 0 377429 164283 180600 0 2886
2888 0 377491 164332 180760 0 2887
2889 0 377498 164317 180880 0 2888
2890 0 377595 164340 180960 0 2889
2891 0 377690 164363 181040 0 2890
2892 5 377727 164365 181120 0 2891
2893 5 377761 164369 181200 0 2892
2894 0 377720 164443 181320 0 2893
2895 0 377624 164447 181400 0 2894
2896 0 377582 164510 181520 0 2895
2897 0 377516 164628 181640 0 2896
2898 0 377522 164629 181800 0 2897
2899 0 377521 164635 181920 0 2898
2900 0 377521 164637 181960 0 2899
2901 0 377519 164572 182080 0 2900
2902 0 377638 164519 182240 0 2901
2903 0 377483 164421 182360 0 2902
2904 0 377178 164368 182480 0 2903
2905 0 377129 164275 182640 0 2904
2906 0 377131 164274 182720 0 2905
2907 0 377030 164230 182800 0 2906
2908 0 376979 164208 182840 0 2907
2909 0 376970 164283 182960 0 2908
2910 0 376921 164332 183040 0 2909
2911 0 376829 164323 183120 0 2910
2912 0 376822 164285 183200 0 2911
2913 5 376649 164196 183280 0 2912
2914 5 376562 164151 183320 0 2913
2915 0 376004 164356 183360 0 2914
2916 0 376055 164422 183440 0 2915
2917 0 376109 164508 183560 0 2916
2918 0 376039 164563 183640 0 2917
2919 6 376013 164611 183680 0 2918
2920 5 361360 167667 177920 0 773
2921 5 361224 166843 177880 0 2920
2922 0 361177 166706 178080 0 2921
2923 0 361202 166606 178120 0 2922
2924 0 361252 166407 178200 0 2923
2925 0 361229 166359 178320 0 2924
2926 0 361203 166307 178400 0 2925
2927 5 361141 166029 178520 0 2926
2928 5 361168 165760 178560 0 2927
2929 0 361220 165515 178600 0 2928
2930 0 361546 165275 178680 0 2929
2931 0 361695 165052 178840 0 2930
2932 0 361668 165038 178880 0 2931
2933 0 361920 164958 179080 0 2932
2934 0 362052 164814 179200 0 2933
2935 5 362266 164134 179280 0 2934
2936 0 362266 164114 179320 0 2935
2937 5 362341 164010 179400 0 2936
2938 0 362378 163958 179440 0 2937
2939 0 362620 163398 179520 0 2938
2940 0 363344 162846 179520 0 2939
2941 0 363460 162634 179600 0 2940
2942 0 363440 162546 179720 0 2941
2943 0 363382 162418 179840 0 2942
2944 5 363362 162370 179880 0 2943
2945 0 363322 162274 179960 0 2944
2946 0 363300 162294 180080 0 2945
2947 5 363324 162282 180120 0 2946
2948 5 363446 162078 180240 0 2947
2949 0 363426 162106 180360 0 2948
2950 0 363444 162062 180480 0 2949
2951 0 363400 162050 180560 0 2950
2952 5 363150 162118 180640 0 2951
2953 0 363496 162058 180720 0 2952
2954 0 363804 162030 180800 0 2953
2955 0 363906 162022 180880 0 2954
2956 0 364036 161966 181040 0 2955
2957 0 364176 162002 181200 0 2956
2958 0 364118 162002 181360 0 2957
2959 0 364114 161986 181440 0 2958
2960 0 364196 161994 181560 0 2959
2961 5 364284 161954 181720 0 2960
2962 0 363926 161990 181760 0 2961
2963 0 363814 162090 181880 0 2962
2964 0 363722 162146 182000 0 2963
2965 0 363690 162090 182160 0 2964
2966 0 363877 161963 182320 0 2965
2967 0 363834 161878 182440 0 2966
2968 5 363874 161958 182520 0 2967
2969 0 363796 162042 182600 0 2968
2970 5 363732 162050 182680 0 2969
2971 0 364094 162106 182720 0 2970
2972 0 364270 162202 182800 0 2971
2973 0 364438 162014 182880 0 2972
2974 5 364688 161838 182920 0 2973
2975 0 364400 161902 183080 0 2974
2976 0 364144 162050 183200 0 2975
2977 0 364068 162114 183240 0 2976
2978 0 364022 162146 183400 0 2977
2979 0 364106 162298 183560 0 2978
2980 6 364178 162394 183640 0 2979
2981 5 380355 172232 161080 0 614
2982 0 380258 172351 161280 0 2981
2983 5 380190 172262 161400 0 2982
2984 0 380039 172278 161560 0 2983
2985 0 380028 172310 161600 0 2984
2986 0 380006 172374 161680 0 2985
2987 0 379958 172616 161880 0 2986
2988 0 379807 172853 162080 0 2987
2989 0 379661 173277 162240 0 2988
2990 0 379678 173655 162400 0 2989
2991 0 379513 173732 162520 0 2990
2992 0 379447 173844 162720 0 2991
2993 0 379322 173956 162840 0 2992
2994 0 379128 174134 163000 0 2993
2995 5 378671 174204 163200 0 2994
2996 5 378521 174184 163240 0 2995
2997 0 378635 174154 163400 0 2996
2998 0 378671 174152 163440 0 2997
2999 0 378674 174113 163520 0 2998
3000 0 378702 174117 163600 0 2999
3001 0 378731 174121 163680 0 3000
3002 5 378685 174132 163720 0 3001
3003 0 378357 174158 163760 0 3002
3004 0 377883 174174 163920 0 3003
3005 0 377768 174164 164040 0 3004
3006 0 377729 174161 164080 0 3005
3007 0 377610 174216 164280 0 3006
3008 5 377846 174482 164360 0 3007
3009 0 377601 174531 164520 0 3008
3010 0 377225 174618 164720 0 3009
3011 0 376999 174727 164880 0 3010
3012 0 376891 174822 165080 0 3011
3013 0 376818 174906 165160 0 3012
3014 5 376775 174947 165200 0 3013
3015 0 376954 174817 165400 0 3014
3016 0 376951 174748 165520 0 3015
3017 0 376759 174921 165640 0 3016
3018 5 376617 175106 165800 0 3017
3019 0 376522 175200 165840 0 3018
3020 0 376151 175152 165920 0 3019
3021 5 375965 175108 166000 0 3020
3022 0 375649 175163 166120 0 3021
3023 0 375343 175215 166200 0 3022
3024 0 375082 175015 166320 0 3023
3025 0 375076 174974 166440 0 3024
3026 0 374627 174925 166640 0 3025
3027 0 374523 175095 166800 0 3026
3028 5 374345 175110 166920 0 3027
3029 0 374331 175070 167000 0 3028
3030 0 374367 175045 167040 0 3029
3031 0 374271 175059 167080 0 3030
3032 0 374315 174960 167160 0 3031
3033 0 374380 174958 167240 0 3032
3034 0 374397 174946 167320 0 3033
3035 0 374431 174901 167400 0 3034
3036 5 374407 174873 167480 0 3035
3037 0 373919 175349 167520 0 3036
3038 0 373687 175453 167600 0 3037
3039 0 373743 175445 167760 0 3038
3040 0 373663 175405 167880 0 3039
3041 6 373647 175317 168040 0 3040
3042 0 438943 253780 75880 190 1287
3043 0 438849 253764 75680 120 3042
3044 0 438627 253717 75640 120 3043
3045 0 438611 253781 75520 153 3044
3046 0 438588 253811 75440 153 3045
3047 5 438387 253957 75240 286 3046
3048 0 438300 253956 75120 254 3047
3049 0 437920 253856 74600 229 3048
3050 0 437824 254016 74400 276 3049
3051 5 437824 254048 74360 271 3050
3052 0 437792 254208 74160 208 3051
3053 0 437632 254400 74000 226 3052
3054 0 437408 254528 73960 186 3053
3055 0 437216 254688 74040 32 3054
3056 0 437024 254880 74040 40 3055
3057 5 436832 255072 74040 45 3056
3058 0 436640 255264 74120 71 3057
3059 0 436448 255456 74160 102 3058
3060 5 436192 255520 74240 64 3059
3061 0 435936 255584 74240 60 3060
3062 5 435712 255680 74280 64 3061
3063 0 435648 255904 74160 51 3062
3064 0 435488 256128 74160 71 3063
3065 5 435456 256160 74200 51 3064
3066 0 435328 256288 74360 70 3065
3067 0 435296 256320 74400 75 3066
3068 0 435168 256480 74600 131 3067
3069 0 435104 256640 74800 51 3068
3070 5 435040 256800 74880 163 3069
3071 0 435040 257056 74840 124 3070
3072 0 435040 257312 74840 86 3071
3073 5 435040 257536 74840 51 3072
3074 0 435008 257728 75000 86 3073
3075 0 434976 257984 75080 86 3074
3076 0 434976 258240 75080 81 3075
3077 0 434944 258432 75280 135 3076
3078 0 434848 258656 75360 168 3077
3079 5 434816 258720 75400 194 3078
3080 0 434976 258880 75600 91 3079
3081 0 435136 258944 75800 32 3080
3082 5 435264 259072 75880 32 3081
3083 0 435424 259168 76080 91 3082
3084 0 435584 259168 76280 136 3083
3085 0 435776 259136 76440 154 3084
3086 0 435968 259168 76640 172 3085
3087 0 436128 259328 76800 75 3086
3088 0 436288 259424 77000 128 3087
3089 0 436448 259392 77200 128 3088
3090 0 436672 259392 77360 115 3089
3091 0 436832 259360 77560 86 3090
3092 5 437024 259328 77720 90 3091
3093 0 437184 259168 77920 60 3092
3094 0 437344 259008 78120 32 3093
3095 0 437440 258880 78320 32 3094
3096 0 437600 258720 78520 120 3095
3097 0 437696 258592 78720 71 3096
3098 0 437696 258592 79000 32 3097
3099 0 437632 258720 79240 32 3098
3100 0 437536 258720 79480 32 3099
3101 0 437632 258720 79760 32 3100
3102 6 437792 258624 79920 64 3101
3103 0 441548 245084 82760 150 1600
3104 0 441874 245230 82640 186 3103
3105 0 442265 245334 82520 122 3104
3106 0 442785 245302 82320 71 3105
3107 5 442963 245304 82240 75 3106
3108 5 443941 245210 82080 75 3107
3109 5 444309 245244 82040 75 3108
3110 0 444590 245234 81920 60 3109
3111 5 444678 245282 81800 135 3110
3112 5 444766 245274 81600 128 3111
3113 0 444854 245289 81480 108 3112
3114 0 444978 245416 81360 177 3113
3115 0 445020 245458 81320 200 3114
3116 5 445117 245576 81200 200 3115
3117 0 445158 245674 81080 175 3116
3118 0 445382 245691 80960 209 3117
3119 5 445450 245695 80920 209 3118
3120 0 445589 245706 80840 181 3119
3121 0 445725 245627 80720 181 3120
3122 5 445789 245642 80680 196 3121
3123 0 446176 245888 80200 122 3122
3124 0 446208 245952 79960 122 3123
3125 5 446272 245952 79800 115 3124
3126 0 446432 245920 79600 148 3125
3127 0 446592 246080 79400 137 3126
3128 0 446784 246176 79200 163 3127
3129 0 446944 246016 79040 128 3128
3130 0 447104 245984 78840 154 3129
3131 0 447360 245920 78800 150 3130
3132 5 447456 245920 78800 139 3131
3133 0 447712 245856 78800 98 3132
3134 5 447808 245856 78800 81 3133
3135 0 448000 245696 78760 75 3134
3136 0 448224 245568 78680 140 3135
3137 5 448352 245440 78760 102 3136
3138 0 448608 245408 78800 96 3137
3139 0 448864 245376 78800 71 3138
3140 0 449088 245216 78760 45 3139
3141 5 449216 245184 78760 60 3140
3142 0 449440 245024 78680 45 3141
3143 0 449664 244960 78520 45 3142
3144 0 449888 244864 78360 81 3143
3145 5 450112 244832 78240 122 3144
3146 0 450304 244736 78040 60 3145
3147 0 450496 244736 77840 51 3146
3148 0 450688 244832 77640 60 3147
3149 0 450848 244928 77440 60 3148
3150 0 451008 244928 77240 98 3149
3151 0 451168 244960 77000 64 3150
3152 0 451200 244928 76720 60 3151
3153 0 451328 244928 76480 60 3152
3154 0 451424 244864 76240 60 3153
3155 0 451424 244768 75960 64 3154
3156 0 451360 244768 75680 60 3155
3157 0 451200 244672 75480 51 3156
3158 0 451040 244544 75280 45 3157
3159 0 450912 244352 75160 51 3158
3160 0 450944 244128 75040 40 3159
3161 6 450976 243904 75000 40 3160
3162 0 364366 170322 167200 0 1978
3163 0 364012 170430 167320 0 3162
3164 5 363591 170367 167360 0 3163
3165 0 363153 170301 167400 0 3164
3166 5 363128 170296 167440 0 3165
3167 0 363077 170287 167520 0 3166
3168 0 363101 170295 167560 0 3167
3169 5 362495 170586 167520 0 3168
3170 0 362011 170558 167480 0 3169
3171 5 361463 170586 167520 0 3170
3172 0 360578 170352 167560 0 3171
3173 0 360703 169934 167560 0 3172
3174 5 360701 169923 167600 0 3173
3175 0 360695 169890 167720 0 3174
3176 5 360631 169866 167800 0 3175
3177 0 360383 169790 167920 0 3176
3178 0 360227 169730 168040 0 3177
3179 0 360083 169646 168200 0 3178
3180 0 359987 169626 168320 0 3179
3181 0 359831 169594 168400 0 3180
3182 5 359679 169506 168480 0 3181
3183 0 359539 169486 168600 0 3182
3184 5 359307 169470 168680 0 3183
3185 0 359075 169366 168800 0 3184
3186 0 358979 169346 168920 0 3185
3187 0 358815 169310 169040 0 3186
3188 5 358748 169293 169080 0 3187
3189 0 358547 169242 169200 0 3188
3190 0 358331 169226 169320 0 3189
3191 0 358003 169162 169400 0 3190
3192 0 357803 169122 169560 0 3191
3193 0 357675 169122 169680 0 3192
3194 0 357291 169170 169760 0 3193
3195 0 357187 169226 169880 0 3194
3196 0 357075 169290 170000 0 3195
3197 0 357003 169178 170080 0 3196
3198 0 356883 169146 170120 0 3197
3199 0 356763 169114 170160 0 3198
3200 0 356579 169010 170280 0 3199
3201 0 356347 168970 170360 0 3200
3202 0 356091 168890 170400 0 3201
3203 0 356171 168898 170520 0 3202
3204 5 356099 168698 170560 0 3203
3205 0 356081 168524 170680 0 3204
3206 0 356075 168466 170720 0 3205
3207 5 355995 168418 170840 0 3206
3208 0 356059 168522 170920 0 3207
3209 0 356011 168674 171040 0 3208
3210 0 355971 168738 171120 0 3209
3211 0 355931 168786 171240 0 3210
3212 0 355843 168730 171280 0 3211
3213 0 355723 168786 171360 0 3212
3214 0 355594 168836 171400 0 3213
3215 0 355499 168970 171480 0 3214
3216 6 355395 169130 171680 0 3215
3217 0 366100 168119 176080 0 753
3218 0 366272 167923 176200 0 3217
3219 0 366273 167827 176400 0 3218
3220 0 366110 167689 176560 0 3219
3221 0 366071 167811 176720 0 3220
3222 0 366175 167926 176920 0 3221
3223 5 366174 167901 176960 0 3222
3224 0 366177 167798 177120 0 3223
3225 0 366176 167750 177280 0 3224
3226 0 366243 167663 177560 0 3225
3227 0 366349 167666 177800 0 3226
3228 0 366418 167601 178080 0 3227
3229 0 366351 167539 178360 0 3228
3230 0 366360 167485 178520 0 3229
3231 0 366268 167464 178680 0 3230
3232 0 366227 167326 178800 0 3231
3233 5 366204 167143 178920 0 3232
3234 5 366135 166939 179040 0 3233
3235 0 366420 166915 179080 0 3234
3236 0 366548 166882 179200 0 3235
3237 0 366656 166770 179280 0 3236
3238 0 366752 166580 179440 0 3237
3239 0 366775 166422 179720 0 3238
3240 0 366852 166567 179960 0 3239
3241 0 367027 166468 180160 0 3240
3242 0 367117 166337 180280 0 3241
3243 0 367139 166403 180440 0 3242
3244 0 367304 166551 180640 0 3243
3245 0 367316 166670 180720 0 3244
3246 0 367361 166658 180760 0 3245
3247 0 367485 166670 180880 0 3246
3248 0 367558 166663 180960 0 3247
3249 0 367594 166659 181000 0 3248
3250 0 367667 166651 181080 0 3249
3251 0 367768 166685 181200 0 3250
3252 0 367956 166882 181400 0 3251
3253 0 368028 166900 181640 0 3252
3254 0 368016 166870 181840 0 3253
3255 0 367975 166873 181920 0 3254
3256 0 367928 166982 181960 0 3255
3257 0 367936 166975 182160 0 3256
3258 0 367945 167111 182280 0 3257
3259 0 368047 167222 182440 0 3258
3260 0 368197 167298 182600 0 3259
3261 0 368387 167361 182720 0 3260
3262 0 368487 167341 182840 0 3261
3263 0 368632 167342 182960 0 3262
3264 0 368771 167453 183040 0 3263
3265 0 368887 167566 183200 0 3264
3266 0 369023 167658 183440 0 3265
3267 0 369120 167738 183640 0 3266
3268 0 369052 167743 183720 0 3267
3269 0 368920 167835 183880 0 3268
3270 6 368907 167890 183920 0 3269
3271 0 374508 168360 168520 0 1107
3272 0 374586 168392 168600 0 3271
3273 0 374664 168423 168680 0 3272
3274 0 374709 168434 168760 0 3273
3275 0 374547 168521 169040 0 3274
3276 0 374507 168558 169120 0 3275
3277 0 374482 168570 169160 0 3276
3278 5 374465 168619 169240 0 3277
3279 5 374448 168670 169320 0 3278
3280 0 374434 168689 169440 0 3279
3281 0 374408 168944 169640 0 3280
3282 0 374324 169417 169720 0 3281
3283 0 374150 169389 169800 0 3282
3284 5 374117 169462 169880 0 3283
3285 0 374075 169516 169920 0 3284
3286 0 374062 169543 169960 0 3285
3287 5 374051 169571 170000 0 3286
3288 0 374144 169557 170120 0 3287
3289 0 374222 169523 170200 0 3288
3290 5 374288 169498 170280 0 3289
3291 0 374321 169485 170320 0 3290
3292 0 374708 169591 170440 0 3291
3293 0 374792 169694 170680 0 3292
3294 5 374860 169761 170800 0 3293
3295 0 374899 169686 170920 0 3294
3296 0 375196 169558 171000 0 3295
3297 5 375345 169493 171040 0 3296
3298 0 375095 169720 171160 0 3297
3299 0 375007 169869 171360 0 3298
3300 0 374885 169954 171480 0 3299
3301 0 374844 169909 171560 0 3300
3302 0 374938 170005 171720 0 3301
3303 5 374948 170108 171920 0 3302
3304 0 374914 170116 171960 0 3303
3305 0 374847 170133 172040 0 3304
3306 0 374834 170137 172160 0 3305
3307 0 374742 170200 172280 0 3306
3308 5 374706 170198 172320 0 3307
3309 5 374490 170180 172440 0 3308
3310 0 374179 170235 172600 0 3309
3311 0 374093 170305 172720 0 3310
3312 5 373924 170351 172880 0 3311
3313 0 373642 170477 173000 0 3312
3314 0 373418 170479 173120 0 3313
3315 0 373356 170418 173200 0 3314
3316 0 373350 170522 173280 0 3315
3317 0 373237 170481 173440 0 3316
3318 0 373309 170340 173560 0 3317
3319 0 373478 170197 173720 0 3318
3320 0 373600 170193 173800 0 3319
3321 0 373646 170178 173840 0 3320
3322 0 373654 170167 173880 0 3321
3323 6 373707 170121 174000 0 3322
3324 0 452988 263403 68520 60 1919
3325 0 453044 263363 68360 60 3324
3326 0 453040 263375 68240 122 3325
3327 0 453040 263375 68120 122 3326
3328 0 453032 263399 68000 122 3327
3329 0 453328 263565 67880 137 3328
3330 0 453556 263653 67800 148 3329
3331 0 453692 263685 67720 148 3330
3332 0 453820 263745 67640 148 3331
3333 0 453976 263917 67560 0 3332
3334 0 454132 264029 67480 0 3333
3335 0 454600 263565 67440 156 3334
3336 5 454768 263577 67400 156 3335
3337 5 456228 263247 67400 32 3336
3338 5 457278 263385 67360 136 3337
3339 0 458060 263391 67320 172 3338
3340 0 458548 263515 67200 90 3339
3341 5 459028 263775 67040 166 3340
3342 0 459100 264017 66920 32 3341
3343 0 459084 264033 66800 32 3342
3344 0 459088 264137 66680 32 3343
3345 0 459900 264241 66600 32 3344
3346 0 459724 264317 66480 32 3345
3347 5 459832 264341 66440 32 3346
3348 5 460820 264675 66360 64 3347
3349 0 461036 264635 66240 91 3348
3350 0 461228 264675 66120 90 3349
3351 0 461372 264983 65960 135 3350
3352 0 461620 265427 65880 75 3351
3353 0 461728 265631 65800 90 3352
3354 5 461948 265855 65720 86 3353
3355 0 461920 266135 65880 71 3354
3356 0 461916 266155 66040 71 3355
3357 0 461916 266143 66200 40 3356
3358 0 461860 266299 66320 40 3357
3359 0 461928 266247 66600 75 3358
3360 0 461892 266199 66680 75 3359
3361 0 462100 266063 66880 51 3360
3362 0 462268 265951 67000 51 3361
3363 0 462456 265795 67120 0 3362
3364 5 462540 265667 67200 0 3363
3365 0 462516 265811 67320 0 3364
3366 0 462404 265995 67440 0 3365
3367 0 462316 265947 67560 0 3366
3368 0 462196 265983 67720 0 3367
3369 0 462140 265875 67800 0 3368
3370 0 462132 266035 67880 0 3369
3371 0 462024 266063 67960 122 3370
3372 0 462036 266039 68120 131 3371
3373 0 461920 265975 68280 122 3372
3374 6 461932 265967 68320 122 3373
3375 0 445589 260259 76000 0 1428
3376 0 445297 259988 75880 0 3375
3377 0 444906 259455 75720 0 3376
3378 5 444352 259200 75760 0 3377
3379 0 443938 258223 75720 32 3378
3380 0 443729 257761 75640 32 3379
3381 0 443577 257536 75520 0 3380
3382 5 443426 257176 75440 0 3381
3383 5 443404 256928 75240 0 3382
3384 0 443641 256673 75120 0 3383
3385 0 443845 256427 74960 0 3384
3386 0 443892 256329 74800 0 3385
3387 0 443908 256304 74720 0 3386
3388 5 443940 256244 74480 0 3387
3389 5 443976 256178 74440 0 3388
3390 0 444047 256044 74360 0 3389
3391 0 444004 255843 74240 0 3390
3392 0 444105 255792 74120 0 3391
3393 0 444235 255703 73960 32 3392
3394 0 444285 255683 73760 32 3393
3395 0 444221 255712 73640 32 3394
3396 0 444178 255728 73440 32 3395
3397 0 444325 255700 73320 32 3396
3398 0 444342 255512 73240 32 3397
3399 5 444336 255380 73120 75 3398
3400 5 444484 255388 72920 75 3399
3401 0 444877 255252 72760 64 3400
3402 0 444934 254868 72680 164 3401
3403 0 444936 254687 72480 98 3402
3404 0 445120 254816 71880 98 3403
3405 0 445312 254688 71720 178 3404
3406 0 445536 254656 71560 217 3405
3407 0 445696 254592 71360 236 3406
3408 0 445728 254720 71120 160 3407
3409 0 445920 254688 70920 141 3408
3410 0 446112 254528 70840 176 3409
3411 5 446304 254336 70720 163 3410
3412 0 446496 254208 70600 90 3411
3413 0 446688 254144 70440 71 3412
3414 5 446784 254144 70320 163 3413
3415 0 446944 254176 70120 181 3414
3416 0 447168 254176 69960 80 3415
3417 0 447360 254176 69760 163 3416
3418 0 447488 254272 69560 140 3417
3419 0 447520 254464 69400 150 3418
3420 0 447648 254624 69200 163 3419
3421 0 447712 254784 68960 75 3420
3422 0 447904 255008 68960 60 3421
3423 0 448032 255232 68960 51 3422
3424 6 447744 255424 68960 32 3423
3425 0 446976 262112 70640 160 1456
3426 0 446816 261984 70480 150 3425
3427 0 446560 261984 70400 75 3426
3428 0 446336 261984 70280 75 3427
3429 5 446112 262144 70160 120 3428
3430 0 446639 261674 69880 0 3429
3431 0 447680 261811 69760 0 3430
3432 0 449776 261401 69560 0 3431
3433 0 450130 261322 69360 0 3432
3434 5 451328 261504 69240 176 3433
3435 0 451584 261504 69240 102 3434
3436 5 451840 261504 69240 107 3435
3437 5 452096 261472 69160 218 3436
3438 0 452224 261536 69080 261 3437
3439 0 452320 261792 69000 186 3438
3440 0 452448 262016 68920 156 3439
3441 0 452640 262208 68920 156 3440
3442 0 452800 262432 68840 128 3441
3443 0 452864 262688 68760 150 3442
3444 0 453056 262880 68680 164 3443
3445 0 453443 263167 68560 0 3444
3446 0 453681 263504 68320 0 3445
3447 0 453888 263904 68160 102 3446
3448 0 454080 264064 68080 172 3447
3449 0 454336 264192 68080 91 3448
3450 0 454528 264384 68040 128 3449
3451 5 454656 264608 68000 134 3450
3452 0 454592 264864 68000 96 3451
3453 0 454560 265120 68000 60 3452
3454 0 454656 265376 68040 175 3453
3455 0 454816 265600 68120 183 3454
3456 0 455040 265728 68080 136 3455
3457 0 455264 265856 68080 60 3456
3458 5 455392 265984 68000 166 3457
3459 0 455552 266208 68080 120 3458
3460 0 455712 266368 67960 120 3459
3461 0 455904 266560 67960 122 3460
3462 0 456064 266784 68040 221 3461
3463 0 456320 266752 68080 189 3462
3464 0 456512 266784 67920 219 3463
3465 0 456672 266720 67720 137 3464
3466 0 456896 266624 67640 91 3465
3467 0 457152 266592 67640 91 3466
3468 0 457408 266560 67560 107 3467
3469 0 457664 266592 67600 45 3468
3470 0 457920 266496 67640 71 3469
3471 0 458144 266400 67560 64 3470
3472 0 458304 266464 67360 32 3471
3473 6 458336 266496 67320 32 3472
3474 0 456215 246427 79520 64 2666
3475 5 456326 246372 79720 64 3474
3476 5 456262 246516 79760 64 3475
3477 5 457320 245109 79880 0 3476
3478 0 456341 246332 79960 64 3477
3479 5 456430 246149 80120 51 3478
3480 0 456502 246104 80160 51 3479
3481 0 456645 246012 80240 51 3480
3482 0 456694 245925 80480 96 3481
3483 0 456702 245805 80680 96 3482
3484 0 456670 245797 80720 96 3483
3485 0 456550 245748 80920 96 3484
3486 0 456501 245748 81080 156 3485
3487 5 456246 245787 81240 156 3486
3488 0 456438 245773 81360 164 3487
3489 0 456550 245724 81440 164 3488
3490 0 456703 245708 81560 128 3489
3491 5 457069 245660 81640 104 3490
3492 5 457029 245597 81760 104 3491
3493 0 456998 245548 81840 104 3492
3494 0 456580 245428 81880 32 3493
3495 0 456254 245180 81920 160 3494
3496 5 455758 244781 82000 32 3495
3497 0 454741 243965 82120 156 3496
3498 0 454398 243764 82240 141 3497
3499 0 453814 243483 82400 81 3498
3500 0 453421 243429 82520 107 3499
3501 5 452941 243126 82640 140 3500
3502 0 452767 242836 82800 124 3501
3503 0 452925 242821 82960 32 3502
3504 0 453190 242830 83120 51 3503
3505 5 453133 242727 83320 32 3504
3506 0 453101 242246 83360 51 3505
3507 5 453220 242046 83440 40 3506
3508 0 453573 241724 83480 90 3507
3509 5 453856 241216 83800 86 3508
3510 0 454048 241024 83840 81 3509
3511 0 454304 240896 83840 81 3510
3512 0 454528 240768 83800 96 3511
3513 0 454784 240672 83800 51 3512
3514 0 455040 240672 83840 64 3513
3515 0 455296 240672 83840 40 3514
3516 0 455552 240736 83920 75 3515
3517 0 455808 240736 84040 91 3516
3518 0 456064 240832 84160 75 3517
3519 6 456096 240864 84160 80 3518
3520 0 373746 165866 166640 0 1087
3521 0 373881 165521 166720 0 3520
3522 0 373949 165348 166760 0 3521
3523 0 374006 164992 166920 0 3522
3524 0 374008 164975 166960 0 3523
3525 0 373886 164943 167120 0 3524
3526 0 374082 164591 167240 0 3525
3527 0 374534 164383 167320 0 3526
3528 0 374694 163911 167400 0 3527
3529 0 375038 163439 167480 0 3528
3530 5 376190 162639 167520 0 3529
3531 5 376534 162631 167440 0 3530
3532 0 376612 162627 167400 0 3531
3533 0 376690 162623 167360 0 3532
3534 5 376802 162567 167280 0 3533
3535 0 376666 162727 167160 0 3534
3536 5 376594 163191 167080 0 3535
3537 0 376530 163295 167000 0 3536
3538 0 376546 163447 166920 0 3537
3539 0 376554 163527 166800 0 3538
3540 0 376598 163647 166720 0 3539
3541 0 376494 163839 166640 0 3540
3542 0 376462 163927 166560 0 3541
3543 0 376374 164007 166480 0 3542
3544 0 376270 164247 166440 0 3543
3545 5 376331 164338 166400 0 3544
3546 0 376366 164551 166440 0 3545
3547 0 376438 164615 166480 0 3546
3548 0 376494 164687 166560 0 3547
3549 0 376494 164759 166680 0 3548
3550 0 376574 164847 166800 0 3549
3551 0 376748 165003 166960 0 3550
3552 0 376776 164971 167040 0 3551
3553 0 376782 165011 167160 0 3552
3554 0 376878 164983 167280 0 3553
3555 0 376952 165039 167400 0 3554
3556 0 376884 164995 167560 0 3555
3557 0 376980 165019 167640 0 3556
3558 0 377052 165067 167840 0 3557
3559 0 377192 165107 168040 0 3558
3560 0 376944 165183 168200 0 3559
3561 0 377004 165295 168400 0 3560
3562 0 376932 165443 168600 0 3561
3563 0 376842 165731 168680 0 3562
3564 6 376858 165839 168800 0 3563
3565 5 456128 265952 65080 163 1498
3566 0 456384 266016 65000 128 3565
3567 0 456608 266016 64840 156 3566
3568 0 456864 265952 64800 107 3567
3569 0 457120 265952 64800 107 3568
3570 0 457376 265952 64760 86 3569
3571 0 457632 265952 64760 80 3570
3572 0 457888 265952 64680 51 3571
3573 0 458144 265952 64640 80 3572
3574 5 458400 265952 64640 102 3573
3575 0 458624 265856 64640 75 3574
3576 5 458880 265856 64640 64 3575
3577 5 458912 265952 64640 71 3576
3578 0 459040 266080 64640 75 3577
3579 0 459264 266272 64640 80 3578
3580 0 459520 266336 64680 102 3579
3581 5 459648 266336 64920 32 3580
3582 0 459776 266528 64840 115 3581
3583 5 459840 266656 64600 128 3582
3584 0 460000 266560 64520 136 3583
3585 0 460160 266368 64480 186 3584
3586 0 460384 266560 64480 107 3585
3587 5 460576 266752 64440 120 3586
3588 0 460704 266784 64400 80 3587
3589 0 460960 266784 64320 128 3588
3590 0 461216 266816 64320 124 3589
3591 0 461472 266880 64320 75 3590
3592 0 461641 266999 64200 0 3591
3593 0 462720 267168 64160 80 3592
3594 0 462976 267200 64200 91 3593
3595 5 463200 267232 64360 101 3594
3596 0 463456 267200 64400 108 3595
3597 5 463648 267232 64400 183 3596
3598 0 464132 267523 64320 0 3597
3599 0 464576 267744 64360 40 3598
3600 0 464704 267968 64440 91 3599
3601 0 464736 268224 64520 75 3600
3602 0 464832 268480 64520 51 3601
3603 5 464832 268608 64520 51 3602
3604 0 464608 268736 64560 80 3603
3605 0 464352 268832 64560 80 3604
3606 0 464096 268928 64600 80 3605
3607 0 463872 268896 64480 32 3606
3608 6 463968 268800 64360 32 3607
3609 5 445317 245234 82080 96 3109
3610 0 445486 245274 82200 40 3609
3611 0 445605 245226 82320 40 3610
3612 5 445646 245169 82400 75 3611
3613 0 445670 245130 82480 75 3612
3614 5 445652 245082 82560 75 3613
3615 5 446142 245049 82600 64 3614
3616 0 446101 244955 82680 45 3615
3617 0 446102 244951 82760 45 3616
3618 5 446432 244992 83360 163 3617
3619 0 446208 245120 83440 128 3618
3620 0 445984 245152 83600 128 3619
3621 0 445824 245120 83800 172 3620
3622 0 445632 245152 83960 134 3621
3623 0 445472 245280 84160 139 3622
3624 0 445376 245376 84400 51 3623
3625 0 445376 245344 84680 64 3624
3626 5 445344 245312 84720 86 3625
3627 0 445344 245408 84960 75 3626
3628 0 445408 245600 85160 60 3627
3629 0 445536 245760 85360 51 3628
3630 5 445568 245792 85560 32 3629
3631 0 445376 246080 85560 32 3630
3632 0 445312 246496 85280 32 3631
3633 0 445344 246528 85000 81 3632
3634 5 445376 246624 84840 64 3633
3635 0 445152 246624 84720 75 3634
3636 0 444896 246624 84600 136 3635
3637 0 444832 246592 84360 108 3636
3638 0 444800 246528 84120 137 3637
3639 0 444704 246528 83840 71 3638
3640 5 444608 246688 83720 32 3639
3641 0 444768 246880 83560 51 3640
3642 0 445024 246912 83480 96 3641
3643 0 445280 247008 83480 71 3642
3644 0 445472 247232 83480 115 3643
3645 0 445696 247264 83320 136 3644
3646 0 445888 247424 83240 221 3645
3647 0 445920 247680 83280 163 3646
3648 0 445792 247904 83400 156 3647
3649 0 445600 248064 83440 139 3648
3650 0 445344 248160 83520 120 3649
3651 0 445120 248320 83560 40 3650
3652 6 444864 248384 83560 32 3651
3653 0 445616 250027 74840 32 2796
3654 0 445703 249765 75000 32 3653
3655 0 445776 249452 75120 40 3654
3656 0 445800 249330 75160 51 3655
3657 0 445872 248964 75280 166 3656
3658 5 445892 248924 75480 166 3657
3659 5 445940 248669 75640 98 3658
3660 0 445952 248682 75760 98 3659
3661 0 445916 248698 75840 0 3660
3662 0 446207 247677 76160 0 3661
3663 5 447168 245702 76160 161 3662
3664 0 447200 245696 76120 163 3663
3665 0 447392 245760 75920 203 3664
3666 0 447488 245760 75680 200 3665
3667 0 447744 245696 75600 229 3666
3668 5 447840 245632 75440 262 3667
3669 5 448000 245632 75240 190 3668
3670 0 448192 245664 75080 91 3669
3671 5 448416 245664 74960 148 3670
3672 5 448480 245600 74880 141 3671
3673 0 448672 245536 74720 120 3672
3674 5 448832 245568 74560 143 3673
3675 0 449056 245728 74560 120 3674
3676 5 449248 245856 74520 157 3675
3677 0 449440 246048 74440 102 3676
3678 0 449632 246176 74320 115 3677
3679 5 449760 246176 74320 71 3678
3680 0 450016 246144 74320 98 3679
3681 5 450176 246144 74280 81 3680
3682 0 450304 246400 74360 131 3681
3683 0 450528 246528 74440 108 3682
3684 0 450688 246528 74640 124 3683
3685 0 450880 246560 74800 189 3684
3686 0 451104 246592 74640 166 3685
3687 0 451328 246720 74520 186 3686
3688 5 451520 246592 74440 115 3687
3689 0 451680 246560 74680 140 3688
3690 5 451808 246432 74920 234 3689
3691 0 451584 246336 75080 217 3690
3692 0 451584 246432 75360 131 3691
3693 0 451584 246432 75640 71 3692
3694 0 451584 246400 75920 81 3693
3695 0 451456 246368 76160 51 3694
3696 6 451424 246368 76280 45 3695
3697 5 437931 253868 78280 160 1301
3698 0 437792 253376 78720 160 3697
3699 0 437792 253280 78960 178 3698
3700 0 437632 253216 79200 227 3699
3701 0 437472 253216 79400 128 3700
3702 0 437312 253088 79600 75 3701
3703 0 437088 252960 79640 51 3702
3704 5 436960 252864 79640 32 3703
3705 5 437088 252832 79880 107 3704
3706 0 437248 252960 80040 40 3705
3707 0 437408 253120 80160 81 3706
3708 0 437600 253312 80200 75 3707
3709 0 437792 253504 80280 108 3708
3710 0 437984 253696 80280 148 3709
3711 0 438240 253824 80320 148 3710
3712 0 438464 253952 80320 32 3711
3713 0 438720 253952 80320 32 3712
3714 0 438976 253952 80320 51 3713
3715 0 439232 253920 80320 86 3714
3716 0 439488 253888 80320 98 3715
3717 0 439712 253888 80480 71 3716
3718 0 439936 253888 80680 91 3717
3719 0 440128 253952 80840 51 3718
3720 0 440320 254144 80880 71 3719
3721 0 440320 254400 80880 102 3720
3722 0 440128 254592 81000 98 3721
3723 0 439904 254624 81120 96 3722
3724 0 439680 254688 81240 108 3723
3725 0 439456 254848 81320 91 3724
3726 0 439232 254976 81360 75 3725
3727 0 438976 255008 81360 64 3726
3728 0 438720 254976 81400 75 3727
3729 0 438464 254880 81400 51 3728
3730 0 438272 254688 81400 71 3729
3731 0 438016 254656 81360 32 3730
3732 0 437824 254592 81520 64 3731
3733 0 437696 254560 81760 64 3732
3734 0 437568 254528 82000 75 3733
3735 0 437504 254368 82200 32 3734
3736 0 437504 254112 82280 32 3735
3737 0 437536 253856 82280 75 3736
3738 6 437568 253824 82320 60 3737
3739 0 437824 259104 70520 140 1356
3740 0 437920 259264 70320 135 3739
3741 5 438048 259392 70160 131 3740
3742 0 437888 259616 70120 137 3741
3743 5 437824 259872 70120 175 3742
3744 0 437824 260128 70080 156 3743
3745 0 437792 260384 70080 176 3744
3746 0 437600 260544 70200 81 3745
3747 0 437408 260736 70240 140 3746
3748 0 437184 260864 70200 181 3747
3749 0 436928 260864 70120 192 3748
3750 0 436704 260896 70000 156 3749
3751 0 436448 260928 70000 202 3750
3752 0 436192 261024 69960 108 3751
3753 0 436032 261184 70080 75 3752
3754 0 435776 261216 70120 131 3753
3755 0 435520 261248 70120 186 3754
3756 0 435264 261248 70160 128 3755
3757 0 435008 261312 70080 164 3756
3758 0 434816 261376 69920 150 3757
3759 0 434560 261504 69920 153 3758
3760 0 434304 261632 69880 135 3759
3761 0 434080 261760 69840 131 3760
3762 0 433856 261792 69680 148 3761
3763 0 433632 261792 69480 122 3762
3764 0 433376 261760 69440 115 3763
3765 0 433216 261760 69240 128 3764
3766 0 432992 261696 69120 137 3765
3767 0 432768 261696 68960 81 3766
3768 0 432544 261504 69000 32 3767
3769 0 432352 261312 69120 45 3768
3770 0 432128 261184 69200 51 3769
3771 0 431936 260992 69160 64 3770
3772 0 431744 260928 69000 32 3771
3773 0 431808 260768 68800 81 3772
3774 0 431936 260512 68800 40 3773
3775 0 431936 260288 68600 32 3774
3776 0 431840 260128 68400 115 3775
3777 0 431648 260000 68240 102 3776
3778 0 431456 259872 68040 128 3777
3779 6 431456 259872 67920 98 3778
3780 0 444169 259407 75880 0 3378
3781 0 443746 259657 75920 0 3780
3782 0 443296 259682 75960 0 3781
3783 0 443065 259759 76000 0 3782
3784 0 443023 259781 76160 0 3783
3785 0 442875 259841 76320 0 3784
3786 0 442651 259905 76480 0 3785
3787 0 442403 259957 76600 0 3786
3788 0 441969 260051 76720 64 3787
3789 0 441637 260183 76800 64 3788
3790 0 441237 260239 76920 96 3789
3791 0 441065 260155 77040 115 3790
3792 0 441003 260089 77160 139 3791
3793 0 440919 260005 77280 139 3792
3794 0 440771 259989 77440 163 3793
3795 0 440663 259881 77640 163 3794
3796 0 440583 259713 77800 164 3795
3797 0 440379 259605 77920 0 3796
3798 0 440155 259485 78040 0 3797
3799 0 439999 259321 78160 0 3798
3800 0 439881 259155 78280 0 3799
3801 0 439777 259011 78400 0 3800
3802 0 439453 258583 78480 0 3801
3803 0 438661 257947 78400 172 3802
3804 0 438195 257653 78440 0 3803
3805 0 437871 257313 78480 0 3804
3806 0 437543 257205 78440 0 3805
3807 0 437377 257051 78560 0 3806
3808 0 437161 256995 78600 0 3807
3809 0 436941 256947 78680 0 3808
3810 0 436873 257007 78600 0 3809
3811 0 436609 257331 78560 0 3810
3812 0 436349 257603 78640 0 3811
3813 0 435975 257769 78760 0 3812
3814 0 435539 257897 78680 0 3813
3815 0 435243 257985 78520 0 3814
3816 0 435059 258189 78360 0 3815
3817 0 435125 258303 78280 0 3816
3818 0 435077 258339 78160 32 3817
3819 6 435025 258355 78080 32 3818
3820 5 361561 173162 160840 0 1812
3821 0 361460 173236 160880 0 3820
3822 0 361145 173451 161000 0 3821
3823 0 360947 173584 161080 0 3822
3824 5 360586 173711 161160 0 3823
3825 0 360377 173723 161280 0 3824
3826 0 360273 173680 161400 0 3825
3827 0 360248 173661 161480 0 3826
3828 5 360232 173653 161520 0 3827
3829 0 360075 173693 161680 0 3828
3830 0 360274 173689 161840 0 3829
3831 0 360385 173655 162000 0 3830
3832 0 360359 173606 162080 0 3831
3833 5 359963 173635 162320 0 3832
3834 0 359906 173777 162400 0 3833
3835 5 359998 173928 162560 0 3834
3836 0 359983 174035 162600 0 3835
3837 0 359897 174162 162720 0 3836
3838 0 359883 174187 162800 0 3837
3839 0 359862 174225 162920 0 3838
3840 5 359807 174133 163000 0 3839
3841 0 359823 174260 163040 0 3840
3842 0 359598 174507 163240 0 3841
3843 0 359125 174669 163440 0 3842
3844 0 358962 174746 163720 0 3843
3845 0 358942 174782 163840 0 3844
3846 0 358966 174826 163920 0 3845
3847 0 358916 175074 164000 0 3846
3848 0 358412 175486 164080 0 3847
3849 0 358388 175526 164160 0 3848
3850 0 358382 175534 164320 0 3849
3851 5 358100 175490 164440 0 3850
3852 0 357531 175599 164400 0 3851
3853 0 357399 175583 164320 0 3852
3854 0 357315 175691 164160 0 3853
3855 0 357303 175683 164120 0 3854
3856 0 357283 175695 164000 0 3855
3857 0 357179 175791 163920 0 3856
3858 6 357115 175843 163880 0 3857
3859 0 441069 258828 69000 51 2281
3860 5 440493 257908 69040 101 3859
3861 5 438645 258154 69080 60 3860
3862 0 438737 258150 68920 64 3861
3863 0 438701 258094 68800 64 3862
3864 0 438357 258134 68640 64 3863
3865 0 438177 258250 68480 60 3864
3866 0 437893 258438 68360 108 3865
3867 0 437825 258482 68240 108 3866
3868 0 437793 258498 68200 108 3867
3869 0 437781 258602 68080 81 3868
3870 0 437693 258622 67960 81 3869
3871 0 437545 258570 67800 122 3870
3872 0 437177 258550 67680 60 3871
3873 0 437113 258532 67640 60 3872
3874 0 437141 258480 67440 154 3873
3875 0 437237 258556 67320 154 3874
3876 0 437237 258568 67120 96 3875
3877 0 437021 258648 66960 104 3876
3878 0 436877 258672 66840 104 3877
3879 0 436813 258688 66720 137 3878
3880 0 436673 258680 66600 137 3879
3881 5 436249 258844 66440 71 3880
3882 0 435921 258936 66360 64 3881
3883 0 435777 258980 66280 64 3882
3884 0 435513 258964 66160 60 3883
3885 0 435273 258996 66080 51 3884
3886 0 435157 259004 66000 51 3885
3887 0 434949 259052 65920 64 3886
3888 0 434845 259056 65880 64 3887
3889 0 434669 259060 65720 71 3888
3890 0 434557 258996 65560 75 3889
3891 0 434469 258876 65440 75 3890
3892 0 434245 258854 65360 75 3891
3893 0 434229 258822 65320 75 3892
3894 0 434213 258806 65280 75 3893
3895 0 434293 258698 65160 75 3894
3896 0 434393 258654 64960 75 3895
3897 6 434421 258642 64840 0 3896
3898 0 360920 166240 178560 0 2927
3899 0 360806 166215 178720 0 3898
3900 0 360619 166386 178800 0 3899
3901 0 360539 166488 178840 0 3900
3902 0 360530 166128 179000 0 3901
3903 0 360448 166051 179040 0 3902
3904 0 360228 165972 179160 0 3903
3905 0 360236 165999 179240 0 3904
3906 0 360145 166006 179280 0 3905
3907 0 359958 165966 179400 0 3906
3908 0 359867 165916 179560 0 3907
3909 0 359823 165883 179640 0 3908
3910 5 359824 165859 179720 0 3909
3911 0 359772 165881 179800 0 3910
3912 0 359759 165995 179920 0 3911
3913 0 359695 166030 180080 0 3912
3914 5 359710 165858 180120 0 3913
3915 0 359720 165911 180280 0 3914
3916 0 359832 165875 180440 0 3915
3917 5 359920 165871 180480 0 3916
3918 0 359904 165787 180600 0 3917
3919 5 359855 165784 180640 0 3918
3920 0 360108 165739 180680 0 3919
3921 0 360191 165699 180760 0 3920
3922 0 360341 165631 180880 0 3921
3923 0 360510 165634 181040 0 3922
3924 0 360620 165671 181120 0 3923
3925 0 360732 165639 181200 0 3924
3926 0 360720 165671 181320 0 3925
3927 5 360800 165692 181480 0 3926
3928 0 360595 165760 181520 0 3927
3929 0 360084 165700 181560 0 3928
3930 0 359748 165575 181680 0 3929
3931 0 359739 165487 181800 0 3930
3932 0 359643 165375 181920 0 3931
3933 0 359749 165381 182080 0 3932
3934 0 359836 165256 182240 0 3933
3935 6 359831 165199 182280 0 3934
3936 0 439527 248287 79640 101 1583
3937 5 439557 248303 79600 101 3936
3938 5 439493 248270 79520 101 3937
3939 5 439590 248046 79360 101 3938
3940 0 439611 248015 79160 64 3939
3941 5 439731 248071 78960 64 3940
3942 5 439421 248058 78920 75 3941
3943 0 438976 248512 78720 124 3942
3944 0 438752 248672 78720 81 3943
3945 0 438560 248864 78600 60 3944
3946 0 438400 248928 78400 32 3945
3947 5 438304 249024 78280 51 3946
3948 0 438080 249056 78120 32 3947
3949 0 437952 248896 77960 96 3948
3950 0 437952 248672 77800 96 3949
3951 0 437952 248448 77640 143 3950
3952 0 437952 248288 77440 107 3951
3953 0 437952 248256 77160 71 3952
3954 0 438016 248128 76920 96 3953
3955 0 437984 247968 76720 148 3954
3956 0 437920 247936 76480 122 3955
3957 0 437888 247872 76200 128 3956
3958 0 437824 247712 75960 45 3957
3959 0 437824 247552 75760 81 3958
3960 5 437824 247488 75680 96 3959
3961 0 437664 247424 75480 81 3960
3962 0 437536 247328 75280 64 3961
3963 0 437504 247296 75000 32 3962
3964 0 437504 247296 74720 128 3963
3965 0 437504 247232 74440 71 3964
3966 0 437568 247072 74240 32 3965
3967 0 437760 246944 74120 75 3966
3968 0 437984 246848 74000 71 3967
3969 0 438144 246720 73840 71 3968
3970 0 438336 246592 73720 81 3969
3971 0 438496 246432 73600 75 3970
3972 0 438656 246240 73440 102 3971
3973 6 438720 246240 73360 128 3972
3974 0 447556 250400 74000 139 2803
3975 5 447862 250390 73880 107 3974
3976 0 448167 250380 73760 0 3975
3977 0 448281 250364 73640 0 3976
3978 5 448269 250266 73480 0 3977
3979 0 448332 250228 73360 0 3978
3980 0 448393 250155 73240 98 3979
3981 5 448408 250100 73160 98 3980
3982 5 448380 250068 73000 98 3981
3983 5 448652 249857 72880 197 3982
3984 0 448740 249500 72760 181 3983
3985 5 448721 249130 72720 40 3984
3986 0 448825 248692 72600 107 3985
3987 0 448832 248292 72560 120 3986
3988 0 449172 248548 72200 32 3987
3989 0 449455 248613 71880 32 3988
3990 0 449745 248488 71560 122 3989
3991 0 450056 248288 71440 150 3990
3992 0 450264 248155 71360 139 3991
3993 5 450773 247879 71120 91 3992
3994 0 451184 247890 70920 122 3993
3995 0 452242 247846 70720 51 3994
3996 5 452666 247634 70720 71 3995
3997 0 452856 247495 70680 81 3996
3998 0 452930 247435 70640 90 3997
3999 0 452989 247383 70600 90 3998
4000 0 453062 247331 70560 90 3999
4001 0 453101 247291 70440 81 4000
4002 0 453255 247455 70240 81 4001
4003 0 453281 247602 70080 81 4002
4004 0 453269 247765 69920 0 4003
4005 0 453305 247907 69840 0 4004
4006 0 453288 248046 69640 0 4005
4007 0 453364 248102 69640 0 4006
4008 0 453373 248126 69520 0 4007
4009 0 453351 248154 69360 0 4008
4010 0 453392 248327 69240 0 4009
4011 6 453421 248583 68960 0 4010
4012 0 437696 258464 70800 178 1359
4013 5 437600 258464 70760 200 4012
4014 0 437344 258560 70720 160 4013
4015 0 437088 258592 70720 166 4014
4016 0 436832 258624 70720 186 4015
4017 0 436640 258720 70880 96 4016
4018 0 436384 258720 70880 96 4017
4019 0 436128 258784 70920 107 4018
4020 0 435872 258848 70920 124 4019
4021 0 435680 258944 71080 206 4020
4022 0 435488 258976 71280 275 4021
4023 0 435232 259008 71320 181 4022
4024 0 435008 259104 71240 163 4023
4025 0 434784 259200 71360 108 4024
4026 5 434688 259296 71400 64 4025
4027 0 434496 259488 71320 45 4026
4028 0 434336 259648 71200 60 4027
4029 0 434112 259776 71120 98 4028
4030 5 433888 259872 71080 80 4029
4031 0 433664 260000 71080 40 4030
4032 0 433440 260128 71080 128 4031
4033 0 433216 260288 71080 217 4032
4034 0 432960 260320 71040 175 4033
4035 0 432736 260320 71160 137 4034
4036 0 432512 260384 71320 81 4035
4037 0 432416 260512 71520 160 4036
4038 0 432256 260544 71760 156 4037
4039 0 432064 260576 71960 128 4038
4040 0 431872 260576 72160 104 4039
4041 0 431648 260448 72280 75 4040
4042 0 431424 260256 72280 102 4041
4043 0 431264 260160 72480 98 4042
4044 0 431296 260192 72760 51 4043
4045 0 431488 260256 72920 32 4044
4046 0 431712 260192 73040 40 4045
4047 0 431936 260128 73160 120 4046
4048 6 432128 260096 73280 32 4047
4049 0 374105 166581 170840 0 1121
4050 0 374329 166209 170840 0 4049
4051 0 375196 166433 170880 0 4050
4052 0 376320 166405 170840 0 4051
4053 5 376440 166417 170800 0 4052
4054 0 377106 166145 170840 0 4053
4055 0 377702 165882 171000 0 4054
4056 5 378211 165657 171040 0 4055
4057 0 378483 165458 171000 0 4056
4058 0 378623 165489 170840 0 4057
4059 0 378800 165321 170680 0 4058
4060 0 378807 165215 170560 0 4059
4061 0 378884 165136 170520 0 4060
4062 0 379039 164977 170440 0 4061
4063 5 379244 164793 170360 0 4062
4064 5 379450 164610 170280 0 4063
4065 0 379501 164416 170080 0 4064
4066 0 379516 164348 170000 0 4065
4067 5 379587 164202 169840 0 4066
4068 0 379712 164185 169800 0 4067
4069 0 379957 164100 169680 0 4068
4070 5 380027 164094 169640 0 4069
4071 0 380168 164081 169560 0 4070
4072 0 380235 164076 169520 0 4071
4073 5 380482 164093 169440 0 4072
4074 0 380688 164004 169400 0 4073
4075 0 381088 163896 169360 0 4074
4076 0 381257 163912 169280 0 4075
4077 0 381421 163872 169160 0 4076
4078 0 381895 163596 169040 0 4077
4079 5 382365 163400 169080 0 4078
4080 0 382673 163112 169080 0 4079
4081 0 383239 163311 169040 0 4080
4082 0 383449 163315 169000 0 4081
4083 0 383607 163293 168840 0 4082
4084 6 383851 163348 168680 0 4083
4085 0 444608 248416 79360 150 2737
4086 0 444704 248224 79160 153 4085
4087 0 444800 248128 78920 181 4086
4088 0 444896 248160 78680 128 4087
4089 0 444896 248160 78400 104 4088
4090 5 444896 248064 78240 164 4089
4091 0 444736 247968 78040 160 4090
4092 5 444704 247968 78000 160 4091
4093 5 444480 247872 77920 51 4092
4094 5 444352 247744 77800 75 4093
4095 0 444384 247936 77600 86 4094
4096 0 444352 248064 77360 164 4095
4097 0 444224 248064 77120 96 4096
4098 0 444224 248032 76840 122 4097
4099 0 444096 248000 76600 104 4098
4100 0 444032 248096 76360 172 4099
4101 0 444032 248128 76320 164 4100
4102 0 443872 248288 76120 175 4101
4103 0 443712 248448 76000 107 4102
4104 0 443488 248608 76000 81 4103
4105 0 443392 248992 76080 136 4104
4106 0 443168 249120 76440 120 4105
4107 5 442976 249088 76440 160 4106
4108 0 442944 248992 76680 178 4107
4109 0 442976 248864 76920 148 4108
4110 0 442752 248832 77040 107 4109
4111 0 442528 248960 77120 75 4110
4112 0 442368 249056 77320 86 4111
4113 0 442240 249024 77560 98 4112
4114 0 442016 248896 77640 96 4113
4115 0 441760 248896 77680 136 4114
4116 0 441568 249056 77760 86 4115
4117 0 441312 249152 77880 71 4116
4118 0 441152 249312 78000 60 4117
4119 0 440960 249408 78160 64 4118
4120 6 440896 249408 78200 40 4119
4121 5 359133 162434 162360 0 2027
4122 0 358972 162136 162240 0 4121
4123 0 359007 162015 162120 0 4122
4124 0 359006 161991 162080 0 4123
4125 0 359002 161896 161920 0 4124
4126 0 358828 161795 161840 0 4125
4127 0 359063 161771 161800 0 4126
4128 0 359032 161430 161680 0 4127
4129 0 359056 160983 161600 0 4128
4130 0 359044 160760 161440 0 4129
4131 0 359014 160687 161280 0 4130
4132 0 358540 160104 161240 0 4131
4133 5 358420 159600 161280 0 4132
4134 0 358316 159532 161040 0 4133
4135 0 358276 159348 160880 0 4134
4136 0 358312 159172 160760 0 4135
4137 0 358328 159068 160720 0 4136
4138 0 358280 158888 160640 0 4137
4139 0 358248 158612 160560 0 4138
4140 0 358280 158372 160400 0 4139
4141 0 358216 158140 160320 0 4140
4142 5 358008 157868 160280 0 4141
4143 0 358176 157700 160160 0 4142
4144 0 358552 157780 160080 0 4143
4145 5 358608 157812 160000 0 4144
4146 0 358480 157180 159920 0 4145
4147 0 358568 157092 159840 0 4146
4148 5 358526 157009 159720 0 4147
4149 0 358274 156829 159680 0 4148
4150 0 358246 156637 159600 0 4149
4151 0 358210 156521 159480 0 4150
4152 0 358074 156517 159400 0 4151
4153 0 358086 156557 159280 0 4152
4154 0 358098 156577 159160 0 4153
4155 6 358030 156513 159120 0 4154
4156 0 362186 164413 166320 0 1994
4157 0 362483 164769 166360 0 4156
4158 0 362441 164965 166440 0 4157
4159 0 362479 164854 166520 0 4158
4160 5 362655 164893 166600 0 4159
4161 0 362641 164998 166680 0 4160
4162 0 362654 165053 166800 0 4161
4163 0 362663 165073 166840 0 4162
4164 0 362538 165062 166880 0 4163
4165 0 362417 165145 167000 0 4164
4166 0 362415 165119 167120 0 4165
4167 0 362490 165056 167240 0 4166
4168 0 362564 164994 167320 0 4167
4169 0 362485 164897 167480 0 4168
4170 0 362387 164876 167600 0 4169
4171 0 362310 164855 167720 0 4170
4172 0 362281 164771 167880 0 4171
4173 0 362179 164681 168000 0 4172
4174 0 362150 164661 168040 0 4173
4175 0 362093 164621 168120 0 4174
4176 0 361871 164520 168200 0 4175
4177 0 361707 164420 168280 0 4176
4178 0 361679 164352 168400 0 4177
4179 0 361579 164308 168480 0 4178
4180 0 361508 164219 168600 0 4179
4181 0 361471 164240 168640 0 4180
4182 5 361311 164244 168800 0 4181
4183 0 361037 164168 168880 0 4182
4184 0 360837 164164 169000 0 4183
4185 5 360551 164212 169120 0 4184
4186 0 360785 163816 169160 0 4185
4187 0 360845 163640 169280 0 4186
4188 0 360757 163628 169360 0 4187
4189 0 360665 163664 169440 0 4188
4190 6 360673 163628 169560 0 4189
4191 5 444535 249029 74480 51 2799
4192 0 444319 249154 74360 0 4191
4193 0 444070 249108 74320 0 4192
4194 0 443770 248750 74400 0 4193
4195 0 443718 248590 74480 0 4194
4196 0 443618 248530 74640 0 4195
4197 0 443494 248490 74840 0 4196
4198 0 443410 248390 75040 0 4197
4199 0 443506 248218 75200 0 4198
4200 0 443826 247978 75320 98 4199
4201 0 444006 247818 75480 101 4200
4202 0 444266 247554 75600 101 4201
4203 0 444650 247266 75680 0 4202
4204 0 445310 246664 75760 0 4203
4205 5 445482 245976 75840 86 4204
4206 0 445498 245844 75680 86 4205
4207 0 445422 245712 75520 0 4206
4208 0 445354 245628 75400 0 4207
4209 0 445114 245552 75320 0 4208
4210 0 444798 245464 75280 81 4209
4211 0 444102 245768 75240 96 4210
4212 0 443910 245808 75200 51 4211
4213 0 443678 245864 75080 64 4212
4214 0 443542 245872 74960 64 4213
4215 0 443390 245884 74840 96 4214
4216 0 443110 245904 74720 64 4215
4217 0 442806 245920 74640 96 4216
4218 0 442302 246154 74600 91 4217
4219 5 441962 246482 74560 136 4218
4220 0 441805 246520 74680 96 4219
4221 0 441632 246624 75160 71 4220
4222 0 441632 246720 75400 32 4221
4223 0 441696 246848 75640 101 4222
4224 6 441696 247104 75720 75 4223
4225 5 453440 241905 80480 202 1631
4226 0 453824 241856 80040 81 4225
4227 5 453984 241952 79880 206 4226
4228 5 454048 241984 79840 254 4227
4229 0 454112 241856 79600 157 4228
4230 0 454304 241696 79520 163 4229
4231 0 454496 241632 79360 81 4230
4232 0 454656 241632 79160 40 4231
4233 0 454816 241632 78960 64 4232
4234 0 455040 241632 78840 122 4233
4235 0 455296 241536 78720 124 4234
4236 0 455488 241376 78640 157 4235
4237 0 455712 241344 78520 212 4236
4238 0 455968 241312 78600 163 4237
4239 0 456192 241216 78720 81 4238
4240 0 456384 241024 78760 51 4239
4241 0 456576 240864 78600 96 4240
4242 0 456832 240832 78560 75 4241
4243 5 456928 240832 78560 40 4242
4244 0 457184 240832 78600 32 4243
4245 0 457408 240832 78480 32 4244
4246 5 457504 240992 78280 115 4245
4247 0 457664 240992 78040 51 4246
4248 0 457728 241018 77960 54 4247
4249 0 457824 241056 77840 60 4248
4250 0 458016 241024 77680 51 4249
4251 0 458240 240928 77560 64 4250
4252 0 458400 240832 77360 71 4251
4253 0 458560 240736 77120 75 4252
4254 0 458752 240672 76960 96 4253
4255 0 458976 240672 76840 75 4254
4256 0 459232 240608 76800 40 4255
4257 6 459392 240512 76800 80 4256
4258 0 437853 257930 69120 51 3861
4259 0 437769 257726 69200 91 4258
4260 0 437661 257606 69360 81 4259
4261 0 437465 257654 69560 98 4260
4262 0 437325 257606 69720 98 4261
4263 0 437233 257542 69960 90 4262
4264 0 437141 257538 70160 90 4263
4265 0 436929 257654 70320 71 4264
4266 0 436785 257710 70440 60 4265
4267 0 436625 257782 70560 32 4266
4268 0 436229 257816 70640 81 4267
4269 0 436221 257752 70840 86 4268
4270 0 436029 257780 70920 86 4269
4271 0 435829 257752 71120 80 4270
4272 0 435673 257780 71200 51 4271
4273 0 435521 257876 71240 64 4272
4274 0 435461 257932 71400 64 4273
4275 0 435329 257960 71640 104 4274
4276 0 435213 258032 71800 81 4275
4277 0 435205 258044 71840 81 4276
4278 0 434624 258016 72320 60 4277
4279 0 434368 258144 72320 60 4278
4280 0 434176 258336 72280 80 4279
4281 0 433984 258528 72280 115 4280
4282 0 433760 258624 72200 81 4281
4283 0 433504 258688 72200 64 4282
4284 0 433280 258816 72200 40 4283
4285 0 433120 258976 72320 32 4284
4286 0 432992 259200 72400 81 4285
4287 0 432864 259424 72440 86 4286
4288 0 432864 259680 72440 90 4287
4289 0 432928 259936 72400 75 4288
4290 6 432928 259968 72360 71 4289
4291 0 435456 255712 74360 71 3062
4292 0 435200 255712 74400 96 4291
4293 0 434944 255744 74520 64 4292
4294 0 434720 255808 74680 96 4293
4295 0 434464 255872 74720 81 4294
4296 0 434208 255936 74720 96 4295
4297 0 433952 256032 74720 102 4296
4298 0 433760 256192 74760 60 4297
4299 0 433536 256320 74760 96 4298
4300 0 433280 256416 74760 90 4299
4301 0 433024 256448 74760 71 4300
4302 5 432896 256544 74760 64 4301
4303 0 432640 256640 74760 71 4302
4304 0 432416 256832 74760 90 4303
4305 0 432224 257024 74680 101 4304
4306 0 432000 257184 74680 81 4305
4307 0 431776 257312 74680 71 4306
4308 0 431552 257504 74680 64 4307
4309 0 431296 257600 74680 81 4308
4310 0 431040 257664 74680 71 4309
4311 0 430848 257824 74640 51 4310
4312 0 430688 257984 74520 131 4311
4313 0 430688 258208 74400 172 4312
4314 0 430656 258368 74200 80 4313
4315 0 430592 258432 73960 101 4314
4316 0 430592 258464 73680 32 4315
4317 0 430560 258528 73440 32 4316
4318 0 430400 258624 73240 75 4317
4319 0 430240 258656 73040 90 4318
4320 0 430048 258752 72840 60 4319
4321 0 429856 258880 72720 122 4320
4322 0 429824 259072 72520 96 4321
4323 6 429920 259200 72400 75 4322
4324 0 440222 249429 81560 217 1575
4325 0 440445 248981 81640 75 4324
4326 0 441230 248685 81600 137 4325
4327 0 441742 248500 81480 154 4326
4328 5 441792 248224 81040 122 4327
4329 0 442396 248511 80800 0 4328
4330 0 442936 248719 80600 0 4329
4331 5 443497 249234 80480 0 4330
4332 0 443684 249405 80440 0 4331
4333 0 443888 249695 80240 0 4332
4334 0 443955 250397 80080 0 4333
4335 0 444128 250464 79920 32 4334
4336 0 444128 250464 79640 96 4335
4337 0 444192 250432 79360 64 4336
4338 0 444352 250432 79160 60 4337
4339 5 444384 250432 79120 60 4338
4340 5 444544 250592 78920 60 4339
4341 0 444704 250752 78720 75 4340
4342 0 444864 250784 78480 32 4341
4343 0 445024 250848 78280 64 4342
4344 5 445544 250684 78120 0 4343
4345 0 446084 250565 78200 0 4344
4346 0 446138 250592 78360 0 4345
4347 0 446048 250720 78440 108 4346
4348 0 446144 250752 78520 114 4347
4349 5 446192 250768 78560 117 4348
4350 0 446240 250784 78600 120 4349
4351 0 446432 250880 78800 71 4350
4352 0 446796 250696 79160 32 4351
4353 0 446928 250858 79320 0 4352
4354 0 446936 250987 79520 0 4353
4355 5 446808 251377 79640 0 4354
4356 6 447545 251435 79720 0 4355
4357 0 443983 253044 74160 32 2795
4358 5 443929 253086 74040 32 4357
4359 0 443954 252974 73960 64 4358
4360 0 443928 252821 73840 64 4359
4361 5 443806 252623 73600 96 4360
4362 0 443217 252403 73480 0 4361
4363 5 443163 252320 73440 0 4362
4364 0 443206 252249 73240 32 4363
4365 0 443183 252164 73080 32 4364
4366 0 442856 251756 73040 128 4365
4367 0 442528 251296 73040 160 4366
4368 0 442368 251072 73120 104 4367
4369 0 442176 250880 73200 124 4368
4370 0 441984 250688 73200 141 4369
4371 0 441760 250496 73240 249 4370
4372 5 441696 250432 73280 228 4371
4373 0 441440 250400 73280 189 4372
4374 0 441184 250336 73200 120 4373
4375 0 440928 250368 73080 32 4374
4376 0 440672 250368 73040 32 4375
4377 5 440512 250368 72960 32 4376
4378 0 440288 250496 72800 101 4377
4379 0 440032 250560 72760 75 4378
4380 0 439776 250592 72760 32 4379
4381 0 439520 250656 72760 40 4380
4382 0 439264 250752 72800 131 4381
4383 0 439008 250784 72840 128 4382
4384 0 438816 250912 73000 45 4383
4385 0 438656 251040 73200 71 4384
4386 0 438624 251040 73480 108 4385
4387 0 438496 251200 73680 81 4386
4388 0 438464 251360 73880 81 4387
4389 6 438464 251392 73880 60 4388
4390 0 453279 245305 82120 122 2102
4391 0 454271 244969 82120 102 4390
4392 0 454576 244641 82160 157 4391
4393 5 455619 244001 82280 140 4392
4394 0 456080 243736 82240 256 4393
4395 0 456151 243642 82040 178 4394
4396 5 456288 243564 82000 178 4395
4397 0 456559 243409 81920 135 4396
4398 0 457175 243233 81800 186 4397
4399 5 457275 243168 81720 175 4398
4400 0 457451 243256 81680 175 4399
4401 5 457763 243328 81600 163 4400
4402 5 458293 244219 81720 71 4401
4403 5 458243 244141 81760 71 4402
4404 0 458279 243817 82000 71 4403
4405 0 458575 243801 82120 154 4404
4406 0 458691 243761 82240 181 4405
4407 0 458715 243757 82280 181 4406
4408 0 458739 243725 82400 181 4407
4409 0 458587 243853 82520 181 4408
4410 0 458515 243909 82640 60 4409
4411 0 458491 243893 82720 60 4410
4412 0 458476 243889 82760 60 4411
4413 0 458447 243881 82840 60 4412
4414 0 458911 243417 82840 40 4413
4415 0 459259 243133 82880 71 4414
4416 0 459443 243061 82800 71 4415
4417 0 459591 242973 82680 60 4416
4418 0 459875 242873 82560 51 4417
4419 0 460015 242561 82400 96 4418
4420 0 460051 242529 82360 96 4419
4421 6 460111 242465 82240 96 4420
4422 0 451808 243040 78520 115 2124
4423 0 452000 243072 78320 51 4422
4424 0 452160 242912 78120 71 4423
4425 0 452352 242880 77920 124 4424
4426 0 452576 242848 77720 137 4425
4427 5 452672 242848 77600 101 4426
4428 0 452704 242688 77400 150 4427
4429 0 452806 242560 77240 161 4428
4430 0 452832 242528 77200 164 4429
4431 0 452896 242496 76960 139 4430
4432 0 453088 242432 76760 168 4431
4433 0 453184 242336 76520 176 4432
4434 5 453248 242336 76280 153 4433
4435 0 453248 242336 76000 60 4434
4436 0 453248 242336 75720 32 4435
4437 0 453088 242368 75520 64 4436
4438 0 452928 242528 75320 115 4437
4439 0 452832 242688 75120 71 4438
4440 0 452736 242848 74920 51 4439
4441 0 452832 243008 74680 32 4440
4442 0 453056 243072 74560 40 4441
4443 0 453312 243008 74520 64 4442
4444 0 453536 242912 74400 64 4443
4445 0 453792 242912 74400 80 4444
4446 0 454016 242816 74520 71 4445
4447 0 454272 242912 74520 107 4446
4448 0 454528 242848 74480 51 4447
4449 0 454784 242816 74400 91 4448
4450 0 455040 242784 74480 75 4449
4451 0 455296 242720 74560 86 4450
4452 6 455328 242720 74560 90 4451
4453 5 438690 245270 81960 32 1595
4454 5 438005 245096 81840 60 4453
4455 0 437777 245038 81800 64 4454
4456 0 437465 244775 81760 51 4455
4457 0 437251 244438 81560 150 4456
4458 0 437249 244318 81440 115 4457
4459 0 437274 244271 81280 96 4458
4460 0 437321 244150 81120 96 4459
4461 0 437329 244079 81080 108 4460
4462 0 437378 244095 80960 108 4461
4463 0 437386 244127 80920 108 4462
4464 0 437577 244040 80800 135 4463
4465 5 437720 243912 80680 135 4464
4466 0 437441 244031 80560 135 4465
4467 0 437241 244016 80400 128 4466
4468 0 437130 243991 80240 96 4467
4469 5 436736 243952 80080 96 4468
4470 0 436738 243911 79960 124 4469
4471 0 436702 243807 79840 124 4470
4472 0 436384 243616 79480 60 4471
4473 5 436288 243456 79440 40 4472
4474 0 436288 243200 79400 32 4473
4475 0 436320 242944 79320 75 4474
4476 0 436512 242752 79240 160 4475
4477 0 436640 242528 79160 120 4476
4478 5 436736 242272 79120 81 4477
4479 0 436640 242144 78840 32 4478
4480 0 436768 242272 78640 60 4479
4481 0 436992 242368 78520 60 4480
4482 0 437248 242400 78480 51 4481
4483 6 437472 242528 78520 75 4482
4484 0 362826 170360 167360 0 3164
4485 5 362208 170324 167320 0 4484
4486 0 360977 169953 167320 0 4485
4487 0 360818 170047 167280 0 4486
4488 0 360664 170220 167240 0 4487
4489 5 359849 170199 167240 0 4488
4490 0 359823 170164 167120 0 4489
4491 0 359834 170177 167080 0 4490
4492 0 359831 170173 167040 0 4491
4493 0 359681 170170 166960 0 4492
4494 0 359629 170171 166840 0 4493
4495 5 359579 170229 166800 0 4494
4496 5 359532 170235 166760 0 4495
4497 0 359476 170257 166720 0 4496
4498 0 359450 170303 166640 0 4497
4499 0 359457 170276 166520 0 4498
4500 0 359455 170272 166480 0 4499
4501 0 359464 170294 166440 0 4500
4502 5 359526 170257 166360 0 4501
4503 0 360350 169873 166360 0 4502
4504 0 359970 169545 166320 0 4503
4505 0 360966 170217 166200 0 4504
4506 0 361006 170245 166120 0 4505
4507 0 360862 170217 166000 0 4506
4508 0 360794 170017 165840 0 4507
4509 0 360638 169873 165680 0 4508
4510 0 360706 169701 165480 0 4509
4511 0 360758 169637 165320 0 4510
4512 0 360766 169621 165240 0 4511
4513 6 360710 169677 165200 0 4512
4514 0 445407 262076 72720 75 1446
4515 0 444931 262260 72720 81 4514
4516 0 444594 262356 72840 86 4515
4517 0 444103 262716 72880 64 4516
4518 0 443831 262827 73000 64 4517
4519 0 443674 262884 73040 64 4518
4520 0 443202 263260 73080 0 4519
4521 0 442718 263476 73120 98 4520
4522 0 442347 263604 73000 102 4521
4523 0 441899 263771 72880 64 4522
4524 5 441703 263924 72840 80 4523
4525 0 441722 264149 72720 81 4524
4526 0 441818 264452 72600 60 4525
4527 0 441910 264672 72480 80 4526
4528 0 442101 264843 72320 75 4527
4529 0 442066 265058 72200 32 4528
4530 0 442139 265296 72160 32 4529
4531 5 442466 265528 72120 0 4530
4532 0 442537 265634 72040 0 4531
4533 0 442702 265644 71960 0 4532
4534 0 442974 265825 71760 0 4533
4535 0 443299 266165 71600 0 4534
4536 0 443542 266348 71640 0 4535
4537 0 443662 266457 71760 0 4536
4538 0 443772 266516 71920 0 4537
4539 0 443905 266547 72040 0 4538
4540 0 444285 266543 72040 0 4539
4541 0 444522 266565 72120 0 4540
4542 0 444535 266561 72200 0 4541
4543 6 444543 266556 72240 0 4542
4544 5 445749 245282 80680 128 3122
4545 0 445989 245194 80600 91 4544
4546 0 446542 244705 80520 124 4545
4547 0 446964 244435 80600 175 4546
4548 0 447070 244217 80760 200 4547
4549 0 447230 244105 80880 176 4548
4550 5 447187 244066 81000 176 4549
4551 0 447096 244027 81120 176 4550
4552 0 447001 243970 81320 176 4551
4553 0 446897 243930 81480 122 4552
4554 5 446881 243825 81680 122 4553
4555 0 446788 243826 81840 96 4554
4556 0 446663 243909 81960 153 4555
4557 0 446553 243962 82120 156 4556
4558 0 446601 243898 82280 156 4557
4559 0 446766 243886 82480 124 4558
4560 0 447028 243979 82560 120 4559
4561 0 447092 243987 82600 120 4560
4562 5 447278 244022 82720 156 4561
4563 0 447494 243894 82800 102 4562
4564 0 447746 243697 82880 107 4563
4565 0 448082 243538 83000 102 4564
4566 5 447825 243021 83080 181 4565
4567 0 447724 242895 83240 189 4566
4568 0 447676 242794 83360 189 4567
4569 5 447632 242755 83440 163 4568
4570 0 447432 243442 83440 0 4569
4571 0 447291 243569 83520 0 4570
4572 6 447226 243858 83600 0 4571
4573 0 436768 253056 79640 40 3704
4574 0 436608 253216 79440 64 4573
4575 0 436448 253312 79240 40 4574
4576 0 436288 253472 79040 45 4575
4577 0 436128 253632 78840 128 4576
4578 0 435968 253792 78720 107 4577
4579 5 435872 253888 78720 98 4578
4580 0 435744 254144 78640 32 4579
4581 0 435616 254272 78440 32 4580
4582 5 435616 254400 78200 32 4581
4583 0 435776 254528 78360 32 4582
4584 0 436448 254624 78200 32 4583
4585 0 436608 254592 78000 32 4584
4586 0 436736 254304 78640 32 4585
4587 0 436800 254400 78880 98 4586
4588 0 436800 254368 79160 71 4587
4589 0 436800 254464 79400 71 4588
4590 0 436768 254496 79680 75 4589
4591 0 436736 254464 79960 81 4590
4592 0 436576 254464 80160 128 4591
4593 0 436480 254432 80400 101 4592
4594 0 436512 254432 80680 120 4593
4595 5 436512 254432 80760 148 4594
4596 0 436416 254304 80960 120 4595
4597 0 436288 254208 81160 134 4596
4598 0 436064 254336 81240 108 4597
4599 0 435904 254464 81080 51 4598
4600 0 435712 254656 81000 75 4599
4601 6 435552 254816 80880 81 4600
4602 0 444672 261536 76040 40 2180
4603 0 444480 261696 75880 64 4602
4604 0 444416 261856 75680 71 4603
4605 0 444416 261952 75400 98 4604
4606 0 444416 262112 75200 157 4605
4607 0 444480 262272 75000 96 4606
4608 0 444544 262464 74800 60 4607
4609 0 444512 262720 74720 32 4608
4610 0 444320 262912 74720 32 4609
4611 0 444064 263008 74760 71 4610
4612 5 443987 263008 74840 68 4611
4613 0 444650 262785 74560 0 4612
4614 0 445101 262790 74320 0 4613
4615 0 445413 262786 74160 0 4614
4616 0 445770 262762 73800 0 4615
4617 5 446400 263776 73800 131 4616
4618 0 446304 263936 73600 164 4617
4619 0 446272 264192 73600 200 4618
4620 5 446240 264448 73680 221 4619
4621 5 446240 264480 73720 209 4620
4622 0 446208 264448 73800 189 4621
4623 5 446080 264352 74000 128 4622
4624 5 445984 264256 74080 104 4623
4625 0 445824 264384 74280 71 4624
4626 0 445664 264352 74480 40 4625
4627 0 445792 264320 74720 64 4626
4628 0 445984 264256 74880 64 4627
4629 6 446144 264256 74880 64 4628
4630 5 437082 252772 79240 32 3704
4631 5 437094 252763 79200 32 4630
4632 0 437210 251941 79280 0 4631
4633 5 437372 251364 79560 0 4632
4634 5 437395 251282 79600 0 4633
4635 5 436994 251148 80240 20 4634
4636 0 436768 251072 80600 32 4635
4637 0 436640 251104 80680 32 4636
4638 0 436352 250944 80760 32 4637
4639 5 436232 250920 80880 32 4638
4640 0 436032 250880 81080 32 4639
4641 5 435849 250801 81440 32 4640
4642 0 435432 248914 81440 0 4641
4643 0 436111 247909 81640 0 4642
4644 0 436476 247573 81240 0 4643
4645 5 436736 247328 81080 96 4644
4646 0 436992 247296 80960 98 4645
4647 0 437216 247168 80880 80 4646
4648 0 437440 247040 80880 98 4647
4649 0 437600 246880 81000 107 4648
4650 0 437760 246656 81080 81 4649
4651 0 437920 246496 81240 98 4650
4652 0 437920 246336 81440 75 4651
4653 5 437920 246112 81600 98 4652
4654 5 437728 246304 81680 80 4653
4655 0 437472 246368 81680 45 4654
4656 0 437280 246560 81640 32 4655
4657 6 437280 246752 81640 32 4656
4658 0 441888 248000 80880 64 4328
4659 0 442048 247840 80680 137 4658
4660 0 442176 247680 80480 136 4659
4661 0 442176 247424 80480 120 4660
4662 0 442208 247200 80640 71 4661
4663 0 442304 247040 80840 45 4662
4664 5 442432 246912 81000 32 4663
4665 0 442592 246816 81200 51 4664
4666 0 442752 246816 81400 51 4665
4667 0 442976 246848 81560 45 4666
4668 0 443200 246848 81720 51 4667
4669 5 443264 246752 81800 86 4668
4670 5 443285 246741 81880 77 4669
4671 0 444518 247008 81760 0 4670
4672 0 445029 246884 81600 0 4671
4673 0 445888 246560 81720 128 4672
4674 0 445984 246528 81960 90 4673
4675 0 445984 246576 82080 113 4674
4676 0 445984 246624 82200 136 4675
4677 0 446208 246752 82280 124 4676
4678 0 446464 246720 82200 120 4677
4679 0 446688 246720 82080 150 4678
4680 0 446848 246560 81960 107 4679
4681 0 446944 246336 81880 80 4680
4682 0 447008 246080 81840 60 4681
4683 0 447168 245856 81800 51 4682
4684 0 447360 245664 81720 60 4683
4685 6 447488 245536 81640 40 4684
4686 0 444192 252448 73200 96 4361
4687 0 444256 252320 72960 32 4686
4688 5 444288 252192 72800 80 4687
4689 0 444480 252384 72760 107 4688
4690 0 444640 252512 72600 104 4689
4691 0 444736 252640 72360 90 4690
4692 0 444768 252704 72080 32 4691
4693 0 444864 252832 71840 124 4692
4694 0 444864 252928 71560 96 4693
4695 0 444800 252928 71280 71 4694
4696 0 444704 252928 71040 51 4695
4697 0 444672 252960 70760 60 4696
4698 0 444544 252960 70520 81 4697
4699 0 444480 252992 70280 51 4698
4700 0 444256 253088 69720 96 4699
4701 0 444032 253184 69800 98 4700
4702 0 443872 253344 69960 131 4701
4703 0 443680 253312 70160 135 4702
4704 0 443456 253344 70320 102 4703
4705 0 443136 253888 69960 32 4704
4706 0 442976 253984 69760 32 4705
4707 0 443136 253920 69560 64 4706
4708 0 443296 253888 69360 60 4707
4709 0 443456 253856 69160 64 4708
4710 0 443616 253792 68920 71 4709
4711 0 443776 253856 68680 51 4710
4712 0 443904 253984 68480 80 4711
4713 6 443904 254016 68280 45 4712
4714 0 444152 254212 76960 32 1277
4715 0 444067 254056 76920 32 4714
4716 0 443892 253783 76840 32 4715
4717 0 443679 253518 76720 0 4716
4718 0 443319 253038 76520 0 4717
4719 5 442615 251750 76320 75 4718
4720 0 442007 250981 76280 164 4719
4721 5 441646 250846 76360 98 4720
4722 0 441622 250823 76440 98 4721
4723 0 441543 250791 76600 0 4722
4724 0 441502 250782 76800 0 4723
4725 5 441305 250836 76920 0 4724
4726 0 441694 250766 76960 0 4725
4727 0 441731 250755 77000 0 4726
4728 0 441766 250750 77040 0 4727
4729 0 441802 250742 77080 0 4728
4730 0 441839 250734 77120 0 4729
4731 0 441652 250733 77240 0 4730
4732 0 441396 250927 77360 0 4731
4733 0 441193 251044 77440 0 4732
4734 0 441139 251087 77600 0 4733
4735 5 441250 250909 77680 0 4734
4736 0 441422 250852 77800 0 4735
4737 5 441759 250948 77960 0 4736
4738 5 442501 250645 77880 0 4737
4739 0 442502 250651 77800 0 4738
4740 0 442478 250563 77680 0 4739
4741 6 442326 250526 77600 0 4740
4742 0 450293 250449 75200 122 2826
4743 0 450335 250481 75040 0 4742
4744 0 450423 250481 74920 0 4743
4745 0 450543 250453 74840 0 4744
4746 0 450971 250301 74600 0 4745
4747 0 451019 250267 74400 0 4746
4748 0 451039 250251 74240 0 4747
4749 0 451183 250187 74160 0 4748
4750 5 451187 249939 74000 0 4749
4751 5 451447 248859 74000 0 4750
4752 5 451386 248651 74080 0 4751
4753 0 451179 248431 74160 0 4752
4754 0 451069 248391 74200 0 4753
4755 0 450885 248355 74360 0 4754
4756 5 450813 248331 74480 0 4755
4757 0 450309 248203 74520 0 4756
4758 5 450337 248303 74640 0 4757
4759 0 450385 248447 74720 0 4758
4760 0 450375 248514 74800 0 4759
4761 0 450361 248615 74920 0 4760
4762 0 450339 248687 75080 0 4761
4763 0 450303 248695 75120 0 4762
4764 0 450227 248847 75320 0 4763
4765 0 450219 248875 75520 0 4764
4766 0 450223 249027 75680 0 4765
4767 0 450179 249003 75800 0 4766
4768 6 450151 249043 75880 0 4767
4769 0 391579 170006 170120 0 938
4770 0 391648 170714 170200 0 4769
4771 0 391690 170875 170360 0 4770
4772 0 391730 171038 170480 0 4771
4773 0 391705 171163 170600 0 4772
4774 5 391567 171631 170640 0 4773
4775 0 391532 171646 170720 0 4774
4776 0 391552 171283 170920 0 4775
4777 0 391448 171423 171080 0 4776
4778 0 391459 171445 171160 0 4777
4779 0 391480 171535 171200 0 4778
4780 5 391548 171630 171360 0 4779
4781 0 391496 171920 171480 0 4780
4782 0 391383 172250 171760 0 4781
4783 5 391428 172512 171880 0 4782
4784 0 391352 172739 172080 0 4783
4785 0 391362 172947 172200 0 4784
4786 0 391230 172915 172360 0 4785
4787 0 391166 172979 172480 0 4786
4788 0 391126 172971 172600 0 4787
4789 0 391042 173007 172760 0 4788
4790 0 390922 173039 172840 0 4789
4791 0 390838 173179 173000 0 4790
4792 0 390602 173435 173080 0 4791
4793 0 390102 173727 173120 0 4792
4794 6 389890 173807 173200 0 4793
4795 0 443618 248090 81000 80 2727
4796 5 443682 247495 80960 160 4795
4797 0 443754 247095 80840 122 4796
4798 5 443597 246642 80880 32 4797
4799 0 443566 246514 80720 104 4798
4800 0 443538 246461 80440 128 4799
4801 0 443569 246473 80320 128 4800
4802 0 444277 246201 80320 81 4801
4803 5 444513 245826 80280 81 4802
4804 0 444465 245618 80400 80 4803
4805 5 444550 245378 80440 102 4804
4806 0 444597 245217 80480 75 4805
4807 0 444825 244981 80640 71 4806
4808 0 445025 244734 80720 96 4807
4809 0 445437 244349 80880 102 4808
4810 5 445932 243785 80840 134 4809
4811 0 446220 243678 81000 90 4810
4812 5 446425 243520 81080 90 4811
4813 0 446290 243536 81160 32 4812
4814 0 445913 243536 81360 32 4813
4815 5 445746 243557 81520 75 4814
4816 0 445494 243465 81480 51 4815
4817 0 445417 243440 81360 51 4816
4818 0 445514 243581 81240 32 4817
4819 0 445450 243642 81120 32 4818
4820 6 445369 243718 81040 51 4819
4821 0 444033 253806 74040 32 4358
4822 0 444570 253878 73880 32 4821
4823 0 444670 253776 73720 32 4822
4824 0 444870 253984 73560 32 4823
4825 0 445026 253992 73400 32 4824
4826 5 445722 254860 73280 51 4825
4827 0 446162 255232 73320 32 4826
4828 0 446326 255318 73200 32 4827
4829 5 446474 255374 73040 32 4828
4830 0 446154 255034 72920 32 4829
4831 0 446154 255034 72800 32 4830
4832 5 446154 255034 72760 32 4831
4833 5 446534 255346 72680 40 4832
4834 0 446746 255490 72600 40 4833
4835 0 446814 255450 72520 60 4834
4836 5 447034 255414 72360 60 4835
4837 0 447382 255542 72240 0 4836
4838 5 447498 255518 72080 0 4837
4839 5 447838 255670 72080 0 4838
4840 0 447802 255902 72000 0 4839
4841 0 447670 256090 71920 0 4840
4842 0 447658 256166 71800 0 4841
4843 0 447694 256206 71680 0 4842
4844 0 447974 256322 71560 0 4843
4845 0 448034 256366 71400 0 4844
4846 6 448038 256370 71320 0 4845
4847 0 454178 248436 78840 163 2662
4848 0 454322 248527 78720 80 4847
4849 0 454376 248523 78640 0 4848
4850 5 454324 248600 78520 0 4849
4851 5 453578 249303 78560 32 4850
4852 0 454048 249408 78400 81 4851
4853 0 454272 249472 78240 124 4852
4854 0 454432 249600 78080 104 4853
4855 0 454624 249664 77920 128 4854
4856 0 454816 249504 77760 40 4855
4857 0 454976 249344 77560 101 4856
4858 0 455232 249344 77520 120 4857
4859 5 455360 249344 77480 108 4858
4860 5 455616 249344 77360 71 4859
4861 0 455808 249216 77240 115 4860
4862 0 455968 249248 77000 141 4861
4863 0 456224 249280 76920 104 4862
4864 0 456448 249472 76920 60 4863
4865 0 456672 249664 76880 98 4864
4866 0 456832 249696 76680 107 4865
4867 0 456992 249504 76520 137 4866
4868 0 457120 249344 76320 124 4867
4869 0 457184 249120 76200 86 4868
4870 0 457184 248960 76000 60 4869
4871 0 457184 248768 75800 60 4870
4872 6 457184 248704 75760 75 4871
4873 0 452320 244800 81800 81 2102
4874 0 452480 244768 81600 134 4873
4875 0 452672 244736 81440 51 4874
4876 5 452832 244704 81240 32 4875
4877 0 452992 244576 81040 64 4876
4878 0 453088 244448 80840 71 4877
4879 5 453120 244480 80640 32 4878
4880 0 453312 244288 80640 136 4879
4881 0 453536 244160 80680 160 4880
4882 0 453792 244160 80680 60 4881
4883 0 454048 244160 80680 81 4882
4884 0 454304 244128 80720 128 4883
4885 0 454528 243968 80720 139 4884
4886 5 454560 243904 80720 107 4885
4887 0 454720 243680 80720 124 4886
4888 0 454880 243520 80560 81 4887
4889 0 455072 243328 80520 71 4888
4890 0 455264 243136 80480 60 4889
4891 0 455424 242944 80440 160 4890
4892 0 455328 242592 81120 32 4891
4893 0 455424 242368 81200 32 4892
4894 0 455168 241984 81280 32 4893
4895 0 454944 241920 81400 32 4894
4896 0 454848 242048 81960 32 4895
4897 6 454880 242016 82000 32 4896
4898 0 436544 259968 71080 160 1350
4899 0 436288 260000 70960 163 4898
4900 0 436128 260000 70760 160 4899
4901 0 435968 259968 70560 32 4900
4902 0 435904 259968 70280 102 4901
4903 0 435904 260000 70000 150 4902
4904 0 435744 260096 69800 98 4903
4905 0 435616 260256 69600 102 4904
4906 0 435488 260416 69440 143 4905
4907 0 435232 260512 69440 128 4906
4908 0 434976 260544 69440 178 4907
4909 0 434752 260576 69560 175 4908
4910 0 434528 260576 69680 108 4909
4911 0 434400 260448 69800 75 4910
4912 0 434240 260448 70000 45 4911
4913 0 434048 260384 70200 71 4912
4914 0 433792 260480 70280 51 4913
4915 0 433600 260576 70480 75 4914
4916 0 433408 260608 70680 96 4915
4917 0 433184 260768 70760 86 4916
4918 0 432928 260864 70760 60 4917
4919 0 432672 260960 70800 71 4918
4920 0 432512 261056 71000 64 4919
4921 6 432480 261088 71040 60 4920
4922 0 449358 241174 83960 86 1613
4923 0 449761 241022 84040 120 4922
4924 5 451261 240877 84040 163 4923
4925 5 452157 241347 84120 81 4924
4926 0 453474 242178 84120 175 4925
4927 5 453758 242293 84040 101 4926
4928 5 454461 242222 84000 96 4927
4929 0 454541 242189 84040 96 4928
4930 0 454645 242181 84160 81 4929
4931 0 454756 242214 84240 81 4930
4932 0 454902 242284 84320 81 4931
4933 0 455062 242332 84440 128 4932
4934 5 455054 242256 84480 128 4933
4935 0 455190 242356 84560 128 4934
4936 0 455426 242388 84640 120 4935
4937 5 455602 242344 84720 90 4936
4938 0 456010 242384 84760 0 4937
4939 0 456034 242416 84840 0 4938
4940 0 456018 242612 84880 0 4939
4941 0 455990 242728 85000 0 4940
4942 0 455902 242784 85080 0 4941
4943 0 455834 242816 85160 0 4942
4944 0 455802 242864 85240 0 4943
4945 6 455786 242888 85280 0 4944
4946 0 444160 247552 77720 104 4094
4947 0 443936 247456 77600 136 4946
4948 5 443904 247456 77600 139 4947
4949 0 443648 247392 77680 176 4948
4950 5 443616 247392 77720 185 4949
4951 0 443360 247360 77800 148 4950
4952 0 443104 247360 77880 150 4951
4953 0 442848 247392 77920 107 4952
4954 0 442624 247360 78080 102 4953
4955 0 442496 247392 78320 115 4954
4956 0 442400 247328 78560 107 4955
4957 5 442368 247328 78600 134 4956
4958 5 442400 247200 78600 164 4957
4959 0 442592 247104 78760 189 4958
4960 0 442848 247040 78840 71 4959
4961 0 443104 247136 78840 75 4960
4962 0 443360 247168 78840 51 4961
4963 0 443584 247200 79000 96 4962
4964 5 443616 247232 79040 124 4963
4965 0 443840 247360 79040 81 4964
4966 0 444064 247360 78920 101 4965
4967 0 444320 247328 78840 75 4966
4968 0 444576 247264 78760 96 4967
4969 6 444608 247264 78720 96 4968
4970 0 435040 256800 75160 32 3070
4971 0 434976 256928 75400 136 4970
4972 0 434944 256992 75640 32 4971
4973 0 434912 256960 75920 32 4972
4974 0 434944 256928 76200 128 4973
4975 0 435104 256896 76440 81 4974
4976 0 435264 256896 76640 75 4975
4977 5 435296 256896 76680 101 4976
4978 0 435328 256896 76960 104 4977
4979 0 435328 256928 77240 131 4978
4980 0 435360 256928 77520 40 4979
4981 0 435456 256928 77760 143 4980
4982 0 435552 256928 78000 107 4981
4983 5 435584 256928 78280 64 4982
4984 0 435552 256864 78520 40 4983
4985 0 435360 256800 78680 98 4984
4986 0 435168 256640 78800 120 4985
4987 0 435008 256576 79000 86 4986
4988 0 434880 256544 79240 98 4987
4989 0 434848 256544 79520 115 4988
4990 0 434720 256384 79720 75 4989
4991 0 434560 256352 79920 32 4990
4992 0 434336 256352 80080 60 4991
4993 6 434240 256352 80080 51 4992
4994 5 363969 173548 169240 0 685
4995 5 363835 174279 169320 0 4994
4996 5 363769 174645 169360 0 4995
4997 5 364290 175813 169320 0 4996
4998 0 364096 175682 169200 0 4997
4999 0 363969 175694 169040 0 4998
5000 0 363625 175616 168880 0 4999
5001 0 363149 175659 168760 0 5000
5002 0 362890 175881 168720 0 5001
5003 5 362787 175972 168640 0 5002
5004 0 362633 176109 168520 0 5003
5005 0 362538 176272 168400 0 5004
5006 0 362378 176296 168320 0 5005
5007 5 361161 176848 168360 0 5006
5008 0 360966 176937 168280 0 5007
5009 0 360905 177038 168040 0 5008
5010 0 360874 177089 167920 0 5009
5011 0 360841 177145 167840 0 5010
5012 5 360808 177141 167800 0 5011
5013 5 360950 177129 167640 0 5012
5014 0 360542 177049 167600 0 5013
5015 0 360470 177197 167440 0 5014
5016 6 360430 177245 167360 0 5015
5017 5 377651 174337 163160 0 2995
5018 0 377029 174483 163160 0 5017
5019 5 376805 174516 163000 0 5018
5020 0 376824 174708 162920 0 5019
5021 0 376980 174880 162840 0 5020
5022 0 377002 175032 162680 0 5021
5023 0 376970 175060 162600 0 5022
5024 0 376898 175024 162480 0 5023
5025 0 376826 174940 162360 0 5024
5026 0 376800 175016 162240 0 5025
5027 0 376788 175044 162200 0 5026
5028 0 376804 175104 162120 0 5027
5029 0 376728 175244 162000 0 5028
5030 0 376426 175336 161960 0 5029
5031 0 376200 175732 162000 0 5030
5032 0 375988 175972 162080 0 5031
5033 0 375630 176100 162160 0 5032
5034 0 375424 176272 162160 0 5033
5035 0 375192 176384 162240 0 5034
5036 0 375036 176444 162320 0 5035
5037 0 374594 176552 162360 0 5036
5038 0 374232 176664 162400 0 5037
5039 6 374016 176800 162480 0 5038
5040 0 461696 266464 68320 75 1741
5041 0 461440 266560 68240 75 5040
5042 0 461216 266560 68040 140 5041
5043 0 460992 266592 67920 181 5042
5044 0 460768 266656 67760 124 5043
5045 5 460544 266816 67720 139 5044
5046 0 460288 266816 67760 75 5045
5047 0 460064 266816 67880 81 5046
5048 0 459872 266784 68040 40 5047
5049 0 459616 266816 68040 96 5048
5050 0 459360 266816 68080 96 5049
5051 5 459232 266784 68160 71 5050
5052 0 459040 266976 68080 115 5051
5053 0 459008 267136 67880 108 5052
5054 5 459008 267168 67840 122 5053
5055 0 459008 267328 67640 40 5054
5056 5 459008 267392 67600 71 5055
5057 0 459264 267424 67600 131 5056
5058 0 459520 267456 67640 153 5057
5059 5 459680 267552 67760 71 5058
5060 0 459872 267552 67960 51 5059
5061 0 460096 267552 68080 32 5060
5062 6 460192 267648 68160 51 5061
5063 0 448105 240734 83320 101 1615
5064 0 448041 240724 83200 101 5063
5065 5 448054 240704 83040 32 5064
5066 0 447984 240651 82920 32 5065
5067 0 447970 240674 82840 80 5066
5068 0 447887 240706 82680 64 5067
5069 0 447983 240837 82520 64 5068
5070 0 447500 240756 82320 51 5069
5071 0 446877 240734 82360 60 5070
5072 5 446354 240898 82440 75 5071
5073 0 446227 240962 82520 0 5072
5074 0 446000 241241 82600 0 5073
5075 0 445556 241504 82560 0 5074
5076 0 445425 241569 82360 0 5075
5077 0 445393 241547 82200 0 5076
5078 5 445235 241643 82040 0 5077
5079 0 445624 241470 82000 0 5078
5080 0 445914 241407 81960 0 5079
5081 0 446093 241458 81880 0 5080
5082 0 446038 241482 81840 0 5081
5083 0 445907 241402 81760 0 5082
5084 0 445856 241293 81640 0 5083
5085 6 445798 241258 81560 0 5084
5086 0 448825 241710 84040 101 1612
5087 0 449273 241724 84200 128 5086
5088 0 450000 241902 84280 91 5087
5089 0 450447 241969 84440 75 5088
5090 0 450537 241891 84520 75 5089
5091 0 450709 241799 84600 75 5090
5092 0 450938 241706 84680 81 5091
5093 5 451053 241659 84720 81 5092
5094 0 451157 241727 84880 75 5093
5095 0 450925 241987 84960 120 5094
5096 0 450417 242347 85000 86 5095
5097 5 450325 242352 84960 86 5096
5098 0 450157 242863 84960 60 5097
5099 0 450193 242783 84840 60 5098
5100 0 450169 242871 84720 60 5099
5101 0 450193 243039 84560 71 5100
5102 0 450177 243151 84440 81 5101
5103 0 450089 243239 84280 81 5102
5104 0 449861 243319 84200 71 5103
5105 0 449607 243497 84160 40 5104
5106 0 449531 243557 84080 40 5105
5107 0 449387 243829 84000 40 5106
5108 6 449244 243887 83920 0 5107
5109 0 359843 164452 164400 0 2008
5110 0 359692 164493 164560 0 5109
5111 0 359424 164493 164720 0 5110
5112 0 359323 164420 164800 0 5111
5113 5 359132 164190 164920 0 5112
5114 5 359004 164036 165000 0 5113
5115 0 358674 164032 165080 0 5114
5116 0 358562 163948 165200 0 5115
5117 0 358376 163876 165360 0 5116
5118 5 358324 163728 165520 0 5117
5119 0 358522 163980 165560 0 5118
5120 0 358478 163961 165640 0 5119
5121 0 358456 163952 165680 0 5120
5122 0 358512 164108 165760 0 5121
5123 0 358500 164116 165880 0 5122
5124 0 358464 164152 166040 0 5123
5125 0 358392 164176 166200 0 5124
5126 0 357218 163468 166320 0 5125
5127 0 357760 163684 166360 0 5126
5128 0 357770 163664 166480 0 5127
5129 0 357750 163644 166560 0 5128
5130 6 357750 163708 166640 0 5129
5131 0 367070 171105 167600 0 672
5132 0 367198 171029 167800 0 5131
5133 0 367170 171065 167920 0 5132
5134 0 367066 171057 168040 0 5133
5135 0 367010 171025 168160 0 5134
5136 0 366710 170917 168280 0 5135
5137 0 366690 170929 168360 0 5136
5138 0 366654 170857 168440 0 5137
5139 0 366610 170725 168520 0 5138
5140 0 366362 170897 168480 0 5139
5141 0 366082 170685 168560 0 5140
5142 0 365990 170673 168600 0 5141
5143 0 365962 170653 168720 0 5142
5144 0 365738 170601 168880 0 5143
5145 0 365654 170545 169000 0 5144
5146 0 365478 170585 169160 0 5145
5147 0 365406 170633 169320 0 5146
5148 0 365354 170641 169440 0 5147
5149 0 365366 170565 169560 0 5148
5150 0 365506 170709 169600 0 5149
5151 0 365514 170861 169640 0 5150
5152 6 365498 170885 169720 0 5151
5153 0 451296 262688 68640 98 2220
5154 0 451456 262688 68400 91 5153
5155 0 451680 262560 68280 120 5154
5156 5 451872 262496 68120 120 5155
5157 0 451252 263205 68120 32 5156
5158 5 451019 263659 67880 32 5157
5159 0 451552 264128 67880 115 5158
5160 0 451712 264288 67680 107 5159
5161 0 451712 264512 67520 160 5160
5162 0 451776 264672 67320 209 5161
5163 0 451936 264800 67160 80 5162
5164 0 452128 264960 67120 80 5163
5165 0 452320 265152 67120 108 5164
5166 0 452320 265408 67160 104 5165
5167 0 452256 265664 67200 136 5166
5168 0 452064 265888 67200 91 5167
5169 0 451936 266048 67360 134 5168
5170 0 451776 266048 67560 122 5169
5171 0 451680 266048 67800 148 5170
5172 0 451776 265888 68000 120 5171
5173 0 451936 265728 68160 75 5172
5174 6 451968 265696 68200 51 5173
5175 0 452832 243008 77400 96 4427
5176 0 453088 243136 77360 156 5175
5177 0 453280 243328 77280 148 5176
5178 0 453440 243520 77200 148 5177
5179 0 453600 243680 77040 107 5178
5180 0 453728 243840 76880 122 5179
5181 5 453760 243840 76840 115 5180
5182 0 453984 243840 76640 168 5181
5183 5 454016 243776 76440 136 5182
5184 0 454048 243808 76160 108 5183
5185 0 454080 243840 75880 131 5184
5186 0 454112 243904 75640 90 5185
5187 5 454112 243936 75560 81 5186
5188 0 453856 243904 75560 64 5187
5189 0 453600 243904 75560 75 5188
5190 0 453344 243936 75560 148 5189
5191 0 453088 243936 75560 107 5190
5192 0 452896 244128 75560 71 5191
5193 0 452672 244256 75640 75 5192
5194 0 452512 244384 75840 64 5193
5195 0 452256 244448 75960 86 5194
5196 6 452064 244512 76040 120 5195
5197 0 449832 256054 72680 104 2589
5198 0 449887 255807 72560 75 5197
5199 0 449983 255630 72400 75 5198
5200 0 450127 255478 72240 164 5199
5201 5 450165 255444 72080 164 5200
5202 0 450353 255324 71960 90 5201
5203 0 450665 255208 71880 128 5202
5204 0 450697 255164 71720 189 5203
5205 0 450745 255104 71560 189 5204
5206 0 450801 255156 71440 189 5205
5207 0 450973 255172 71320 166 5206
5208 0 451034 255212 71240 166 5207
5209 0 451065 255232 71200 0 5208
5210 0 451113 255248 71040 0 5209
5211 0 449977 255472 71040 0 5210
5212 0 449525 255244 70920 0 5211
5213 0 449345 254940 70960 32 5212
5214 0 449045 254704 70840 32 5213
5215 0 449185 254504 70640 32 5214
5216 0 449281 254656 70480 32 5215
5217 0 449185 254800 70320 0 5216
5218 6 449117 254844 70280 0 5217
5219 0 363046 163849 166640 0 4160
5220 5 363204 163157 166680 0 5219
5221 0 363568 162337 166680 0 5220
5222 5 363918 162198 166640 0 5221
5223 0 363852 162157 166480 0 5222
5224 0 363832 162144 166440 0 5223
5225 0 363432 162222 166320 0 5224
5226 0 364111 163094 166200 0 5225
5227 0 364154 163134 166160 0 5226
5228 0 364162 163156 166040 0 5227
5229 0 364110 163167 166000 0 5228
5230 0 364160 163193 165920 0 5229
5231 0 364240 163188 165840 0 5230
5232 0 364327 163228 165800 0 5231
5233 0 364416 163267 165760 0 5232
5234 5 364608 163328 165640 0 5233
5235 0 364271 163376 165600 0 5234
5236 0 364121 163476 165520 0 5235
5237 0 364045 163608 165440 0 5236
5238 0 363965 163628 165360 0 5237
5239 6 363905 163628 165280 0 5238
5240 0 455405 243874 82560 137 4393
5241 0 455289 243552 82640 98 5240
5242 0 455168 243040 82960 75 5241
5243 0 454976 242880 83000 60 5242
5244 0 454720 242880 83000 75 5243
5245 0 454464 242880 83000 75 5244
5246 0 454240 242720 83000 71 5245
5247 0 453984 242688 83000 80 5246
5248 0 453792 242496 83000 81 5247
5249 0 453600 242304 82960 150 5248
5250 0 453600 242048 82880 115 5249
5251 0 453536 241792 82840 75 5250
5252 0 453472 241536 82760 75 5251
5253 0 453440 241280 82720 60 5252
5254 0 453440 241056 82880 51 5253
5255 0 453440 240864 83080 81 5254
5256 0 453280 240640 83160 71 5255
5257 0 453088 240448 83200 71 5256
5258 0 452928 240288 83320 75 5257
5259 0 452928 240064 83480 75 5258
5260 6 452992 239936 83600 60 5259
5261 0 457673 239340 81400 148 1641
5262 0 457653 239188 81520 148 5261
5263 5 457696 239136 82120 96 5262
5264 0 457824 239136 82360 107 5263
5265 0 457920 239136 82640 32 5264
5266 5 457952 239136 82680 51 5265
5267 0 458112 239296 82800 60 5266
5268 0 458368 239360 82800 64 5267
5269 0 458624 239360 82840 51 5268
5270 0 458880 239424 82920 90 5269
5271 0 458976 239616 83080 32 5270
5272 0 458912 239808 83240 91 5271
5273 0 458848 240000 83440 98 5272
5274 0 458784 240224 83600 90 5273
5275 0 458688 240384 83800 75 5274
5276 0 458720 240416 84080 71 5275
5277 0 458816 240352 84320 71 5276
5278 0 458976 240352 84560 120 5277
5279 0 459104 240352 84800 51 5278
5280 6 459136 240352 84840 40 5279
5281 0 446080 246112 79680 107 3125
5282 0 445888 246176 79520 128 5281
5283 0 445632 246208 79520 124 5282
5284 0 445376 246240 79520 172 5283
5285 0 445152 246176 79400 160 5284
5286 0 444960 246048 79280 90 5285
5287 0 444704 245984 79280 102 5286
5288 0 444544 245760 79280 51 5287
5289 0 444352 245568 79360 120 5288
5290 0 444128 245376 79360 40 5289
5291 0 443904 245216 79360 102 5290
5292 0 443648 245120 79360 104 5291
5293 0 443424 245088 79240 64 5292
5294 0 443168 245088 79240 75 5293
5295 5 443104 245088 79240 80 5294
5296 0 442912 244928 79200 40 5295
5297 0 442688 244896 79080 71 5296
5298 0 442592 244896 78800 64 5297
5299 0 442464 245056 78640 98 5298
5300 6 442432 245088 78640 96 5299
5301 0 451168 261504 69040 124 3434
5302 0 451008 261536 68800 32 5301
5303 0 450848 261408 68640 107 5302
5304 0 450624 261376 68480 176 5303
5305 0 450400 261248 68400 140 5304
5306 0 450144 261248 68400 107 5305
5307 0 449888 261184 68400 131 5306
5308 0 449728 261024 68200 75 5307
5309 0 449600 260960 67960 32 5308
5310 0 449664 260832 67720 60 5309
5311 0 449760 260928 67480 86 5310
5312 0 449760 261056 67240 32 5311
5313 0 449568 261152 67040 60 5312
5314 0 449344 261280 67000 81 5313
5315 0 449152 261472 67040 81 5314
5316 0 448992 261568 67240 71 5315
5317 0 448832 261568 67440 98 5316
5318 0 448576 261504 67520 86 5317
5319 0 448320 261504 67520 80 5318
5320 6 448064 261472 67600 40 5319
5321 0 456747 242656 81720 60 4399
5322 0 457435 242072 81720 108 5321
5323 5 457771 241745 81800 101 5322
5324 0 457859 241640 81960 101 5323
5325 0 457813 241586 82080 101 5324
5326 0 457761 241574 82200 101 5325
5327 0 457781 241554 82320 64 5326
5328 0 457817 241542 82360 64 5327
5329 0 457831 241648 82440 64 5328
5330 0 457845 241754 82520 64 5329
5331 5 457860 241774 82560 124 5330
5332 0 458293 241858 82560 124 5331
5333 0 458525 241942 82720 0 5332
5334 0 458741 241958 82800 0 5333
5335 0 458797 241850 83040 0 5334
5336 0 458853 241978 83120 0 5335
5337 0 458817 242262 83160 0 5336
5338 0 458557 242430 83200 0 5337
5339 0 458221 242630 83160 0 5338
5340 6 458277 242610 83240 0 5339
5341 0 362831 167138 166040 0 1992
5342 0 362835 167243 165920 0 5341
5343 0 362751 167268 165800 0 5342
5344 0 362579 167279 165720 0 5343
5345 0 362487 167276 165640 0 5344
5346 0 362386 167216 165520 0 5345
5347 0 362424 167093 165400 0 5346
5348 0 362346 166970 165360 0 5347
5349 0 362294 166998 165240 0 5348
5350 0 362274 166953 165160 0 5349
5351 0 362272 166897 165040 0 5350
5352 0 362222 166837 164920 0 5351
5353 0 362050 166713 164840 0 5352
5354 0 361892 166609 164760 0 5353
5355 0 361772 166517 164640 0 5354
5356 5 361564 166437 164600 0 5355
5357 0 361392 166429 164560 0 5356
5358 0 361316 166333 164520 0 5357
5359 6 361200 166345 164440 0 5358
5360 0 374517 167220 162440 0 632
5361 0 374427 166922 162360 0 5360
5362 5 373787 165970 162280 0 5361
5363 0 373803 165594 162160 0 5362
5364 0 373902 165544 162080 0 5363
5365 5 373952 165519 162040 0 5364
5366 0 374651 164541 162080 0 5365
5367 5 374741 164173 162040 0 5366
5368 0 374751 164077 161920 0 5367
5369 0 374747 164101 161840 0 5368
5370 0 374730 164104 161800 0 5369
5371 0 374697 164109 161720 0 5370
5372 0 374717 164145 161640 0 5371
5373 5 374673 164205 161520 0 5372
5374 0 374733 164061 161480 0 5373
5375 0 374885 163949 161400 0 5374
5376 0 374995 163997 161280 0 5375
5377 0 374967 164093 161160 0 5376
5378 6 374967 164081 161080 0 5377
5379 0 462020 265987 65600 86 3354
5380 0 462270 266319 65520 32 5379
5381 0 462596 266221 65400 163 5380
5382 0 462956 266109 65320 102 5381
5383 0 463236 266005 65240 120 5382
5384 0 463440 266097 65120 120 5383
5385 5 463632 266259 65040 124 5384
5386 5 463764 266871 65120 75 5385
5387 0 464004 267003 65200 124 5386
5388 0 463960 267045 65320 157 5387
5389 5 463828 267077 65440 157 5388
5390 0 463908 267441 65440 157 5389
5391 0 463840 267497 65600 124 5390
5392 0 463892 267565 65720 60 5391
5393 0 464108 267621 65760 0 5392
5394 0 464136 267577 65880 0 5393
5395 0 464088 267617 66000 0 5394
5396 0 464112 267611 66040 0 5395
5397 6 464136 267605 66080 0 5396
5398 0 448479 258606 71000 254 2606
5399 5 448696 258621 71200 178 5398
5400 0 448672 259072 71480 51 5399
5401 0 448576 259328 71520 75 5400
5402 0 448480 259584 71560 135 5401
5403 0 448320 259776 71680 128 5402
5404 0 448160 259968 71800 122 5403
5405 0 447936 260032 71920 81 5404
5406 0 447776 260000 72160 91 5405
5407 0 447584 259968 72320 91 5406
5408 0 447392 259968 72520 131 5407
5409 0 447136 259936 72600 80 5408
5410 0 446912 259936 72720 91 5409
5411 0 446720 260096 72760 120 5410
5412 0 446592 260320 72840 104 5411
5413 0 446976 260352 73720 32 5412
5414 0 446848 260256 74120 32 5413
5415 0 446624 259680 73840 32 5414
5416 6 446112 258656 73880 32 5415
5417 5 444725 255892 73080 81 3399
5418 0 444633 255940 73040 81 5417
5419 0 444700 255936 72800 51 5418
5420 0 444602 255936 72640 51 5419
5421 0 444572 256059 72520 45 5420
5422 0 444649 256247 72400 128 5421
5423 0 444684 256412 72280 128 5422
5424 0 445120 256384 71920 160 5423
5425 0 445152 256640 71840 120 5424
5426 0 445152 256896 71840 154 5425
5427 0 445088 257152 71840 122 5426
5428 0 444896 257344 71960 71 5427
5429 0 444704 257376 72120 64 5428
5430 0 444480 257344 72240 71 5429
5431 0 444320 257280 72440 45 5430
5432 0 444128 257216 72600 71 5431
5433 0 443904 257312 72720 51 5432
5434 0 443360 257088 71960 51 5433
5435 6 443232 257088 71720 32 5434
5436 0 350420 172820 176320 0 2538
5437 0 350054 172750 176520 0 5436
5438 0 349794 172585 176760 0 5437
5439 0 349796 172587 176840 0 5438
5440 0 349819 172466 176920 0 5439
5441 0 349960 172419 177000 0 5440
5442 0 350086 172463 177080 0 5441
5443 0 350107 172163 177200 0 5442
5444 0 350083 172107 177240 0 5443
5445 0 350157 172119 177360 0 5444
5446 0 350125 172003 177440 0 5445
5447 0 349967 172051 177520 0 5446
5448 0 349851 172067 177640 0 5447
5449 0 349947 172151 177760 0 5448
5450 0 350141 172175 177880 0 5449
5451 0 350161 172123 178000 0 5450
5452 0 350221 171991 178160 0 5451
5453 6 350293 172051 178240 0 5452
5454 0 364287 168508 175440 0 747
5455 0 364212 168267 175360 0 5454
5456 0 364140 168051 175320 0 5455
5457 0 363967 167632 175280 0 5456
5458 5 364214 167391 175280 0 5457
5459 0 364200 167328 175320 0 5458
5460 0 364191 167288 175440 0 5459
5461 0 363911 167230 175520 0 5460
5462 0 363817 167026 175640 0 5461
5463 0 363753 166778 175720 0 5462
5464 0 363495 166590 175680 0 5463
5465 0 363351 166466 175560 0 5464
5466 0 363157 166458 175440 0 5465
5467 0 363001 166646 175400 0 5466
5468 0 363011 166714 175320 0 5467
5469 0 362891 166846 175160 0 5468
5470 0 362757 166966 175040 0 5469
5471 6 362821 166938 174960 0 5470
5472 0 358417 159439 161400 0 4133
5473 0 358547 159419 161440 0 5472
5474 0 358602 159424 161440 0 5473
5475 0 358679 159388 161480 0 5474
5476 0 358736 159343 161600 0 5475
5477 5 358729 159342 161680 0 5476
5478 0 358854 159562 161680 0 5477
5479 0 358948 159537 161720 0 5478
5480 0 359055 159505 161840 0 5479
5481 0 359172 159642 161960 0 5480
5482 0 359238 159615 162120 0 5481
5483 0 359477 159632 162240 0 5482
5484 0 359616 159660 162400 0 5483
5485 0 359807 159793 162480 0 5484
5486 0 360038 159810 162600 0 5485
5487 0 359985 159800 162760 0 5486
5488 0 360105 159946 162960 0 5487
5489 6 360150 159929 163000 0 5488
5490 5 459512 237970 82800 175 1651
5491 0 459513 238011 82880 175 5490
5492 5 459644 238116 83080 175 5491
5493 5 460168 237596 83080 91 5492
5494 5 460307 237531 83120 81 5493
5495 5 460261 237535 83200 81 5494
5496 0 460518 237464 83240 81 5495
5497 0 460610 237460 83320 75 5496
5498 0 460726 237452 83400 75 5497
5499 5 460752 237450 83440 71 5498
5500 5 461248 237902 83480 51 5499
5501 0 461228 238018 83640 51 5500
5502 0 461188 238078 83720 81 5501
5503 0 461116 238106 83840 81 5502
5504 0 461088 238126 83920 81 5503
5505 0 461412 238338 83920 32 5504
5506 0 461496 238310 84000 32 5505
5507 6 461520 238218 84080 32 5506
5508 0 443904 247232 77480 51 4948
5509 0 443872 246976 77440 32 5508
5510 0 443872 246720 77440 71 5509
5511 0 443904 246464 77480 81 5510
5512 0 443776 246208 77560 81 5511
5513 0 443680 246080 77760 60 5512
5514 5 443648 246112 77920 102 5513
5515 0 443520 246112 78160 81 5514
5516 0 443456 246080 78400 98 5515
5517 0 443456 246048 78680 75 5516
5518 0 443424 245952 78920 64 5517
5519 0 443424 245984 79200 40 5518
5520 0 443328 245920 79440 32 5519
5521 0 443168 245824 79640 45 5520
5522 5 443040 245856 79720 81 5521
5523 0 442848 245952 79560 71 5522
5524 0 442848 246048 79320 71 5523
5525 6 442912 245984 79080 91 5524
5526 0 458443 244361 81560 0 4402
5527 5 458451 244413 81440 0 5526
5528 0 458611 244393 81360 0 5527
5529 5 458747 244369 81240 0 5528
5530 0 458375 244825 81080 154 5529
5531 0 458311 244841 80920 154 5530
5532 0 458295 244789 80760 148 5531
5533 0 458299 244589 80600 148 5532
5534 0 458199 244521 80440 101 5533
5535 0 458079 244573 80360 101 5534
5536 0 457911 244637 80200 131 5535
5537 0 457859 244641 80000 131 5536
5538 0 457939 244557 79840 115 5537
5539 0 458031 244437 79680 104 5538
5540 0 457979 244429 79480 98 5539
5541 0 458023 244377 79280 98 5540
5542 0 458367 244157 79160 178 5541
5543 6 458619 243697 79000 120 5542
5544 0 446048 248832 78920 124 2743
5545 0 446240 248768 78720 81 5544
5546 0 446464 248864 78560 108 5545
5547 0 446528 248832 78320 75 5546
5548 5 446528 248768 78120 45 5547
5549 0 446816 248704 78120 32 5548
5550 0 447040 248640 77960 98 5549
5551 0 447296 248576 77960 75 5550
5552 0 447552 248512 78000 60 5551
5553 0 447808 248416 78000 40 5552
5554 0 448064 248512 78000 64 5553
5555 0 448288 248512 77880 81 5554
5556 0 448544 248480 77880 71 5555
5557 0 448768 248352 77880 90 5556
5558 0 449024 248256 77840 81 5557
5559 0 449280 248192 77880 71 5558
5560 0 449536 248192 77840 64 5559
5561 6 449664 248064 77760 32 5560
5562 0 440624 250998 81680 0 1574
5563 5 440635 251013 81760 229 5562
5564 0 440646 251029 81840 229 5563
5565 0 440350 250806 82000 296 5564
5566 5 440277 250741 82080 296 5565
5567 0 440263 250766 82200 296 5566
5568 5 440286 250957 82240 156 5567
5569 5 441038 251677 82240 235 5568
5570 0 440766 251542 82280 186 5569
5571 0 440638 251550 82480 32 5570
5572 0 440535 251517 82680 32 5571
5573 0 440527 251453 82800 32 5572
5574 0 440295 251350 82880 45 5573
5575 5 440167 251363 83000 45 5574
5576 0 440422 251365 83040 45 5575
5577 0 440446 251388 83120 45 5576
5578 0 440438 251385 83160 45 5577
5579 6 440431 251382 83200 45 5578
5580 0 448779 249498 79920 40 2083
5581 0 448384 249024 80080 101 5580
5582 0 448256 248768 80080 98 5581
5583 0 448096 248544 80160 75 5582
5584 0 447968 248352 80320 71 5583
5585 0 447968 248192 80520 32 5584
5586 0 447808 248032 80720 64 5585
5587 0 447680 247904 80920 98 5586
5588 0 447552 247776 81160 32 5587
5589 0 447392 247648 81360 81 5588
5590 0 447232 247520 81520 98 5589
5591 0 446976 247456 81600 115 5590
5592 0 446720 247456 81680 124 5591
5593 0 446464 247424 81720 120 5592
5594 0 446208 247360 81720 120 5593
5595 0 446016 247200 81680 64 5594
5596 0 445856 247008 81560 75 5595
5597 6 445664 246816 81520 153 5596
5598 0 443072 251360 76040 64 4719
5599 0 443104 251104 76040 40 5598
5600 0 443136 250848 76040 71 5599
5601 0 443136 250624 75920 101 5600
5602 0 443136 250400 75760 160 5601
5603 0 443008 250176 75720 102 5602
5604 0 442976 249920 75720 75 5603
5605 0 442880 249696 75600 75 5604
5606 0 442752 249504 75480 80 5605
5607 0 442656 249248 75480 60 5606
5608 0 442592 248992 75480 128 5607
5609 0 442528 248800 75640 40 5608
5610 0 442432 248640 75840 60 5609
5611 0 442336 248416 75920 71 5610
5612 0 442208 248192 75920 51 5611
5613 0 442144 247936 75920 102 5612
5614 0 442016 247744 75720 104 5613
5615 6 441952 247488 75680 71 5614
5616 5 361869 172941 171960 0 711
5617 0 362094 173105 172000 0 5616
5618 0 362229 173125 172120 0 5617
5619 0 362259 173201 172200 0 5618
5620 0 362241 173233 172240 0 5619
5621 5 362262 173257 172400 0 5620
5622 0 361859 173326 172440 0 5621
5623 5 361582 173369 172400 0 5622
5624 0 361404 173378 172440 0 5623
5625 0 361240 173310 172640 0 5624
5626 5 361116 173368 172720 0 5625
5627 0 361203 173519 172720 0 5626
5628 0 361111 173678 172680 0 5627
5629 0 361100 173733 172600 0 5628
5630 0 361230 173821 172520 0 5629
5631 0 361342 174105 172480 0 5630
5632 6 361354 174185 172440 0 5631
5633 0 389689 166817 170720 0 947
5634 0 389689 166785 170640 0 5633
5635 5 389686 166769 170600 0 5634
5636 0 389887 166526 170440 0 5635
5637 0 389937 166465 170400 0 5636
5638 5 389982 166514 170320 0 5637
5639 5 389902 166643 170240 0 5638
5640 0 390190 167012 170200 0 5639
5641 0 390231 167124 170080 0 5640
5642 0 390400 167081 169920 0 5641
5643 0 390391 166993 169720 0 5642
5644 0 390462 167083 169560 0 5643
5645 0 390382 167043 169440 0 5644
5646 0 390247 167051 169320 0 5645
5647 0 390239 167075 169160 0 5646
5648 0 390297 167095 169040 0 5647
5649 6 390365 167159 168920 0 5648
5650 0 363697 174731 169440 0 4996
5651 0 363590 174861 169560 0 5650
5652 0 363589 175073 169680 0 5651
5653 0 363590 175212 169760 0 5652
5654 0 363477 175397 169960 0 5653
5655 0 363462 175428 170000 0 5654
5656 0 363419 175520 170120 0 5655
5657 0 363310 175489 170160 0 5656
5658 5 363187 175440 170240 0 5657
5659 0 362829 175722 170280 0 5658
5660 0 362755 175725 170360 0 5659
5661 0 362632 175681 170520 0 5660
5662 0 362648 175662 170640 0 5661
5663 0 362617 175708 170720 0 5662
5664 5 362488 175812 170920 0 5663
5665 0 362608 175716 170960 0 5664
5666 6 362676 175692 171000 0 5665
5667 0 362760 170754 167600 0 3169
5668 0 362960 170834 167760 0 5667
5669 0 363160 170762 167880 0 5668
5670 0 363160 170698 168040 0 5669
5671 0 363096 170730 168160 0 5670
5672 0 362880 170802 168280 0 5671
5673 0 362936 170946 168240 0 5672
5674 0 362936 171034 168320 0 5673
5675 0 362968 171010 168480 0 5674
5676 0 362888 171186 168600 0 5675
5677 0 362856 171298 168760 0 5676
5678 0 362896 171090 168920 0 5677
5679 0 362816 170906 169000 0 5678
5680 0 362764 170850 169160 0 5679
5681 0 362804 170726 169200 0 5680
5682 0 362848 170634 169280 0 5681
5683 6 362848 170694 169360 0 5682
5684 0 442336 256320 68160 139 2302
5685 0 442336 256320 67880 108 5684
5686 5 442336 256320 67800 124 5685
5687 0 442464 256384 67560 104 5686
5688 0 442336 256384 67320 75 5687
5689 0 442112 256416 67160 51 5688
5690 0 441856 256416 67120 75 5689
5691 0 441600 256384 67040 80 5690
5692 0 441344 256288 67000 40 5691
5693 0 441120 256096 66960 80 5692
5694 0 440864 256064 66920 80 5693
5695 0 440640 255904 66840 51 5694
5696 0 440576 255744 66640 60 5695
5697 0 440576 255584 66440 45 5696
5698 0 440640 255456 66200 90 5697
5699 0 440640 255328 65960 75 5698
5700 6 440672 255296 65840 45 5699
5701 0 450347 240013 82600 32 1619
5702 0 450435 239929 82440 32 5701
5703 0 450880 239840 81840 51 5702
5704 0 450944 239808 81600 71 5703
5705 0 450912 239808 81320 60 5704
5706 0 450752 239776 81120 75 5705
5707 0 450496 239744 81080 60 5706
5708 0 450240 239744 81080 60 5707
5709 0 450016 239840 80960 81 5708
5710 0 449760 239936 80920 45 5709
5711 0 449536 240032 80760 71 5710
5712 0 449280 240096 80720 91 5711
5713 0 449056 240160 80600 32 5712
5714 0 448800 240160 80560 32 5713
5715 0 448576 240192 80440 51 5714
5716 0 448320 240224 80440 32 5715
5717 6 448160 240288 80440 71 5716
5718 0 440725 244687 82760 81 1600
5719 0 440698 244495 82800 81 5718
5720 0 440672 244064 82520 115 5719
5721 0 440832 243872 82400 75 5720
5722 0 441024 243712 82320 81 5721
5723 0 441216 243584 82120 91 5722
5724 0 441376 243456 81920 32 5723
5725 0 441504 243392 81680 60 5724
5726 0 441440 243520 81440 75 5725
5727 0 441440 243744 81320 51 5726
5728 0 441472 243648 81080 71 5727
5729 0 441440 243744 80840 71 5728
5730 0 441600 243904 80720 86 5729
5731 0 441760 244064 80560 75 5730
5732 0 441792 244256 80360 51 5731
5733 0 441696 244384 80160 32 5732
5734 6 441728 244384 80040 32 5733
5735 5 435616 254528 77960 32 4582
5736 0 435648 254656 77720 101 5735
5737 0 435680 254720 77480 90 5736
5738 0 435680 254720 77200 45 5737
5739 0 435648 254720 76920 90 5738
5740 0 435616 254656 76680 120 5739
5741 0 435552 254560 76440 71 5740
5742 0 435488 254400 76200 131 5741
5743 0 435424 254368 75960 91 5742
5744 0 435392 254336 75680 98 5743
5745 0 435328 254336 75400 64 5744
5746 0 435200 254368 75160 104 5745
5747 0 435136 254464 74920 64 5746
5748 0 435008 254464 74680 86 5747
5749 0 434816 254560 74480 71 5748
5750 0 434720 254720 74280 115 5749
5751 6 434656 254848 74120 71 5750
5752 0 455456 246272 75920 175 2686
5753 0 455328 246048 75760 202 5752
5754 0 455168 245824 75720 160 5753
5755 0 454912 245760 75680 124 5754
5756 5 454880 245760 75680 124 5755
5757 0 454688 245600 75640 64 5756
5758 0 454464 245504 75520 32 5757
5759 0 454208 245504 75560 51 5758
5760 0 453952 245504 75560 86 5759
5761 5 453760 245568 75560 98 5760
5762 0 453632 245568 75800 32 5761
5763 0 453472 245568 76000 120 5762
5764 0 453248 245568 76120 135 5763
5765 0 453088 245504 76320 81 5764
5766 0 452928 245568 76520 91 5765
5767 0 452768 245696 76680 120 5766
5768 6 452608 245696 76760 75 5767
5769 5 440771 249311 80960 0 1577
5770 0 440683 249223 80800 0 5769
5771 0 440635 249207 80720 0 5770
5772 5 440626 249125 80560 0 5771
5773 0 440673 249223 80480 0 5772
5774 0 440742 249363 80360 0 5773
5775 0 440782 249382 80320 0 5774
5776 0 440739 249422 80160 0 5775
5777 5 440905 249245 80000 0 5776
5778 0 440850 249078 79960 0 5777
5779 0 440810 248932 79800 0 5778
5780 0 440811 248851 79640 0 5779
5781 5 440852 248653 79480 0 5780
5782 0 440747 248751 79440 0 5781
5783 0 440722 248714 79360 0 5782
5784 0 440714 248722 79240 0 5783
5785 6 440724 248743 79160 0 5784
5786 0 440000 253632 75960 404 1287
5787 0 440256 253568 76000 382 5786
5788 0 440480 253504 75880 350 5787
5789 0 440736 253504 75840 379 5788
5790 0 440896 253408 75640 290 5789
5791 0 441152 253344 75560 280 5790
5792 0 441216 253344 75520 295 5791
5793 0 441376 253184 75720 160 5792
5794 0 441472 252992 75880 51 5793
5795 0 441472 252736 75880 80 5794
5796 0 441600 252576 75720 40 5795
5797 0 441632 252416 75520 107 5796
5798 0 441728 252224 75320 160 5797
5799 5 441824 252064 75280 45 5798
5800 0 441856 252096 74720 32 5799
5801 0 441568 252192 74520 32 5800
5802 6 441536 252096 74480 32 5801
5803 5 363793 170763 173280 0 727
5804 0 363969 170805 173200 0 5803
5805 0 363981 170771 173160 0 5804
5806 0 364223 170730 173000 0 5805
5807 0 364558 170867 172840 0 5806
5808 5 364700 170804 172760 0 5807
5809 5 364812 170686 172720 0 5808
5810 0 365326 170654 172760 0 5809
5811 0 365422 170542 172800 0 5810
5812 0 365522 170534 172720 0 5811
5813 0 365642 170454 172640 0 5812
5814 5 365658 170170 172680 0 5813
5815 0 365868 169974 172720 0 5814
5816 0 365920 169858 172840 0 5815
5817 0 365904 169846 172880 0 5816
5818 6 365924 169822 172920 0 5817
5819 0 360352 173185 157040 0 1848
5820 0 360217 173162 156960 0 5819
5821 0 360198 173025 156800 0 5820
5822 0 360268 173036 156760 0 5821
5823 0 360338 173047 156720 0 5822
5824 0 360386 173068 156680 0 5823
5825 0 360434 173090 156640 0 5824
5826 0 360649 173084 156600 0 5825
5827 0 360721 173321 156520 0 5826
5828 0 360648 173298 156360 0 5827
5829 0 360409 173469 156280 0 5828
5830 0 360540 173426 156160 0 5829
5831 0 360680 173331 156040 0 5830
5832 0 360722 173226 155920 0 5831
5833 0 360835 173142 155760 0 5832
5834 6 360966 173062 155560 0 5833
5835 0 376374 162479 167600 0 3530
5836 5 376594 162303 167720 0 5835
5837 0 377394 161567 167760 0 5836
5838 0 377498 161447 167920 0 5837
5839 0 377598 161331 167960 0 5838
5840 0 377698 161215 168000 0 5839
5841 5 378086 160847 168040 0 5840
5842 5 378906 160127 168000 0 5841
5843 0 379066 159679 168040 0 5842
5844 0 379066 159647 168160 0 5843
5845 0 378998 159527 168280 0 5844
5846 0 379014 159511 168400 0 5845
5847 0 379054 159543 168560 0 5846
5848 0 379086 159551 168680 0 5847
5849 0 379118 159439 168760 0 5848
5850 6 378958 159527 168840 0 5849
5851 0 433888 259872 70800 51 4030
5852 5 433888 259840 70640 32 5851
5853 0 433856 259584 70560 40 5852
5854 5 433824 259456 70520 40 5853
5855 0 433792 259328 70480 40 5854
5856 0 433664 259136 70320 90 5855
5857 0 433568 258944 70160 71 5856
5858 0 433344 258848 70040 75 5857
5859 0 433088 258848 70040 60 5858
5860 0 432832 258880 70040 45 5859
5861 0 432608 259008 70000 96 5860
5862 0 432448 259136 69800 98 5861
5863 0 432256 259264 69680 81 5862
5864 0 432096 259424 69480 60 5863
5865 0 431968 259584 69280 131 5864
5866 6 431968 259616 69280 115 5865
5867 0 466784 265248 68760 45 1756
5868 0 466976 265344 68920 60 5867
5869 0 467136 265376 69120 96 5868
5870 5 467168 265376 69160 122 5869
5871 0 467424 265408 69200 81 5870
5872 0 467680 265504 69240 98 5871
5873 0 467904 265600 69400 120 5872
5874 0 468160 265504 69440 98 5873
5875 0 468384 265408 69360 96 5874
5876 0 468608 265376 69240 96 5875
5877 0 468864 265376 69240 96 5876
5878 5 468928 265376 69160 98 5877
5879 0 469120 265536 69200 32 5878
5880 0 469280 265664 69400 64 5879
5881 0 469440 265696 69640 64 5880
5882 6 469472 265696 69720 64 5881
5883 0 449248 245344 78960 96 3141
5884 0 449280 245504 79160 86 5883
5885 0 449312 245536 79440 96 5884
5886 0 449440 245536 79680 98 5885
5887 0 449600 245472 79920 128 5886
5888 5 449696 245376 80080 157 5887
5889 0 449632 245408 80320 115 5888
5890 0 449536 245440 80600 45 5889
5891 0 449376 245440 80800 32 5890
5892 0 449216 245536 81000 71 5891
5893 5 449216 245664 81200 45 5892
5894 0 449216 245600 81480 98 5893
5895 0 449216 245504 81720 115 5894
5896 0 449184 245376 81960 128 5895
5897 0 449152 245280 82200 128 5896
5898 6 449120 245280 82280 115 5897
5899 0 440746 250573 81480 0 1575
5900 5 440971 250599 81360 0 5899
5901 0 440786 250750 81280 32 5900
5902 0 440683 250654 81120 0 5901
5903 0 440759 250569 81000 0 5902
5904 0 441086 250747 80880 32 5903
5905 0 441199 250766 80800 32 5904
5906 5 441255 250738 80720 32 5905
5907 0 441178 250382 80760 32 5906
5908 0 441381 250220 80800 0 5907
5909 5 441583 250059 80840 0 5908
5910 0 441957 249851 80880 32 5909
5911 5 441984 249704 81000 32 5910
5912 0 442082 249635 80960 32 5911
5913 0 442241 249663 80880 32 5912
5914 6 442358 249718 80760 32 5913
5915 0 438534 255143 77440 71 1295
5916 0 438548 255656 77480 0 5915
5917 0 438684 256017 77640 0 5916
5918 0 438613 256425 77800 0 5917
5919 0 438546 257347 78000 0 5918
5920 0 438784 258208 77960 153 5919
5921 0 438944 258400 77920 40 5920
5922 0 439104 258560 77800 96 5921
5923 5 439168 258624 77720 86 5922
5924 0 439392 258624 77560 51 5923
5925 0 439552 258624 77360 71 5924
5926 0 439712 258560 77160 60 5925
5927 0 439840 258400 76960 81 5926
5928 0 439936 258176 76800 32 5927
5929 0 439904 258016 76560 32 5928
5930 6 439968 257920 76440 91 5929
5931 0 441440 250496 76040 90 4721
5932 0 441280 250304 76000 141 5931
5933 0 441088 250112 76000 80 5932
5934 0 440928 249952 75880 104 5933
5935 0 440832 249792 75680 90 5934
5936 0 440832 249568 75520 45 5935
5937 0 440832 249344 75360 64 5936
5938 0 440832 249088 75360 60 5937
5939 0 440832 248832 75360 91 5938
5940 0 440896 248576 75400 71 5939
5941 0 441088 248384 75440 108 5940
5942 0 441344 248384 75440 45 5941
5943 0 441568 248224 75440 40 5942
5944 0 441600 248000 75280 45 5943
5945 0 441632 247840 75080 32 5944
5946 6 441900 247685 74480 40 5945
5947 0 372398 167265 171400 0 1125
5948 0 372407 167553 171360 0 5947
5949 0 372450 167587 171320 0 5948
5950 5 372483 167626 171200 0 5949
5951 0 372152 168149 171160 0 5950
5952 5 371654 168486 171200 0 5951
5953 0 371598 168586 171240 0 5952
5954 0 371552 168693 171360 0 5953
5955 0 371470 168797 171440 0 5954
5956 5 371266 168992 171480 0 5955
5957 0 371157 169112 171440 0 5956
5958 0 371140 169227 171320 0 5957
5959 0 371140 169210 171280 0 5958
5960 0 371140 169194 171240 0 5959
5961 6 371190 169154 171200 0 5960
5962 0 360692 170245 166720 0 4496
5963 0 360724 170297 166560 0 5962
5964 0 360604 170309 166360 0 5963
5965 0 360176 170061 166320 0 5964
5966 0 361220 170869 166200 0 5965
5967 0 361288 170885 166160 0 5966
5968 0 361424 170945 166040 0 5967
5969 0 361504 171005 165960 0 5968
5970 5 361536 170989 165920 0 5969
5971 0 361736 171017 165840 0 5970
5972 5 361792 171101 165720 0 5971
5973 0 361792 170901 165680 0 5972
5974 0 361816 170801 165600 0 5973
5975 0 361876 170589 165520 0 5974
5976 6 361912 170561 165440 0 5975
5977 0 361577 170713 167240 0 4485
5978 0 361641 170721 167000 0 5977
5979 0 361465 170769 166800 0 5978
5980 0 361377 170977 166720 0 5979
5981 0 361409 171185 166680 0 5980
5982 0 361417 171321 166560 0 5981
5983 0 361513 171649 166600 0 5982
5984 0 361617 171689 166680 0 5983
5985 0 361777 171801 166600 0 5984
5986 0 361801 172001 166520 0 5985
5987 5 361881 172257 166520 0 5986
5988 0 361825 172233 166440 0 5987
5989 0 361713 172233 166360 0 5988
5990 0 361321 171961 166320 0 5989
5991 6 362089 172577 166200 0 5990
5992 0 379269 170379 161680 0 623
5993 0 379495 170493 161800 0 5992
5994 5 379697 170589 161920 0 5993
5995 0 379329 170413 161960 0 5994
5996 0 379197 170393 162080 0 5995
5997 5 379073 170381 162120 0 5996
5998 0 378505 170065 162160 0 5997
5999 0 378457 170045 162280 0 5998
6000 0 378417 170001 162400 0 5999
6001 5 378409 169973 162520 0 6000
6002 0 378625 169685 162520 0 6001
6003 0 378657 169633 162600 0 6002
6004 0 378665 169577 162720 0 6003
6005 0 378665 169677 162840 0 6004
6006 6 378557 169813 162960 0 6005
6007 0 441408 253280 70880 154 1398
6008 0 441248 253088 70960 139 6007
6009 0 441152 252832 70960 101 6008
6010 0 441120 252576 70960 60 6009
6011 0 441152 252320 70960 75 6010
6012 0 441152 252096 70800 96 6011
6013 0 441216 251936 70600 148 6012
6014 0 441216 251808 70360 90 6013
6015 0 441152 251680 70120 64 6014
6016 0 441024 251616 69880 91 6015
6017 0 440960 251584 69600 163 6016
6018 0 441056 251520 69360 124 6017
6019 0 441280 251424 69240 32 6018
6020 0 441440 251328 69040 32 6019
6021 6 441536 251328 68920 60 6020
6022 0 440768 257152 71800 148 1374
6023 5 440832 257056 72040 96 6022
6024 0 440832 256896 72240 81 6023
6025 0 440992 256800 72440 115 6024
6026 0 441006 256800 72560 155 6025
6027 0 441024 256800 72720 209 6026
6028 0 441216 256768 72880 224 6027
6029 0 441376 256768 73120 189 6028
6030 0 441536 256736 73320 128 6029
6031 5 441600 256704 73480 104 6030
6032 0 441664 256704 73760 96 6031
6033 0 441664 256768 74040 181 6032
6034 0 441824 256864 74280 168 6033
6035 0 442016 256928 74440 175 6034
6036 6 442272 256928 74480 134 6035
6037 0 438304 259328 70160 124 3741
6038 0 438496 259136 70160 135 6037
6039 0 438752 259136 70120 153 6038
6040 0 438912 259296 70000 148 6039
6041 0 439168 259360 70000 45 6040
6042 0 439424 259360 69960 209 6041
6043 0 439680 259424 69920 249 6042
6044 0 439936 259520 69880 228 6043
6045 0 440192 259552 69920 175 6044
6046 0 440384 259712 70040 235 6045
6047 0 440640 259744 70040 221 6046
6048 0 440832 259680 69880 71 6047
6049 0 441056 259648 69760 150 6048
6050 5 441120 259648 69720 164 6049
6051 6 441312 259616 69560 217 6050
6052 0 458638 265883 68600 124 1718
6053 5 458466 265751 68720 108 6052
6054 0 458306 265755 68800 154 6053
6055 5 458210 265743 68920 81 6054
6056 0 458048 266272 68840 128 6055
6057 0 457984 266496 68960 107 6056
6058 5 457856 266592 68960 86 6057
6059 0 457920 266784 68760 122 6058
6060 0 458080 266976 68720 172 6059
6061 0 458240 267168 68800 96 6060
6062 0 458240 267424 68880 32 6061
6063 0 458048 267616 68920 86 6062
6064 0 457856 267776 69040 60 6063
6065 0 457600 267840 69000 40 6064
6066 6 457568 267872 68960 32 6065
6067 0 436232 251021 81640 0 4641
6068 0 436580 250689 81880 0 6067
6069 0 436825 250693 82040 46 6068
6070 0 436928 250784 82240 51 6069
6071 0 437088 250784 82440 75 6070
6072 0 437344 250784 82520 71 6071
6073 0 437600 250816 82640 32 6072
6074 0 437760 250816 82840 71 6073
6075 0 437760 250592 83040 71 6074
6076 0 437888 250368 83160 81 6075
6077 0 438080 250176 83160 45 6076
6078 0 438176 249952 83280 101 6077
6079 0 438272 249728 83360 128 6078
6080 0 438208 249472 83440 80 6079
6081 6 438240 249408 83280 81 6080
6082 0 440065 248110 78920 0 3941
6083 0 440265 248136 78760 0 6082
6084 5 440484 248130 78600 0 6083
6085 0 440523 248273 78440 0 6084
6086 0 440589 248420 78280 0 6085
6087 0 440504 248615 78280 0 6086
6088 0 440419 248661 78160 0 6087
6089 0 440306 248871 77960 0 6088
6090 0 440452 248862 77760 0 6089
6091 0 440617 248775 77520 0 6090
6092 0 440631 248828 77320 0 6091
6093 5 440641 248786 77000 0 6092
6094 0 440580 248846 76800 0 6093
6095 0 440653 248914 76680 0 6094
6096 6 440696 248920 76600 0 6095
6097 0 445446 246096 76000 86 4205
6098 0 445422 246160 76160 86 6097
6099 5 445366 246236 76320 204 6098
6100 0 446236 245826 76320 51 6099
6101 0 446220 245790 76480 51 6100
6102 0 446408 245638 76640 51 6101
6103 0 446488 245618 76760 51 6102
6104 0 446588 245594 76880 51 6103
6105 0 446720 245566 76960 0 6104
6106 0 446940 245038 76960 0 6105
6107 0 446788 244742 76920 0 6106
6108 0 446436 244790 77040 0 6107
6109 0 446172 245006 77280 0 6108
6110 0 445984 244946 77480 0 6109
6111 6 445768 244878 77680 0 6110
6112 0 441190 263612 72880 120 4524
6113 0 441046 263553 72960 120 6112
6114 0 440871 263412 73080 108 6113
6115 0 440626 263297 73200 122 6114
6116 5 440342 263094 73400 45 6115
6117 0 440138 262948 73360 64 6116
6118 0 440010 262918 73240 64 6117
6119 0 439962 262852 73120 64 6118
6120 5 439862 262893 72960 75 6119
6121 0 439850 262872 72920 75 6120
6122 0 439822 262849 72800 75 6121
6123 0 439762 262757 72680 51 6122
6124 0 439474 262640 72560 124 6123
6125 0 439094 262633 72480 32 6124
6126 6 438590 262887 72440 0 6125
6127 0 449955 260291 71160 0 1900
6128 5 450011 259977 71280 0 6127
6129 0 449979 259998 71440 0 6128
6130 5 449952 260022 71520 0 6129
6131 5 449835 260076 71760 0 6130
6132 0 449347 260619 71800 0 6131
6133 0 448915 260707 72000 0 6132
6134 0 448951 260897 71800 0 6133
6135 0 448999 261109 71680 51 6134
6136 0 448959 261221 71520 32 6135
6137 0 449011 261297 71400 0 6136
6138 0 449147 261401 71280 0 6137
6139 0 449235 261405 71160 0 6138
6140 0 449131 261429 71040 0 6139
6141 6 448903 261481 70960 0 6140
6142 0 362232 162186 180600 0 2952
6143 5 361644 162294 180640 0 6142
6144 0 361356 162322 180720 0 6143
6145 5 361114 162282 180840 0 6144
6146 0 360822 162370 180880 0 6145
6147 0 360752 162446 181000 0 6146
6148 0 360656 162558 181160 0 6147
6149 0 360404 162462 181240 0 6148
6150 0 360378 162498 181280 0 6149
6151 0 360146 162542 181360 0 6150
6152 0 359974 162498 181320 0 6151
6153 0 359712 162486 181520 0 6152
6154 0 359484 162358 181680 0 6153
6155 6 359312 162342 181800 0 6154
6156 5 361100 167655 177880 0 2920
6157 0 360656 167579 177920 0 6156
6158 5 360607 167543 177960 0 6157
6159 0 360179 167549 178040 0 6158
6160 0 360048 167587 178120 0 6159
6161 5 359558 167678 178160 0 6160
6162 5 359404 167818 178120 0 6161
6163 0 359180 167798 178160 0 6162
6164 0 358952 167626 178240 0 6163
6165 5 358688 167410 178280 0 6164
6166 0 358572 167322 178240 0 6165
6167 0 358468 167310 178120 0 6166
6168 5 358356 167482 178080 0 6167
6169 6 358324 167514 178000 0 6168
6170 5 368589 178438 160200 0 2480
6171 0 368882 178674 160280 0 6170
6172 0 369196 178918 160360 0 6171
6173 0 369532 179112 160520 0 6172
6174 0 369929 179012 160760 0 6173
6175 0 370128 178953 161000 0 6174
6176 0 370350 178900 161200 0 6175
6177 0 370340 178846 161280 0 6176
6178 0 370351 178726 161440 0 6177
6179 0 370602 178538 161480 0 6178
6180 5 371203 178557 161520 0 6179
6181 0 371097 178450 161600 0 6180
6182 0 370969 178382 161680 0 6181
6183 6 370970 178404 161760 0 6182
6184 0 362123 173248 156840 0 1851
6185 0 362216 173317 156720 0 6184
6186 0 362243 173309 156640 0 6185
6187 5 362066 172983 156480 0 6186
6188 0 361922 173158 156440 0 6187
6189 0 361884 173201 156400 0 6188
6190 0 361809 173287 156320 0 6189
6191 0 361814 173346 156240 0 6190
6192 0 361899 173460 156080 0 6191
6193 0 362305 173601 155960 0 6192
6194 0 362456 173626 155880 0 6193
6195 0 362512 173607 155720 0 6194
6196 0 362589 173635 155560 0 6195
6197 6 362635 173592 155480 0 6196
6198 0 384725 162375 173200 0 971
6199 0 384309 162466 173080 0 6198
6200 0 383970 162617 173000 0 6199
6201 0 383744 162814 172880 0 6200
6202 0 383417 162886 172720 0 6201
6203 0 383367 162910 172680 0 6202
6204 0 383101 163342 172520 0 6203
6205 5 383214 163770 172560 0 6204
6206 0 383253 163778 172480 0 6205
6207 0 383349 163816 172360 0 6206
6208 0 383272 163901 172160 0 6207
6209 0 383217 163801 172040 0 6208
6210 0 383268 163790 171960 0 6209
6211 6 383272 163783 171880 0 6210
6212 0 391085 168392 170840 0 944
6213 0 391168 168401 170920 0 6212
6214 0 391197 168330 171000 0 6213
6215 0 391333 168266 171040 0 6214
6216 0 391469 168201 171080 0 6215
6217 5 391677 168080 171120 0 6216
6218 0 391737 167905 171080 0 6217
6219 0 391541 167804 170840 0 6218
6220 0 391506 167777 170760 0 6219
6221 0 391456 167708 170600 0 6220
6222 0 391852 167440 170600 0 6221
6223 0 392132 166996 170520 0 6222
6224 0 392261 166988 170320 0 6223
6225 6 392325 167077 170200 0 6224
6226 0 363045 167378 167080 0 1981
6227 0 363038 167416 167200 0 6226
6228 0 363328 167668 167240 0 6227
6229 0 363378 167687 167320 0 6228
6230 0 363520 167623 167360 0 6229
6231 0 363720 167471 167480 0 6230
6232 0 363816 167467 167600 0 6231
6233 0 363744 167439 167760 0 6232
6234 0 363764 167475 167840 0 6233
6235 0 363710 167515 167960 0 6234
6236 0 363618 167523 168080 0 6235
6237 0 363450 167523 168200 0 6236
6238 0 363382 167655 168320 0 6237
6239 6 363342 167607 168400 0 6238
6240 5 391222 170231 166640 0 910
6241 0 391309 170141 166560 0 6240
6242 0 391344 170004 166480 0 6241
6243 0 391350 169438 166400 0 6242
6244 0 391521 168840 166360 0 6243
6245 0 391482 168710 166400 0 6244
6246 0 391732 168675 166480 0 6245
6247 0 391833 168610 166600 0 6246
6248 5 392165 168296 166760 0 6247
6249 5 392461 168188 166760 0 6248
6250 0 392728 168239 166720 0 6249
6251 0 392896 168199 166720 0 6250
6252 0 392946 168256 166760 0 6251
6253 6 393017 168297 166800 0 6252
6254 0 376515 169362 162280 0 630
6255 0 376659 169360 162400 0 6254
6256 0 376837 169324 162560 0 6255
6257 5 376889 169260 162720 0 6256
6258 0 376765 169528 162760 0 6257
6259 0 376689 169588 162880 0 6258
6260 0 376499 169688 163000 0 6259
6261 0 376531 169664 163120 0 6260
6262 0 376479 169668 163200 0 6261
6263 0 376463 169684 163320 0 6262
6264 0 376417 169636 163440 0 6263
6265 0 376417 169536 163520 0 6264
6266 0 376447 169372 163640 0 6265
6267 6 376409 169408 163720 0 6266
6268 5 441216 254304 72280 122 1388
6269 0 441024 254208 72440 80 6268
6270 5 440864 254144 72440 32 6269
6271 0 440608 254080 72440 122 6270
6272 0 440352 254016 72440 128 6271
6273 0 440096 254112 72440 104 6272
6274 0 439904 254304 72320 91 6273
6275 0 439680 254368 72200 60 6274
6276 0 439488 254400 72040 40 6275
6277 0 439296 254464 71840 32 6276
6278 0 439200 254496 71560 45 6277
6279 0 439136 254496 71280 96 6278
6280 0 439168 254496 71000 64 6279
6281 6 439232 254464 70880 32 6280
6282 0 459072 265696 64720 32 3576
6283 5 459168 265504 64800 32 6282
6284 0 459488 265440 64640 32 6283
6285 0 459776 265152 64680 86 6284
6286 0 460032 265120 64720 101 6285
6287 0 460288 265120 64720 81 6286
6288 0 460544 265120 64720 75 6287
6289 0 460800 265088 64800 64 6288
6290 0 461024 264960 64920 98 6289
6291 0 461280 264864 64960 80 6290
6292 0 461536 264864 64960 32 6291
6293 0 461792 264928 65040 60 6292
6294 0 462048 264960 65120 81 6293
6295 6 462112 264960 65120 86 6294
6296 5 447968 246080 78840 102 3134
6297 0 448096 246048 78600 128 6296
6298 0 448224 246048 78360 107 6297
6299 0 448384 245952 78160 40 6298
6300 0 448480 246048 77920 176 6299
6301 0 448640 246080 77720 153 6300
6302 5 448768 246016 77720 134 6301
6303 0 449024 246016 77760 107 6302
6304 0 449248 245856 77680 181 6303
6305 5 449312 245824 77640 153 6304
6306 0 449536 245696 77600 45 6305
6307 0 449760 245600 77520 45 6306
6308 0 449984 245440 77400 86 6307
6309 6 450048 245376 77320 71 6308
6310 0 447584 258816 68600 75 2618
6311 0 447552 259072 68600 139 6310
6312 0 447360 259264 68600 124 6311
6313 0 447360 259520 68560 75 6312
6314 0 447328 259776 68480 154 6313
6315 0 447232 259968 68320 168 6314
6316 0 447232 260160 68120 96 6315
6317 0 447392 260288 67920 64 6316
6318 0 447616 260416 67760 91 6317
6319 0 447872 260544 67680 166 6318
6320 0 448096 260704 67640 124 6319
6321 0 448128 260896 67480 40 6320
6322 0 447904 261056 67480 45 6321
6323 6 447648 261120 67520 64 6322
6324 0 450368 245952 74240 32 3681
6325 0 450592 245792 74200 160 6324
6326 5 450688 245792 74200 136 6325
6327 0 450944 245792 74200 40 6326
6328 0 451200 245792 74160 60 6327
6329 0 451424 245664 74160 64 6328
6330 0 451648 245504 74200 81 6329
6331 0 451808 245312 74240 98 6330
6332 0 451968 245120 74280 81 6331
6333 0 452064 244992 74480 101 6332
6334 0 452000 244960 74720 40 6333
6335 0 451840 245056 74920 71 6334
6336 0 451712 245184 75120 75 6335
6337 6 451616 245280 75360 60 6336
6338 0 455584 246048 76480 135 2684
6339 0 455424 246080 76680 40 6338
6340 0 455232 246112 76840 139 6339
6341 0 454976 246016 76800 81 6340
6342 0 454720 246016 76800 120 6341
6343 0 454560 246144 76960 64 6342
6344 0 454400 246304 77120 101 6343
6345 0 454208 246368 77280 115 6344
6346 5 454112 246368 77560 163 6345
6347 0 454272 246368 77760 60 6346
6348 0 454464 246400 77920 64 6347
6349 0 454528 246528 78160 96 6348
6350 0 454656 246592 78400 40 6349
6351 6 454816 246592 78440 86 6350
6352 5 455918 246896 79920 192 3477
6353 0 455837 247100 79960 181 6352
6354 0 455806 246989 80120 124 6353
6355 0 455813 246988 80240 124 6354
6356 0 455830 246996 80360 124 6355
6357 0 455794 246985 80400 60 6356
6358 5 455760 246972 80440 60 6357
6359 0 454847 247140 80440 102 6358
6360 0 454780 247261 80560 102 6359
6361 0 455006 247117 80680 102 6360
6362 0 455318 246965 80720 45 6361
6363 0 455328 246926 80840 96 6362
6364 0 455268 246881 80880 96 6363
6365 6 455156 246714 81000 0 6364
6366 0 443548 251019 81000 0 2725
6367 0 443719 250995 80840 0 6366
6368 5 443899 250874 80720 51 6367
6369 0 443767 250950 80680 0 6368
6370 0 443756 251009 80600 0 6369
6371 5 443717 250918 80440 0 6370
6372 0 443851 251242 80400 0 6371
6373 0 444043 251194 80440 0 6372
6374 0 444160 251174 80320 0 6373
6375 0 444429 251046 80200 0 6374
6376 5 444654 250925 80120 0 6375
6377 0 444767 250866 80080 0 6376
6378 0 445954 249569 79880 80 6377
6379 6 445126 250720 79840 0 6378
6380 0 353660 172037 175680 0 2530
6381 0 353746 172014 175760 0 6380
6382 0 353947 171968 175880 0 6381
6383 5 354155 171982 175960 0 6382
6384 0 354425 171698 176000 0 6383
6385 0 354697 171742 175960 0 6384
6386 0 354507 171546 176200 0 6385
6387 0 354351 171522 176320 0 6386
6388 0 354147 171494 176480 0 6387
6389 0 354007 171502 176520 0 6388
6390 0 354067 171390 176640 0 6389
6391 0 354115 171266 176720 0 6390
6392 6 354179 171094 176760 0 6391
6393 0 356152 161533 164320 0 2049
6394 0 356340 161417 164400 0 6393
6395 0 356594 161229 164560 0 6394
6396 0 356604 161117 164680 0 6395
6397 0 356528 161049 164880 0 6396
6398 0 356616 160701 164960 0 6397
6399 0 356680 160665 165040 0 6398
6400 0 356628 160641 165120 0 6399
6401 0 356638 160641 165200 0 6400
6402 0 356658 160625 165280 0 6401
6403 0 356580 160613 165360 0 6402
6404 0 356554 160617 165440 0 6403
6405 6 356520 160649 165560 0 6404
6406 0 356404 163005 163520 0 2042
6407 0 356192 163201 163520 0 6406
6408 0 356078 163509 163560 0 6407
6409 0 355918 163709 163600 0 6408
6410 5 355882 163949 163640 0 6409
6411 0 355956 164113 163600 0 6410
6412 0 356108 164181 163560 0 6411
6413 0 356060 164205 163480 0 6412
6414 0 355948 164205 163440 0 6413
6415 0 355968 164241 163400 0 6414
6416 0 356066 164245 163320 0 6415
6417 0 356182 164249 163200 0 6416
6418 6 356226 164237 163160 0 6417
6419 0 373544 170590 172320 0 3308
6420 0 372869 170818 172360 0 6419
6421 0 372816 170914 172320 0 6420
6422 0 372829 171104 172200 0 6421
6423 0 372788 171252 172080 0 6422
6424 0 372841 171361 171960 0 6423
6425 0 372627 171618 171760 0 6424
6426 0 372547 171945 171600 0 6425
6427 0 372405 172253 171480 0 6426
6428 5 372257 172273 171400 0 6427
6429 0 372174 172153 171360 0 6428
6430 0 372125 172177 171240 0 6429
6431 6 372060 172113 171160 0 6430
6432 5 376352 166403 170640 0 4053
6433 0 375955 166469 170600 0 6432
6434 5 375832 166390 170440 0 6433
6435 0 375853 166168 170400 0 6434
6436 0 375822 166032 170240 0 6435
6437 0 375894 165929 170160 0 6436
6438 5 375940 165925 170080 0 6437
6439 0 376074 165929 170040 0 6438
6440 0 376050 165897 169920 0 6439
6441 0 376070 165861 169760 0 6440
6442 0 376098 165845 169680 0 6441
6443 0 376220 165781 169560 0 6442
6444 6 376292 165745 169360 0 6443
6445 0 364090 172063 170080 0 692
6446 0 364138 171791 170080 0 6445
6447 0 364250 171711 170160 0 6446
6448 0 364346 171591 170280 0 6447
6449 0 364298 171471 170440 0 6448
6450 0 364346 171439 170520 0 6449
6451 0 364346 171407 170600 0 6450
6452 0 364282 171303 170680 0 6451
6453 5 364426 171015 170680 0 6452
6454 5 364626 170855 170640 0 6453
6455 0 364954 170679 170640 0 6454
6456 0 365082 170607 170560 0 6455
6457 6 365138 170567 170480 0 6456
6458 0 364437 175894 169280 0 4997
6459 0 364962 176005 169120 0 6458
6460 0 365133 176565 169040 0 6459
6461 0 365333 176750 168960 0 6460
6462 0 365546 176933 168880 0 6461
6463 0 365567 177003 168840 0 6462
6464 0 365626 177211 168720 0 6463
6465 0 365691 177572 168560 0 6464
6466 0 365727 177866 168520 0 6465
6467 0 365698 178131 168400 0 6466
6468 0 365634 178266 168320 0 6467
6469 0 365663 178258 168160 0 6468
6470 6 365834 178346 168120 0 6469
6471 0 364449 173950 169200 0 4994
6472 0 364601 173981 169120 0 6471
6473 0 364681 173951 169000 0 6472
6474 0 364759 174005 168880 0 6473
6475 0 364836 174036 168800 0 6474
6476 5 364972 174014 168680 0 6475
6477 0 365332 173861 168640 0 6476
6478 0 365296 173756 168560 0 6477
6479 0 365304 173721 168520 0 6478
6480 0 365359 173743 168480 0 6479
6481 0 365581 173887 168360 0 6480
6482 0 365620 173908 168240 0 6481
6483 6 365631 173920 168200 0 6482
6484 5 358054 170293 166800 0 4495
6485 0 357337 170435 166760 0 6484
6486 5 357160 170412 166800 0 6485
6487 0 357109 170423 166840 0 6486
6488 0 357105 170413 166880 0 6487
6489 0 357101 170403 166920 0 6488
6490 0 356951 170496 167000 0 6489
6491 0 356656 170575 167080 0 6490
6492 0 356546 170579 167160 0 6491
6493 0 356458 170542 167280 0 6492
6494 0 356466 170474 167360 0 6493
6495 0 356568 170403 167440 0 6494
6496 6 356592 170371 167520 0 6495
6497 0 458400 266208 64640 40 3574
6498 0 458400 266464 64640 51 6497
6499 0 458400 266720 64600 51 6498
6500 0 458368 266976 64600 75 6499
6501 0 458304 267200 64760 32 6500
6502 0 458336 267200 65040 96 6501
6503 0 458496 267072 65240 115 6502
6504 0 458656 266912 65400 120 6503
6505 0 458784 266656 65480 86 6504
6506 0 458848 266400 65520 80 6505
6507 0 458720 266144 65520 40 6506
6508 0 458688 265888 65520 45 6507
6509 6 458528 265728 65520 51 6508
6510 0 442944 255936 69600 178 2307
6511 0 442848 255872 69840 245 6510
6512 0 442944 256000 70040 245 6511
6513 0 443168 255968 70160 228 6512
6514 0 443424 255904 70240 197 6513
6515 0 443584 255776 70440 32 6514
6516 0 443744 255776 70640 80 6515
6517 0 443904 255776 70840 176 6516
6518 0 443968 255776 71120 91 6517
6519 0 444064 255744 71360 160 6518
6520 0 444160 255616 71560 163 6519
6521 0 444224 255456 71760 166 6520
6522 6 444224 255328 72000 122 6521
6523 5 437103 260101 72800 80 1345
6524 0 437054 260293 72920 96 6523
6525 0 436909 260341 73040 96 6524
6526 5 436558 260373 73080 91 6525
6527 5 436445 260414 73200 107 6526
6528 0 436597 260566 73280 91 6527
6529 0 436878 260669 73440 91 6528
6530 0 436805 260757 73560 0 6529
6531 0 436774 260813 73680 0 6530
6532 0 436597 260838 73800 0 6531
6533 0 436349 260848 73920 96 6532
6534 0 436178 261009 74080 96 6533
6535 6 436294 260980 74240 96 6534
6536 0 454544 263465 67240 124 3336
6537 0 454288 263401 67120 51 6536
6538 0 453884 263461 67000 60 6537
6539 0 453672 263529 66880 51 6538
6540 0 453428 263581 66760 60 6539
6541 0 453396 263513 66640 60 6540
6542 0 453336 263639 66560 60 6541
6543 5 453280 263683 66480 32 6542
6544 0 452904 263463 66440 115 6543
6545 0 452832 263395 66360 81 6544
6546 0 452816 263407 66200 81 6545
6547 0 452712 263467 66080 81 6546
6548 6 452704 263479 65920 81 6547
6549 5 439040 246784 80120 101 1587
6550 0 439200 246656 79920 45 6549
6551 0 439328 246528 79720 81 6550
6552 0 439520 246432 79520 64 6551
6553 0 439712 246400 79360 60 6552
6554 0 439936 246368 79200 75 6553
6555 0 440096 246208 79080 45 6554
6556 0 440256 246080 78920 108 6555
6557 0 440256 245920 78720 102 6556
6558 0 440192 245696 78560 107 6557
6559 0 440096 245632 78320 90 6558
6560 0 440160 245696 78040 71 6559
6561 6 440288 245696 77840 71 6560
6562 0 458127 245389 77960 0 2675
6563 0 458255 245292 77840 0 6562
6564 0 458347 245225 77760 0 6563
6565 0 458428 245278 77640 0 6564
6566 0 458306 245241 77520 0 6565
6567 0 458370 245104 77320 0 6566
6568 0 458654 244994 77280 0 6567
6569 0 458823 244961 77240 0 6568
6570 0 458850 244909 77200 0 6569
6571 0 458941 244853 77000 0 6570
6572 0 458846 244787 76760 0 6571
6573 0 458767 244785 76520 0 6572
6574 6 458694 244781 76400 0 6573
6575 0 447872 260480 76600 96 1876
6576 0 447680 260416 76760 45 6575
6577 5 447520 260416 76960 45 6576
6578 0 447424 260416 77040 124 6577
6579 0 447168 260416 77080 277 6578
6580 0 446912 260352 77080 357 6579
6581 0 446688 260192 77120 507 6580
6582 0 446688 260448 77240 392 6581
6583 0 446752 260640 77400 275 6582
6584 0 446816 260896 77520 198 6583
6585 0 446816 261120 77640 226 6584
6586 0 446816 261376 77640 256 6585
6587 6 446720 261632 77680 322 6586
6588 0 445152 257376 77000 212 1274
6589 0 444896 257408 77000 198 6588
6590 0 444704 257568 76960 122 6589
6591 0 444480 257760 76920 81 6590
6592 5 444384 257856 76800 45 6591
6593 0 444768 257760 76200 32 6592
6594 0 445024 257792 76240 102 6593
6595 0 445280 257760 76320 96 6594
6596 0 445536 257632 76240 51 6595
6597 0 445696 257536 76000 32 6596
6598 0 445856 257376 75840 71 6597
6599 0 445856 257248 75600 75 6598
6600 6 445760 257184 75360 71 6599
6601 0 446528 263040 78240 178 1270
6602 0 446976 263264 77800 203 6601
6603 0 446848 263520 77800 302 6602
6604 0 446752 263648 77800 287 6603
6605 0 446688 263904 77760 320 6604
6606 0 446528 264128 77760 315 6605
6607 0 446336 264320 77760 280 6606
6608 0 446144 264512 77760 229 6607
6609 0 445984 264736 77760 257 6608
6610 0 445888 264960 77840 300 6609
6611 0 445824 265216 77840 332 6610
6612 0 445792 265280 77840 305 6611
6613 6 445568 265312 77720 339 6612
6614 5 361124 166770 177760 0 2921
6615 5 360818 166753 177720 0 6614
6616 0 360540 166634 177680 0 6615
6617 0 360263 166444 177640 0 6616
6618 0 360277 166400 177480 0 6617
6619 0 360349 166388 177400 0 6618
6620 0 360303 166316 177280 0 6619
6621 0 360299 166212 177160 0 6620
6622 5 360319 166144 177080 0 6621
6623 0 360473 165852 177120 0 6622
6624 0 360541 165656 177200 0 6623
6625 6 360619 165572 177280 0 6624
6626 0 353501 172288 175280 0 2527
6627 0 353184 172367 175160 0 6626
6628 0 353074 172423 175000 0 6627
6629 5 352994 172687 174880 0 6628
6630 0 352556 172819 174800 0 6629
6631 0 352304 172903 174720 0 6630
6632 0 352128 172883 174640 0 6631
6633 0 352168 172879 174480 0 6632
6634 0 352208 172951 174360 0 6633
6635 0 351956 172891 174200 0 6634
6636 0 351894 172855 174080 0 6635
6637 6 351914 172791 173960 0 6636
6638 5 368449 176934 159640 0 2486
6639 0 368174 176726 159600 0 6638
6640 0 368180 176574 159520 0 6639
6641 0 368090 176623 159400 0 6640
6642 0 368232 176527 159280 0 6641
6643 0 368424 176375 159160 0 6642
6644 0 368610 176511 159080 0 6643
6645 0 368696 176307 159040 0 6644
6646 0 368980 176103 158920 0 6645
6647 5 369138 175927 158800 0 6646
6648 0 369494 176095 158840 0 6647
6649 6 369752 176099 158880 0 6648
6650 0 355328 161693 163840 0 2045
6651 0 354456 161569 163880 0 6650
6652 0 354118 161517 163960 0 6651
6653 0 353994 161401 164080 0 6652
6654 0 353972 161213 164200 0 6653
6655 0 353952 161157 164280 0 6654
6656 0 353906 161281 164440 0 6655
6657 0 353890 161133 164560 0 6656
6658 0 353862 161121 164720 0 6657
6659 0 353766 161081 164840 0 6658
6660 0 353732 161001 164920 0 6659
6661 6 353692 160977 165000 0 6660
6662 5 378095 165793 171160 0 4056
6663 5 378043 165889 171320 0 6662
6664 0 377971 166017 171400 0 6663
6665 5 377807 166409 171480 0 6664
6666 0 377779 166633 171440 0 6665
6667 0 377659 166905 171360 0 6666
6668 0 377643 167053 171280 0 6667
6669 0 377663 167257 171200 0 6668
6670 0 377599 167345 171280 0 6669
6671 0 377559 167389 171400 0 6670
6672 0 377423 167445 171520 0 6671
6673 6 377479 167445 171640 0 6672
6674 5 389594 168178 170760 0 946
6675 0 389425 168450 170680 0 6674
6676 0 389287 168576 170600 0 6675
6677 0 388816 168801 170560 0 6676
6678 0 388701 168926 170480 0 6677
6679 5 388712 169293 170360 0 6678
6680 0 388607 169428 170400 0 6679
6681 0 388588 169449 170560 0 6680
6682 0 388449 169610 170760 0 6681
6683 0 388199 169757 170880 0 6682
6684 0 388137 169905 171040 0 6683
6685 6 388064 169928 171160 0 6684
6686 0 363835 173885 169360 0 4995
6687 0 363803 173771 169440 0 6686
6688 0 363682 173740 169600 0 6687
6689 5 363589 173669 169720 0 6688
6690 5 364219 173954 169720 0 6689
6691 0 364659 173738 169720 0 6690
6692 0 364732 173685 169800 0 6691
6693 0 364736 173740 169920 0 6692
6694 0 364733 173834 170000 0 6693
6695 0 364732 173881 170040 0 6694
6696 0 364766 173961 170160 0 6695
6697 6 364802 173957 170280 0 6696
6698 0 448192 245216 78760 80 3137
6699 0 448032 245056 78600 156 6698
6700 0 447840 244832 78600 98 6699
6701 0 447680 244672 78800 60 6700
6702 0 447520 244576 79000 60 6701
6703 0 447328 244608 79160 75 6702
6704 0 447104 244608 79320 60 6703
6705 0 446848 244640 79320 60 6704
6706 0 446688 244704 79120 51 6705
6707 0 446496 244512 79080 60 6706
6708 0 446272 244384 79200 64 6707
6709 6 446144 244416 79360 32 6708
6710 0 437440 258368 70960 90 4013
6711 0 437312 258304 71200 196 6710
6712 0 437312 258144 71400 202 6711
6713 0 437152 258048 71600 203 6712
6714 0 436992 258048 71800 197 6713
6715 0 436832 258080 72000 202 6714
6716 0 436736 258272 72160 214 6715
6717 0 436544 258400 72280 186 6716
6718 0 436352 258368 72440 160 6717
6719 0 436192 258272 72640 102 6718
6720 0 436096 258208 72880 51 6719
6721 6 436096 258144 72960 102 6720
6722 0 446656 244832 83440 137 3618
6723 0 446816 244768 83680 45 6722
6724 0 447072 244768 83720 75 6723
6725 0 447328 244832 83760 80 6724
6726 0 447552 244992 83760 45 6725
6727 0 447744 245056 83960 108 6726
6728 0 447968 245088 84080 86 6727
6729 0 448224 245088 84080 32 6728
6730 0 448480 245152 84200 64 6729
6731 0 448704 245056 84320 60 6730
6732 0 448928 244928 84440 80 6731
6733 6 448992 244864 84480 90 6732
6734 0 446326 245365 82600 71 3615
6735 5 446721 245462 82560 102 6734
6736 0 446758 245537 82600 102 6735
6737 5 446850 245703 82720 96 6736
6738 0 447009 246030 82680 60 6737
6739 0 447102 246070 82600 86 6738
6740 0 447297 246218 82560 71 6739
6741 0 447310 246257 82520 71 6740
6742 0 447453 246361 82360 71 6741
6743 0 447663 246312 82240 32 6742
6744 0 447666 246273 82120 32 6743
6745 6 447560 246279 82080 32 6744
6746 0 453024 265056 66640 60 1481
6747 0 452832 265024 66480 75 6746
6748 0 452576 264992 66360 102 6747
6749 0 452384 264800 66320 102 6748
6750 0 452128 264704 66320 40 6749
6751 0 451936 264512 66320 80 6750
6752 0 451712 264384 66320 32 6751
6753 0 451488 264224 66320 40 6752
6754 0 451328 264032 66240 86 6753
6755 0 451168 263808 66360 45 6754
6756 0 450976 263680 66480 40 6755
6757 6 450944 263680 66480 32 6756
6758 5 439650 244199 82480 75 1599
6759 0 440354 243654 82400 32 6758
6760 0 440481 243327 82200 32 6759
6761 0 440465 243246 82080 32 6760
6762 5 440266 243319 82000 40 6761
6763 0 440377 243207 81960 40 6762
6764 5 440367 243185 81920 40 6763
6765 0 440449 243174 81800 32 6764
6766 0 440530 243134 81760 32 6765
6767 5 440771 243093 81680 75 6766
6768 0 440961 243038 81720 0 6767
6769 6 440993 243046 81800 0 6768
6770 0 443520 247616 77640 128 4950
6771 5 443520 247648 77640 128 6770
6772 0 443584 247904 77760 96 6771
6773 0 443456 248096 77880 148 6772
6774 0 443296 248064 78080 81 6773
6775 0 443136 248096 78280 71 6774
6776 0 442976 248224 78480 75 6775
6777 0 442752 248320 78600 71 6776
6778 0 442560 248384 78760 75 6777
6779 0 442304 248320 78840 60 6778
6780 0 442048 248288 78840 45 6779
6781 6 441792 248288 78800 98 6780
6782 0 455936 247136 75200 115 2692
6783 5 455904 247168 75160 107 6782
6784 0 455744 247136 74920 81 6783
6785 0 455584 247072 74680 104 6784
6786 0 455552 247168 74400 86 6785
6787 0 455552 247328 74200 81 6786
6788 0 455680 247392 73960 90 6787
6789 0 455840 247360 73760 108 6788
6790 0 456032 247424 73560 96 6789
6791 0 456192 247456 73360 64 6790
6792 0 456352 247456 73160 51 6791
6793 6 456544 247392 73080 60 6792
6794 0 435520 253824 78440 32 4579
6795 0 435328 253792 78240 75 6794
6796 0 435168 253792 78040 96 6795
6797 5 435040 253792 77920 154 6796
6798 5 435008 253600 77840 163 6797
6799 0 434976 253504 77600 140 6798
6800 0 435104 253472 77360 90 6799
6801 0 435104 253408 77080 98 6800
6802 0 435008 253152 77080 32 6801
6803 0 434816 252960 77080 32 6802
6804 0 434656 252736 77080 51 6803
6805 6 434624 252672 77000 32 6804
6806 0 441513 262746 71640 60 2260
6807 0 440885 263142 71600 128 6806
6808 0 440897 263174 71480 91 6807
6809 0 440953 263250 71360 91 6808
6810 0 441121 263354 71240 81 6809
6811 0 441269 263350 71080 81 6810
6812 0 441325 263358 70920 45 6811
6813 0 441345 263342 70760 45 6812
6814 0 441361 263302 70600 32 6813
6815 0 441877 262986 70440 0 6814
6816 0 442001 262910 70400 0 6815
6817 6 442029 262850 70320 0 6816
6818 0 368385 178239 160280 0 6170
6819 0 368289 178111 160400 0 6818
6820 0 368177 177975 160560 0 6819
6821 0 368017 177847 160680 0 6820
6822 5 367941 177847 160760 0 6821
6823 0 368209 178075 160880 0 6822
6824 0 368181 178287 160920 0 6823
6825 0 368193 178359 161040 0 6824
6826 0 368121 178427 161240 0 6825
6827 0 368085 178423 161360 0 6826
6828 6 368069 178435 161480 0 6827
6829 5 366072 175274 162800 0 2450
6830 0 366111 175369 162760 0 6829
6831 0 366157 175568 162560 0 6830
6832 0 366200 175520 162520 0 6831
6833 0 366246 175473 162480 0 6832
6834 0 366251 175334 162360 0 6833
6835 0 366159 175425 162280 0 6834
6836 0 366162 175564 162120 0 6835
6837 0 366285 175481 161960 0 6836
6838 0 366325 175478 161800 0 6837
6839 6 366139 175578 161760 0 6838
6840 0 364103 162121 166720 0 5222
6841 0 364282 162101 166840 0 6840
6842 5 364340 162110 166880 0 6841
6843 0 364243 162276 166920 0 6842
6844 0 364127 162329 167000 0 6843
6845 0 364169 162366 167120 0 6844
6846 0 364136 162349 167240 0 6845
6847 0 364150 162352 167280 0 6846
6848 0 364178 162359 167360 0 6847
6849 0 364585 162194 167440 0 6848
6850 6 364941 162062 167560 0 6849
6851 0 461428 239526 82760 102 1655
6852 0 461481 239560 82720 98 6851
6853 0 461407 239526 82640 32 6852
6854 0 461399 239474 82480 32 6853
6855 0 461351 239402 82320 32 6854
6856 0 461371 239410 82240 32 6855
6857 0 461371 239436 82160 32 6856
6858 0 461371 239462 82080 0 6857
6859 0 461443 239458 81920 0 6858
6860 0 461671 239438 81840 0 6859
6861 6 461723 239442 81760 0 6860
6862 0 467072 265248 69360 98 5870
6863 0 466912 265216 69600 104 6862
6864 5 466848 265248 69680 115 6863
6865 0 466720 265408 69880 107 6864
6866 0 466720 265664 69840 81 6865
6867 0 466720 265888 69680 107 6866
6868 0 466912 266080 69600 122 6867
6869 0 467136 266176 69480 101 6868
6870 0 467360 266176 69320 90 6869
6871 0 467616 266176 69280 40 6870
6872 6 467648 266176 69240 51 6871
6873 0 448032 246304 79000 60 6296
6874 0 448128 246528 79120 75 6873
6875 0 448192 246720 79320 160 6874
6876 0 448256 246912 79520 108 6875
6877 0 448416 247072 79720 98 6876
6878 0 448448 247232 79920 60 6877
6879 0 448544 247360 80160 51 6878
6880 0 448704 247424 80400 32 6879
6881 0 448864 247424 80600 32 6880
6882 0 448928 247392 80840 40 6881
6883 6 448960 247392 80920 60 6882
6884 0 454272 243776 76480 128 5183
6885 5 454528 243776 76480 104 6884
6886 0 454560 243712 76240 104 6885
6887 0 454560 243584 76000 141 6886
6888 0 454688 243488 75760 32 6887
6889 0 454880 243488 75560 64 6888
6890 0 455008 243488 75320 60 6889
6891 0 455168 243584 75120 64 6890
6892 0 455360 243712 75000 71 6891
6893 0 455616 243648 74960 107 6892
6894 6 455872 243616 74960 86 6893
6895 0 453696 244096 76800 124 5181
6896 0 453504 244288 76800 139 6895
6897 0 453344 244448 76960 51 6896
6898 0 453088 244512 77080 81 6897
6899 0 452928 244576 77280 120 6898
6900 0 452704 244704 77360 108 6899
6901 0 452480 244800 77440 135 6900
6902 0 452352 244992 77560 60 6901
6903 0 452192 245152 77680 60 6902
6904 0 451968 245344 77680 75 6903
6905 6 451744 245344 77680 64 6904
6906 0 455296 265984 67760 51 3458
6907 0 455424 265984 67520 81 6906
6908 0 455584 266016 67320 102 6907
6909 0 455808 266080 67200 51 6908
6910 0 456032 265952 67040 60 6909
6911 0 456256 265856 66880 71 6910
6912 0 456448 265856 66680 45 6911
6913 0 456672 265952 66600 80 6912
6914 0 456896 266080 66560 86 6913
6915 0 457120 266112 66440 51 6914
6916 6 457184 266112 66440 40 6915
6917 0 446048 257408 67920 128 2632
6918 0 445824 257312 67840 163 6917
6919 0 445568 257312 67760 164 6918
6920 0 445312 257312 67760 75 6919
6921 0 445056 257376 67840 124 6920
6922 0 444800 257312 67920 137 6921
6923 0 444640 257440 68120 139 6922
6924 0 444384 257472 68160 131 6923
6925 5 444160 257632 68080 71 6924
6926 0 444096 257760 68320 32 6925
6927 6 443840 257920 68080 32 6926
6928 0 456416 263447 67600 122 3337
6929 0 456016 263555 67760 128 6928
6930 0 456036 263643 67800 128 6929
6931 0 455964 264287 67800 0 6930
6932 5 456174 264235 67880 0 6931
6933 0 456384 264183 67960 0 6932
6934 0 456788 264223 68080 0 6933
6935 0 456908 264219 68120 0 6934
6936 0 457092 264123 68200 0 6935
6937 0 457164 264067 68360 0 6936
6938 6 457164 264075 68480 0 6937
6939 0 457568 248544 74440 40 2705
6940 0 457504 248768 74600 71 6939
6941 0 457440 249024 74640 64 6940
6942 0 457440 249280 74680 51 6941
6943 5 457440 249440 74760 32 6942
6944 0 457600 249600 74960 32 6943
6945 0 457856 249568 75000 32 6944
6946 0 458112 249632 74920 64 6945
6947 0 458368 249632 74920 45 6946
6948 0 458592 249632 74720 60 6947
6949 6 458848 249664 74640 64 6948
6950 0 452164 242781 82520 175 3501
6951 5 451685 242429 82360 86 6950
6952 0 451013 242126 82320 86 6951
6953 0 450253 242029 82360 102 6952
6954 5 450197 242093 82480 102 6953
6955 0 450301 242054 82640 128 6954
6956 5 450222 242053 82800 128 6955
6957 0 449574 242149 82800 60 6956
6958 0 449445 242159 82760 51 6957
6959 0 449285 242118 82720 51 6958
6960 6 449333 242086 82640 51 6959
6961 0 436992 252640 80080 186 3705
6962 0 436992 252480 80280 128 6961
6963 0 436992 252320 80480 148 6962
6964 0 436928 252096 80600 80 6963
6965 0 436896 251904 80800 150 6964
6966 0 436800 251744 81000 98 6965
6967 0 436768 251584 81200 51 6966
6968 0 436768 251392 81400 81 6967
6969 5 436768 251232 81600 60 6968
6970 0 436800 251072 81800 32 6969
6971 6 436832 250912 82000 45 6970
6972 0 448509 251009 72880 32 3983
6973 0 448587 251139 72800 32 6972
6974 0 448715 251085 72680 51 6973
6975 0 448891 251225 72560 124 6974
6976 0 448959 251261 72400 124 6975
6977 0 449319 251465 72360 163 6976
6978 0 449615 251569 72200 96 6977
6979 0 449899 251829 72040 0 6978
6980 0 450251 251925 71880 0 6979
6981 0 450427 252053 71720 0 6980
6982 6 449947 251793 71360 0 6981
6983 0 455185 247593 79200 178 2664
6984 0 455058 247626 79440 108 6983
6985 0 454854 247681 79600 96 6984
6986 0 454501 247896 79840 0 6985
6987 0 454315 247842 79960 0 6986
6988 0 454265 247733 80160 0 6987
6989 0 454353 247615 80400 86 6988
6990 0 454414 247421 80440 86 6989
6991 0 454441 247332 80520 86 6990
6992 0 454481 247242 80680 86 6991
6993 6 454513 247185 80800 86 6992
6994 0 353495 172371 181440 0 2573
6995 0 353651 172455 181560 0 6994
6996 0 353423 172711 181640 0 6995
6997 0 353327 172819 181760 0 6996
6998 0 353159 172863 181920 0 6997
6999 0 353091 172815 182080 0 6998
7000 5 352963 172879 182160 0 6999
7001 0 352811 173043 182200 0 7000
7002 0 352767 173039 182320 0 7001
7003 6 352771 172955 182480 0 7002
7004 0 376959 164114 181120 0 2892
7005 5 376407 164006 181120 0 7004
7006 0 376231 164269 181120 0 7005
7007 0 376239 164573 181080 0 7006
7008 0 376035 164733 181040 0 7007
7009 0 375915 164817 180960 0 7008
7010 5 375839 164885 180880 0 7009
7011 0 375922 164946 180760 0 7010
7012 0 375998 165050 180640 0 7011
7013 6 375954 165006 180520 0 7012
7014 0 362559 169199 176920 0 764
7015 0 362388 169074 176880 0 7014
7016 0 362330 169086 176800 0 7015
7017 0 362250 169117 176760 0 7016
7018 0 362267 169076 176720 0 7017
7019 0 362251 169132 176680 0 7018
7020 0 362259 169199 176600 0 7019
7021 0 362319 169232 176480 0 7020
7022 0 362322 169240 176440 0 7021
7023 6 362328 169257 176360 0 7022
7024 0 365133 169310 174760 0 741
7025 0 365200 169382 174640 0 7024
7026 5 365371 169358 174480 0 7025
7027 0 365701 169382 174320 0 7026
7028 0 365887 169338 174240 0 7027
7029 0 365963 169418 174160 0 7028
7030 0 366099 169558 174040 0 7029
7031 0 366381 169658 173920 0 7030
7032 0 366531 169670 173800 0 7031
7033 6 366811 169674 173680 0 7032
7034 0 362183 173868 157840 0 1839
7035 0 362078 174105 157880 0 7034
7036 0 362014 174245 158080 0 7035
7037 0 361994 174393 158280 0 7036
7038 0 361884 174755 158320 0 7037
7039 0 361970 175224 158280 0 7038
7040 0 362129 175453 158200 0 7039
7041 0 362141 175492 158080 0 7040
7042 0 362315 175544 157920 0 7041
7043 6 362345 175542 157840 0 7042
7044 0 387852 166581 171360 0 954
7045 0 387553 166713 171200 0 7044
7046 0 387084 166652 171160 0 7045
7047 5 386731 166533 171200 0 7046
7048 0 386694 166498 171120 0 7047
7049 0 386588 166429 170880 0 7048
7050 0 386459 166194 170680 0 7049
7051 0 386281 166006 170720 0 7050
7052 0 386272 165885 170840 0 7051
7053 6 386257 165884 170880 0 7052
7054 5 391010 169452 169000 0 930
7055 0 390953 169436 168880 0 7054
7056 0 390913 169398 168720 0 7055
7057 0 390857 169348 168560 0 7056
7058 0 390978 169286 168480 0 7057
7059 0 390969 169093 168360 0 7058
7060 0 390985 168886 168280 0 7059
7061 0 391043 168778 168160 0 7060
7062 0 391227 168582 168040 0 7061
7063 6 391317 168510 167960 0 7062
7064 5 379238 173014 161360 0 2983
7065 0 379080 172950 161400 0 7064
7066 0 379046 172856 161440 0 7065
7067 5 379024 172686 161520 0 7066
7068 0 379034 172524 161600 0 7067
7069 0 378954 172482 161640 0 7068
7070 0 378839 172530 161720 0 7069
7071 0 378865 172547 161840 0 7070
7072 0 378281 172555 161880 0 7071
7073 6 377935 172475 161840 0 7072
7074 0 461575 239778 83080 98 1657
7075 0 461551 239782 83200 98 7074
7076 0 461559 239818 83360 0 7075
7077 0 461487 240094 83440 0 7076
7078 0 461515 240090 83480 0 7077
7079 0 461623 239918 83600 0 7078
7080 0 461611 239842 83720 0 7079
7081 0 461519 239770 83840 0 7080
7082 0 461311 239682 83960 0 7081
7083 6 461271 239670 84000 0 7082
7084 0 444384 246784 83840 96 3640
7085 0 444192 246816 84000 154 7084
7086 0 443936 246848 84080 128 7085
7087 0 443680 246880 84160 86 7086
7088 0 443520 246912 84360 98 7087
7089 0 443392 246912 84600 90 7088
7090 0 443264 247040 84800 60 7089
7091 0 443360 247200 85040 45 7090
7092 0 443328 247264 85280 80 7091
7093 6 443232 247264 85320 60 7092
7094 0 452361 240990 84160 81 4925
7095 5 452362 240992 84200 81 7094
7096 0 452566 240806 84240 0 7095
7097 0 452683 240786 84320 0 7096
7098 0 452776 240721 84400 0 7097
7099 0 452997 240577 84480 0 7098
7100 5 453297 240469 84560 0 7099
7101 0 453268 240413 84520 0 7100
7102 0 453227 240357 84440 141 7101
7103 6 453250 240328 84400 141 7102
7104 0 442176 247392 78800 137 4957
7105 0 442176 247616 79000 98 7104
7106 0 442144 247808 79200 136 7105
7107 0 441984 247808 79400 81 7106
7108 0 441824 247808 79600 71 7107
7109 0 441728 247776 79840 64 7108
7110 0 441728 247840 80120 102 7109
7111 0 441984 247840 80120 81 7110
7112 0 442240 247904 80120 120 7111
7113 6 442368 248064 80040 86 7112
7114 0 443872 263008 74960 64 4612
7115 0 443616 263008 75040 32 7114
7116 0 443328 262912 75200 131 7115
7117 0 443168 262752 75080 104 7116
7118 0 442976 262592 75160 71 7117
7119 5 442944 262592 75160 60 7118
7120 0 442720 262688 75040 64 7119
7121 0 442496 262720 74920 90 7120
7122 0 442240 262816 74920 107 7121
7123 6 442144 262816 75000 71 7122
7124 0 436480 247328 81080 40 4645
7125 0 436256 247328 80960 32 7124
7126 0 436128 247296 80720 101 7125
7127 0 435808 247040 80760 32 7126
7128 0 435648 247072 80960 60 7127
7129 0 435552 247296 81080 81 7128
7130 0 435392 247488 81160 115 7129
7131 0 435328 247744 81160 71 7130
7132 0 435360 248000 81160 45 7131
7133 6 435328 248128 81120 40 7132
7134 0 457088 246624 74800 45 2697
7135 0 457184 246400 74720 71 7134
7136 0 457248 246208 74520 32 7135
7137 0 457408 246048 74400 40 7136
7138 0 457600 245888 74520 81 7137
7139 0 457856 245856 74560 32 7138
7140 0 458080 245856 74680 32 7139
7141 0 458240 245920 74880 60 7140
7142 0 458400 245920 75080 75 7141
7143 6 458464 245920 75240 60 7142
7144 5 459127 243973 81120 120 5529
7145 5 459067 243301 81040 136 7144
7146 5 459019 243193 80960 136 7145
7147 0 458467 243305 80960 120 7146
7148 0 458307 243073 80920 60 7147
7149 0 457539 242937 81000 40 7148
7150 0 457187 242749 80960 40 7149
7151 0 456851 242437 80920 0 7150
7152 0 456719 242231 80960 0 7151
7153 6 456587 242025 81000 0 7152
7154 0 457603 244513 81360 120 5527
7155 0 457283 244409 81240 0 7154
7156 0 457267 244253 81120 0 7155
7157 0 457235 244321 81080 0 7156
7158 0 457007 244433 80960 0 7157
7159 0 456851 244477 80880 0 7158
7160 0 456787 244493 80760 0 7159
7161 0 456783 244621 80600 0 7160
7162 0 456727 244709 80520 0 7161
7163 6 456663 244761 80440 0 7162
7164 0 454880 245760 75400 60 5756
7165 0 454880 245728 75120 96 7164
7166 0 454816 245728 74840 186 7165
7167 5 454848 245728 74800 186 7166
7168 0 454976 245824 74600 120 7167
7169 0 455136 245920 74400 107 7168
7170 0 455328 245888 74240 122 7169
7171 0 455456 245728 74040 80 7170
7172 0 455456 245504 73880 71 7171
7173 6 455584 245344 73800 32 7172
7174 0 453120 244640 80440 51 4879
7175 0 453024 244864 80360 71 7174
7176 0 452896 245024 80200 98 7175
7177 0 452832 245120 79960 71 7176
7178 0 452832 245216 79720 98 7177
7179 0 452928 245216 79480 80 7178
7180 0 453152 245216 79320 124 7179
7181 0 453248 245152 79080 90 7180
7182 0 453344 245152 78800 60 7181
7183 6 453408 245120 78720 32 7182
7184 0 442893 261626 71000 0 2266
7185 0 443101 261746 70960 0 7184
7186 0 443069 261742 70920 0 7185
7187 0 442877 261594 70800 0 7186
7188 0 442865 261474 70720 0 7187
7189 0 442793 261450 70600 0 7188
7190 0 442777 261438 70440 0 7189
7191 0 442977 261426 70320 0 7190
7192 0 442969 261394 70200 0 7191
7193 6 442945 261354 70120 0 7192
7194 0 451872 246944 82560 163 2100
7195 0 451968 246720 82480 166 7194
7196 5 452000 246656 82480 164 7195
7197 0 452128 246432 82560 175 7196
7198 0 452320 246240 82640 139 7197
7199 0 452448 246016 82560 102 7198
7200 0 452544 245760 82520 134 7199
7201 0 452576 245568 82320 75 7200
7202 0 452576 245312 82200 104 7201
7203 6 452608 245152 82120 96 7202
7204 0 458016 245425 78520 0 2673
7205 0 458043 245479 78720 0 7204
7206 0 458048 245492 78760 0 7205
7207 0 458018 245737 78800 108 7206
7208 0 458017 245856 78920 108 7207
7209 0 458084 246051 79040 71 7208
7210 0 457753 246361 79360 124 7209
7211 0 457367 246581 79680 120 7210
7212 0 457184 246576 79800 107 7211
7213 6 456976 246572 79800 107 7212
7214 0 444288 251936 72720 51 4688
7215 0 444288 251680 72720 45 7214
7216 0 444320 251424 72720 32 7215
7217 0 444320 251168 72720 51 7216
7218 0 444160 250976 72560 81 7217
7219 0 444064 250720 72560 81 7218
7220 0 444064 250464 72560 120 7219
7221 0 443968 250208 72600 32 7220
7222 0 443840 250080 72400 81 7221
7223 6 443648 250080 72240 75 7222
7224 5 438016 254080 75600 90 3047
7225 0 437856 254208 75760 134 7224
7226 0 437600 254272 75800 91 7225
7227 0 437344 254368 75880 81 7226
7228 0 437088 254400 75920 80 7227
7229 0 436832 254464 76040 71 7228
7230 0 436672 254496 76240 60 7229
7231 0 436640 254336 76440 64 7230
7232 0 436672 254112 76560 108 7231
7233 6 436704 253856 76640 128 7232
7234 5 442833 256960 75200 163 3383
7235 0 442549 256884 75160 163 7234
7236 0 442101 257104 75160 0 7235
7237 5 441665 257094 75080 0 7236
7238 0 441409 257008 75120 0 7237
7239 0 441340 256977 75280 0 7238
7240 5 441308 256919 75360 0 7239
7241 0 441264 256937 75400 0 7240
7242 0 441108 257102 75400 0 7241
7243 6 441050 257232 75440 0 7242
7244 0 361530 162226 180600 0 6143
7245 0 361462 162166 180480 0 7244
7246 5 361454 162138 180320 0 7245
7247 0 361710 162102 180280 0 7246
7248 0 361734 162050 180160 0 7247
7249 0 361626 161906 180040 0 7248
7250 0 361414 161830 179880 0 7249
7251 0 361314 161858 179720 0 7250
7252 6 361230 161930 179560 0 7251
7253 0 359636 165361 180080 0 3914
7254 0 359711 165205 180040 0 7253
7255 0 359651 165092 179960 0 7254
7256 0 359674 164903 179880 0 7255
7257 0 359700 164849 179800 0 7256
7258 0 359796 164747 179680 0 7257
7259 0 359832 164747 179520 0 7258
7260 0 359968 164578 179400 0 7259
7261 6 359983 164471 179360 0 7260
7262 0 361952 168648 177400 0 769
7263 0 361900 168630 177280 0 7262
7264 0 361888 168647 177200 0 7263
7265 0 361979 168647 177080 0 7264
7266 0 362040 168619 176960 0 7265
7267 0 362108 168461 176760 0 7266
7268 0 362043 168405 176640 0 7267
7269 0 362036 168398 176560 0 7268
7270 6 362084 168466 176440 0 7269
7271 0 351340 172991 175560 0 2532
7272 0 351348 172991 175200 0 7271
7273 0 351220 173079 175120 0 7272
7274 0 351188 173143 175000 0 7273
7275 0 351044 173191 174880 0 7274
7276 0 350980 173311 174720 0 7275
7277 0 350996 173290 174680 0 7276
7278 0 351028 173247 174600 0 7277
7279 6 351098 173115 174480 0 7278
7280 0 383907 160682 177120 0 1006
7281 0 383927 160762 177280 0 7280
7282 0 383987 160786 177400 0 7281
7283 5 384069 160762 177480 0 7282
7284 0 384365 160974 177480 0 7283
7285 0 384531 160946 177440 0 7284
7286 0 384544 160921 177360 0 7285
7287 0 384509 160918 177320 0 7286
7288 6 384490 160978 177240 0 7287
7289 0 383139 161044 176680 0 1001
7290 0 382672 161115 176720 0 7289
7291 5 382635 161453 176760 0 7290
7292 0 382538 161542 176880 0 7291
7293 0 382503 161577 176920 0 7292
7294 0 382436 161574 177080 0 7293
7295 0 382697 161526 177120 0 7294
7296 0 382760 161592 177200 0 7295
7297 6 382842 161633 177360 0 7296
7298 0 364508 169760 174880 0 742
7299 0 364404 169878 174760 0 7298
7300 0 364248 169998 174640 0 7299
7301 0 364200 170214 174560 0 7300
7302 0 364080 170528 174440 0 7301
7303 0 364040 170632 174400 0 7302
7304 0 363952 170927 174320 0 7303
7305 0 364062 171131 174360 0 7304
7306 6 364110 171159 174480 0 7305
7307 0 379104 165001 170320 0 4063
7308 0 379084 165137 170200 0 7307
7309 0 378990 165366 170080 0 7308
7310 0 379069 165466 170000 0 7309
7311 0 378875 165636 170040 0 7310
7312 0 378700 165637 170160 0 7311
7313 0 378676 165658 170280 0 7312
7314 0 378690 165640 170320 0 7313
7315 6 378719 165604 170400 0 7314
7316 0 373506 169785 169960 0 3287
7317 0 373293 169703 169840 0 7316
7318 0 373158 169693 169720 0 7317
7319 0 373068 169608 169600 0 7318
7320 0 372952 169608 169520 0 7319
7321 0 372880 169753 169440 0 7320
7322 5 372839 169793 169360 0 7321
7323 0 372615 169869 169360 0 7322
7324 6 372602 169885 169400 0 7323
7325 0 373898 168678 169320 0 3279
7326 0 373673 168709 169280 0 7325
7327 0 373603 168809 169240 0 7326
7328 0 373467 168789 169200 0 7327
7329 0 373359 168594 169160 0 7328
7330 0 373297 168525 169200 0 7329
7331 0 373115 168509 169280 0 7330
7332 0 372965 168513 169360 0 7331
7333 6 372947 168516 169400 0 7332
7334 0 389024 166723 170560 0 5635
7335 0 388775 166699 170400 0 7334
7336 0 388695 166659 170280 0 7335
7337 0 388687 166586 170160 0 7336
7338 0 388809 166526 170040 0 7337
7339 0 388951 166454 169920 0 7338
7340 0 389123 166454 169760 0 7339
7341 0 389169 166482 169680 0 7340
7342 6 389173 166570 169560 0 7341
7343 0 362205 164257 166640 0 4160
7344 0 361684 164338 166680 0 7343
7345 0 361670 164310 166800 0 7344
7346 0 361638 164298 166880 0 7345
7347 0 361552 164314 167000 0 7346
7348 0 361540 164214 167120 0 7347
7349 0 361490 164214 167240 0 7348
7350 0 361538 164274 167360 0 7349
7351 6 361498 164286 167440 0 7350
7352 0 360972 173558 161520 0 3828
7353 0 361044 173566 161600 0 7352
7354 0 361108 173598 161760 0 7353
7355 0 361268 173622 161880 0 7354
7356 0 361284 173686 161960 0 7355
7357 0 361172 173654 162080 0 7356
7358 0 360932 173838 162320 0 7357
7359 0 360804 173742 162400 0 7358
7360 6 360708 173702 162520 0 7359
7361 0 363596 174580 169320 0 4996
7362 0 363590 174558 169200 0 7361
7363 0 363590 174501 169120 0 7362
7364 0 363548 174493 169080 0 7363
7365 0 363361 174641 168960 0 7364
7366 0 363279 174698 168840 0 7365
7367 0 363221 174665 168720 0 7366
7368 0 363082 174640 168560 0 7367
7369 6 363045 174620 168400 0 7368
7370 5 361939 165408 165760 0 1997
7371 5 361422 165617 165720 0 7370
7372 0 361218 165886 165640 0 7371
7373 0 361072 166014 165520 0 7372
7374 0 360974 166099 165440 0 7373
7375 0 360590 166626 165280 0 7374
7376 0 360430 166762 165120 0 7375
7377 0 360239 166847 165000 0 7376
7378 6 360215 166925 164960 0 7377
7379 5 359449 174609 161120 0 3824
7380 5 359454 174863 161160 0 7379
7381 0 359438 175044 161280 0 7380
7382 0 359440 175063 161400 0 7381
7383 0 359428 175114 161520 0 7382
7384 0 359409 175156 161600 0 7383
7385 0 359377 175249 161680 0 7384
7386 0 359386 175357 161800 0 7385
7387 6 359401 175530 161880 0 7386
7388 0 361375 169978 167840 0 3176
7389 0 361563 169946 167880 0 7388
7390 0 361595 169826 167960 0 7389
7391 0 361443 169602 168040 0 7390
7392 0 361243 169554 168080 0 7391
7393 0 361139 169582 168120 0 7392
7394 0 361019 169646 168160 0 7393
7395 0 360879 169890 168120 0 7394
7396 6 360739 169966 168080 0 7395
7397 0 364921 170825 167520 0 671
7398 5 364737 170745 167600 0 7397
7399 0 364641 170601 167640 0 7398
7400 0 364593 170481 167840 0 7399
7401 0 364513 170561 167960 0 7400
7402 0 364561 170561 168040 0 7401
7403 0 364393 170425 168120 0 7402
7404 0 364161 170185 168160 0 7403
7405 6 364121 170105 168280 0 7404
7406 0 374727 163989 162200 0 5367
7407 0 374727 163868 162240 0 7406
7408 5 374727 163505 162360 0 7407
7409 0 375503 162765 162280 0 7408
7410 0 375590 162763 162200 0 7409
7411 0 375677 162761 162120 0 7410
7412 0 375793 162725 161960 0 7411
7413 0 375865 162741 161840 0 7412
7414 6 375821 162673 161680 0 7413
7415 0 463584 266976 64480 124 3597
7416 0 463392 266784 64560 51 7415
7417 0 463200 266592 64560 51 7416
7418 0 463008 266400 64680 40 7417
7419 0 462752 266272 64760 75 7418
7420 5 462560 266144 64760 32 7419
7421 0 462432 265952 64600 71 7420
7422 0 462432 265696 64560 51 7421
7423 6 462400 265664 64520 51 7422
7424 0 462368 267680 67000 86 1528
7425 0 462528 267488 67080 75 7424
7426 0 462688 267328 67240 51 7425
7427 0 462880 267168 67360 51 7426
7428 0 463104 267072 67480 32 7427
7429 0 462976 266880 67640 32 7428
7430 0 462720 266752 67720 45 7429
7431 0 462560 266592 67840 40 7430
7432 6 462528 266560 67800 64 7431
7433 0 449952 245312 80040 91 5888
7434 0 450176 245312 79880 32 7433
7435 0 450432 245312 79880 71 7434
7436 0 450688 245344 79880 40 7435
7437 0 450944 245344 79880 45 7436
7438 0 451136 245248 79680 64 7437
7439 0 451360 245120 79600 45 7438
7440 0 451616 244992 79560 60 7439
7441 6 451808 244800 79520 64 7440
7442 0 458799 238748 81480 135 1643
7443 5 459026 238765 81320 51 7442
7444 0 459423 238752 81240 60 7443
7445 0 459516 238763 81200 75 7444
7446 0 459633 238675 81120 75 7445
7447 0 459399 238789 81080 75 7446
7448 0 459269 238804 81040 60 7447
7449 0 459215 238838 81000 60 7448
7450 6 459182 238908 80920 60 7449
7451 0 452896 250080 76840 172 2781
7452 0 452640 250176 76800 122 7451
7453 0 452416 250208 76680 96 7452
7454 0 452256 250176 76480 160 7453
7455 0 452416 250176 76280 96 7454
7456 0 452544 250208 76040 98 7455
7457 0 452480 250400 75880 81 7456
7458 0 452384 250656 75960 81 7457
7459 6 452384 250688 76000 81 7458
7460 0 456128 265792 64880 64 3565
7461 0 456128 265568 64760 136 7460
7462 0 456160 265312 64680 124 7461
7463 0 456256 265056 64640 120 7462
7464 0 456416 264864 64720 104 7463
7465 0 456672 264768 64720 80 7464
7466 0 456928 264736 64720 32 7465
7467 0 457184 264736 64760 51 7466
7468 6 457312 264800 64840 60 7467
7469 0 455200 265504 65200 154 1494
7470 0 455264 265312 65360 163 7469
7471 0 455328 265056 65400 81 7470
7472 0 455328 264800 65400 75 7471
7473 0 455456 264544 65400 64 7472
7474 0 455616 264416 65240 32 7473
7475 0 455808 264256 65200 71 7474
7476 0 456032 264160 65120 64 7475
7477 6 456192 264160 65000 32 7476
7478 0 453504 242336 76240 120 4434
7479 0 453728 242240 76080 98 7478
7480 0 453984 242176 76040 45 7479
7481 0 454208 242048 76000 60 7480
7482 0 454464 242048 76000 32 7481
7483 0 454624 242016 76200 45 7482
7484 0 454624 242016 76480 32 7483
7485 0 454464 242048 76680 45 7484
7486 6 454400 242048 76680 40 7485
7487 0 460316 263705 67200 32 3341
7488 0 460440 263665 67320 60 7487
7489 0 460676 263593 67360 60 7488
7490 0 460420 263545 67520 60 7489
7491 0 460320 263629 67680 32 7490
7492 0 460220 263513 67800 122 7491
7493 0 460240 263525 67880 122 7492
7494 0 460184 263453 68080 81 7493
7495 6 460124 263249 68280 81 7494
7496 0 438112 246752 76240 60 3960
7497 0 438240 246560 76360 101 7496
7498 0 438176 246464 76600 75 7497
7499 0 438016 246272 76760 91 7498
7500 0 437856 246208 76960 64 7499
7501 0 437760 246176 77200 71 7500
7502 0 437696 246144 77440 60 7501
7503 0 437568 246016 77640 98 7502
7504 6 437376 245952 77680 60 7503
7505 0 442810 245639 82200 32 3107
7506 0 442814 245671 82160 32 7505
7507 0 442842 245734 82120 102 7506
7508 0 442866 245742 82080 102 7507
7509 0 442873 245743 82040 102 7508
7510 0 442866 245719 82000 102 7509
7511 0 442862 245674 81960 102 7510
7512 0 442924 245455 81880 45 7511
7513 6 442981 245438 81800 45 7512
7514 0 442208 247040 78520 172 4958
7515 0 441984 246912 78520 224 7514
7516 5 441952 246912 78520 230 7515
7517 0 442080 246688 78600 166 7516
7518 0 442080 246464 78720 153 7517
7519 0 442016 246208 78720 51 7518
7520 0 441984 245952 78760 80 7519
7521 0 441920 245728 78880 60 7520
7522 6 441920 245664 78920 51 7521
7523 0 451195 249965 73880 0 4750
7524 0 451403 250205 73720 0 7523
7525 0 451439 250185 73560 0 7524
7526 5 451651 250173 73400 0 7525
7527 0 451491 249817 73320 0 7526
7528 0 451399 249829 73200 0 7527
7529 0 451295 249777 73120 108 7528
7530 0 451287 249789 73040 108 7529
7531 6 451303 249801 72960 108 7530
7532 0 440192 245760 82360 131 1597
7533 0 440448 245760 82360 60 7532
7534 5 440480 245760 82360 51 7533
7535 0 440704 245760 82200 71 7534
7536 0 440928 245696 82080 75 7535
7537 0 441152 245632 81960 51 7536
7538 0 441408 245568 81840 71 7537
7539 0 441632 245440 81680 51 7538
7540 6 441760 245376 81640 40 7539
7541 0 441984 261184 74520 32 2371
7542 0 441312 261440 75120 32 7541
7543 0 440736 261408 75000 32 7542
7544 0 440288 261632 75400 32 7543
7545 0 440288 261088 75360 32 7544
7546 0 439808 260864 75000 32 7545
7547 0 440096 261120 74360 32 7546
7548 0 440256 260992 73280 32 7547
7549 6 440384 260992 73240 32 7548
7550 0 450784 248320 71400 104 3993
7551 0 450848 248416 71640 75 7550
7552 0 450880 248384 71920 32 7551
7553 5 450912 248352 72160 80 7552
7554 0 451136 248224 72160 81 7553
7555 0 451360 248064 72160 45 7554
7556 0 451552 247872 72120 64 7555
7557 0 452032 248192 72560 98 7556
7558 6 451840 248288 72760 81 7557
7559 0 449728 246016 74080 60 3679
7560 0 449696 245856 73880 86 7559
7561 5 449664 245824 73840 98 7560
7562 0 449504 245792 73640 90 7561
7563 0 449344 245920 73440 32 7562
7564 0 449120 246048 73360 71 7563
7565 0 448864 246080 73360 51 7564
7566 0 448608 246144 73440 60 7565
7567 6 448384 246176 73520 96 7566
7568 0 456064 247168 75840 81 2690
7569 0 456064 247200 76120 124 7568
7570 0 455968 247328 76320 32 7569
7571 0 455968 247424 76560 32 7570
7572 5 455808 247392 76760 32 7571
7573 0 455616 247360 76920 96 7572
7574 0 455424 247232 77120 81 7573
7575 0 455392 246976 77120 64 7574
7576 6 455616 246880 77280 45 7575
7577 0 447808 245664 75040 198 3669
7578 0 447872 245696 74800 141 7577
7579 0 447936 245824 74560 128 7578
7580 5 447936 245856 74520 153 7579
7581 0 448096 245984 74720 178 7580
7582 0 448288 246144 74880 156 7581
7583 0 448512 246272 74960 189 7582
7584 0 448704 246464 75000 80 7583
7585 6 448896 246656 75000 91 7584
7586 0 456512 245888 76800 120 2680
7587 0 456672 245792 76600 75 7586
7588 5 456864 245632 76520 32 7587
7589 0 456832 245632 76240 86 7588
7590 0 456768 245632 75960 75 7589
7591 0 456640 245600 75720 90 7590
7592 0 456576 245504 75480 75 7591
7593 0 456480 245344 75280 71 7592
7594 6 456448 245216 75200 75 7593
7595 5 448142 255922 72680 75 4833
7596 5 448354 255938 72560 101 7595
7597 0 448338 256094 72440 101 7596
7598 0 448214 256458 72320 32 7597
7599 0 448218 256428 72120 0 7598
7600 0 448226 256444 71920 0 7599
7601 0 448154 256468 71720 0 7600
7602 0 448158 256560 71560 0 7601
7603 6 448218 256584 71400 0 7602
7604 0 455552 249600 77320 60 4860
7605 0 455552 249856 77280 51 7604
7606 0 455552 250112 77200 75 7605
7607 0 455520 250304 77040 45 7606
7608 0 455520 250560 76960 75 7607
7609 0 455616 250816 77040 137 7608
7610 0 455776 250880 77240 134 7609
7611 0 455968 250816 77440 108 7610
7612 6 456064 250752 77520 51 7611
7613 0 440103 254445 78280 32 1301
7614 0 440500 254576 78320 0 7613
7615 0 440899 254707 78360 0 7614
7616 0 442507 255058 78400 0 7615
7617 0 442725 255401 78480 32 7616
7618 0 443074 255872 78560 32 7617
7619 0 443253 256327 78400 134 7618
7620 0 443429 256609 78160 134 7619
7621 6 443391 256861 78120 32 7620
7622 0 438016 253157 77880 32 1300
7623 5 438208 252857 77840 32 7622
7624 5 438456 252599 77760 32 7623
7625 5 438413 252538 77600 0 7624
7626 0 438422 252564 77440 0 7625
7627 5 438444 252529 77400 0 7626
7628 0 438481 252457 77320 0 7627
7629 0 438710 252157 77200 0 7628
7630 6 438748 251981 77080 0 7629
7631 0 437984 253888 74160 186 3051
7632 0 438208 253792 74000 122 7631
7633 0 438432 253728 73880 122 7632
7634 0 438688 253696 73760 200 7633
7635 0 438880 253664 73600 181 7634
7636 0 439072 253600 73400 120 7635
7637 0 439296 253600 73240 102 7636
7638 0 439616 252544 72840 32 7637
7639 6 439776 252544 72360 32 7638
7640 0 442641 252227 79840 0 1561
7641 0 442759 252166 79680 0 7640
7642 0 442773 252110 79480 0 7641
7643 5 442854 251855 79240 0 7642
7644 0 442883 251709 79000 0 7643
7645 0 442931 251552 78760 0 7644
7646 0 442916 251476 78720 0 7645
7647 0 442900 251396 78680 0 7646
7648 6 442891 251488 78520 0 7647
7649 5 364915 157800 185840 0 1247
7650 0 364950 158099 185800 0 7649
7651 0 364775 158304 185840 0 7650
7652 0 364698 158639 185920 0 7651
7653 0 364980 158622 186000 0 7652
7654 5 365056 158607 186120 0 7653
7655 0 364753 158725 186160 0 7654
7656 6 364596 158838 186200 0 7655
7657 5 364833 157427 185360 0 1241
7658 0 365304 156933 185360 0 7657
7659 0 365368 156741 185280 0 7658
7660 0 365448 156421 185200 0 7659
7661 0 365432 156317 185080 0 7660
7662 0 365424 156285 184960 0 7661
7663 0 365464 156181 184880 0 7662
7664 6 365368 156053 184760 0 7663
7665 0 362872 163514 179200 0 2935
7666 5 362938 163474 179080 0 7665
7667 0 362640 163778 179040 0 7666
7668 5 362528 163958 178880 0 7667
7669 0 361580 164278 178920 0 7668
7670 5 361384 164306 179040 0 7669
7671 0 360904 164366 179000 0 7670
7672 6 360952 164358 178920 0 7671
7673 0 376370 164106 181240 0 7005
7674 0 376314 164134 181320 0 7673
7675 0 376198 164134 181440 0 7674
7676 0 376158 163930 181600 0 7675
7677 0 376038 163778 181760 0 7676
7678 0 375954 163566 181880 0 7677
7679 0 375838 163482 181920 0 7678
7680 6 375694 163458 181960 0 7679
7681 0 386227 160405 180880 0 1036
7682 0 386367 160621 180840 0 7681
7683 0 386546 160852 180760 0 7682
7684 0 387049 161111 180720 0 7683
7685 0 387241 161230 180360 0 7684
7686 5 387317 161197 180320 0 7685
7687 0 387434 161286 180280 0 7686
7688 6 387340 161292 180160 0 7687
7689 0 365775 166935 179040 0 3234
7690 0 365654 166948 179080 0 7689
7691 0 365532 166962 179120 0 7690
7692 0 365440 166879 179200 0 7691
7693 0 365448 166786 179280 0 7692
7694 0 365427 166795 179360 0 7693
7695 0 365339 166771 179480 0 7694
7696 6 365328 166751 179520 0 7695
7697 0 356195 167494 170800 0 3207
7698 0 356299 167182 170720 0 7697
7699 0 356355 167158 170640 0 7698
7700 0 356779 166916 170560 0 7699
7701 0 356971 166302 170560 0 7700
7702 0 357083 165862 170520 0 7701
7703 0 357011 165798 170560 0 7702
7704 6 356995 165750 170640 0 7703
7705 0 365908 175345 162920 0 6829
7706 0 365633 175419 163040 0 7705
7707 0 365228 175230 163200 0 7706
7708 5 365202 175230 163320 0 7707
7709 0 365007 175354 163440 0 7708
7710 0 365001 175510 163520 0 7709
7711 0 364947 175397 163640 0 7710
7712 6 364968 175403 163720 0 7711
7713 0 376436 166865 170840 0 4053
7714 0 376272 167169 170880 0 7713
7715 0 376204 167273 170960 0 7714
7716 0 376200 167321 171080 0 7715
7717 0 376188 167437 171120 0 7716
7718 0 376228 167485 171280 0 7717
7719 0 376268 167493 171360 0 7718
7720 6 376244 167489 171440 0 7719
7721 0 388191 165865 171360 0 954
7722 0 388246 165602 171320 0 7721
7723 0 388156 165854 171240 0 7722
7724 0 388188 165898 171120 0 7723
7725 0 388228 165794 171040 0 7724
7726 0 388160 165802 170920 0 7725
7727 0 388152 165806 170840 0 7726
7728 6 388192 165694 170680 0 7727
7729 0 359134 169988 166320 0 4502
7730 0 359878 170557 166200 0 7729
7731 0 359933 170540 166160 0 7730
7732 0 359885 170843 166120 0 7731
7733 0 359588 171107 166120 0 7732
7734 0 359544 171175 166080 0 7733
7735 0 359559 171161 166040 0 7734
7736 6 359530 171137 166000 0 7735
7737 0 359374 174710 161040 0 7379
7738 0 359356 174701 160960 0 7737
7739 5 359327 174728 160840 0 7738
7740 0 359322 174733 160800 0 7739
7741 0 359317 174738 160760 0 7740
7742 0 359361 174750 160600 0 7741
7743 0 359138 174935 160480 0 7742
7744 6 359176 174960 160360 0 7743
7745 0 358045 170383 166680 0 6484
7746 0 357993 170359 166480 0 7745
7747 0 357421 170679 166440 0 7746
7748 0 357380 170859 166360 0 7747
7749 0 356928 170545 166320 0 7748
7750 0 357987 171209 166200 0 7749
7751 0 357905 171291 166080 0 7750
7752 6 357942 171307 166040 0 7751
7753 0 377984 160847 168120 0 5841
7754 0 377686 160923 168160 0 7753
7755 5 377638 160883 168240 0 7754
7756 0 377614 160863 168280 0 7755
7757 0 377632 160807 168320 0 7756
7758 0 377754 160747 168440 0 7757
7759 0 377842 160775 168600 0 7758
7760 6 377842 160827 168680 0 7759
7761 0 391240 169098 169080 0 7054
7762 0 391572 168898 169000 0 7761
7763 0 391747 168770 168880 0 7762
7764 0 391703 168580 168760 0 7763
7765 0 391563 168363 168600 0 7764
7766 0 391611 168283 168480 0 7765
7767 0 391657 168232 168320 0 7766
7768 6 391707 168258 168240 0 7767
7769 5 363110 170144 166960 0 1979
7770 0 363088 170263 166880 0 7769
7771 0 363064 170274 166840 0 7770
7772 5 363040 170284 166800 0 7771
7773 0 362918 169796 166800 0 7772
7774 0 362775 169771 166760 0 7773
7775 0 362703 169845 166680 0 7774
7776 6 362690 169867 166600 0 7775
7777 0 390582 171652 168360 0 925
7778 0 390540 171637 168440 0 7777
7779 0 390477 171612 168560 0 7778
7780 0 390454 171566 168600 0 7779
7781 0 390117 171647 168640 0 7780
7782 5 390029 171690 168680 0 7781
7783 0 390182 171509 168720 0 7782
7784 6 390352 171513 168840 0 7783
7785 0 391326 170222 166680 0 6240
7786 0 391367 170188 166720 0 7785
7787 0 391402 170133 166800 0 7786
7788 0 391427 170117 166840 0 7787
7789 0 391451 170180 166920 0 7788
7790 0 391379 170073 167040 0 7789
7791 0 391431 170061 167120 0 7790
7792 6 391411 170121 167280 0 7791
7793 0 377029 169016 162720 0 6257
7794 0 377045 168956 162760 0 7793
7795 0 377199 168940 162840 0 7794
7796 0 377179 168872 162920 0 7795
7797 0 377441 168868 162960 0 7796
7798 0 377497 168928 163000 0 7797
7799 0 377655 169048 163080 0 7798
7800 6 377643 169100 163160 0 7799
7801 0 377387 174149 163160 0 5017
7802 0 377298 174102 163080 0 7801
7803 0 377075 174148 163000 0 7802
7804 0 377132 174152 162880 0 7803
7805 0 377088 174117 162840 0 7804
7806 0 376911 173979 162680 0 7805
7807 0 376831 174015 162600 0 7806
7808 6 376788 174072 162560 0 7807
7809 0 457824 238944 82800 80 5266
7810 0 457632 238752 82880 75 7809
7811 5 457536 238656 82880 75 7810
7812 0 457344 238464 82920 71 7811
7813 0 457120 238272 82920 120 7812
7814 0 456864 238240 82880 86 7813
7815 0 456608 238176 82960 51 7814
7816 6 456576 238176 82960 40 7815
7817 0 457440 239104 82200 96 5263
7818 0 457216 239232 82240 98 7817
7819 0 457056 239456 82240 91 7818
7820 0 456992 239712 82320 91 7819
7821 0 457184 239840 82640 32 7820
7822 0 457440 239840 82760 60 7821
7823 0 457568 239936 82960 64 7822
7824 6 457728 239808 83120 90 7823
7825 0 450304 244928 78440 71 3145
7826 0 450368 244960 78720 71 7825
7827 0 450528 245024 78920 102 7826
7828 0 450720 245216 78960 120 7827
7829 0 450784 245408 78800 40 7828
7830 0 450976 245600 78840 51 7829
7831 0 450976 245760 79040 60 7830
7832 6 450976 245952 79240 75 7831
7833 0 459040 265344 65000 45 6283
7834 0 458784 265376 65080 75 7833
7835 0 458528 265344 65160 64 7834
7836 0 458304 265280 65320 60 7835
7837 0 458048 265312 65360 51 7836
7838 0 457888 265472 65520 64 7837
7839 0 457696 265664 65600 86 7838
7840 6 457472 265824 65600 51 7839
7841 0 454304 242112 79880 153 4228
7842 0 454496 242272 79840 124 7841
7843 0 454720 242304 79720 60 7842
7844 0 454912 242240 79560 115 7843
7845 0 455072 242176 79360 75 7844
7846 0 455264 242016 79280 40 7845
7847 0 455520 241888 79280 60 7846
7848 6 455584 241856 79280 60 7847
7849 0 462676 265455 67200 0 3364
7850 0 462756 265387 67320 0 7849
7851 0 462656 265347 67440 0 7850
7852 0 462540 265311 67560 0 7851
7853 0 462484 265307 67600 0 7852
7854 0 462492 265175 67720 0 7853
7855 0 462636 264975 67840 0 7854
7856 6 462636 264807 67920 0 7855
7857 0 460764 268293 64800 148 1956
7858 0 460760 268309 64680 163 7857
7859 5 460844 268257 64560 163 7858
7860 0 461552 268309 64480 102 7859
7861 5 461807 268264 64360 86 7860
7862 0 462284 267629 64360 51 7861
7863 0 462236 267405 64400 80 7862
7864 6 462092 267433 64520 32 7863
7865 0 458396 264305 66440 40 3347
7866 0 457812 264133 66360 0 7865
7867 5 456896 264225 66240 86 7866
7868 0 457468 264177 66120 139 7867
7869 0 457612 264237 66000 0 7868
7870 0 457700 264297 65880 0 7869
7871 0 457824 264285 65760 0 7870
7872 6 457904 264345 65720 0 7871
7873 0 444989 245706 80880 175 3119
7874 0 444790 245577 80760 102 7873
7875 5 444661 245323 80720 75 7874
7876 0 444549 245298 80680 102 7875
7877 0 444437 245274 80640 102 7876
7878 0 444053 245213 80680 0 7877
7879 0 444065 245077 80680 40 7878
7880 6 444173 245034 80720 40 7879
7881 0 446966 245482 82480 102 6735
7882 0 446949 245453 82360 102 7881
7883 0 447002 245437 82320 0 7882
7884 5 447053 245422 82280 0 7883
7885 0 447109 245382 82160 0 7884
7886 0 447124 245307 82040 0 7885
7887 0 447345 245139 82000 0 7886
7888 6 447490 245029 81960 0 7887
7889 0 450336 243296 76680 64 2132
7890 5 450272 243264 76440 32 7889
7891 0 450176 243200 76200 60 7890
7892 0 450208 243296 75920 51 7891
7893 0 450240 243392 75680 102 7892
7894 0 450400 243328 75480 104 7893
7895 0 450560 243232 75280 120 7894
7896 6 450784 243072 75160 32 7895
7897 0 439741 244086 82760 32 6758
7898 0 439937 244058 82880 32 7897
7899 0 440030 244123 83040 32 7898
7900 0 440401 244231 83280 51 7899
7901 0 441022 244146 83360 101 7900
7902 5 441562 243691 83320 96 7901
7903 0 441519 243646 83480 96 7902
7904 6 441314 244179 83600 81 7903
7905 0 459631 244137 81080 0 7144
7906 0 459767 244061 80960 0 7905
7907 0 459803 244069 80920 0 7906
7908 0 459851 243973 80760 0 7907
7909 0 459675 244077 80680 0 7908
7910 0 459627 244053 80600 0 7909
7911 0 459611 244053 80560 0 7910
7912 6 459607 244017 80440 0 7911
7913 0 455968 247424 75200 51 6783
7914 0 455968 247680 75240 128 7913
7915 0 456096 247904 75280 124 7914
7916 0 456192 248160 75320 120 7915
7917 0 456288 248384 75400 102 7916
7918 0 456288 248608 75240 86 7917
7919 0 456288 248864 75240 40 7918
7920 6 456480 249056 75240 60 7919
7921 5 435488 257696 74760 32 3073
7922 0 435456 258144 74280 32 7921
7923 5 435712 258272 73640 32 7922
7924 0 435744 258656 73600 32 7923
7925 0 435680 258912 73560 64 7924
7926 0 435616 259072 73760 81 7925
7927 0 435424 259232 73800 143 7926
7928 6 435424 259264 73800 143 7927
7929 0 455326 244492 81960 115 3496
7930 0 455213 244460 81840 128 7929
7931 0 455597 244445 81800 115 7930
7932 0 455837 244356 81720 45 7931
7933 0 456053 244333 81600 0 7932
7934 0 456261 244365 81520 0 7933
7935 0 456460 244438 81400 0 7934
7936 6 456516 244496 81280 0 7935
7937 0 444971 248053 78280 136 4090
7938 0 445120 248032 78360 81 7937
7939 0 445280 248000 78560 80 7938
7940 5 445536 247968 78520 32 7939
7941 0 445600 247872 78760 32 7940
7942 0 445632 247936 79000 40 7941
7943 0 445440 247776 78920 32 7942
7944 6 445472 247520 78880 32 7943
7945 0 445856 262272 70240 148 3429
7946 0 445664 262368 70400 104 7945
7947 0 445440 262528 70440 98 7946
7948 0 445280 262720 70560 81 7947
7949 0 445024 262816 70560 71 7948
7950 0 444768 262784 70560 64 7949
7951 0 444512 262752 70560 51 7950
7952 6 444384 262720 70680 60 7951
7953 0 445479 250628 74200 32 2802
7954 0 445599 250698 74040 32 7953
7955 0 445667 250690 73880 32 7954
7956 0 445775 250214 73840 0 7955
7957 0 445963 250418 73680 0 7956
7958 0 445927 250418 73520 0 7957
7959 0 445807 250378 73400 0 7958
7960 6 445799 250398 73280 0 7959
7961 0 440483 255069 77200 75 2158
7962 0 440407 254869 77040 120 7961
7963 0 440348 254784 76920 120 7962
7964 0 440359 254761 76760 0 7963
7965 0 440555 254764 76720 0 7964
7966 0 440714 254769 76600 0 7965
7967 0 440819 254750 76520 0 7966
7968 6 440866 254764 76440 0 7967
7969 0 455452 247417 79000 178 2663
7970 0 455567 247438 78800 0 7969
7971 0 455776 247465 78560 0 7970
7972 0 455882 247555 78320 0 7971
7973 0 455837 247631 78200 0 7972
7974 0 455525 247808 78080 0 7973
7975 0 455210 247687 78040 0 7974
7976 6 454923 247720 77960 0 7975
7977 0 441888 253428 75880 0 1286
7978 0 441849 253372 75680 306 7977
7979 0 441840 253348 75520 322 7978
7980 0 441762 253387 75320 306 7979
7981 0 441777 253364 75120 322 7980
7982 0 441816 253308 74960 322 7981
7983 0 441615 253325 74840 306 7982
7984 6 441424 253260 74720 0 7983
7985 0 358303 170095 184080 0 831
7986 0 358091 170311 184120 0 7985
7987 0 358155 170451 184280 0 7986
7988 0 358275 170607 184400 0 7987
7989 0 358311 170715 184480 0 7988
7990 0 358355 170771 184600 0 7989
7991 6 358449 170827 184640 0 7990
7992 0 367470 158067 185280 0 1238
7993 0 367558 158282 185400 0 7992
7994 0 367526 158403 185560 0 7993
7995 0 367499 158531 185720 0 7994
7996 0 367495 158608 185840 0 7995
7997 0 367508 158567 185920 0 7996
7998 6 367549 158530 186000 0 7997
7999 0 369761 158325 184280 0 1229
8000 0 369786 158274 184240 0 7999
8001 0 369908 158016 184040 0 8000
8002 5 369928 157740 184000 0 8001
8003 0 369854 157660 183920 0 8002
8004 0 369811 157650 183840 0 8003
8005 6 369797 157629 183720 0 8004
8006 0 373947 158692 183400 0 1218
8007 0 374051 158732 183560 0 8006
8008 0 374187 158812 183720 0 8007
8009 0 374251 159036 183840 0 8008
8010 0 374267 159204 184000 0 8009
8011 0 374163 159380 184120 0 8010
8012 6 374171 159452 184200 0 8011
8013 0 385159 159518 181400 0 1040
8014 5 385106 159694 181560 0 8013
8015 0 385051 159677 181680 0 8014
8016 0 384938 159626 181720 0 8015
8017 0 384764 159483 181840 0 8016
8018 0 384717 159535 182000 0 8017
8019 6 384733 159702 182080 0 8018
8020 0 364884 170658 172640 0 5809
8021 0 364974 170622 172520 0 8020
8022 0 365134 170550 172400 0 8021
8023 0 365162 170686 172280 0 8022
8024 0 365142 170782 172200 0 8023
8025 0 365216 170866 172080 0 8024
8026 6 365192 170886 172040 0 8025
8027 0 368602 176440 160600 0 2476
8028 0 368859 176682 160640 0 8027
8029 0 369235 176601 160680 0 8028
8030 0 369487 176699 160720 0 8029
8031 0 369377 176671 160840 0 8030
8032 0 369235 176635 160960 0 8031
8033 6 369219 176483 161040 0 8032
8034 0 372216 165070 174080 0 1149
8035 0 372235 164886 173960 0 8034
8036 0 372160 164745 173880 0 8035
8037 0 372094 164766 173800 0 8036
8038 0 372068 164772 173640 0 8037
8039 0 372079 164830 173520 0 8038
8040 6 372328 164878 173400 0 8039
8041 0 368803 174302 160960 0 2470
8042 0 368951 174189 160920 0 8041
8043 0 369085 174160 160840 0 8042
8044 5 369242 174164 160800 0 8043
8045 0 369428 174075 160760 0 8044
8046 0 369473 174092 160720 0 8045
8047 6 369500 174129 160680 0 8046
8048 0 379484 164597 170320 0 4064
8049 0 379541 164614 170520 0 8048
8050 0 379506 164665 170680 0 8049
8051 0 379498 164781 170800 0 8050
8052 0 379470 164905 170880 0 8051
8053 0 379374 165010 170960 0 8052
8054 6 379317 165073 171040 0 8053
8055 5 358046 175430 164600 0 3851
8056 0 358014 175222 164760 0 8055
8057 0 358052 175070 164840 0 8056
8058 0 357912 175150 164960 0 8057
8059 0 358052 175338 165080 0 8058
8060 0 358176 175254 165160 0 8059
8061 6 358220 175266 165320 0 8060
8062 0 377579 166017 171320 0 6663
8063 0 377367 166181 171320 0 8062
8064 0 377043 166061 171360 0 8063
8065 0 377007 166225 171640 0 8064
8066 0 376935 166125 171760 0 8065
8067 0 376991 166037 171880 0 8066
8068 6 377043 166045 171960 0 8067
8069 0 374552 170106 170760 0 3294
8070 5 374568 170256 170640 0 8069
8071 0 374303 170233 170600 0 8070
8072 0 374027 170260 170480 0 8071
8073 5 373683 170316 170320 0 8072
8074 0 373904 170134 170280 0 8073
8075 6 373949 170101 170160 0 8074
8076 5 371600 167085 171960 0 1130
8077 0 371260 166982 172000 0 8076
8078 0 370932 166897 171960 0 8077
8079 0 370744 166773 172080 0 8078
8080 0 370266 166773 172200 0 8079
8081 0 370045 166710 172280 0 8080
8082 6 369929 166751 172360 0 8081
8083 0 386418 164026 172960 0 964
8084 5 386057 164274 172800 0 8083
8085 5 385365 164333 172840 0 8084
8086 0 385210 164374 172920 0 8085
8087 0 385132 164394 172960 0 8086
8088 0 384804 164438 173040 0 8087
8089 6 384547 164386 173120 0 8088
8090 5 366266 175284 163480 0 2446
8091 0 366577 175206 163520 0 8090
8092 0 366760 175231 163600 0 8091
8093 0 366850 175311 163720 0 8092
8094 0 366866 175431 163840 0 8093
8095 0 366886 175415 163960 0 8094
8096 6 366886 175427 164000 0 8095
8097 0 392044 173012 171880 0 4783
8098 0 391972 173218 171800 0 8097
8099 0 391687 173429 171680 0 8098
8100 0 391608 173783 171720 0 8099
8101 0 391448 173900 171880 0 8100
8102 0 391308 173966 172040 0 8101
8103 6 390948 173844 172120 0 8102
8104 0 363548 175786 168600 0 5003
8105 5 363740 175682 168440 0 8104
8106 0 363844 175786 168320 0 8105
8107 0 363868 175602 168280 0 8106
8108 0 363804 175538 168200 0 8107
8109 0 363884 175578 168080 0 8108
8110 6 363892 175514 168000 0 8109
8111 0 391422 171999 170600 0 4774
8112 5 391312 172235 170440 0 8111
8113 0 391044 172479 170440 0 8112
8114 0 390926 172687 170480 0 8113
8115 0 390723 172706 170520 0 8114
8116 0 390584 172859 170560 0 8115
8117 6 390558 172947 170600 0 8116
8118 0 378782 160087 167640 0 5842
8119 5 378694 160143 167560 0 8118
8120 0 377978 160759 167520 0 8119
8121 0 377910 160895 167440 0 8120
8122 0 377830 161079 167280 0 8121
8123 0 377854 161079 167160 0 8122
8124 6 377750 160999 167080 0 8123
8125 0 373974 165583 161920 0 5365
8126 0 373986 165651 161800 0 8125
8127 5 373942 165655 161600 0 8126
8128 0 373662 165783 161560 0 8127
8129 0 373686 165899 161440 0 8128
8130 0 373766 165903 161320 0 8129
8131 6 374064 165875 161200 0 8130
8132 0 379484 174000 163720 0 3002
8133 0 379701 173772 163760 0 8132
8134 0 379885 173743 163880 0 8133
8135 0 380047 173519 164000 0 8134
8136 0 380099 173391 164080 0 8135
8137 0 380245 173315 164040 0 8136
8138 6 380301 173303 164000 0 8137
8139 0 379791 170689 161960 0 5994
8140 0 380265 170445 162000 0 8139
8141 0 380313 170409 162120 0 8140
8142 0 380429 170477 162200 0 8141
8143 0 380323 170529 162360 0 8142
8144 0 380247 170533 162480 0 8143
8145 6 380351 170633 162600 0 8144
8146 0 377773 169700 162000 0 626
8147 0 377893 169732 162160 0 8146
8148 0 377901 169676 162280 0 8147
8149 0 377901 169620 162400 0 8148
8150 0 377885 169644 162520 0 8149
8151 0 377717 169652 162640 0 8150
8152 6 377765 169692 162680 0 8151
8153 0 379404 170969 161480 0 620
8154 0 379176 171161 161440 0 8153
8155 0 379122 171085 161360 0 8154
8156 0 379106 170941 161280 0 8155
8157 0 378926 170749 161240 0 8156
8158 0 378866 170841 161080 0 8157
8159 6 378926 171001 161000 0 8158
8160 0 394402 201176 140160 0 508
8161 0 394980 201050 140240 0 8160
8162 0 395230 201013 140320 0 8161
8163 0 395516 201029 140360 0 8162
8164 5 395755 201065 140440 0 8163
8165 0 395876 201076 140480 0 8164
8166 6 396023 201009 140520 0 8165
8167 0 461175 239040 83160 75 1656
8168 0 461060 238824 83280 64 8167
8169 0 460762 238757 83440 128 8168
8170 5 460306 238692 83600 51 8169
8171 0 460094 238404 83600 32 8170
8172 0 460192 238090 83560 32 8171
8173 6 460268 237946 83440 0 8172
8174 0 434295 259556 70200 0 5854
8175 0 434202 259645 69960 0 8174
8176 0 434165 259720 69760 0 8175
8177 0 434240 259936 69600 32 8176
8178 0 433728 260096 69640 32 8177
8179 0 432992 259936 69000 32 8178
8180 6 432928 260064 68960 32 8179
8181 0 458848 267008 67680 51 5054
8182 0 458784 266784 67560 102 8181
8183 0 458656 266752 67320 51 8182
8184 0 458496 266816 67120 81 8183
8185 0 458272 266976 67040 91 8184
8186 0 458016 267104 67000 86 8185
8187 6 457952 267104 67000 71 8186
8188 0 464976 266923 65120 124 5386
8189 5 465228 267203 65120 98 8188
8190 0 465284 267119 64960 98 8189
8191 0 465296 267107 64840 98 8190
8192 0 465424 267067 64760 64 8191
8193 0 465432 267039 64640 64 8192
8194 6 465548 266935 64520 64 8193
8195 0 463876 266095 64720 190 5385
8196 0 464172 265687 64560 80 8195
8197 0 464496 265507 64440 51 8196
8198 0 464700 265431 64320 51 8197
8199 0 464700 265367 64200 71 8198
8200 0 464668 265339 64080 71 8199
8201 6 464668 265379 64040 71 8200
8202 0 450049 242367 84840 64 5097
8203 0 449773 242163 84760 91 8202
8204 5 449393 242511 84680 64 8203
8205 0 448749 242891 84720 0 8204
8206 0 448517 243187 84720 0 8205
8207 0 448141 243439 84680 0 8206
8208 6 447649 243575 84640 0 8207
8209 0 454752 243616 76480 51 6885
8210 0 454976 243488 76560 60 8209
8211 0 455232 243424 76560 96 8210
8212 0 455424 243232 76560 71 8211
8213 0 455488 243008 76680 40 8212
8214 0 455616 242784 76640 32 8213
8215 6 455488 242688 76440 32 8214
8216 5 461008 265531 66360 148 3348
8217 0 460876 265843 66440 160 8216
8218 0 460908 266019 66600 98 8217
8219 0 460896 266103 66720 98 8218
8220 0 460876 265999 66840 60 8219
8221 0 460900 265963 66920 60 8220
8222 6 460956 265907 67000 60 8221
8223 0 455160 267083 66320 115 1941
8224 0 455056 267007 66200 115 8223
8225 0 455108 267043 66120 115 8224
8226 0 455080 267127 66000 0 8225
8227 0 455016 267215 65880 0 8226
8228 0 455152 267219 65800 0 8227
8229 6 455216 267183 65720 0 8228
8230 0 457600 266560 68960 51 6058
8231 0 457344 266528 68960 32 8230
8232 0 457088 266560 68960 32 8231
8233 0 456832 266656 68960 75 8232
8234 0 456672 266784 69160 32 8233
8235 0 456640 267040 69120 51 8234
8236 6 456672 267072 69040 32 8235
8237 0 449984 243712 77200 75 2134
8238 0 449920 243968 77200 32 8237
8239 0 450016 244224 77120 71 8238
8240 0 450240 244288 77000 75 8239
8241 0 450464 244384 76840 32 8240
8242 0 450432 244544 76600 40 8241
8243 6 450368 244608 76640 32 8242
8244 0 459342 264555 68720 0 6053
8245 0 459530 264347 68600 64 8244
8246 0 459578 264303 68480 64 8245
8247 0 459594 264275 68360 64 8246
8248 0 459698 264259 68280 64 8247
8249 0 459678 264141 68160 64 8248
8250 6 459642 263965 68040 102 8249
8251 5 443957 244298 82080 64 3108
8252 5 443613 244051 82120 71 8251
8253 5 443454 243755 82200 71 8252
8254 0 443389 243666 82160 102 8253
8255 0 443349 243642 82080 102 8254
8256 0 443284 243581 82040 102 8255
8257 6 443276 243571 81960 102 8256
8258 0 451543 248711 73960 0 4751
8259 0 451791 248343 73800 0 8258
8260 5 451719 248254 73760 0 8259
8261 0 451503 247989 73640 0 8260
8262 0 450907 247857 73680 0 8261
8263 0 450827 247729 73640 0 8262
8264 6 450799 247749 73520 0 8263
8265 0 435584 256320 76480 32 4977
8266 0 435168 256160 77040 32 8265
8267 0 434944 256288 77120 102 8266
8268 0 434848 256320 77360 96 8267
8269 0 434816 256384 77640 75 8268
8270 0 434720 256512 77880 90 8269
8271 6 434688 256672 77960 51 8270
8272 0 438673 244719 82200 32 1597
8273 5 438545 244599 82160 32 8272
8274 0 438521 244567 82080 0 8273
8275 0 438618 244462 81960 0 8274
8276 0 438712 244326 81840 0 8275
8277 0 438738 244158 81680 0 8276
8278 6 438817 244063 81520 0 8277
8279 0 438048 251616 79720 32 4634
8280 0 438592 251584 79320 32 8279
8281 0 439104 251584 78200 32 8280
8282 0 439136 251008 77000 32 8281
8283 0 439488 251648 76320 32 8282
8284 0 440256 251936 76880 32 8283
8285 6 440288 251936 76920 32 8284
8286 5 450730 263627 70640 0 1698
8287 0 450854 263706 70600 0 8286
8288 0 450849 263734 70480 0 8287
8289 0 450834 263731 70360 0 8288
8290 0 450786 263663 70200 0 8289
8291 0 450738 263608 70120 0 8290
8292 6 450726 263592 70040 0 8291
8293 0 445174 246624 76440 0 6099
8294 0 444834 247032 76480 0 8293
8295 0 444670 247184 76560 0 8294
8296 0 444614 247160 76720 0 8295
8297 0 444634 247156 76840 0 8296
8298 0 444614 247152 76920 0 8297
8299 6 444582 247164 77000 0 8298
8300 0 448544 245440 75080 96 3672
8301 0 448704 245280 75280 101 8300
8302 0 448832 245152 75480 32 8301
8303 0 448992 245088 75720 90 8302
8304 0 449088 244928 75960 81 8303
8305 0 449088 244736 76160 32 8304
8306 6 449088 244704 76200 51 8305
8307 0 447808 245376 75440 212 3668
8308 0 447648 245152 75480 168 8307
8309 0 447584 244992 75680 175 8308
8310 0 447584 244736 75720 141 8309
8311 0 447680 244512 75600 75 8310
8312 0 447840 244352 75400 32 8311
8313 6 447872 244320 75360 45 8312
8314 0 441856 250112 72960 32 4372
8315 0 442240 250208 72960 71 8314
8316 0 442400 250016 72800 32 8315
8317 0 442560 249856 72640 91 8316
8318 0 442816 249824 72600 115 8317
8319 0 443040 249760 72720 102 8318
8320 6 443136 249760 72760 150 8319
8321 0 440890 251158 81320 32 5900
8322 0 440866 251430 81280 32 8321
8323 0 440876 251459 81200 32 8322
8324 5 440942 251375 81160 32 8323
8325 0 441011 251230 81120 32 8324
8326 0 441131 251231 80960 32 8325
8327 6 441179 251190 80800 32 8326
8328 0 455360 249088 77520 91 4859
8329 5 455392 248960 77720 128 8328
8330 0 455392 248832 77960 60 8329
8331 0 455424 248768 78200 60 8330
8332 0 455328 248704 78440 32 8331
8333 0 455136 248512 78440 40 8332
8334 6 455104 248320 78320 75 8333
8335 0 436896 255296 73320 32 3057
8336 0 437216 255552 72880 32 8335
8337 0 437088 255808 72640 32 8336
8338 0 437216 255712 72360 32 8337
8339 0 437504 256128 71400 32 8338
8340 0 437792 256128 71120 32 8339
8341 6 437888 256288 71000 32 8340
8342 0 438021 253748 76960 32 1292
8343 0 437509 253668 77040 32 8342
8344 0 437061 253404 77040 128 8343
8345 0 436901 253285 77120 135 8344
8346 0 436796 253221 77080 135 8345
8347 0 436421 253124 77000 0 8346
8348 6 436357 252724 77040 0 8347
8349 0 442912 256993 75400 0 3382
8350 0 442418 257048 75440 0 8349
8351 0 442209 257225 75640 0 8350
8352 0 442118 257480 75840 0 8351
8353 0 441989 257765 75960 0 8352
8354 0 441829 257835 76040 0 8353
8355 6 441833 257877 76120 0 8354
8356 5 364257 156158 186520 0 1255
8357 0 364257 156158 186440 0 8356
8358 0 364153 156126 186360 0 8357
8359 0 364049 156110 186200 0 8358
8360 0 363985 156046 186080 0 8359
8361 6 364089 156166 185960 0 8360
8362 0 358251 169595 184280 0 833
8363 0 358219 169503 184200 0 8362
8364 0 358155 169275 184120 0 8363
8365 0 358013 169147 183960 0 8364
8366 0 358036 169052 183920 0 8365
8367 6 358081 168863 183840 0 8366
8368 5 364743 157452 185840 0 1247
8369 0 364534 157803 185880 0 8368
8370 0 364522 157867 186000 0 8369
8371 0 364495 157953 186080 0 8370
8372 0 364446 158186 186200 0 8371
8373 6 364385 158246 186320 0 8372
8374 0 364314 162150 182520 0 2968
8375 0 364658 161918 182520 0 8374
8376 0 364746 161762 182600 0 8375
8377 0 365064 161730 182640 0 8376
8378 0 365308 161690 182720 0 8377
8379 6 365404 161718 182760 0 8378
8380 0 364674 157268 185280 0 7657
8381 5 364658 157217 185200 0 8380
8382 0 364062 156985 185200 0 8381
8383 0 363886 157250 185160 0 8382
8384 0 363959 157371 185080 0 8383
8385 6 363888 157190 184880 0 8384
8386 0 368024 158919 185120 0 1237
8387 0 368049 159190 185240 0 8386
8388 0 368032 159326 185280 0 8387
8389 0 367962 159570 185440 0 8388
8390 0 367971 159782 185600 0 8389
8391 6 368018 159865 185680 0 8390
8392 0 361099 165576 181520 0 3927
8393 0 361200 165526 181680 0 8392
8394 0 361159 165515 181760 0 8393
8395 0 361280 165495 181960 0 8394
8396 0 361419 165509 182080 0 8395
8397 6 361511 165516 182160 0 8396
8398 0 369047 158590 184320 0 1230
8399 0 368980 158349 184160 0 8398
8400 0 368908 158152 184040 0 8399
8401 0 368656 157944 183920 0 8400
8402 0 368632 157927 183880 0 8401
8403 6 368559 157862 183760 0 8402
8404 0 385247 160137 180960 0 1036
8405 0 385375 160401 181000 0 8404
8406 0 385527 160473 181120 0 8405
8407 0 385607 160465 181240 0 8406
8408 0 385479 160593 181360 0 8407
8409 6 385543 160553 181440 0 8408
8410 0 360700 167706 177760 0 6156
8411 0 360654 167645 177720 0 8410
8412 0 360624 167655 177560 0 8411
8413 0 360570 167738 177480 0 8412
8414 0 360543 167780 177440 0 8413
8415 6 360375 167867 177360 0 8414
8416 0 358552 158180 159920 0 4145
8417 0 358392 158260 159800 0 8416
8418 5 358256 158324 159720 0 8417
8419 0 358168 158244 159640 0 8418
8420 0 358248 158308 159520 0 8419
8421 6 358320 158260 159400 0 8420
8422 0 367949 175060 160720 0 2474
8423 0 367878 175040 160600 0 8422
8424 0 367829 175039 160560 0 8423
8425 0 367791 175099 160480 0 8424
8426 0 367463 175099 160360 0 8425
8427 6 367421 175123 160240 0 8426
8428 0 359575 162460 162320 0 4121
8429 0 359968 162621 162280 0 8428
8430 0 360164 162802 162200 0 8429
8431 0 360252 162800 162120 0 8430
8432 0 360242 162680 162040 0 8431
8433 6 360302 162696 161960 0 8432
8434 5 367916 175383 161480 0 2463
8435 0 367950 175521 161600 0 8434
8436 0 368082 175520 161680 0 8435
8437 0 368294 175506 161800 0 8436
8438 0 368439 175483 162000 0 8437
8439 6 368601 175523 162080 0 8438
8440 0 360401 163629 162680 0 2023
8441 0 360368 163599 162600 0 8440
8442 0 360350 163635 162560 0 8441
8443 0 360367 163592 162440 0 8442
8444 0 360312 163565 162320 0 8443
8445 6 360335 163581 162200 0 8444
8446 5 375857 169054 171000 0 3297
8447 0 376077 168966 171080 0 8446
8448 0 376113 168906 171200 0 8447
8449 0 376173 168818 171280 0 8448
8450 0 376249 168734 171360 0 8449
8451 6 376261 168702 171440 0 8450
8452 0 386692 163558 173320 0 967
8453 0 386555 163534 173520 0 8452
8454 0 386263 163182 173680 0 8453
8455 0 386166 163050 173800 0 8454
8456 0 386273 163014 173960 0 8455
8457 6 386158 162982 174080 0 8456
8458 0 362481 173660 157600 0 1842
8459 5 362656 174068 157640 0 8458
8460 0 363000 174433 157600 0 8459
8461 0 363217 174368 157400 0 8460
8462 0 363288 174327 157240 0 8461
8463 6 363357 174424 157120 0 8462
8464 0 371444 167134 171880 0 8076
8465 0 371300 167142 171800 0 8464
8466 0 371093 167433 171720 0 8465
8467 0 370838 167646 171680 0 8466
8468 0 370824 167686 171640 0 8467
8469 6 370718 167782 171560 0 8468
8470 0 359519 164567 163880 0 2015
8471 0 359419 164890 163840 0 8470
8472 0 359312 165343 163720 0 8471
8473 0 359415 165290 163520 0 8472
8474 0 359461 165240 163480 0 8473
8475 6 359598 165092 163360 0 8474
8476 0 373626 169419 170280 0 3290
8477 0 373366 169387 170200 0 8476
8478 0 373050 169475 170120 0 8477
8479 0 372734 169547 170080 0 8478
8480 0 372694 169515 170000 0 8479
8481 6 372690 169499 169920 0 8480
8482 0 359342 163532 165040 0 5114
8483 0 359614 163356 165160 0 8482
8484 0 359606 163208 165280 0 8483
8485 0 359606 163208 165440 0 8484
8486 0 359712 163156 165680 0 8485
8487 6 359566 163104 165760 0 8486
8488 0 358964 164560 165120 0 5114
8489 0 359068 164668 165240 0 8488
8490 0 359116 164724 165360 0 8489
8491 5 359308 164720 165440 0 8490
8492 0 359314 164916 165480 0 8491
8493 6 359378 165016 165560 0 8492
8494 5 368459 173683 162840 0 2450
8495 0 368974 173458 162800 0 8494
8496 0 369112 173520 162760 0 8495
8497 0 369239 173403 162720 0 8496
8498 0 369303 173490 162560 0 8497
8499 6 369308 173478 162480 0 8498
8500 0 358362 163663 164880 0 5113
8501 0 358094 163691 164880 0 8500
8502 0 357858 163443 164880 0 8501
8503 0 357878 163387 164800 0 8502
8504 0 357934 163347 164720 0 8503
8505 6 357968 163295 164640 0 8504
8506 0 364948 174049 168640 0 6476
8507 0 364984 174056 168600 0 8506
8508 0 365020 174069 168520 0 8507
8509 0 365056 174060 168440 0 8508
8510 0 365075 174076 168400 0 8509
8511 6 365014 174052 168280 0 8510
8512 0 359619 169682 168720 0 3184
8513 0 359603 169818 168800 0 8512
8514 0 359531 169846 168920 0 8513
8515 0 359431 169782 169040 0 8514
8516 0 359339 169770 169120 0 8515
8517 6 359279 169782 169200 0 8516
8518 0 389553 168209 170840 0 6674
8519 0 389414 168273 170920 0 8518
8520 0 389349 168325 171040 0 8519
8521 0 389399 168285 171120 0 8520
8522 0 389383 168217 171280 0 8521
8523 6 389255 168253 171400 0 8522
8524 0 373806 166486 168920 0 1111
8525 0 373966 166408 168880 0 8524
8526 0 374102 166315 168800 0 8525
8527 5 374149 166221 168720 0 8526
8528 0 374495 166341 168760 0 8527
8529 6 374639 166297 168720 0 8528
8530 0 358915 169696 166680 0 4496
8531 0 358891 169528 166640 0 8530
8532 5 359059 169272 166520 0 8531
8533 0 359111 169177 166440 0 8532
8534 0 359219 168845 166440 0 8533
8535 6 359231 168837 166360 0 8534
8536 5 361504 170898 167560 0 3171
8537 0 362032 170946 167600 0 8536
8538 0 362096 171034 167720 0 8537
8539 0 362168 171146 167800 0 8538
8540 0 362080 171306 167920 0 8539
8541 6 361952 171282 167960 0 8540
8542 0 362534 170104 166920 0 7769
8543 0 362222 170008 166880 0 8542
8544 5 362206 170000 166800 0 8543
8545 0 362038 169952 166720 0 8544
8546 0 361958 169920 166640 0 8545
8547 6 361934 169896 166560 0 8546
8548 0 390829 170275 168360 0 926
8549 0 391177 170095 168360 0 8548
8550 0 391203 169959 168400 0 8549
8551 0 391371 169860 168320 0 8550
8552 0 391392 169815 168200 0 8551
8553 6 391405 169866 168160 0 8552
8554 0 364135 171375 161400 0 1801
8555 0 363980 171439 161240 0 8554
8556 0 363887 171477 161160 0 8555
8557 0 363553 171330 161120 0 8556
8558 0 363547 171202 161040 0 8557
8559 6 363532 171173 161000 0 8558
8560 0 373509 175718 166920 0 3028
8561 0 372829 175482 166920 0 8560
8562 0 372340 175524 167000 0 8561
8563 0 372042 175592 167040 0 8562
8564 0 371920 175636 167200 0 8563
8565 6 371836 175664 167320 0 8564
8566 0 381108 170974 161160 0 614
8567 0 381044 171062 161320 0 8566
8568 0 380996 171062 161480 0 8567
8569 0 380932 171126 161640 0 8568
8570 0 380980 170990 161760 0 8569
8571 6 381012 171014 161840 0 8570
8572 0 379987 170192 161040 0 614
8573 0 379958 170084 161000 0 8572
8574 5 379792 169979 160840 0 8573
8575 0 379970 169772 160800 0 8574
8576 0 380118 169522 160720 0 8575
8577 6 380143 169466 160600 0 8576
8578 0 387191 178171 151760 0 561
8579 0 387185 177988 151680 0 8578
8580 0 387136 177901 151600 0 8579
8581 0 387024 177885 151480 0 8580
8582 0 386997 177829 151400 0 8581
8583 6 387000 177785 151320 0 8582
8584 5 391064 188318 145080 0 533
8585 0 391110 188290 145040 0 8584
8586 0 391175 188338 144920 0 8585
8587 0 391206 188424 144840 0 8586
8588 0 391354 188450 144720 0 8587
8589 6 391453 188462 144600 0 8588
8590 0 393995 199886 140160 0 508
8591 0 394784 199996 140200 0 8590
8592 0 395102 200070 140320 0 8591
8593 0 395307 200106 140400 0 8592
8594 0 395490 200023 140520 0 8593
8595 6 395492 200032 140600 0 8594
8596 0 410412 226965 129120 0 443
8597 0 410701 226990 129080 0 8596
8598 0 410903 227120 128880 0 8597
8599 0 411029 227352 128840 0 8598
8600 0 411115 227501 128760 0 8599
8601 6 411210 227559 128720 0 8600
8602 0 441920 253216 72240 107 1392
8603 0 442048 253024 72400 98 8602
8604 0 442144 252800 72520 136 8603
8605 0 442336 252576 72520 136 8604
8606 0 442528 252352 72520 101 8605
8607 6 442720 252160 72560 102 8606
8608 5 466752 265152 69680 124 6864
8609 0 466752 264896 69800 71 8608
8610 0 466688 264800 70040 40 8609
8611 0 466688 264576 70160 101 8610
8612 0 466688 264320 70240 51 8611
8613 6 466816 264096 70360 71 8612
8614 0 467424 264320 68120 81 1762
8615 0 467552 264192 67920 81 8614
8616 0 467712 264096 67720 96 8615
8617 0 467840 263936 67520 128 8616
8618 0 468032 263776 67440 139 8617
8619 6 468224 263872 67240 60 8618
8620 0 453568 265920 69800 32 2237
8621 0 453632 266016 69560 75 8620
8622 0 453728 266048 69320 96 8621
8623 0 453792 266080 69040 60 8622
8624 0 453856 265952 68800 32 8623
8625 6 453856 265888 68720 45 8624
8626 0 434784 259360 71960 32 4026
8627 0 434944 259328 72160 45 8626
8628 0 435040 259584 72120 32 8627
8629 5 434912 259744 72040 75 8628
8630 0 434880 259648 72280 64 8629
8631 6 435008 259616 72480 40 8630
8632 0 458912 267584 67400 40 5056
8633 5 458880 267616 67400 32 8632
8634 0 458688 267776 67480 32 8633
8635 0 458432 267840 67480 75 8634
8636 0 458176 267840 67520 98 8635
8637 6 458080 267904 67560 75 8636
8638 0 466048 265952 68440 124 1752
8639 0 466080 266208 68480 140 8638
8640 0 466112 266464 68480 160 8639
8641 0 466176 266720 68360 71 8640
8642 0 466240 266944 68240 51 8641
8643 6 466304 267040 68120 71 8642
8644 0 447486 244651 82720 139 4562
8645 0 447622 244890 82640 0 8644
8646 0 447598 244985 82600 0 8645
8647 0 447584 245026 82560 0 8646
8648 0 447546 245058 82480 0 8647
8649 6 447545 245125 82360 0 8648
8650 0 458720 266176 64480 32 3577
8651 0 458816 266208 64240 32 8650
8652 5 458976 266240 64240 32 8651
8653 0 459168 266592 64160 32 8652
8654 0 459104 266432 63760 32 8653
8655 6 459200 266368 63800 32 8654
8656 0 453760 242112 79880 156 4227
8657 0 453568 242272 79800 163 8656
8658 0 453504 242496 79680 122 8657
8659 0 453344 242656 79560 71 8658
8660 0 453184 242848 79480 40 8659
8661 6 453184 243072 79480 64 8660
8662 0 453120 249664 76560 71 2779
8663 0 453312 249696 76400 71 8662
8664 0 453536 249856 76440 120 8663
8665 0 453696 249920 76640 75 8664
8666 0 453856 249984 76840 60 8665
8667 6 453952 250016 76960 60 8666
8668 0 454144 243968 75280 45 5187
8669 0 454304 244096 75120 64 8668
8670 0 454528 244192 75000 75 8669
8671 0 454688 244352 74880 40 8670
8672 0 454848 244512 74680 64 8671
8673 6 455008 244608 74480 90 8672
8674 0 447115 245730 82840 96 6737
8675 5 447149 245722 82880 96 8674
8676 0 447219 245702 83000 96 8675
8677 0 447278 245566 83080 0 8676
8678 0 447174 245508 83200 0 8677
8679 6 447187 245561 83320 0 8678
8680 5 438830 261940 73000 0 1340
8681 0 438615 261789 72800 0 8680
8682 0 438238 261813 72680 0 8681
8683 0 438318 261964 72560 0 8682
8684 0 438421 261909 72400 0 8683
8685 6 438421 261957 72240 0 8684
8686 0 457184 249568 74720 75 6943
8687 0 457024 249600 74480 51 8686
8688 0 456992 249600 74200 32 8687
8689 0 457120 249696 73960 81 8688
8690 0 457120 249696 73680 60 8689
8691 6 457056 249664 73400 51 8690
8692 0 458002 265683 69040 81 6055
8693 0 457906 265699 69120 81 8692
8694 5 457786 265691 69240 0 8693
8695 0 457778 265259 69240 0 8694
8696 0 457634 265103 69360 45 8695
8697 6 457626 265063 69400 45 8696
8698 5 457272 263387 67160 136 3338
8699 0 456548 263299 67040 32 8698
8700 0 456344 263487 66880 32 8699
8701 0 456156 263519 66800 32 8700
8702 0 455676 263515 66760 0 8701
8703 6 455644 263551 66680 0 8702
8704 0 444342 245095 82080 75 3109
8705 0 444374 244946 82120 75 8704
8706 0 444349 244707 82280 0 8705
8707 0 444277 244714 82440 32 8706
8708 0 444190 244666 82600 32 8707
8709 6 444102 244619 82720 32 8708
8710 0 458650 265923 68440 124 1718
8711 0 458562 266023 68320 124 8710
8712 0 458554 266075 68200 124 8711
8713 0 458558 266091 68160 0 8712
8714 0 458530 265823 68080 0 8713
8715 6 458478 265775 68040 0 8714
8716 0 459195 243201 80840 32 7146
8717 0 459191 243341 80680 32 8716
8718 0 459211 243421 80560 0 8717
8719 0 459431 243497 80440 0 8718
8720 0 459699 243549 80280 60 8719
8721 6 459683 243613 80200 60 8720
8722 5 438726 261269 74680 0 1327
8723 0 438685 260948 74640 0 8722
8724 5 438631 260747 74480 0 8723
8725 0 438431 260379 74480 0 8724
8726 0 438348 260221 74400 0 8725
8727 6 438309 260044 74360 0 8726
8728 0 450816 245920 73960 102 6326
8729 0 450976 246080 73800 86 8728
8730 0 451136 246240 73640 81 8729
8731 0 451200 246400 73440 81 8730
8732 0 451200 246560 73240 64 8731
8733 6 451200 246656 73120 81 8732
8734 0 454720 245504 74760 115 7167
8735 0 454720 245248 74760 60 8734
8736 0 454848 245024 74760 64 8735
8737 0 454880 244768 74840 32 8736
8738 0 454720 244640 75040 32 8737
8739 6 454688 244640 75080 32 8738
8740 0 458463 244793 81920 0 4403
8741 0 458475 244821 82000 0 8740
8742 0 458429 244860 82080 0 8741
8743 0 458075 245229 82160 0 8742
8744 0 457915 245381 82240 0 8743
8745 6 457763 245369 82360 0 8744
8746 0 435660 260781 76040 0 1320
8747 0 435278 260837 76000 0 8746
8748 0 435051 260829 75840 0 8747
8749 0 434942 260700 75880 0 8748
8750 0 434814 260557 76000 0 8749
8751 6 434709 260453 76120 0 8750
8752 0 449632 262272 69560 86 1465
8753 0 449792 262144 69760 45 8752
8754 0 449856 262144 70040 64 8753
8755 0 449728 262144 70280 101 8754
8756 0 449664 262144 70560 75 8755
8757 6 449632 262144 70640 64 8756
8758 0 444800 247904 77760 86 4092
8759 0 444928 247808 77560 131 8758
8760 0 445088 247680 77360 81 8759
8761 0 445216 247456 77240 51 8760
8762 0 445248 247296 77040 80 8761
8763 6 445248 247136 76920 75 8762
8764 0 449472 245728 74680 104 3676
8765 0 449632 245728 74920 98 8764
8766 0 449792 245760 75120 64 8765
8767 0 449952 245792 75320 51 8766
8768 0 450176 245728 75440 40 8767
8769 6 450336 245664 75520 96 8768
8770 0 440672 250144 72720 32 4377
8771 0 440832 249920 72840 32 8770
8772 0 440800 249696 72640 32 8771
8773 0 441152 249568 73000 32 8772
8774 0 441376 249408 73040 32 8773
8775 6 441632 248896 73440 32 8774
8776 0 435296 256224 74000 122 3065
8777 0 435296 256384 73760 107 8776
8778 0 435328 256512 73520 104 8777
8779 0 435328 256640 73280 128 8778
8780 0 435296 256800 73080 107 8779
8781 6 435424 257056 72120 32 8780
8782 0 447430 255014 72320 0 4836
8783 0 447698 254934 72160 0 8782
8784 0 447622 254658 72080 0 8783
8785 0 447606 254606 71960 0 8784
8786 0 447386 254798 71880 0 8785
8787 6 447386 254866 71720 0 8786
8788 0 455598 245859 81240 0 3487
8789 0 455422 245987 81240 0 8788
8790 5 455180 245982 81280 0 8789
8791 0 455188 245806 81280 0 8790
8792 0 455214 245715 81240 0 8791
8793 6 455319 245708 81160 0 8792
8794 0 449766 257358 71280 0 2601
8795 0 449855 257638 71120 0 8794
8796 0 449656 257861 71200 0 8795
8797 0 449655 257941 71320 0 8796
8798 0 449585 258023 71480 0 8797
8799 6 449423 258191 71560 0 8798
8800 0 450043 259998 71800 0 6131
8801 0 450071 259918 71880 164 8800
8802 0 450047 259709 72040 124 8801
8803 0 450076 259933 72200 124 8802
8804 0 450179 259786 72360 128 8803
8805 6 450243 259734 72440 128 8804
8806 0 440004 250046 80640 0 1580
8807 0 439804 250502 80640 0 8806
8808 0 439747 250606 80560 0 8807
8809 0 439762 250735 80400 0 8808
8810 0 440010 250695 80280 0 8809
8811 6 439987 250774 80120 0 8810
8812 0 450887 259401 71280 0 6128
8813 0 451543 259157 71240 32 8812
8814 0 451690 259215 71080 32 8813
8815 0 451964 259188 71080 32 8814
8816 0 452248 259008 70960 0 8815
8817 6 452232 258984 70880 0 8816
8818 0 443734 250898 80360 0 6371
8819 0 443512 250968 80160 0 8818
8820 0 443563 251061 80000 0 8819
8821 0 443615 251030 79800 0 8820
8822 0 443750 251080 79760 0 8821
8823 6 443756 251032 79680 0 8822
8824 0 440343 251901 81760 0 5563
8825 5 440471 252166 81800 0 8824
8826 0 440503 252164 81760 0 8825
8827 0 440557 252088 81640 0 8826
8828 0 440682 252123 81600 0 8827
8829 6 440718 252160 81560 0 8828
8830 0 455422 246752 79920 51 6352
8831 0 454821 246997 79960 107 8830
8832 0 454671 247092 80040 101 8831
8833 0 454374 247101 80120 81 8832
8834 0 454263 247061 80200 81 8833
8835 6 453862 247221 80360 64 8834
8836 0 439936 256256 79240 181 2344
8837 0 439744 256064 79240 178 8836
8838 0 439552 255840 79240 75 8837
8839 0 439360 255648 79240 32 8838
8840 0 439200 255584 79040 32 8839
8841 6 439200 255424 78800 120 8840
8842 0 364038 157423 185880 0 8368
8843 0 364015 157492 185960 0 8842
8844 0 364022 157547 186000 0 8843
8845 0 364013 157605 186080 0 8844
8846 6 364044 157797 186200 0 8845
8847 0 364694 161946 181800 0 2961
8848 0 364850 161786 181880 0 8847
8849 0 364862 161666 182040 0 8848
8850 0 364722 161646 182200 0 8849
8851 6 364464 161630 182320 0 8850
8852 0 361047 165506 180440 0 3917
8853 0 361419 165155 180480 0 8852
8854 0 361643 164918 180440 0 8853
8855 5 361595 164612 180360 0 8854
8856 6 361599 164615 180240 0 8855
8857 0 363164 162062 179840 0 2944
8858 0 363152 162050 179720 0 8857
8859 0 363148 162058 179600 0 8858
8860 0 363140 162062 179520 0 8859
8861 6 363116 162110 179440 0 8860
8862 0 353033 172191 181800 0 2577
8863 0 353001 172159 181880 0 8862
8864 0 353073 172079 182000 0 8863
8865 0 353089 172151 182120 0 8864
8866 6 353033 172087 182280 0 8865
8867 0 362124 164318 179440 0 2937
8868 0 362108 164526 179560 0 8867
8869 0 362088 164574 179680 0 8868
8870 0 362068 164622 179760 0 8869
8871 6 362012 164750 179800 0 8870
8872 0 363008 162730 179040 0 7666
8873 0 362994 162362 179000 0 8872
8874 0 363030 162346 178920 0 8873
8875 0 363080 162266 178840 0 8874
8876 6 363080 162218 178800 0 8875
8877 0 386015 159041 181920 0 1046
8878 0 386023 158945 181760 0 8877
8879 0 386183 158657 181600 0 8878
8880 0 386247 158665 181440 0 8879
8881 6 386343 158889 181320 0 8880
8882 0 378543 164379 181200 0 2893
8883 0 378990 164590 181240 0 8882
8884 0 379146 164738 181360 0 8883
8885 0 379542 164890 181440 0 8884
8886 6 379550 164770 181520 0 8885
8887 0 386272 159542 180840 0 1035
8888 0 386353 159410 180720 0 8887
8889 0 386584 159378 180680 0 8888
8890 0 386745 159385 180600 0 8889
8891 6 386810 159363 180560 0 8890
8892 0 352128 171734 176240 0 2537
8893 0 352040 171390 176280 0 8892
8894 0 352016 171254 176360 0 8893
8895 0 351984 171062 176520 0 8894
8896 6 351920 170878 176600 0 8895
8897 0 353036 173343 174840 0 6629
8898 5 353000 173379 174680 0 8897
8899 0 353250 173071 174640 0 8898
8900 0 353422 173047 174600 0 8899
8901 6 353592 172991 174480 0 8900
8902 0 383884 159780 177120 0 1006
8903 0 383540 159444 177120 0 8902
8904 0 383332 159432 177080 0 8903
8905 0 383404 159692 177240 0 8904
8906 6 383540 159728 177360 0 8905
8907 0 358814 157077 159680 0 4148
8908 0 359046 157145 159600 0 8907
8909 0 359150 157209 159520 0 8908
8910 0 359038 157109 159400 0 8909
8911 6 359018 157053 159280 0 8910
8912 5 382941 160529 176600 0 1001
8913 0 382613 160421 176680 0 8912
8914 0 382357 160433 176800 0 8913
8915 0 382213 160505 176880 0 8914
8916 6 382225 160609 177000 0 8915
8917 0 355494 172304 174640 0 2522
8918 0 354960 172601 174600 0 8917
8919 0 354708 172755 174560 0 8918
8920 0 354694 172844 174480 0 8919
8921 6 354688 172778 174400 0 8920
8922 0 372160 164842 175480 0 1159
8923 0 372247 164949 175560 0 8922
8924 0 372461 165234 175800 0 8923
8925 0 372268 165475 175880 0 8924
8926 6 372182 165425 175960 0 8925
8927 0 357977 171492 174320 0 2518
8928 0 358146 171440 174480 0 8927
8929 0 358107 171416 174600 0 8928
8930 0 357840 171192 174720 0 8929
8931 6 357883 171038 174840 0 8930
8932 0 359000 171262 173960 0 2514
8933 0 359144 171182 174080 0 8932
8934 0 359200 171094 174240 0 8933
8935 0 359176 171102 174360 0 8934
8936 6 359096 171054 174520 0 8935
8937 5 364598 171184 172760 0 5808
8938 0 364801 171371 172880 0 8937
8939 0 364657 171667 172920 0 8938
8940 0 364649 171659 172840 0 8939
8941 6 364633 171699 172760 0 8940
8942 0 384662 162382 174080 0 979
8943 0 384662 162538 174080 0 8942
8944 0 384042 162582 174080 0 8943
8945 0 383768 162658 174160 0 8944
8946 6 383626 162666 174280 0 8945
8947 0 369242 175090 161120 0 2467
8948 0 369778 175018 161040 0 8947
8949 0 370314 174978 160920 0 8948
8950 0 370474 174850 160880 0 8949
8951 6 370562 174810 160720 0 8950
8952 0 361132 173465 172800 0 5626
8953 0 361067 173545 172920 0 8952
8954 0 360877 173649 173000 0 8953
8955 0 360781 173617 173080 0 8954
8956 6 360895 173745 173160 0 8955
8957 0 357000 162052 162560 0 2031
8958 0 356924 161874 162440 0 8957
8959 0 356865 161736 162320 0 8958
8960 0 356959 161677 162240 0 8959
8961 6 357052 161566 162080 0 8960
8962 0 373075 166824 172840 0 1140
8963 0 373099 166868 172920 0 8962
8964 0 373370 166882 173000 0 8963
8965 0 373741 167074 173040 0 8964
8966 6 373766 167066 173120 0 8965
8967 0 359004 162796 162880 0 2024
8968 0 358708 162828 162960 0 8967
8969 0 358412 162892 163040 0 8968
8970 0 358292 163108 163160 0 8969
8971 6 358164 163252 163240 0 8970
8972 5 360433 164696 169080 0 4185
8973 0 360453 164964 169000 0 8972
8974 0 360501 165172 168920 0 8973
8975 0 360491 165364 168880 0 8974
8976 6 360319 165588 168920 0 8975
8977 0 386537 163266 172960 0 964
8978 0 386482 163182 172920 0 8977
8979 0 386607 163168 172760 0 8978
8980 0 386742 163141 172640 0 8979
8981 6 386799 163130 172560 0 8980
8982 0 376650 165954 170680 0 6432
8983 0 377140 165927 170640 0 8982
8984 0 377104 165885 170480 0 8983
8985 0 377100 165885 170360 0 8984
8986 6 377089 165852 170240 0 8985
8987 0 361198 173207 158400 0 1835
8988 0 361103 173386 158480 0 8987
8989 0 361025 173453 158600 0 8988
8990 0 360999 173475 158640 0 8989
8991 6 360960 173496 158760 0 8990
8992 5 388566 165249 171720 0 958
8993 0 388925 165186 171680 0 8992
8994 0 389277 165149 171520 0 8993
8995 0 389413 165289 171400 0 8994
8996 6 389452 165337 171320 0 8995
8997 0 360689 177112 168400 0 5007
8998 0 360535 177108 168480 0 8997
8999 0 360307 177185 168560 0 8998
9000 0 360363 177063 168680 0 8999
9001 6 360539 176960 168800 0 9000
9002 0 374101 166453 170560 0 1120
9003 0 374266 166355 170440 0 9002
9004 0 374326 166305 170320 0 9003
9005 0 374343 166265 170160 0 9004
9006 6 374290 166253 170080 0 9005
9007 0 364530 161907 166920 0 6842
9008 5 364513 161431 166960 0 9007
9009 0 364645 161470 167040 0 9008
9010 0 364766 161526 167120 0 9009
9011 6 364728 161558 167160 0 9010
9012 5 390273 166153 170280 0 5638
9013 0 390294 166123 170400 0 9012
9014 0 390294 166103 170520 0 9013
9015 0 390302 166095 170640 0 9014
9016 6 390278 166139 170760 0 9015
9017 0 389628 167197 171120 0 951
9018 0 389684 167253 171240 0 9017
9019 0 389736 167389 171320 0 9018
9020 0 389772 167565 171360 0 9019
9021 6 389660 167565 171440 0 9020
9022 0 363388 173655 169880 0 6689
9023 5 363260 173851 170000 0 9022
9024 0 363218 173904 170040 0 9023
9025 0 363102 174005 170160 0 9024
9026 6 362930 174233 170280 0 9025
9027 0 359615 169142 168480 0 3182
9028 0 359667 168922 168440 0 9027
9029 0 359591 168698 168400 0 9028
9030 0 359575 168622 168320 0 9029
9031 6 359555 168414 168240 0 9030
9032 0 359348 174202 160840 0 7739
9033 0 359158 174035 160800 0 9032
9034 0 358962 174008 160720 0 9033
9035 0 359055 174102 160600 0 9034
9036 6 359104 174143 160520 0 9035
9037 0 358078 170227 166840 0 6484
9038 0 358091 170107 166880 0 9037
9039 0 358124 169876 166960 0 9038
9040 0 358053 169823 167080 0 9039
9041 6 358085 169703 167120 0 9040
9042 5 360533 173980 160800 0 3820
9043 0 360289 174126 160760 0 9042
9044 0 360236 174164 160680 0 9043
9045 0 360203 174194 160600 0 9044
9046 6 360166 174199 160560 0 9045
9047 0 361312 170938 167600 0 8536
9048 0 361128 170978 167720 0 9047
9049 0 361136 171082 167880 0 9048
9050 0 361112 171050 168040 0 9049
9051 6 361200 171058 168120 0 9050
9052 0 377354 162111 167240 0 3534
9053 0 377466 161847 167160 0 9052
9054 0 377530 161767 167080 0 9053
9055 0 377530 161831 167000 0 9054
9056 6 377538 161951 166960 0 9055
9057 0 391021 168690 169880 0 936
9058 0 390963 168541 169800 0 9057
9059 0 390858 168515 169680 0 9058
9060 0 390778 168346 169560 0 9059
9061 6 390776 168171 169480 0 9060
9062 0 359648 170294 167280 0 4489
9063 0 359458 170444 167360 0 9062
9064 0 359298 170614 167440 0 9063
9065 0 359174 170725 167560 0 9064
9066 6 359126 170754 167640 0 9065
9067 0 376222 162471 167840 0 5836
9068 5 376374 162503 168000 0 9067
9069 0 376678 162423 168000 0 9068
9070 0 376918 162415 168040 0 9069
9071 6 376882 162359 168200 0 9070
9072 0 391338 170325 169240 0 931
9073 0 391680 170454 169280 0 9072
9074 0 391712 170595 169320 0 9073
9075 0 391986 170831 169360 0 9074
9076 6 391902 170883 169400 0 9075
9077 0 373522 166528 167160 0 1092
9078 0 373518 166436 167240 0 9077
9079 0 373418 166340 167320 0 9078
9080 0 373406 166356 167400 0 9079
9081 6 373394 166312 167520 0 9080
9082 0 374478 174884 167640 0 3036
9083 0 374599 174901 167720 0 9082
9084 0 374703 174939 167800 0 9083
9085 0 374763 175108 167920 0 9084
9086 6 374884 175156 167960 0 9085
9087 0 364664 169546 167200 0 1978
9088 0 364568 169454 167320 0 9087
9089 0 364532 169346 167440 0 9088
9090 0 364420 169346 167560 0 9089
9091 6 364328 169322 167600 0 9090
9092 0 391374 171392 168200 0 924
9093 0 391863 171374 168160 0 9092
9094 0 391982 171192 168120 0 9093
9095 0 392079 171078 168040 0 9094
9096 6 392149 171055 168000 0 9095
9097 5 376372 175610 165160 0 3014
9098 0 376089 175542 165120 0 9097
9099 0 375763 175555 165080 0 9098
9100 0 375830 175618 164960 0 9099
9101 6 375836 175603 164920 0 9100
9102 0 378995 170325 162240 0 5997
9103 0 379059 170405 162360 0 9102
9104 0 379051 170417 162480 0 9103
9105 0 379043 170417 162520 0 9104
9106 6 379049 170401 162640 0 9105
9107 5 379606 172102 161360 0 2983
9108 0 379394 172030 161280 0 9107
9109 0 379580 172214 161240 0 9108
9110 0 379600 172354 161160 0 9109
9111 6 379620 172358 161080 0 9110
9112 0 381705 170906 160560 0 610
9113 0 381536 170898 160480 0 9112
9114 5 381312 170906 160440 0 9113
9115 0 381199 171443 160400 0 9114
9116 6 381079 171484 160320 0 9115
9117 0 470893 265657 112280 0 295
9118 0 471077 266491 112200 0 9117
9119 0 471158 266873 112080 0 9118
9120 0 471210 266905 112000 0 9119
9121 6 471232 266521 111600 0 9120
9122 0 464384 266624 66760 60 1538
9123 0 464544 266624 66560 64 9122
9124 0 464672 266624 66320 96 9123
9125 0 464672 266624 66040 64 9124
9126 6 464512 266624 65840 75 9125
9127 0 440384 257824 73000 60 6023
9128 0 440160 257888 73120 75 9127
9129 0 440000 257984 73320 51 9128
9130 0 439904 258048 73560 60 9129
9131 6 439872 258080 73600 75 9130
9132 5 455626 241952 84760 51 4937
9133 0 455818 241772 84760 32 9132
9134 0 455914 241808 84880 32 9133
9135 0 455966 241900 85000 32 9134
9136 6 455922 241920 85120 32 9135
9137 0 447562 243641 80960 86 4550
9138 5 447282 243361 80960 86 9137
9139 0 447026 243361 80960 0 9138
9140 0 446994 243417 80880 0 9139
9141 6 447025 243409 80760 0 9140
9142 5 442112 255488 67720 98 5686
9143 0 442368 255392 67720 75 9142
9144 0 442624 255392 67720 86 9143
9145 0 442880 255392 67720 60 9144
9146 6 443104 255392 67720 60 9145
9147 0 436141 260245 73040 102 6526
9148 0 435661 260309 72960 107 9147
9149 0 435614 260301 72920 107 9148
9150 0 435519 260373 72800 107 9149
9151 6 435254 260357 72760 32 9150
9152 0 436896 242048 79120 90 4478
9153 0 436928 241792 79120 40 9152
9154 0 436960 241536 79120 40 9153
9155 0 436928 241312 79240 32 9154
9156 6 436832 241312 79440 32 9155
9157 0 452544 249472 77360 32 2776
9158 0 452608 249440 77600 64 9157
9159 0 452608 249504 77880 71 9158
9160 0 452416 249664 77960 40 9159
9161 6 452256 249760 77840 32 9160
9162 0 451621 241403 84800 80 5093
9163 0 451789 241227 84760 80 9162
9164 0 452045 241079 84680 71 9163
9165 0 452053 241095 84640 71 9164
9166 6 452101 241059 84520 81 9165
9167 0 442624 260672 70960 51 2393
9168 0 442752 260928 70920 141 9167
9169 0 442976 260928 71040 139 9168
9170 0 443200 260864 71200 98 9169
9171 6 443264 260864 71280 64 9170
9172 0 452437 241629 84080 108 4925
9173 0 452497 241677 83960 108 9172
9174 0 452462 241826 83800 108 9173
9175 0 452491 241857 83760 108 9174
9176 6 452506 241853 83720 108 9175
9177 0 436096 243520 79240 40 4473
9178 0 435936 243520 79040 32 9177
9179 0 435808 243488 78800 96 9178
9180 0 435776 243424 78520 32 9179
9181 6 435936 243488 78360 32 9180
9182 0 445952 264160 74000 120 4624
9183 0 445824 264032 73800 115 9182
9184 0 445824 263840 73600 122 9183
9185 0 445760 263776 73360 91 9184
9186 6 445664 263648 73160 101 9185
9187 0 456236 264791 67880 0 6932
9188 0 456224 264891 67760 0 9187
9189 0 456316 264775 67560 0 9188
9190 0 456492 264787 67440 0 9189
9191 6 456680 264811 67360 0 9190
9192 0 437837 261389 73120 51 1339
9193 0 438046 261381 73200 0 9192
9194 0 438109 261350 73280 0 9193
9195 0 438230 261253 73440 0 9194
9196 6 438631 261259 73600 0 9195
9197 0 446208 264672 73560 71 4621
9198 0 446176 264832 73360 40 9197
9199 0 446080 265088 73400 64 9198
9200 0 445888 265152 73560 75 9199
9201 6 445856 265152 73560 81 9200
9202 0 446080 264320 73520 150 4620
9203 0 445920 264352 73320 150 9202
9204 0 445856 264224 73080 60 9203
9205 0 445856 264224 72800 51 9204
9206 6 445888 264192 72720 32 9205
9207 0 441760 258752 67800 32 2287
9208 0 442272 258496 67720 32 9207
9209 0 442560 258400 68400 32 9208
9210 0 442464 258464 68680 32 9209
9211 6 442432 258496 68680 32 9210
9212 0 443008 249152 76200 90 4107
9213 0 443072 249216 75960 40 9212
9214 0 443072 249376 75760 75 9213
9215 0 443040 249408 75480 75 9214
9216 6 442976 249312 75360 71 9215
9217 0 457312 248096 74920 60 2703
9218 0 457312 248192 75200 98 9217
9219 0 457472 248256 75440 80 9218
9220 0 457568 248256 75680 32 9219
9221 6 457600 248256 75720 32 9220
9222 0 452064 246400 74840 150 3690
9223 0 452320 246496 74840 45 9222
9224 0 452576 246496 74840 96 9223
9225 0 452800 246624 74680 98 9224
9226 6 453024 246624 74600 154 9225
9227 0 457889 241814 82640 124 5331
9228 0 457381 242038 82640 0 9227
9229 0 457317 242242 82520 0 9228
9230 0 457405 242374 82760 0 9229
9231 6 457493 242290 82920 0 9230
9232 0 459163 243097 81160 32 7145
9233 0 459219 242837 81280 32 9232
9234 0 459243 242853 81320 32 9233
9235 0 459171 242781 81360 32 9234
9236 6 459119 242777 81400 0 9235
9237 0 438137 245262 81800 98 4454
9238 0 438041 245262 81640 98 9237
9239 0 437950 245310 81440 32 9238
9240 0 437915 245438 81240 32 9239
9241 6 437869 245587 81080 0 9240
9242 0 450848 248320 72400 32 7553
9243 0 450784 248320 72680 81 9242
9244 0 450656 248320 72920 32 9243
9245 0 450496 248352 73120 75 9244
9246 6 450368 248416 73280 75 9245
9247 0 449856 245728 73640 160 7561
9248 0 450016 245728 73440 96 9247
9249 0 450240 245728 73280 122 9248
9250 0 450464 245728 73160 60 9249
9251 6 450560 245824 73080 60 9250
9252 0 434784 253600 78000 131 6798
9253 0 434880 253600 78240 150 9252
9254 0 434944 253568 78480 75 9253
9255 0 434880 253536 78840 101 9254
9256 6 434944 253632 79080 96 9255
9257 0 446976 253408 70320 32 3414
9258 0 447424 253248 70920 32 9257
9259 0 448384 253472 70240 96 9258
9260 0 448544 253536 70440 101 9259
9261 6 448704 253568 70640 71 9260
9262 0 448992 245408 74360 134 3674
9263 0 449152 245312 74160 128 9262
9264 0 449376 245216 74040 60 9263
9265 0 449632 245184 74000 40 9264
9266 6 449728 245184 74000 32 9265
9267 0 457876 245444 81640 51 3491
9268 0 457917 245204 81600 51 9267
9269 0 457942 245004 81560 32 9268
9270 0 457964 244932 81640 32 9269
9271 6 457997 244957 81760 32 9270
9272 0 457120 245536 76560 45 7588
9273 0 457344 245408 76680 60 9272
9274 0 457600 245376 76640 81 9273
9275 0 457760 245312 76440 71 9274
9276 6 457856 245280 76440 71 9275
9277 0 448562 263455 71080 86 1694
9278 0 448393 263469 70880 108 9277
9279 5 447977 263495 70760 90 9278
9280 0 447713 263327 70760 90 9279
9281 6 447646 263280 70680 90 9280
9282 5 439315 249910 80440 163 1581
9283 0 439698 249959 80400 163 9282
9284 0 439899 250038 80240 0 9283
9285 0 439939 250038 80160 0 9284
9286 6 439940 250063 80080 0 9285
9287 0 445057 255955 72960 71 5417
9288 0 445301 255917 72880 71 9287
9289 0 445553 256004 72760 60 9288
9290 0 445576 256128 72800 60 9289
9291 6 445525 256221 72880 60 9290
9292 0 451055 261839 70920 154 1901
9293 0 451062 261992 71040 141 9292
9294 0 451143 262077 71120 141 9293
9295 0 450952 262020 71280 0 9294
9296 6 450872 262014 71440 0 9295
9297 0 449781 255172 72080 0 5201
9298 0 449733 254724 72080 0 9297
9299 0 449689 254668 72200 0 9298
9300 0 449689 254648 72280 0 9299
9301 6 449697 254668 72320 0 9300
9302 0 447086 256170 73040 32 4829
9303 0 447066 256354 73000 32 9302
9304 0 447142 256466 72880 32 9303
9305 0 447246 256514 72800 32 9304
9306 6 447326 256482 72720 0 9305
9307 0 445218 255054 73280 98 4826
9308 0 445362 255374 73360 75 9307
9309 0 445334 255506 73520 75 9308
9310 0 445398 255834 73640 108 9309
9311 6 445374 255918 73720 96 9310
9312 0 455494 246652 79720 75 3476
9313 0 455446 246469 79680 75 9312
9314 0 455551 246213 79600 90 9313
9315 0 455311 245973 79600 90 9314
9316 6 455150 245908 79720 32 9315
9317 0 444735 248061 74480 86 4191
9318 0 444547 247285 74480 60 9317
9319 0 444419 247107 74600 102 9318
9320 0 444228 247012 74760 71 9319
9321 6 443868 246980 74880 98 9320
9322 0 444131 256419 74400 0 3389
9323 0 444108 256560 74360 0 9322
9324 0 444104 256591 74240 0 9323
9325 0 444137 256652 74120 0 9324
9326 6 444133 256741 74040 0 9325
9327 0 443616 256803 74480 0 3388
9328 0 443504 256909 74440 0 9327
9329 0 443425 256940 74320 0 9328
9330 0 443504 256896 74200 0 9329
9331 6 443565 256896 74080 0 9330
9332 0 456350 247196 79200 75 2665
9333 0 457382 246915 79200 185 9332
9334 0 457353 247064 79600 226 9333
9335 0 457300 247124 79760 226 9334
9336 6 457288 247060 79800 226 9335
9337 0 359253 170533 186120 0 850
9338 0 359259 170617 186200 0 9337
9339 0 359227 170693 186280 0 9338
9340 6 359185 170757 186320 0 9339
9341 0 359979 169140 185040 0 841
9342 0 360195 169084 185000 0 9341
9343 0 360311 169116 184920 0 9342
9344 6 360523 169184 184960 0 9343
9345 0 367616 158923 184960 0 1236
9346 0 367437 158892 184880 0 9345
9347 0 367413 158851 184800 0 9346
9348 6 367417 158830 184760 0 9347
9349 0 364162 161526 180280 0 2948
9350 0 364214 161422 180200 0 9349
9351 0 364152 161346 180080 0 9350
9352 6 364332 161470 179920 0 9351
9353 0 352427 172023 181840 0 2576
9354 0 352375 172263 181960 0 9353
9355 0 352411 172391 182000 0 9354
9356 6 352189 172447 182160 0 9355
9357 0 386774 159386 182480 0 1051
9358 0 386998 159482 182520 0 9357
9359 0 387107 159566 182600 0 9358
9360 6 387072 159464 182720 0 9359
9361 0 362568 163926 178760 0 7668
9362 0 362556 163970 178600 0 9361
9363 0 362516 164042 178520 0 9362
9364 6 362508 164086 178440 0 9363
9365 0 373561 159842 182720 0 1212
9366 0 373553 160002 182760 0 9365
9367 0 373713 159970 182960 0 9366
9368 6 373697 160002 183040 0 9367
9369 0 361896 168759 178240 0 777
9370 0 362134 168775 178360 0 9369
9371 0 362294 168779 178440 0 9370
9372 6 362371 168777 178520 0 9371
9373 0 362726 168756 177680 0 771
9374 0 362786 168836 177760 0 9373
9375 0 362830 168864 177840 0 9374
9376 6 362926 168912 177960 0 9375
9377 0 353921 172050 176000 0 6383
9378 0 353889 172030 176080 0 9377
9379 0 353893 172022 176200 0 9378
9380 6 353905 171990 176320 0 9379
9381 0 384004 160726 177600 0 7283
9382 0 384053 160796 177760 0 9381
9383 0 384143 160874 177920 0 9382
9384 6 384091 160834 178080 0 9383
9385 0 368540 177203 159520 0 6638
9386 0 368564 177167 159400 0 9385
9387 0 368544 177179 159280 0 9386
9388 6 368600 177235 159240 0 9387
9389 0 368799 178142 159680 0 2485
9390 0 368814 178151 159600 0 9389
9391 0 368824 178360 159560 0 9390
9392 6 368857 178599 159400 0 9391
9393 0 358724 159345 161720 0 5477
9394 0 358740 159305 161840 0 9393
9395 0 358704 159208 161920 0 9394
9396 6 358619 159145 162040 0 9395
9397 0 383028 160525 175920 0 993
9398 0 382660 160327 176040 0 9397
9399 0 382596 160325 176240 0 9398
9400 6 382429 160377 176360 0 9399
9401 0 356170 161341 163440 0 2042
9402 0 356094 161241 163320 0 9401
9403 0 356106 161217 163200 0 9402
9404 6 356106 161257 163120 0 9403
9405 0 356442 161805 163200 0 2039
9406 0 356466 161761 163080 0 9405
9407 0 356482 161733 163000 0 9406
9408 6 356470 161669 162920 0 9407
9409 0 361919 172648 156440 0 6187
9410 0 361879 172593 156360 0 9409
9411 0 361749 172529 156200 0 9410
9412 6 361853 172485 156080 0 9411
9413 0 361438 173426 172320 0 5623
9414 0 361512 173460 172280 0 9413
9415 0 361690 173519 172240 0 9414
9416 6 361751 173706 172160 0 9415
9417 0 374670 170937 171920 0 3303
9418 0 374318 171121 171880 0 9417
9419 0 374154 171281 171800 0 9418
9420 6 373746 171437 171800 0 9419
9421 0 362417 173215 172440 0 5621
9422 0 362339 173141 172680 0 9421
9423 0 362407 172876 172720 0 9422
9424 6 362452 172739 172840 0 9423
9425 0 373048 167014 172600 0 1138
9426 0 373091 167123 172520 0 9425
9427 0 373112 167177 172480 0 9426
9428 6 373088 167374 172400 0 9427
9429 0 360357 164252 169200 0 4185
9430 5 360037 164168 169240 0 9429
9431 0 360049 164180 169320 0 9430
9432 6 360129 164208 169360 0 9431
9433 0 355969 168297 170520 0 3204
9434 0 355881 168241 170360 0 9433
9435 0 355833 168201 170280 0 9434
9436 6 355849 168281 170240 0 9435
9437 0 377847 166669 171600 0 6665
9438 0 377911 166525 171760 0 9437
9439 0 377911 166557 171920 0 9438
9440 6 377855 166597 172000 0 9439
9441 0 360510 163381 163360 0 2019
9442 0 360581 163130 163480 0 9441
9443 5 360673 162913 163600 0 9442
9444 6 360450 163177 163760 0 9443
9445 0 358356 163452 165640 0 5118
9446 0 358550 163308 165760 0 9445
9447 0 358814 163004 165880 0 9446
9448 6 358828 162872 166000 0 9447
9449 0 375993 166636 170400 0 6434
9450 0 376073 166605 170320 0 9449
9451 0 376140 166596 170240 0 9450
9452 6 376137 166601 170200 0 9451
9453 0 368630 173708 162960 0 8494
9454 0 368586 173748 163080 0 9453
9455 0 368518 173788 163200 0 9454
9456 6 368452 173728 163360 0 9455
9457 0 376685 166436 170560 0 6432
9458 0 376630 166430 170440 0 9457
9459 0 376597 166421 170320 0 9458
9460 6 376538 166403 170240 0 9459
9461 0 387483 163813 172520 0 961
9462 0 387337 163763 172360 0 9461
9463 0 387138 163841 172000 0 9462
9464 6 387287 163910 171920 0 9463
9465 0 359409 176645 167760 0 5012
9466 0 359299 176444 167640 0 9465
9467 0 359381 176469 167480 0 9466
9468 6 359601 176620 167360 0 9467
9469 0 387977 165686 171680 0 8992
9470 0 387651 165802 171600 0 9469
9471 0 387537 165906 171600 0 9470
9472 6 387495 165958 171560 0 9471
9473 0 374369 169937 169880 0 3284
9474 5 374361 170087 169840 0 9473
9475 0 374409 170042 169760 0 9474
9476 6 374434 170033 169720 0 9475
9477 0 367474 174648 163680 0 2443
9478 0 367888 174719 163720 0 9477
9479 0 368073 174647 163680 0 9478
9480 6 368204 174662 163600 0 9479
9481 0 374297 169195 169320 0 3279
9482 0 374257 169375 169200 0 9481
9483 0 374365 169427 169080 0 9482
9484 6 374465 169463 168960 0 9483
9485 0 361232 171025 165880 0 5970
9486 0 361128 171033 165760 0 9485
9487 0 360960 171101 165640 0 9486
9488 6 360776 171213 165560 0 9487
9489 0 374553 168217 169280 0 3278
9490 0 374549 168136 169400 0 9489
9491 0 374510 168086 169560 0 9490
9492 6 374542 168101 169640 0 9491
9493 0 361118 165780 165760 0 7371
9494 0 360989 165840 165840 0 9493
9495 0 360873 165929 165920 0 9494
9496 6 360837 165929 165960 0 9495
9497 0 359824 173297 161560 0 3828
9498 0 359620 173349 161640 0 9497
9499 0 359552 173481 161680 0 9498
9500 6 359556 173597 161760 0 9499
9501 0 377542 161415 168240 0 7755
9502 0 377742 161459 168320 0 9501
9503 0 377734 161407 168440 0 9502
9504 6 377770 161347 168520 0 9503
9505 0 363602 164961 166000 0 1995
9506 0 363734 164950 165960 0 9505
9507 0 363908 164696 165840 0 9506
9508 6 363893 164589 165720 0 9507
9509 0 378978 160103 167520 0 8119
9510 0 379026 160063 167480 0 9509
9511 0 379002 160103 167400 0 9510
9512 6 379290 160175 167240 0 9511
9513 0 378134 161444 167960 0 5841
9514 0 378258 161608 167840 0 9513
9515 0 378334 161668 167760 0 9514
9516 6 378330 161708 167640 0 9515
9517 0 361114 173376 160640 0 1814
9518 0 361074 173536 160520 0 9517
9519 0 361098 173728 160440 0 9518
9520 6 361138 173808 160320 0 9519
9521 0 360387 169774 167600 0 3174
9522 0 360311 169498 167560 0 9521
9523 0 360355 169462 167480 0 9522
9524 6 360387 169486 167400 0 9523
9525 0 374018 166628 168040 0 1101
9526 0 374034 166556 168120 0 9525
9527 0 373850 166468 168240 0 9526
9528 6 373802 166508 168320 0 9527
9529 0 362017 166377 166520 0 1988
9530 0 361628 166435 166640 0 9529
9531 0 361501 166423 166720 0 9530
9532 6 361518 166375 166840 0 9531
9533 0 376930 162999 167400 0 3531
9534 0 377186 163479 167360 0 9533
9535 0 377218 163495 167320 0 9534
9536 6 377216 163435 167240 0 9535
9537 0 363719 167566 166720 0 1983
9538 0 363835 167606 166640 0 9537
9539 0 363863 167638 166520 0 9538
9540 6 363911 167650 166480 0 9539
9541 0 363335 169599 167440 0 3166
9542 0 363399 169455 167560 0 9541
9543 0 363287 169551 167640 0 9542
9544 6 363263 169535 167760 0 9543
9545 5 362335 171051 161160 0 1806
9546 0 362317 171230 161200 0 9545
9547 0 362204 171267 161320 0 9546
9548 6 362165 171315 161400 0 9547
9549 0 365049 170905 167600 0 7398
9550 0 365113 170817 167720 0 9549
9551 0 365089 170865 167840 0 9550
9552 6 365145 170729 168000 0 9551
9553 0 390110 171413 167440 0 919
9554 0 390060 171557 167320 0 9553
9555 0 390014 171523 167200 0 9554
9556 6 389928 171383 167000 0 9555
9557 0 374425 164441 161520 0 5373
9558 0 374493 164597 161440 0 9557
9559 0 374499 164873 161360 0 9558
9560 6 374475 165017 161240 0 9559
9561 0 374665 163765 162400 0 7408
9562 0 374605 163917 162520 0 9561
9563 0 374633 164229 162600 0 9562
9564 6 374717 164373 162720 0 9563
9565 0 378249 174598 164320 0 3008
9566 0 378393 174822 164280 0 9565
9567 0 378505 174934 164160 0 9566
9568 6 378617 174742 164040 0 9567
9569 0 391958 171230 165520 0 896
9570 0 392049 171289 165440 0 9569
9571 0 392129 171287 165400 0 9570
9572 6 392174 171305 165360 0 9571
9573 0 373789 165634 162320 0 5362
9574 0 373751 165550 162480 0 9573
9575 0 373587 165574 162600 0 9574
9576 6 373383 165594 162720 0 9575
9577 0 379426 172054 161400 0 9107
9578 0 379299 172098 161480 0 9577
9579 0 379207 172050 161520 0 9578
9580 6 379106 171964 161600 0 9579
9581 0 465024 268800 64640 51 3603
9582 0 465184 268928 64800 60 9581
9583 0 465440 268992 64880 86 9582
9584 6 465632 269024 64880 40 9583
9585 0 441056 254272 72080 32 6268
9586 0 440928 254208 71800 32 9585
9587 0 441152 254272 71440 32 9586
9588 6 441024 254400 71400 32 9587
9589 0 460050 237608 83240 91 5495
9590 0 459888 237554 83280 91 9589
9591 0 459748 237454 83360 0 9590
9592 6 459680 237298 83440 0 9591
9593 0 457728 241056 78400 80 4246
9594 0 457984 241056 78480 32 9593
9595 0 458208 241056 78320 75 9594
9596 6 458336 240928 78200 75 9595
9597 0 466496 265152 69640 60 8608
9598 0 466240 265088 69640 80 9597
9599 0 466144 264864 69560 32 9598
9600 6 466176 264768 69440 32 9599
9601 0 461632 267872 67200 60 1525
9602 0 461472 267840 67400 81 9601
9603 0 461280 267840 67600 40 9602
9604 6 461216 267872 67680 75 9603
9605 0 457696 238464 83040 32 7811
9606 0 457856 238528 83240 40 9605
9607 0 458080 238848 83280 32 9606
9608 6 458176 238880 83400 32 9607
9609 0 467552 264768 68400 51 1761
9610 0 467552 265024 68400 32 9609
9611 0 467392 265248 68440 51 9610
9612 6 467360 265280 68440 40 9611
9613 0 445760 254816 66880 32 2324
9614 5 445824 254816 66880 32 9613
9615 5 446176 254976 67000 32 9614
9616 6 446432 255168 67200 32 9615
9617 0 459584 266176 65120 81 3581
9618 0 459648 265920 65240 64 9617
9619 0 459680 265696 65360 86 9618
9620 6 459680 265472 65360 40 9619
9621 0 459136 268128 66200 32 1512
9622 0 459488 268128 65880 32 9621
9623 0 459776 267968 65920 101 9622
9624 6 459936 267968 65800 71 9623
9625 0 463952 266953 65600 157 5389
9626 0 463856 266913 65680 124 9625
9627 0 463836 266813 65800 0 9626
9628 6 463836 266805 65840 0 9627
9629 0 460608 267040 67600 128 5045
9630 0 460512 267264 67520 64 9629
9631 0 460384 267520 67440 32 9630
9632 6 460320 267552 67360 32 9631
9633 0 452128 262368 68120 107 5156
9634 0 452384 262336 68160 71 9633
9635 0 452576 262176 68040 86 9634
9636 6 452640 262144 68040 86 9635
9637 0 437952 259872 70440 32 3743
9638 0 438496 260416 71080 32 9637
9639 0 438624 260576 70920 32 9638
9640 6 438656 260576 70960 32 9639
9641 0 445632 246656 84920 104 3634
9642 0 445824 246688 85120 71 9641
9643 0 446080 246688 85120 75 9642
9644 6 446208 246656 85040 51 9643
9645 0 447520 246176 78800 124 3132
9646 0 447424 246272 78520 32 9645
9647 0 447616 246016 78280 32 9646
9648 6 447552 246016 78160 32 9647
9649 0 452640 250368 77720 71 2784
9650 0 452448 250496 77880 71 9649
9651 0 452416 250496 77920 63 9650
9652 6 452288 250496 78080 32 9651
9653 5 449573 242807 84720 64 8204
9654 0 449453 242867 84600 64 9653
9655 0 449353 242931 84480 64 9654
9656 6 449269 243023 84400 0 9655
9657 0 454754 241852 84480 81 4934
9658 0 454618 241872 84400 81 9657
9659 0 454614 241884 84360 81 9658
9660 6 454542 241900 84280 81 9659
9661 0 441856 255488 67720 81 9142
9662 0 441600 255488 67800 75 9661
9663 0 441344 255488 67920 81 9662
9664 6 441152 255488 67960 115 9663
9665 0 457084 267717 66040 154 1947
9666 0 457080 267569 66120 154 9665
9667 5 457248 267493 66240 64 9666
9668 6 457424 267385 66280 64 9667
9669 0 456640 264201 66360 40 7867
9670 0 456572 264141 66480 40 9669
9671 0 456516 264033 66560 0 9670
9672 6 456468 264013 66600 0 9671
9673 5 453757 242453 84080 32 4927
9674 0 453678 242336 84200 32 9673
9675 0 453618 242256 84360 107 9674
9676 6 453618 242256 84520 107 9675
9677 0 458880 247872 71680 91 2718
9678 0 459136 247904 71560 64 9677
9679 0 459328 248096 71480 60 9678
9680 6 459424 248192 71520 60 9679
9681 0 436934 259805 72800 0 6523
9682 0 436878 259814 72880 0 9681
9683 0 436711 259803 73000 0 9682
9684 6 436686 259789 73080 0 9683
9685 0 451552 250176 77400 51 2771
9686 0 451328 250368 77400 40 9685
9687 0 451072 250432 77480 104 9686
9688 6 450848 250368 77560 86 9687
9689 0 453048 263891 66440 115 6543
9690 0 452716 264075 66440 115 9689
9691 0 452712 264051 66560 0 9690
9692 6 452692 264055 66600 0 9691
9693 0 442816 261056 71640 75 2389
9694 0 443008 261248 71680 64 9693
9695 0 443232 261440 71680 32 9694
9696 6 443296 261632 71480 32 9695
9697 0 451424 249568 77920 32 2769
9698 0 451616 249376 77960 80 9697
9699 0 451872 249312 77880 51 9698
9700 6 451936 249344 77800 51 9699
9701 0 445824 264448 74000 124 4623
9702 0 445600 264640 73960 32 9701
9703 0 445408 264832 73920 64 9702
9704 6 445248 264992 74000 51 9703
9705 0 442496 261280 72200 64 2386
9706 0 442592 261504 72120 60 9705
9707 0 442624 261728 72000 60 9706
9708 6 442656 261792 71960 64 9707
9709 0 437472 260256 78200 32 3092
9710 0 437760 260288 78200 32 9709
9711 0 437856 260224 77960 32 9710
9712 6 437984 260384 77680 32 9711
9713 0 444950 245506 81600 108 3112
9714 0 445174 245946 81600 32 9713
9715 0 445367 246121 81560 32 9714
9716 6 445470 246178 81440 32 9715
9717 0 441792 247136 78440 107 7516
9718 0 441536 247200 78480 64 9717
9719 0 441312 247104 78360 51 9718
9720 6 441120 247072 78320 51 9719
9721 0 438186 243710 80760 0 4465
9722 0 438514 243526 80880 0 9721
9723 0 438921 243480 80800 0 9722
9724 6 438993 243422 80640 0 9723
9725 5 445917 245347 82040 0 3609
9726 0 446189 245515 82000 0 9725
9727 0 446406 245378 81960 0 9726
9728 6 446628 245370 81840 0 9727
9729 0 444933 244114 82080 0 3109
9730 5 444813 243698 82080 0 9729
9731 0 444757 243722 82160 0 9730
9732 6 444502 243803 82200 0 9731
9733 0 437534 260797 73800 0 1334
9734 0 437607 260654 73880 0 9733
9735 0 437629 260509 74000 0 9734
9736 6 437701 260494 74080 0 9735
9737 0 446528 263584 73920 128 4617
9738 0 446624 263328 73960 124 9737
9739 0 446624 263168 74920 60 9738
9740 6 446560 263264 75080 71 9739
9741 0 449024 249344 78960 32 2759
9742 0 449088 249120 79200 32 9741
9743 0 448704 248864 79000 32 9742
9744 6 448512 249152 78640 32 9743
9745 0 436399 260428 74480 32 1330
9746 0 436382 260415 74320 0 9745
9747 0 436438 260404 74240 0 9746
9748 6 436462 260365 74120 0 9747
9749 0 443424 245984 77760 115 5514
9750 0 443168 245856 77720 86 9749
9751 0 442912 245824 77720 71 9750
9752 6 442656 245728 77720 32 9751
9753 0 435424 258976 75640 32 3082
9754 0 435776 258944 75240 32 9753
9755 0 436032 258944 74560 32 9754
9756 6 436864 258528 75000 32 9755
9757 0 449029 241982 82480 32 6954
9758 5 448885 241798 82480 80 9757
9759 0 448854 241758 82440 80 9758
9760 6 448837 241661 82360 32 9759
9761 0 440416 245952 82560 71 7534
9762 0 440256 246080 82760 108 9761
9763 0 440064 246176 82920 81 9762
9764 6 440000 246240 82920 98 9763
9765 0 451744 246592 74280 71 3688
9766 0 451936 246592 74080 32 9765
9767 0 452096 246528 73880 98 9766
9768 6 452224 246464 73640 115 9767
9769 0 435557 260469 75080 98 1325
9770 0 435341 259988 75080 80 9769
9771 0 434821 259868 75080 128 9770
9772 6 434670 259741 75000 101 9771
9773 5 452629 260880 69400 0 3436
9774 0 453123 260064 69440 0 9773
9775 0 453239 259481 69440 0 9774
9776 6 453316 259387 69480 0 9775
9777 0 434784 253888 77920 91 6797
9778 0 434720 254112 78120 32 9777
9779 0 434656 254368 78400 32 9778
9780 6 434624 254368 78440 32 9779
9781 5 439986 247406 81720 0 1593
9782 0 439827 247757 81760 0 9781
9783 0 439673 247909 81800 0 9782
9784 6 439592 247997 81880 0 9783
9785 0 443040 246688 81640 81 4669
9786 0 442880 246496 81760 64 9785
9787 0 442944 246336 81960 32 9786
9788 6 442976 246304 82000 32 9787
9789 0 444320 248064 77880 32 4093
9790 0 444256 248288 78040 32 9789
9791 0 444064 248416 78240 81 9790
9792 6 443904 248320 78360 51 9791
9793 0 449916 243583 80880 98 2112
9794 5 449839 243557 80960 91 9793
9795 0 449523 244025 80960 0 9794
9796 6 449411 244329 81080 0 9795
9797 0 438816 246912 80120 51 6549
9798 0 438560 246912 80240 51 9797
9799 0 438304 246944 80320 32 9798
9800 6 438240 246944 80400 40 9799
9801 0 450686 263539 70520 0 8286
9802 0 450801 263238 70480 45 9801
9803 5 450890 263015 70520 45 9802
9804 6 450882 262983 70360 45 9803
9805 0 435006 259276 77440 0 1313
9806 0 434716 259404 77360 0 9805
9807 0 434572 259292 77360 0 9806
9808 6 434515 259158 77280 0 9807
9809 0 448576 261600 70200 32 1460
9810 0 447936 261312 70520 32 9809
9811 0 447680 261184 70360 32 9810
9812 6 447616 261184 70320 32 9811
9813 0 452415 243617 81720 172 2106
9814 0 452607 243241 81720 86 9813
9815 0 452575 243057 81800 135 9814
9816 6 452463 243017 81920 135 9815
9817 0 447840 245920 74280 96 7580
9818 0 447680 245984 74080 32 9817
9819 0 447520 245824 73960 32 9818
9820 6 447456 245600 73840 40 9819
9821 0 447895 256999 71080 0 2605
9822 0 447529 257109 71040 0 9821
9823 0 447318 257159 70960 0 9822
9824 6 447215 257166 70840 0 9823
9825 0 450126 263499 71120 0 1696
9826 0 450086 263410 71280 101 9825
9827 0 449966 263351 71400 120 9826
9828 6 449886 263295 71520 120 9827
9829 0 441458 250642 80760 0 5906
9830 0 441489 250551 80880 0 9829
9831 0 441623 250506 81000 0 9830
9832 6 441686 250478 81080 0 9831
9833 0 449653 262708 71000 0 1695
9834 0 449681 262449 71040 0 9833
9835 0 449706 262320 71160 0 9834
9836 6 449701 262288 71240 0 9835
9837 0 456228 246334 81280 128 3487
9838 0 456310 246413 81360 0 9837
9839 0 456549 246477 81480 0 9838
9840 6 456597 246516 81640 0 9839
9841 0 448570 255790 72720 101 7595
9842 0 448658 255830 72880 101 9841
9843 0 448614 255858 73000 0 9842
9844 6 448498 255934 73080 75 9843
9845 0 440093 249982 82080 181 5566
9846 0 440063 249622 82160 226 9845
9847 0 439934 249470 82360 0 9846
9848 6 439885 249382 82440 0 9847
9849 0 449799 260295 70760 0 1902
9850 0 449832 260173 70640 0 9849
9851 0 449839 260122 70600 0 9850
9852 6 449847 260070 70560 0 9851
9853 0 447721 249111 73480 32 3978
9854 0 447633 248931 73600 0 9853
9855 0 447281 248821 73640 0 9854
9856 6 447237 248785 73720 0 9855
9857 0 437791 252957 78400 32 3697
9858 5 437706 252454 78480 0 9857
9859 0 438763 252351 78480 0 9858
9860 6 438784 252207 78600 0 9859
9861 0 444199 250688 80640 51 6368
9862 0 444239 250689 80560 51 9861
9863 0 444287 250770 80520 51 9862
9864 6 444341 250822 80440 51 9863
9865 0 448599 257486 72480 0 2590
9866 0 448647 257726 72400 0 9865
9867 0 448671 257846 72320 0 9866
9868 6 448646 257857 72280 0 9867
9869 0 456244 245660 79200 32 2668
9870 5 456104 245708 79160 32 9869
9871 0 455952 245860 79200 32 9870
9872 6 455832 245916 79280 40 9871
9873 0 456933 245805 79680 164 3475
9874 0 457367 245827 79720 0 9873
9875 0 457526 245676 79760 0 9874
9876 6 458187 244828 79880 0 9875
9877 0 452439 249749 79160 91 2659
9878 0 452039 249916 79280 141 9877
9879 0 451918 249933 79480 141 9878
9880 6 451966 249893 79640 141 9879
9881 0 447712 261216 77200 32 6577
9882 0 447552 261600 77280 32 9881
9883 0 447264 262016 76560 32 9882
9884 6 447200 262016 76520 32 9883
9885 0 363888 155671 186960 0 1259
9886 0 363846 155627 187040 0 9885
9887 6 363825 155605 187080 0 9886
9888 0 363610 162306 182760 0 2970
9889 0 363528 162490 182800 0 9888
9890 6 363414 162582 182960 0 9889
9891 0 364120 156917 185520 0 1243
9892 0 364000 156781 185440 0 9891
9893 6 363800 156661 185360 0 9892
9894 0 361158 162046 180160 0 7246
9895 0 360810 161942 180080 0 9894
9896 6 360540 161886 179960 0 9895
9897 0 360387 168518 180480 0 798
9898 0 360527 168410 180520 0 9897
9899 6 360571 168370 180600 0 9898
9900 0 360232 165223 179720 0 3910
9901 0 360193 165191 179760 0 9900
9902 6 360148 165169 179800 0 9901
9903 0 360699 169502 179880 0 792
9904 0 361031 169526 179920 0 9903
9905 6 361231 169502 180000 0 9904
9906 0 363346 163170 179040 0 7666
9907 0 363600 162974 178880 0 9906
9908 6 363600 162950 178800 0 9907
9909 0 386791 159737 181560 0 1042
9910 0 387183 159793 181480 0 9909
9911 6 387559 159785 181400 0 9910
9912 0 358686 167178 178320 0 6165
9913 0 358406 166958 178320 0 9912
9914 6 358422 166566 178360 0 9913
9915 0 359478 167646 178280 0 6161
9916 0 359440 167578 178400 0 9915
9917 6 359408 167514 178480 0 9916
9918 0 366837 166688 178880 0 3233
9919 0 366877 166636 178760 0 9918
9920 6 366873 166612 178600 0 9919
9921 0 363714 168896 177280 0 766
9922 0 363782 168916 177400 0 9921
9923 6 363854 168904 177480 0 9922
9924 0 366174 167322 176960 0 3223
9925 0 366304 167303 176840 0 9924
9926 6 366438 167313 176720 0 9925
9927 0 373989 160560 178200 0 1181
9928 0 374002 160678 178040 0 9927
9929 6 373956 160818 177920 0 9928
9930 0 353160 172431 174800 0 6629
9931 0 353152 172415 174640 0 9930
9932 6 353084 172391 174520 0 9931
9933 0 382464 161724 176720 0 7291
9934 0 382436 161880 176680 0 9933
9935 6 382552 161864 176600 0 9934
9936 0 382813 160543 176520 0 8912
9937 0 382829 160558 176400 0 9936
9938 6 382844 160537 176360 0 9937
9939 0 367817 177799 160800 0 6822
9940 0 367737 177743 160880 0 9939
9941 6 367605 177847 161080 0 9940
9942 0 357640 158340 160280 0 4142
9943 0 357528 158436 160160 0 9942
9944 6 357520 158500 160040 0 9943
9945 5 356489 171812 174320 0 2519
9946 0 356488 171758 174200 0 9945
9947 6 356568 171742 174080 0 9946
9948 0 369196 174351 160760 0 8044
9949 0 369213 174392 160720 0 9948
9950 6 369228 174397 160680 0 9949
9951 0 363795 171046 173360 0 5803
9952 0 363703 171255 173320 0 9951
9953 6 363829 171363 173280 0 9952
9954 0 357564 162664 163080 0 2036
9955 0 357632 162648 163200 0 9954
9956 6 357708 162716 163280 0 9955
9957 0 374458 170358 172840 0 3312
9958 0 374536 170386 172920 0 9957
9959 6 374569 170386 173040 0 9958
9960 0 374105 170860 172480 0 3309
9961 0 374018 171426 172440 0 9960
9962 6 373893 171518 172360 0 9961
9963 0 383031 164122 172520 0 6205
9964 0 382867 164323 172360 0 9963
9965 6 382607 164743 172320 0 9964
9966 0 379671 164172 169600 0 4070
9967 0 379583 164168 169480 0 9966
9968 6 379583 164140 169360 0 9967
9969 0 367274 175258 161440 0 8434
9970 0 366770 175258 161440 0 9969
9971 6 366594 175322 161480 0 9970
9972 5 379246 164022 169800 0 4067
9973 0 379306 163950 169720 0 9972
9974 6 379342 163846 169600 0 9973
9975 0 385552 162049 173760 0 975
9976 0 385603 161742 173800 0 9975
9977 6 385622 161710 173920 0 9976
9978 0 360409 164696 169240 0 8972
9979 0 360409 164696 169400 0 9978
9980 6 360393 164652 169480 0 9979
9981 0 361726 173021 172000 0 5616
9982 0 361638 173040 172080 0 9981
9983 6 361620 173022 172120 0 9982
9984 0 375896 165913 170000 0 6438
9985 0 375742 165849 169920 0 9984
9986 6 375782 165793 169840 0 9985
9987 0 386087 164306 172720 0 8084
9988 0 386244 164414 172600 0 9987
9989 6 386232 164488 172440 0 9988
9990 0 378223 165985 171120 0 6662
9991 0 378339 166105 171000 0 9990
9992 6 378419 166109 170920 0 9991
9993 0 364923 163207 165600 0 5234
9994 0 365097 163087 165520 0 9993
9995 6 365075 162967 165320 0 9994
9996 0 364613 163672 165640 0 5234
9997 0 364621 163840 165560 0 9996
9998 6 364641 163828 165440 0 9997
9999 0 362663 172237 171360 0 703
10000 0 362612 172096 171320 0 9999
10001 6 362703 172093 171240 0 10000
10002 0 366565 175433 163280 0 8090
10003 0 366789 175665 163240 0 10002
10004 6 366845 175849 163160 0 10003
10005 0 388625 165226 171600 0 8992
10006 0 388596 165173 171480 0 10005
10007 6 388585 165104 171440 0 10006
10008 0 366161 175462 163520 0 8090
10009 0 366177 175735 163560 0 10008
10010 6 366296 175854 163640 0 10009
10011 0 361092 164789 164360 0 2007
10012 0 360792 164857 164360 0 10011
10013 6 360748 164901 164480 0 10012
10014 0 360529 172688 159000 0 1830
10015 0 360241 172752 158880 0 10014
10016 6 360201 172728 158760 0 10015
10017 0 363475 174745 170240 0 5658
10018 0 363688 174749 170320 0 10017
10019 6 363695 174689 170440 0 10018
10020 0 359955 172804 162320 0 3833
10021 5 360259 172536 162320 0 10020
10022 6 360183 172296 162320 0 10021
10023 0 364298 172511 170120 0 693
10024 0 364394 172487 170040 0 10023
10025 6 364434 172479 169960 0 10024
10026 0 391884 167960 171160 0 6217
10027 0 391870 167849 171320 0 10026
10028 6 391756 167660 171400 0 10027
10029 0 391823 170706 171400 0 4780
10030 0 391799 170646 171480 0 10029
10031 6 391811 170602 171560 0 10030
10032 0 363172 163155 166760 0 5220
10033 0 362997 162994 166880 0 10032
10034 6 362920 162940 166960 0 10033
10035 0 376318 164263 166320 0 3545
10036 0 376572 163931 166320 0 10035
10037 6 376820 164071 166200 0 10036
10038 0 359893 175035 161120 0 7380
10039 0 360057 174927 161080 0 10038
10040 6 360093 174919 161000 0 10039
10041 0 376591 163498 167120 0 3536
10042 0 376675 163674 167200 0 10041
10043 6 376691 163778 167280 0 10042
10044 0 360605 174069 160760 0 9042
10045 0 360636 173909 160720 0 10044
10046 6 360684 173892 160680 0 10045
10047 0 376134 162471 168120 0 9068
10048 0 376054 162487 168200 0 10047
10049 6 375934 162463 168320 0 10048
10050 0 362341 171117 161120 0 9545
10051 0 362322 171167 161040 0 10050
10052 6 362280 171258 160960 0 10051
10053 0 361988 170766 161200 0 9545
10054 0 361953 170503 161240 0 10053
10055 6 361923 170463 161280 0 10054
10056 0 373170 167028 167600 0 1096
10057 0 373002 167076 167720 0 10056
10058 6 372842 167180 167800 0 10057
10059 0 372372 166812 166640 0 1087
10060 0 372346 166958 166720 0 10059
10061 6 372270 166936 166840 0 10060
10062 0 368297 170406 167000 0 664
10063 0 368403 170398 167080 0 10062
10064 6 368683 170172 167200 0 10063
10065 0 392436 168260 166720 0 6249
10066 0 392565 168456 166640 0 10065
10067 6 392612 168629 166600 0 10066
10068 0 392191 168369 166800 0 6248
10069 0 392116 168506 166880 0 10068
10070 6 392001 168507 166960 0 10069
10071 0 376461 174876 166000 0 3021
10072 0 376395 174800 166120 0 10071
10073 6 376347 174768 166200 0 10072
10074 0 377022 174964 165800 0 3018
10075 0 376983 174870 165880 0 10074
10076 6 376943 174792 165920 0 10075
10077 0 374561 163037 162400 0 7408
10078 0 374481 162985 162440 0 10077
10079 6 374401 162993 162520 0 10078
10080 0 374502 165795 161560 0 8127
10081 0 374906 165611 161600 0 10080
10082 6 375014 165523 161520 0 10081
10083 0 378441 169973 162600 0 6001
10084 0 378441 170097 162640 0 10083
10085 6 378409 170125 162760 0 10084
10086 0 391595 171722 163160 0 883
10087 0 391808 171922 163040 0 10086
10088 6 391835 171931 162920 0 10087
10089 0 380214 172581 161040 0 2981
10090 0 380199 172625 161000 0 10089
10091 6 380266 172783 160880 0 10090
10092 0 441568 252416 69800 32 1405
10093 0 441952 252064 69960 32 10092
10094 6 442176 252064 69960 32 10093
10095 0 440352 253280 69920 32 1403
10096 0 440192 253536 69960 32 10095
10097 6 440000 253600 70040 32 10096
10098 0 468960 265312 68920 45 5878
10099 0 468864 265312 68640 64 10098
10100 6 468800 265280 68560 32 10099
10101 0 463136 267328 64480 86 3595
10102 0 462944 267456 64600 40 10101
10103 6 462688 267488 64640 40 10102
10104 0 467904 264672 68080 32 1764
10105 0 467840 264832 67880 40 10104
10106 6 467840 264864 67880 45 10105
10107 0 448896 245728 81200 32 5893
10108 0 448768 246144 80560 32 10107
10109 6 448800 246272 80640 32 10108
10110 0 458912 267712 67160 71 8633
10111 0 458752 267872 67000 60 10110
10112 6 458688 267936 66920 51 10111
10113 0 460448 267008 64440 80 3587
10114 0 460256 267200 64440 75 10113
10115 6 460032 267360 64520 32 10114
10116 0 447594 242554 83600 163 4569
10117 0 447482 242384 83720 163 10116
10118 6 447348 242294 83840 0 10117
10119 0 459968 266816 64800 102 3583
10120 0 460128 266976 65000 45 10119
10121 6 460256 266976 65000 40 10120
10122 0 448768 245792 77840 32 6302
10123 0 448480 245440 77640 32 10122
10124 6 448384 245440 77720 32 10123
10125 0 461892 268249 64320 86 7861
10126 0 462104 268209 64200 96 10125
10127 6 462126 268273 64040 96 10126
10128 0 458604 268064 66720 60 1510
10129 0 458196 268154 67120 32 10128
10130 6 457964 268180 66760 32 10129
10131 0 462479 268377 64600 32 7859
10132 0 462594 268556 64680 32 10131
10133 6 462747 268589 64720 60 10132
10134 0 451456 263200 68440 75 2221
10135 0 451533 263315 68320 54 10134
10136 6 451584 263392 68240 40 10135
10137 0 447388 243589 81680 0 4554
10138 0 447554 243653 81640 0 10137
10139 6 447654 243693 81560 0 10138
10140 5 445138 241903 81960 0 5078
10141 0 445002 241947 81880 0 10140
10142 6 444902 242062 81840 0 10141
10143 0 455658 241776 84680 32 9132
10144 0 455573 241771 84600 32 10143
10145 6 455530 241768 84560 32 10144
10146 0 445696 245600 85680 32 3630
10147 0 445856 245376 85600 71 10146
10148 6 445920 245344 85600 75 10147
10149 0 451456 263264 69800 75 2215
10150 0 451616 263264 69600 153 10149
10151 6 451776 263360 69400 91 10150
10152 0 445600 245344 84720 64 3626
10153 0 445792 245472 84920 80 10152
10154 6 445888 245568 84960 51 10153
10155 0 458620 267555 65600 64 1949
10156 0 458984 267519 65640 32 10155
10157 6 459068 267543 65720 32 10156
10158 0 435773 260374 73200 81 6527
10159 0 435732 260422 73280 81 10158
10160 6 435710 260453 73440 81 10159
10161 0 457280 268049 66000 154 1947
10162 0 457204 268045 66160 154 10161
10163 6 457268 268157 66240 154 10162
10164 0 442048 256320 68520 32 2301
10165 0 442016 256096 68680 60 10164
10166 6 442080 256064 68680 45 10165
10167 0 447530 245770 82840 0 8675
10168 0 447702 245779 82720 0 10167
10169 6 447842 245771 82720 0 10168
10170 5 444373 245676 81200 0 3116
10171 0 444430 245914 81160 0 10170
10172 6 444517 245931 81120 0 10171
10173 0 439030 261805 73080 0 8680
10174 0 439278 261747 73160 0 10173
10175 6 439406 261726 73240 0 10174
10176 5 445350 245378 82600 40 3614
10177 0 445278 245626 82640 0 10176
10178 6 445388 245907 82680 0 10177
10179 0 443360 247456 79280 96 4964
10180 0 443136 247456 79480 32 10179
10181 6 443040 247488 79600 45 10180
10182 0 446013 244705 82360 71 3612
10183 0 446064 244704 82240 71 10182
10184 6 446102 244873 82120 0 10183
10185 0 457348 263515 67040 81 8698
10186 0 457300 263679 66920 81 10185
10187 6 457096 263879 66800 136 10186
10188 0 443136 245728 79960 71 5522
10189 0 443296 245568 80160 51 10188
10190 6 443456 245440 80160 32 10189
10191 0 460530 264683 69000 0 1722
10192 0 460566 264423 69080 0 10191
10193 6 460634 264339 69200 0 10192
10194 0 442784 262400 75200 60 7119
10195 0 442688 262176 75120 101 10194
10196 6 442560 262016 75200 71 10195
10197 0 451687 248257 73600 0 8260
10198 0 451375 248341 73520 0 10197
10199 6 451195 248577 73400 0 10198
10200 0 452947 248389 74080 0 4752
10201 0 453307 248413 74000 0 10200
10202 6 453447 248337 73880 0 10201
10203 0 453182 242917 83400 51 3505
10204 0 453244 243013 83440 51 10203
10205 6 453318 243245 83480 51 10204
10206 0 443296 247808 77640 32 6771
10207 0 443104 247776 77440 32 10206
10208 6 442976 247712 77280 60 10207
10209 0 446006 250842 77920 0 4344
10210 0 446605 251010 77680 0 10209
10211 6 446933 251221 77440 0 10210
10212 0 438021 260901 75680 0 1323
10213 0 438165 260862 75800 0 10212
10214 6 438189 260886 75920 0 10213
10215 0 451872 260992 68840 32 3437
10216 0 452128 260928 68600 32 10215
10217 6 452224 260896 68680 32 10216
10218 0 452532 247755 70800 71 3996
10219 0 452512 247850 70840 40 10218
10220 6 452500 247714 70920 40 10219
10221 5 440242 247495 81680 0 9781
10222 0 440515 247783 81680 0 10221
10223 6 440986 248038 81680 0 10222
10224 0 443328 246720 82040 60 4670
10225 0 443168 246624 82240 32 10224
10226 6 443104 246816 82240 32 10225
10227 0 435424 254720 78240 32 5735
10228 0 435424 255296 78440 32 10227
10229 6 435360 255328 78480 32 10228
10230 0 446496 248704 77840 60 5548
10231 0 446464 248608 77600 71 10230
10232 6 446400 248608 77480 60 10231
10233 0 441825 260238 70400 0 2272
10234 0 441945 260278 70560 0 10233
10235 6 441901 260366 70680 0 10234
10236 0 440678 248459 78640 0 6084
10237 0 440815 248488 78760 0 10236
10238 6 440968 248626 78840 0 10237
10239 0 455613 244885 82040 32 3496
10240 0 455358 245005 82160 32 10239
10241 6 455305 245044 82080 0 10240
10242 0 438952 246239 81040 0 1589
10243 0 438899 246239 80840 0 10242
10244 6 438850 246223 80720 0 10243
10245 0 436106 251304 80120 0 4635
10246 0 435998 251299 80040 0 10245
10247 6 435838 250919 79720 0 10246
10248 0 455564 243528 81960 71 4396
10249 0 455555 243304 81840 0 10248
10250 6 455547 243184 81680 0 10249
10251 0 442592 246688 80840 32 4664
10252 0 442688 246752 80600 32 10251
10253 6 442528 247040 79720 32 10252
10254 0 451175 245121 81480 0 2108
10255 0 451145 245177 81440 0 10254
10256 6 451143 245210 81400 0 10255
10257 0 452564 263543 69800 0 1911
10258 0 452668 263719 69880 0 10257
10259 6 452676 263743 69920 0 10258
10260 0 441357 250151 80880 0 5909
10261 0 441315 250107 80960 0 10260
10262 6 441262 250026 81040 0 10261
10263 0 441269 249325 80000 0 5777
10264 0 443727 246222 79880 128 10263
10265 6 441643 249166 79720 0 10264
10266 0 456413 245045 81760 160 3492
10267 0 456285 244740 81720 0 10266
10268 6 456197 244628 81640 0 10267
10269 0 435166 259588 77440 0 1313
10270 0 435116 259676 77360 0 10269
10271 6 435110 259750 77240 0 10270
10272 0 448210 255270 72000 0 4839
10273 0 448286 255302 71880 0 10272
10274 6 448330 255322 71840 0 10273
10275 0 437559 252589 79240 32 4630
10276 0 438016 252488 79640 32 10275
10277 6 438071 252379 79760 32 10276
10278 0 448679 248252 72760 120 3985
10279 0 448521 248042 72920 40 10278
10280 6 448457 247940 73040 40 10279
10281 0 448480 245888 74760 32 3671
10282 0 448576 246112 74480 32 10281
10283 6 448768 246208 74320 32 10282
10284 0 436419 253523 79800 0 3704
10285 0 435779 253631 80080 0 10284
10286 6 435266 254051 79800 0 10285
10287 0 439074 250151 80400 0 9282
10288 0 438889 250223 80360 0 10287
10289 6 438657 250271 80280 0 10288
10290 0 441494 251732 82320 0 5569
10291 0 441830 251718 82600 0 10290
10292 6 442037 251789 82720 0 10291
10293 0 444245 255268 72880 40 3400
10294 0 444093 255232 72760 32 10293
10295 6 444012 255188 72600 32 10294
10296 0 455488 249312 78040 32 8329
10297 0 455872 249248 77880 32 10296
10298 6 455936 249248 77920 32 10297
10299 0 438912 259328 78280 32 5923
10300 0 439200 260096 77440 32 10299
10301 6 439168 260160 77280 32 10300
10302 0 445910 254566 72720 40 4832
10303 0 445602 254474 72640 51 10302
10304 6 445670 254502 72520 51 10303
10305 0 438997 252249 77600 0 7625
10306 0 439157 251512 77600 0 10305
10307 6 439054 251420 77440 0 10306
10308 0 443498 246529 80920 32 4798
10309 5 443635 246571 81000 104 10308
10310 6 443872 246339 81000 104 10309
10311 0 439207 252166 77800 0 7624
10312 0 439767 252158 77840 0 10311
10313 6 441063 252896 77840 0 10312
10314 0 437845 252558 77920 32 7623
10315 0 437863 252291 77880 32 10314
10316 6 437855 252287 77800 32 10315
10317 0 447615 256807 71920 0 2595
10318 0 447319 256695 71960 0 10317
10319 6 447367 256623 71880 0 10318
10320 0 443646 247569 81080 160 4796
10321 0 443562 247634 81200 153 10320
10322 6 443576 247568 81320 153 10321
10323 0 442016 252000 75480 45 5799
10324 0 442208 252000 75680 124 10323
10325 6 442368 251872 75880 81 10324
10326 0 440158 251317 81560 0 1574
10327 0 440159 251380 81480 0 10326
10328 6 440166 251357 81400 0 10327
10329 0 441674 251032 78040 0 4737
10330 0 441793 250987 78160 0 10329
10331 6 441837 250959 78200 0 10330
10332 0 440993 250501 77720 0 4735
10333 0 440761 250549 77720 0 10332
10334 6 440697 250549 77640 0 10333
10335 0 446300 247557 75640 71 3659
10336 0 447376 246820 75640 45 10335
10337 6 447512 246388 75600 0 10336
10338 0 445092 249316 75480 0 3658
10339 0 444204 249454 75480 0 10338
10340 6 444242 249512 75320 0 10339
10341 0 440525 254870 77680 75 1297
10342 0 440596 254731 77720 0 10341
10343 6 440616 254666 77800 0 10342
10344 0 440993 255747 77480 115 2159
10345 0 440985 255707 77560 32 10344
10346 6 440981 255687 77600 32 10345
10347 0 446035 249602 74440 101 2800
10348 5 446047 249466 74400 101 10347
10349 6 445971 249394 74440 101 10348
10350 0 438208 254048 75920 32 7224
10351 0 438112 253632 76120 32 10350
10352 6 437792 253408 76480 32 10351
10353 0 442878 251718 79280 0 7643
10354 0 442824 251718 79440 0 10353
10355 6 442826 251754 79520 0 10354
10356 0 441494 253358 80320 0 1565
10357 0 441338 253443 80200 0 10356
10358 6 441338 253514 80080 0 10357
10359 0 442821 257269 75120 163 7234
10360 0 442617 257555 75080 32 10359
10361 6 442609 257551 75040 32 10360
10362 0 441408 252746 80120 0 1563
10363 0 441220 252705 80240 0 10362
10364 6 441045 252615 80400 0 10363
10365 0 442667 254402 79440 32 1558
10366 0 442435 254530 79440 71 10365
10367 6 442337 254554 79560 71 10366
10368 0 443131 254266 79400 81 1558
10369 0 443321 254345 79480 0 10368
10370 6 443335 254398 79600 0 10369
10371 0 450410 251530 78400 45 2655
10372 0 450340 251537 78160 45 10371
10373 6 450076 251817 77800 32 10372
10374 0 447520 259968 76840 32 6577
10375 0 447392 260000 76440 32 10374
10376 6 447360 259872 76360 32 10375
10377 0 444224 258016 76600 115 6592
10378 0 444032 258176 76480 71 10377
10379 6 443776 258208 76440 40 10378
10380 0 363793 156286 186600 0 8356
10381 6 363721 156270 186680 0 10380
10382 0 365525 158738 186200 0 7654
10383 6 365589 158838 186280 0 10382
10384 0 358787 169018 183800 0 827
10385 6 358511 168962 183760 0 10384
10386 0 365070 157298 185160 0 8381
10387 6 365023 157243 185080 0 10386
10388 0 369943 157715 184040 0 8002
10389 6 370026 157767 184120 0 10388
10390 0 361222 162098 180880 0 6145
10391 6 361158 161926 180800 0 10390
10392 0 377150 164011 183320 0 2914
10393 6 377226 164003 183360 0 10392
10394 0 359243 165985 180640 0 3919
10395 6 359199 165993 180720 0 10394
10396 0 363372 162870 180160 0 2947
10397 6 363252 162998 180240 0 10396
10398 0 353059 172523 182200 0 7000
10399 6 353059 172479 182240 0 10398
10400 0 361026 164606 179040 0 7670
10401 6 361018 164758 179040 0 10400
10402 0 385399 160194 181480 0 8014
10403 6 385482 160314 181560 0 10402
10404 0 361415 168510 178800 0 783
10405 6 361500 168483 178720 0 10404
10406 0 359468 167862 178040 0 6162
10407 6 359468 167890 177960 0 10406
10408 0 360752 166926 177680 0 6615
10409 6 360767 166948 177640 0 10408
10410 0 360812 167770 178000 0 6158
10411 6 360894 167778 178080 0 10410
10412 0 361163 166710 177720 0 6614
10413 6 361215 166684 177640 0 10412
10414 0 375239 159522 179960 0 1193
10415 6 375271 159554 179920 0 10414
10416 0 366883 166687 179000 0 3234
10417 6 366907 166591 179040 0 10416
10418 0 384022 159396 179600 0 1026
10419 6 384334 159668 179560 0 10418
10420 0 364183 168008 176280 0 755
10421 6 364223 167916 176320 0 10420
10422 0 352974 173435 174600 0 8898
10423 6 352946 173499 174520 0 10422
10424 0 358144 158580 159680 0 8418
10425 6 357984 158764 159600 0 10424
10426 0 371344 178585 161480 0 6180
10427 6 371377 178597 161440 0 10426
10428 0 365165 169330 174440 0 7026
10429 6 365171 169250 174360 0 10428
10430 0 369819 176536 159520 0 2488
10431 6 369912 176534 159480 0 10430
10432 0 369479 178043 159720 0 2485
10433 6 369558 178050 159680 0 10432
10434 0 367370 176536 155600 0 1871
10435 6 367410 176532 155520 0 10434
10436 0 365668 170166 172560 0 5814
10437 6 365636 170390 172480 0 10436
10438 0 356636 171544 174280 0 9945
10439 6 356688 171483 174200 0 10438
10440 0 366581 176488 156080 0 1868
10441 6 366498 176505 156200 0 10440
10442 0 364535 171295 172680 0 8937
10443 6 364536 171315 172640 0 10442
10444 0 372119 172538 171320 0 6428
10445 6 372008 172562 171280 0 10444
10446 0 380368 164120 169400 0 4073
10447 6 380081 164116 169280 0 10446
10448 0 378833 163868 169760 0 9972
10449 6 378847 163804 169680 0 10448
10450 0 385572 162474 173800 0 975
10451 6 385630 162549 173880 0 10450
10452 0 360044 162548 162680 0 2025
10453 6 360252 162500 162600 0 10452
10454 0 373613 170557 170240 0 8073
10455 6 373557 170733 170120 0 10454
10456 0 358530 175706 164640 0 8055
10457 6 358606 175782 164720 0 10456
10458 0 371292 169037 171680 0 5956
10459 6 371268 169091 171760 0 10458
10460 0 376017 169041 170880 0 8446
10461 6 376146 169030 170760 0 10460
10462 0 361565 163656 168840 0 4182
10463 6 361537 163616 168880 0 10462
10464 0 359669 173113 157600 0 1843
10465 6 359483 173300 157720 0 10464
10466 0 374721 170284 170600 0 8070
10467 6 374857 170382 170520 0 10466
10468 0 384962 164470 172800 0 8085
10469 6 384938 164494 172720 0 10468
10470 0 365474 175254 163360 0 7708
10471 6 365593 175265 163400 0 10470
10472 0 359382 165020 165400 0 8491
10473 6 359414 165048 165360 0 10472
10474 0 371180 168566 171200 0 5952
10475 6 371178 168698 171240 0 10474
10476 0 372281 167472 171160 0 5950
10477 6 372204 167430 171080 0 10476
10478 5 372660 167677 171120 0 5950
10479 6 373045 167688 171160 0 10478
10480 0 374002 167029 171520 0 1127
10481 6 374106 167117 171600 0 10480
10482 0 367177 175293 162800 0 2450
10483 6 367101 175421 162760 0 10482
10484 0 361466 177108 167600 0 5013
10485 6 361420 177097 167520 0 10484
10486 5 362186 175977 170880 0 5664
10487 6 362128 176184 170920 0 10486
10488 0 364650 170911 170560 0 6454
10489 6 364722 170871 170400 0 10488
10490 0 373286 166053 171120 0 1123
10491 6 373238 165981 171040 0 10490
10492 0 386706 166578 171320 0 7047
10493 6 386732 166586 171400 0 10492
10494 0 359925 173831 162960 0 3840
10495 6 360029 173692 162920 0 10494
10496 0 364554 161171 166920 0 9008
10497 6 364550 161005 166840 0 10496
10498 0 390289 166089 170200 0 9012
10499 6 390257 166061 170080 0 10498
10500 0 363300 175514 168440 0 8105
10501 6 363252 175514 168400 0 10500
10502 0 389918 166594 170160 0 5639
10503 6 389887 166548 170080 0 10502
10504 0 361784 171193 165680 0 5972
10505 6 361720 171301 165600 0 10504
10506 0 363170 172215 170600 0 696
10507 6 363242 172295 170720 0 10506
10508 0 359792 173729 162560 0 3835
10509 6 359766 173722 162640 0 10508
10510 0 388780 169312 170320 0 6679
10511 6 388891 169182 170200 0 10510
10512 0 363550 174129 170040 0 9023
10513 6 363571 174317 170080 0 10512
10514 0 364386 173977 169760 0 6690
10515 6 364382 173985 169800 0 10514
10516 0 359107 169276 166600 0 8532
10517 6 359099 169360 166680 0 10516
10518 0 358229 169675 166760 0 6484
10519 6 358329 169595 166760 0 10518
10520 0 362916 173142 160480 0 1817
10521 6 362876 173294 160560 0 10520
10522 0 362318 169968 166760 0 8544
10523 6 362342 169984 166680 0 10522
10524 0 376480 175566 165120 0 9097
10525 6 376504 175546 165160 0 10524
10526 0 373390 165355 161520 0 8127
10527 6 373238 165119 161440 0 10526
10528 0 376650 174308 162960 0 5019
10529 6 376538 174220 162960 0 10528
10530 0 379043 172718 161560 0 7067
10531 6 379066 172694 161640 0 10530
10532 0 379243 173022 161280 0 7064
10533 6 379212 172985 161240 0 10532
10534 0 379584 169948 160760 0 8574
10535 6 379532 169929 160680 0 10534
10536 0 381143 170996 160400 0 9114
10537 6 380990 171075 160360 0 10536
10538 0 391067 188045 145240 0 8584
10539 6 390970 187986 145360 0 10538
10540 0 441184 252448 68760 32 1408
10541 6 441056 252384 68800 32 10540
10542 0 442400 253344 71960 32 1394
10543 6 442432 252992 71880 32 10542
10544 0 440640 254240 72040 32 6270
10545 6 440576 254208 71920 32 10544
10546 0 460768 237346 83600 71 5499
10547 6 460788 237226 83720 71 10546
10548 0 460262 237344 83280 81 5495
10549 6 460258 237304 83360 81 10548
10550 0 441536 256384 73560 32 6031
10551 6 440896 256224 73680 32 10550
10552 0 460832 237483 83080 75 5494
10553 6 460911 237476 83040 75 10552
10554 0 434240 259808 70680 32 5852
10555 6 434272 259744 70680 32 10554
10556 0 434944 260000 72000 71 8629
10557 6 434944 260192 72200 51 10556
10558 0 459680 267296 68040 32 5059
10559 6 459840 267136 67960 32 10558
10560 0 458449 238272 81920 45 1646
10561 6 458417 238220 82000 45 10560
10562 0 458952 238888 81280 51 7443
10563 6 459036 238992 81240 51 10562
10564 0 458712 238213 81720 0 1645
10565 6 458904 238132 81640 0 10564
10566 0 448401 242909 83080 186 4566
10567 6 448449 242880 83000 139 10566
10568 0 449536 246080 77800 32 6305
10569 6 449408 246240 78080 32 10568
10570 0 459072 266624 68320 128 5051
10571 6 458912 266432 68440 122 10570
10572 0 459168 266080 64320 32 8652
10573 6 459072 265952 64320 32 10572
10574 0 442944 245248 79400 32 5295
10575 6 442752 245280 79400 64 10574
10576 0 451008 263808 67760 32 5158
10577 6 450816 263968 67640 32 10576
10578 0 453334 242080 80360 157 4225
10579 6 453401 242152 80320 157 10578
10580 0 452922 242364 80520 51 4225
10581 6 452902 242470 80560 51 10580
10582 0 449673 242907 84800 0 9653
10583 6 449801 242907 84920 60 10582
10584 0 449241 242539 84640 64 8204
10585 6 449181 242567 84600 64 10584
10586 0 451994 240533 81440 163 1625
10587 6 452012 240582 81320 163 10586
10588 0 445797 245171 80720 91 4544
10589 6 445684 245122 80840 91 10588
10590 0 451098 263557 71120 0 2210
10591 6 451145 263569 71200 0 10590
10592 0 453981 242637 84120 32 9673
10593 6 454074 242644 84200 32 10592
10594 0 445509 245410 80640 128 3122
10595 6 445341 245426 80680 209 10594
10596 0 444726 245233 80760 75 7875
10597 6 444861 245170 80880 71 10596
10598 0 447170 245361 82320 0 7884
10599 6 447285 245301 82360 0 10598
10600 0 452314 241030 84240 81 7095
10601 6 452331 241086 84320 81 10600
10602 0 448120 241252 83040 0 5065
10603 6 448448 241224 83000 0 10602
10604 0 451390 240798 84000 64 4924
10605 6 451493 240757 83840 64 10604
10606 0 445118 245434 82640 0 10176
10607 6 445006 245427 82720 0 10606
10608 0 450528 243168 76480 32 7890
10609 6 450624 243200 76520 32 10608
10610 0 436289 243864 80160 0 4469
10611 6 436089 243961 80120 0 10610
10612 0 454612 266081 67000 80 1935
10613 6 454656 266129 66920 80 10612
10614 0 444838 245841 81800 96 3111
10615 6 445069 245986 81760 32 10614
10616 0 443493 243794 82320 71 8253
10617 6 443517 243938 82440 71 10616
10618 0 450881 248211 74600 0 4756
10619 6 450637 248139 74680 0 10618
10620 0 444780 243396 82040 0 9730
10621 6 444780 243363 81960 0 10620
10622 0 446077 245682 82080 0 9725
10623 6 446125 245906 82160 0 10622
10624 0 445862 245275 82000 0 9725
10625 6 445884 245266 81840 0 10624
10626 0 454483 264952 67840 0 3451
10627 6 454473 265119 67640 0 10626
10628 0 443549 244266 82080 71 8252
10629 6 443557 244323 82120 71 10628
10630 0 460146 265543 68360 75 1719
10631 6 460198 265675 68280 90 10630
10632 0 451859 250421 73280 0 7526
10633 6 451859 250421 73200 0 10632
10634 0 437984 245984 81640 71 4653
10635 6 438371 245381 81400 0 10634
10636 0 440095 243369 81920 60 6764
10637 6 439966 243281 81880 60 10636
10638 0 457318 265256 68640 115 1717
10639 6 457286 265260 68720 32 10638
10640 0 436512 255584 80760 32 4595
10641 6 436704 255744 80760 32 10640
10642 0 451087 248881 74160 0 4752
10643 6 451071 248865 74200 0 10642
10644 0 439850 243599 82000 71 6762
10645 6 439664 243601 81920 71 10644
10646 0 453728 241120 83880 81 3509
10647 6 453504 240960 83960 81 10646
10648 0 435712 257408 77920 32 4983
10649 6 436096 257216 77600 32 10648
10650 0 440897 257440 68960 0 3860
10651 6 440829 257272 68920 0 10650
10652 0 438684 260837 74400 0 8724
10653 6 438718 260741 74280 0 10652
10654 0 450332 242006 82920 128 6956
10655 6 450628 241831 83040 0 10654
10656 0 439637 261508 74640 32 8722
10657 6 439917 261685 74520 32 10656
10658 0 452789 241885 83480 51 3507
10659 6 452718 241916 83560 60 10658
10660 0 440381 248370 77000 0 6093
10661 6 440345 248126 77080 0 10660
10662 0 442217 260730 69280 0 2280
10663 6 442109 261026 69080 0 10662
10664 0 437985 244767 82080 60 8273
10665 6 437856 244880 82040 64 10664
10666 0 434720 258976 75400 86 3079
10667 6 434688 259232 75360 86 10666
10668 0 453568 245728 75440 81 5761
10669 6 453180 246008 74960 32 10668
10670 0 451790 242222 82400 86 6951
10671 6 451717 242117 82480 86 10670
10672 0 456032 247360 77040 32 7572
10673 6 456128 247232 77120 60 10672
10674 0 438432 249248 78360 32 3947
10675 6 438432 249440 78080 32 10674
10676 0 454560 243904 81280 32 4886
10677 6 454144 243808 81360 32 10676
10678 0 440329 247438 81640 0 10221
10679 6 440370 247423 81600 0 10678
10680 0 453792 246560 77560 32 6346
10681 6 454112 246784 77680 32 10680
10682 0 435872 257632 75160 32 7921
10683 6 435968 257120 74960 32 10682
10684 0 435499 251189 80680 0 4639
10685 6 435213 251222 80120 0 10684
10686 0 444256 250624 78840 32 4340
10687 6 444256 250528 78800 32 10686
10688 0 448910 263981 68960 0 1467
10689 6 448817 264344 68840 0 10688
10690 0 445600 247776 78360 40 7940
10691 6 445888 247584 78520 32 10690
10692 0 442381 259968 70240 0 2272
10693 6 442481 260036 70160 0 10692
10694 0 444608 250080 79200 32 4339
10695 6 444640 250080 79280 32 10694
10696 0 439814 263044 73000 64 6120
10697 6 439686 263096 73120 64 10696
10698 0 446176 254272 70400 32 3411
10699 6 446080 254752 70000 32 10698
10700 0 440863 248603 79440 0 5781
10701 6 440946 248546 79360 0 10700
10702 0 442575 265488 72160 0 4531
10703 6 442589 265455 72320 0 10702
10704 0 437830 250412 79560 0 4633
10705 6 437844 250290 79360 0 10704
10706 0 443936 259840 76600 32 2176
10707 6 444000 259872 76560 32 10706
10708 0 452992 244704 81440 32 4876
10709 6 452960 244512 81600 32 10708
10710 0 455118 246091 81240 0 8790
10711 6 454973 246149 81120 0 10710
10712 0 451744 246496 82240 32 7196
10713 6 451488 246304 82640 32 10712
10714 0 447271 251219 75560 0 2814
10715 6 447287 251207 75600 0 10714
10716 0 444817 245626 80400 102 4803
10717 6 445001 245553 80480 102 10716
10718 0 440787 251426 81120 32 8324
10719 6 440755 251447 80960 32 10718
10720 0 444423 251030 80080 0 6376
10721 6 444410 250995 79920 0 10720
10722 0 441175 251562 81120 0 8324
10723 6 441396 251691 81000 0 10722
10724 0 440743 248630 80520 0 5772
10725 6 440841 248543 80480 0 10724
10726 0 439798 251094 82240 0 5568
10727 6 439663 251358 82200 0 10726
10728 0 447148 249356 73000 32 3982
10729 6 446828 249275 72960 80 10728
10730 0 449535 260363 71800 0 6131
10731 6 449496 260318 71960 0 10730
10732 0 450020 259394 71520 0 6130
10733 6 449912 259323 71480 0 10732
10734 0 449628 249619 73160 0 3981
10735 6 449804 249483 73200 0 10734
10736 0 438322 252711 77360 0 7627
10737 6 438339 252868 77240 0 10736
10738 0 441138 249298 81040 0 5769
10739 6 441170 249467 81080 0 10738
10740 0 441057 249083 80920 0 5769
10741 6 441091 249003 80840 0 10740
10742 0 441586 250558 81320 0 5900
10743 6 441771 250788 81200 0 10742
10744 0 451556 247975 81880 254 2098
10745 6 451636 248153 81960 0 10744
10746 0 437725 252338 78640 0 9858
10747 6 437643 252338 78800 0 10746
10748 0 447632 257352 71800 0 2596
10749 6 447670 257406 71720 0 10748
10750 0 451092 247157 81600 0 2096
10751 6 450961 246972 81560 0 10750
10752 0 442470 250385 77960 0 4738
10753 6 442473 250545 78080 0 10752
10754 0 450416 261228 71280 221 1899
10755 6 450645 261350 71320 202 10754
10756 0 447863 250253 74200 32 3975
10757 6 447911 250237 74360 32 10756
10758 0 452017 248141 81160 0 2092
10759 6 452228 247941 81120 0 10758
10760 0 441571 255569 77360 32 2159
10761 6 441691 255589 77400 0 10760
10762 0 441522 257035 74960 0 7237
10763 6 441597 256952 74760 0 10762
10764 0 441056 256576 78280 32 2340
10765 6 441120 256576 78280 32 10764
10766 0 446327 250562 74600 160 2797
10767 6 446163 250722 74800 0 10766
10768 0 444899 251146 74640 228 2796
10769 6 444863 251166 74400 176 10768
10770 0 442115 254015 80200 0 1564
10771 6 442167 254259 80160 0 10770
10772 0 441238 250854 76960 0 4725
10773 6 440950 250966 77040 0 10772
10774 0 453319 249108 79360 140 2660
10775 6 453086 249261 79640 0 10774
10776 6 364868 161758 182880 0 2974
10777 6 364884 157787 185920 0 7649
10778 6 377045 164512 183280 0 2913
10779 6 361674 164579 180400 0 8855
10780 6 361282 164234 179200 0 7670
10781 6 375619 165169 180920 0 7010
10782 6 358238 167574 178120 0 6168
10783 6 387194 161162 180280 0 7686
10784 6 360231 166292 177080 0 6622
10785 6 360724 165480 178560 0 2928
10786 6 384058 158301 179680 0 1027
10787 6 364284 167386 175200 0 5458
10788 6 369133 175929 158720 0 6647
10789 6 355842 163973 163600 0 6410
10790 6 384292 160786 176000 0 995
10791 6 366478 176293 155680 0 1866
10792 6 366317 176061 155720 0 1865
10793 6 382174 163308 169240 0 4079
10794 6 385085 161977 174040 0 978
10795 6 358180 162824 162280 0 2028
10796 6 359893 164296 169200 0 9430
10797 6 360756 162769 163640 0 9443
10798 6 362860 174543 157760 0 8459
10799 6 359590 164524 165480 0 8491
10800 6 372975 169833 169240 0 7322
10801 6 372725 167710 171040 0 10478
10802 6 362232 175932 170920 0 10486
10803 6 364378 171111 170760 0 6453
10804 6 374325 170129 169880 0 9474
10805 6 361688 166365 164560 0 5356
10806 6 358713 169705 169080 0 3188
10807 6 360318 172537 162240 0 10021
10808 6 374181 166121 168600 0 8527
10809 6 391311 172219 170360 0 8112
10810 6 361769 165454 165920 0 7370
10811 6 357093 170323 166760 0 6486
10812 6 362025 172401 166560 0 5987
10813 6 389886 171857 168720 0 7782
10814 6 363021 170301 166760 0 7772
10815 6 378042 174664 163240 0 2996
10816 6 395404 201197 140480 0 8164
10817 6 462528 266464 64560 32 7420
10818 6 461292 237830 83400 51 5500
10819 6 460343 238859 83640 51 8170
10820 6 460255 237588 83040 91 5493
10821 6 459671 238711 83120 64 5492
10822 6 459580 238100 83160 0 5492
10823 6 458935 238728 82800 96 5490
10824 6 456992 241024 78400 32 4243
10825 6 446304 254816 66640 32 9615
10826 6 445760 254912 66560 32 9614
10827 6 441120 259904 69760 136 6050
10828 6 447677 242695 83040 172 4566
10829 6 456440 239231 80880 71 1638
10830 6 465250 267218 65160 98 8189
10831 6 445090 242163 81960 0 10140
10832 6 447321 243361 81080 86 9138
10833 6 459272 268551 64720 164 1954
10834 6 452043 240232 81480 163 1625
10835 6 457184 267509 66320 64 9667
10836 6 446106 240898 82400 0 5072
10837 6 436389 258768 66360 71 3881
10838 6 453291 240473 84600 0 7100
10839 6 456664 264845 66240 40 7867
10840 6 444288 257920 67560 32 6925
10841 6 454468 242205 83920 96 4928
10842 6 461016 265567 66240 148 8216
10843 6 444126 245698 81160 0 10170
10844 6 457710 265787 69320 0 8694
10845 6 450161 248051 74880 0 4758
10846 6 440722 243102 81600 75 6767
10847 6 437461 246828 81880 0 4654
10848 6 438095 246124 81880 0 4654
10849 6 446408 251545 79720 0 4355
10850 6 443757 244362 81960 64 8251
10851 6 441934 243295 83320 51 7902
10852 6 442272 262144 73520 32 2378
10853 6 448836 241813 82560 80 9758
10854 6 446988 250605 78440 0 4349
10855 6 451616 263968 68080 102 1473
10856 6 449423 242793 79640 0 2119
10857 6 447904 249760 79360 32 2752
10858 6 438403 245670 81960 98 4453
10859 6 441971 246594 74400 104 4219
10860 6 435840 257984 73760 32 7923
10861 6 452494 261410 69440 0 9773
10862 6 457769 241726 81640 0 5323
10863 6 449763 243531 81040 120 9794
10864 6 457633 243459 81480 163 4401
10865 6 445685 243528 81680 75 4815
10866 6 433376 257568 74880 32 4302
10867 6 436608 251040 81400 32 6969
10868 6 439374 247988 78760 75 3942
10869 6 450858 262898 70680 45 9803
10870 6 446884 243333 81000 0 4812
10871 6 448838 258605 71280 60 5399
10872 6 439918 251365 83040 32 5575
10873 6 445846 243938 80560 81 4810
10874 6 449203 250661 76240 124 2820
10875 6 441978 249754 81120 0 5911
10876 6 440270 263056 73560 45 6116
10877 6 445760 249280 79240 107 2742
10878 6 440730 247734 79360 0 3939
10879 6 439742 248758 79520 81 3938
10880 6 439998 248306 79520 101 3938
10881 6 439981 248334 79600 101 3937
10882 6 447721 263723 70600 0 9279
10883 6 437216 252672 78800 32 4631
10884 6 455174 245893 81360 0 8790
10885 6 443793 249981 80800 0 4331
10886 6 441522 260532 77680 0 2358
10887 6 444789 245281 80360 75 4805
10888 6 447330 255522 71960 0 4838
10889 6 434988 258165 78480 0 1308
10890 6 448546 255722 72520 101 7596
10891 6 436352 255904 75040 32 3060
10892 6 455870 246938 80520 60 6358
10893 6 443425 246653 81040 32 10309
10894 6 440463 252293 81960 0 8825
10895 6 449856 260901 70640 0 1903
10896 6 446970 263189 72200 81 1688
10897 6 447040 245728 76320 156 3663
10898 6 456331 246298 80600 157 3479
10899 6 445349 263380 72480 124 1685
10900 6 456060 245764 79080 32 9870
10901 6 446143 249470 74320 0 10348
10902 6 442775 252011 73480 0 4363
10903 6 441440 256809 75400 0 7240
10904 6 437222 254249 77520 0 1296
10905 6 453602 249765 78560 51 4851
10906 6 454394 248375 78440 0 4850
10907 6 451144 248688 80160 0 2086
10908 6 453238 248556 79080 0 2661
10909 6 450262 250173 79480 0 2081
```
