## Supplementary material for "Complete connectomic reconstruction of olfactory projection neurons in the fly brain": neuron skeletons: 3922783.swc

```
# SWC format file
# based on specifications at http://research.mssm.edu/cnic/swc.html
# Created by pymaid (https://github.com/schlegelp/PyMaid)
# PointNo Label X Y Z Radius Parent
# Labels:
# 0 = undefined
# 1 = soma
# 5 = fork point
# 6 = end point
1 1 421466 298369 59800 2127 -1
2 0 421722 298738 59760 0 1
3 0 421705 298731 59680 0 2
4 0 424929 297885 59680 0 3
5 0 425375 297725 59520 0 4
6 0 425661 297730 59320 0 5
7 0 426192 297634 59200 0 6
8 0 426866 297559 59080 0 7
9 0 427595 297395 59080 0 8
10 0 428173 297153 59360 0 9
11 0 428925 296728 59360 0 10
12 0 429618 296490 59520 0 11
13 0 430041 296380 59680 0 12
14 0 431037 296034 59840 0 13
15 0 431600 295963 60000 0 14
16 0 432209 295891 60120 0 15
17 0 432844 295551 60280 0 16
18 0 433453 295379 60440 0 17
19 0 433900 295112 60560 0 18
20 0 434478 295024 60640 0 19
21 0 435057 294907 60720 0 20
22 0 435241 294967 61000 0 21
23 0 435346 294887 61240 0 22
24 0 436224 294240 61240 0 23
25 0 436713 293995 61360 0 24
26 0 437420 293652 61480 0 25
27 0 438168 293256 61600 0 26
28 0 438567 292879 61720 0 27
29 0 439175 292614 61800 0 28
30 0 439583 292458 61880 0 29
31 0 439998 292296 62000 0 30
32 0 440231 292273 62120 0 31
33 0 440459 292196 62200 0 32
34 0 440786 291794 62320 0 33
35 0 441473 291361 62480 0 34
36 0 441502 291196 62560 0 35
37 0 441483 291080 62720 0 36
38 0 441696 290884 62880 0 37
39 0 441890 290557 63000 0 38
40 0 442228 290239 63120 0 39
41 0 442684 289849 63320 0 40
42 0 443015 289588 63520 0 41
43 0 443218 289469 63680 0 42
44 0 443494 289251 63840 0 43
45 0 444101 288817 64000 0 44
46 0 444512 288654 64120 0 45
47 0 444420 288615 64200 0 46
48 0 444458 288579 64240 0 47
49 0 444522 288452 64280 0 48
50 0 444702 288310 64400 0 49
51 0 444852 288114 64760 0 50
52 0 445235 287618 65040 0 51
53 0 445652 287279 65280 0 52
54 0 445849 286913 65480 0 53
55 0 445998 286693 65600 0 54
56 0 446262 286186 65880 0 55
57 0 446527 285861 66080 0 56
58 0 446699 285548 66320 0 57
59 0 447080 285153 66520 0 58
60 0 447386 284694 66800 0 59
61 0 447820 284073 67040 0 60
62 0 448056 283705 67240 0 61
63 0 448101 283355 67480 0 62
64 0 448112 282951 67720 0 63
65 0 448302 282390 67920 0 64
66 0 448546 281817 68120 0 65
67 0 448642 281283 68360 0 66
68 0 448762 280902 68560 0 67
69 0 448609 280568 68800 0 68
70 0 448470 280192 69120 0 69
71 0 448258 279755 69360 0 70
72 0 448186 279557 69640 0 71
73 0 448153 279375 69880 0 72
74 0 448070 279275 70000 0 73
75 0 447894 278995 70240 0 74
76 0 447855 278844 70480 0 75
77 0 447754 278729 70800 0 76
78 0 447709 278577 71080 0 77
79 0 447553 278295 71360 0 78
80 0 447330 278063 71640 0 79
81 0 447053 277669 71840 0 80
82 0 446546 276952 72040 0 81
83 0 446382 276634 72240 0 82
84 0 446211 276313 72480 0 83
85 0 445973 275998 72720 0 84
86 0 446069 275784 72960 0 85
87 0 445933 275622 73120 0 86
88 0 445994 275439 73440 0 87
89 0 446093 275295 73680 0 88
90 0 446047 275075 73920 0 89
91 0 446022 274787 74240 0 90
92 0 445933 274279 74600 0 91
93 0 445802 273739 74800 0 92
94 0 445657 273388 75040 0 93
95 0 445608 273281 75360 0 94
96 0 445471 273107 75600 0 95
97 0 445481 273039 75880 0 96
98 0 445477 273020 76200 0 97
99 0 445529 272763 76480 0 98
100 0 445504 271962 76720 0 99
101 0 445077 271380 76960 0 100
102 0 444986 271015 77200 0 101
103 0 444940 270739 77440 0 102
104 0 444814 270486 77720 0 103
105 0 444682 270114 77920 0 104
106 0 444516 269558 78160 0 105
107 0 444393 269309 78400 0 106
108 0 444316 269212 78560 0 107
109 0 444211 268968 78800 0 108
110 0 444114 268745 79000 0 109
111 0 443825 268383 79280 0 110
112 0 443616 268248 79480 0 111
113 0 443404 268098 79760 0 112
114 0 443312 268054 80000 0 113
115 0 443177 267945 80200 0 114
116 0 443149 267862 80320 0 115
117 0 443088 267669 80480 0 116
118 0 442912 267368 80720 0 117
119 0 442664 267086 80960 0 118
120 0 442533 266705 81200 0 119
121 0 442315 266331 81520 0 120
122 0 442141 265867 81760 0 121
123 0 441935 265571 82000 0 122
124 0 441801 265347 82240 0 123
125 0 441583 264955 82400 0 124
126 0 441467 264792 82640 0 125
127 0 441348 264511 82840 0 126
128 0 441148 264158 83040 0 127
129 0 441049 263748 83240 0 128
130 0 440992 263330 83400 0 129
131 0 440878 262749 83560 0 130
132 0 440896 262425 83680 0 131
133 0 440959 262130 83760 0 132
134 0 441031 261711 83920 0 133
135 0 441155 261024 84120 0 134
136 0 441279 260119 84080 0 135
137 0 441316 259171 84160 0 136
138 0 441525 258186 84320 0 137
139 0 441578 257665 84400 0 138
140 0 441690 257131 84560 0 139
141 0 442082 256235 84480 0 140
142 0 442484 255570 84680 0 141
143 0 442811 255227 84920 0 142
144 0 443111 254911 85120 0 143
145 0 443218 254632 85320 0 144
146 0 443323 254503 85480 0 145
147 0 443359 254440 85680 0 146
148 0 443592 254430 85920 0 147
149 0 443920 254347 86080 0 148
150 0 444521 254051 86320 0 149
151 0 444941 253757 86520 0 150
152 0 445326 253612 86680 0 151
153 0 445850 253407 86760 0 152
154 0 446533 253253 86680 0 153
155 0 447025 253108 86520 0 154
156 0 447391 252994 86400 0 155
157 0 447731 252892 86280 0 156
158 0 448099 252801 86160 0 157
159 0 448396 252634 86000 0 158
160 0 448722 252359 85680 0 159
161 0 449007 252102 85480 0 160
162 0 449375 251987 85240 0 161
163 0 449578 251802 85120 0 162
164 0 449701 251691 85000 0 163
165 0 449854 251568 84840 0 164
166 0 449898 251476 84640 0 165
167 0 449868 251358 84480 0 166
168 0 449867 251326 84320 0 167
169 0 449866 251319 84280 0 168
170 0 449902 251288 84120 0 169
171 0 449914 251217 84000 0 170
172 0 450027 251201 83840 0 171
173 0 450181 251204 83640 0 172
174 0 450237 251228 83520 0 173
175 0 450287 251236 83360 0 174
176 0 450356 251261 83200 0 175
177 0 450445 251267 83040 0 176
178 0 450699 251277 82840 0 177
179 0 450863 251280 82640 0 178
180 0 451048 251330 82440 0 179
181 0 451201 251416 82240 0 180
182 0 451346 251398 82000 0 181
183 0 451411 251442 81840 0 182
184 0 451491 251529 81680 0 183
185 0 451658 251563 81440 0 184
186 0 451937 251638 81200 0 185
187 0 452176 251738 81040 0 186
188 0 452267 251749 80880 0 187
189 0 452334 251826 80600 0 188
190 0 452488 251947 80360 0 189
191 0 452561 251974 80240 0 190
192 0 452661 251969 80120 0 191
193 0 452684 251923 79960 0 192
194 0 453438 251011 79880 0 193
195 0 452845 251825 79680 0 194
196 0 452907 251766 79520 0 195
197 0 453059 251625 79360 0 196
198 0 453115 251466 79200 0 197
199 0 453138 251342 79040 0 198
200 0 453167 251286 78920 0 199
201 0 453227 251199 78680 0 200
202 0 453250 251138 78560 0 201
203 0 453314 251111 78440 0 202
204 0 453334 251077 78200 0 203
205 0 453524 251010 77880 0 204
206 0 453772 251011 77600 0 205
207 0 453751 251036 77440 0 206
208 0 453672 251062 77240 0 207
209 0 453576 251006 76760 0 208
210 0 453543 250943 76560 0 209
211 0 453528 250902 76440 0 210
212 0 453476 250821 76280 0 211
213 0 453418 250765 76080 0 212
214 0 453362 250661 75960 0 213
215 0 453324 250567 75840 0 214
216 0 453351 250536 75680 0 215
217 0 453362 250509 75520 0 216
218 0 453349 250452 75400 0 217
219 0 453334 250370 75240 0 218
220 0 453287 250275 75040 0 219
221 0 453223 250193 74840 0 220
222 0 453066 250082 74680 0 221
223 0 452988 250062 74520 0 222
224 0 452955 250033 74360 0 223
225 0 452993 249978 74240 0 224
226 0 453051 249916 74000 0 225
227 0 453070 249897 73800 0 226
228 0 453150 249834 73520 0 227
229 0 453225 249778 73240 0 228
230 0 453265 249711 73000 0 229
231 0 453369 249698 72840 0 230
232 0 453512 249649 72720 0 231
233 0 453581 249541 72600 0 232
234 0 453737 249430 72520 0 233
235 5 454326 248677 72480 0 234
236 0 454542 248533 72720 0 235
237 0 454711 248430 72920 0 236
238 0 454958 248322 73160 0 237
239 0 455150 248232 73280 0 238
240 0 455286 248208 73400 0 239
241 0 455369 248162 73520 0 240
242 0 455570 248121 73680 0 241
243 0 455657 248080 73840 0 242
244 0 455822 248042 74000 0 243
245 0 456055 247953 74200 0 244
246 0 456202 247922 74400 0 245
247 0 456380 247933 74520 0 246
248 0 456442 247929 74640 0 247
249 0 456514 247914 74760 0 248
250 0 456608 247914 74880 0 249
251 0 456704 247914 75040 0 250
252 0 456889 247902 75120 0 251
253 0 457077 247887 75280 0 252
254 0 457180 247871 75400 0 253
255 0 457339 247874 75520 0 254
256 0 457451 247870 75680 0 255
257 0 457605 247850 75840 0 256
258 0 457786 247824 75960 0 257
259 0 458001 247811 76120 0 258
260 0 458157 247790 76240 0 259
261 0 458369 247741 76360 0 260
262 0 458494 247728 76480 0 261
263 0 458543 247734 76600 0 262
264 0 458632 247731 76720 0 263
265 0 458751 247739 76840 0 264
266 0 458863 247751 76960 0 265
267 0 458935 247749 77080 0 266
268 0 459042 247759 77240 0 267
269 0 459118 247768 77400 0 268
270 0 459195 247751 77520 0 269
271 0 459228 247738 77680 0 270
272 0 459288 247725 77800 0 271
273 0 459444 247681 77960 0 272
274 0 459584 247561 78120 0 273
275 0 459698 247578 78280 0 274
276 0 459772 247569 78440 0 275
277 0 459843 247515 78600 0 276
278 0 459927 247465 78760 0 277
279 0 459985 247428 78920 0 278
280 0 460144 247394 79080 0 279
281 0 460338 247431 79320 0 280
282 0 460436 247472 79480 0 281
283 0 460475 247526 79720 0 282
284 0 460744 247567 80200 0 283
285 0 460916 247424 80680 0 284
286 0 461034 247295 80840 0 285
287 0 461144 247224 81040 0 286
288 0 461263 247118 81160 0 287
289 0 461316 247075 81360 0 288
290 0 461358 246966 81480 0 289
291 0 461472 246879 81640 0 290
292 0 461517 246799 81840 0 291
293 0 461592 246727 81960 0 292
294 0 461522 246650 82160 0 293
295 0 461536 246636 82320 0 294
296 0 461619 246594 82480 0 295
297 0 461752 246599 82640 0 296
298 0 461909 246579 82800 0 297
299 0 462047 246524 83000 0 298
300 0 462177 246435 83200 0 299
301 0 462412 246263 83400 0 300
302 0 462772 245982 83720 0 301
303 0 463282 245661 83920 0 302
304 0 463644 245406 84160 0 303
305 0 464193 244947 84800 0 304
306 0 464844 245007 85200 0 305
307 0 465428 244918 85480 0 306
308 0 466274 244662 85640 0 307
309 0 467112 244491 85840 0 308
310 0 467829 244329 86040 0 309
311 0 468244 244173 86200 0 310
312 0 468882 243938 86240 0 311
313 0 469978 243454 86480 0 312
314 0 470131 243370 86720 0 313
315 0 470709 242965 86880 0 314
316 0 471155 242895 87080 0 315
317 0 471509 242431 87400 0 316
318 0 471870 242181 87760 0 317
319 0 472232 241901 87920 0 318
320 0 473006 241350 88160 0 319
321 0 473398 240961 88360 0 320
322 0 474048 240327 88480 0 321
323 0 474273 240164 88520 0 322
324 0 474529 239927 88560 0 323
325 0 474580 240268 88640 0 324
326 0 474656 240607 88680 0 325
327 0 474573 239327 88800 0 326
328 0 474532 239145 88920 0 327
329 0 474828 239003 89080 0 328
330 0 475020 238814 89240 0 329
331 0 475210 238674 89400 0 330
332 0 475573 238461 89600 0 331
333 0 475845 238188 89800 0 332
334 0 476120 238064 89960 0 333
335 0 476395 237984 90160 0 334
336 0 476601 237879 90360 0 335
337 0 476683 237719 90560 0 336
338 0 476465 237682 90600 0 337
339 0 478410 237646 90640 0 338
340 0 478531 237505 90680 0 339
341 0 478864 237123 91000 0 340
342 0 479091 236822 91280 0 341
343 0 479450 236458 91400 0 342
344 0 479925 235799 91560 0 343
345 0 480410 235174 91640 0 344
346 0 480855 234560 91880 0 345
347 0 481082 234223 92040 0 346
348 0 481345 233853 92400 0 347
349 0 481428 233475 92560 0 348
350 0 481795 232756 92680 0 349
351 0 482034 232364 92880 0 350
352 0 482231 232002 93080 0 351
353 0 482399 231729 93280 0 352
354 0 482638 231524 93400 0 353
355 0 482854 231176 93560 0 354
356 0 482947 231146 93720 0 355
357 0 483180 230943 93920 0 356
358 0 483506 230681 94040 0 357
359 0 483615 230488 94200 0 358
360 0 483923 230195 94400 0 359
361 0 484063 230009 94640 0 360
362 0 484270 229754 94920 0 361
363 0 484394 229380 95120 0 362
364 0 484499 229149 95280 0 363
365 0 484482 228855 95520 0 364
366 0 484672 228606 95720 0 365
367 0 484935 228185 96040 0 366
368 0 485483 227594 96440 0 367
369 0 485652 227448 96640 0 368
370 0 485903 227038 96800 0 369
371 0 486046 226557 97000 0 370
372 0 486190 226241 97360 0 371
373 0 486344 226069 97600 0 372
374 0 486464 225793 97880 0 373
375 0 486505 225533 98120 0 374
376 0 486492 225201 98360 0 375
377 0 486463 224816 98720 0 376
378 0 486500 224584 99040 0 377
379 0 486503 224514 99200 0 378
380 0 486502 224345 99360 0 379
381 0 486578 224172 99600 0 380
382 0 486785 223930 99800 0 381
383 0 486994 223709 99960 0 382
384 0 487201 223352 100120 0 383
385 0 487393 223059 100360 0 384
386 0 487419 222802 100640 0 385
387 0 487327 222559 100800 0 386
388 0 487360 222303 101000 0 387
389 0 487505 222172 101240 0 388
390 0 487564 221975 101400 0 389
391 0 487679 221482 101640 0 390
392 0 487613 221052 101840 0 391
393 0 487503 220607 102040 0 392
394 0 487460 220303 102200 0 393
395 0 487452 220063 102320 0 394
396 0 487522 219858 102480 0 395
397 0 487612 219651 102680 0 396
398 0 487658 219575 102840 0 397
399 0 487678 219439 102960 0 398
400 0 487753 219312 103080 0 399
401 0 487801 219239 103240 0 400
402 0 487810 219176 103400 0 401
403 0 487768 219120 103640 0 402
404 0 487729 219019 103800 0 403
405 0 487730 218983 103960 0 404
406 0 487703 218939 104120 0 405
407 0 487882 218796 104320 0 406
408 0 488080 218454 104480 0 407
409 0 488123 218220 104640 0 408
410 0 488241 217832 104840 0 409
411 0 488260 217625 105040 0 410
412 0 488223 217185 105360 0 411
413 0 488128 217009 105400 0 412
414 0 488152 216773 105640 0 413
415 0 488133 216418 105840 0 414
416 0 488105 216130 106200 0 415
417 0 488052 215873 106360 0 416
418 0 487994 215614 106560 0 417
419 0 487899 215326 106760 0 418
420 0 487859 215091 106960 0 419
421 0 487856 214929 107080 0 420
422 0 487867 214909 107120 0 421
423 0 487813 214677 107280 0 422
424 0 487876 214469 107440 0 423
425 0 487876 214366 107640 0 424
426 0 487835 214115 107840 0 425
427 0 487890 213954 108040 0 426
428 0 488033 213780 108200 0 427
429 0 488156 213558 108400 0 428
430 0 488238 213381 108520 0 429
431 0 488345 213211 108680 0 430
432 0 488460 213157 108880 0 431
433 0 488535 213035 109080 0 432
434 0 488410 212868 109320 0 433
435 0 488293 212633 109440 0 434
436 0 488290 212236 109600 0 435
437 0 488322 211899 109760 0 436
438 0 488301 211684 110080 0 437
439 0 488189 211394 110360 0 438
440 0 487858 210875 110480 0 439
441 0 487682 210550 110680 0 440
442 0 487633 210292 111280 0 441
443 0 487487 209907 111680 0 442
444 0 487309 209561 111880 0 443
445 0 486993 209184 112320 0 444
446 0 486786 208622 112600 0 445
447 0 486513 208047 113240 0 446
448 0 486187 207098 113440 0 447
449 0 485949 206555 113560 0 448
450 0 485298 205908 113600 0 449
451 0 484896 204928 113600 0 450
452 0 484595 204289 113640 0 451
453 0 484037 203759 113680 0 452
454 0 483665 203532 113520 0 453
455 0 483569 203396 113280 0 454
456 0 483345 202951 113200 0 455
457 0 483200 202203 113240 0 456
458 0 482865 201891 113400 0 457
459 0 482146 201408 113360 0 458
460 0 481445 200757 113320 0 459
461 0 480893 199920 113200 0 460
462 0 480448 199453 113000 0 461
463 0 479976 199178 112920 0 462
464 0 479121 199159 112960 0 463
465 0 478329 198648 113000 0 464
466 0 477555 197982 112760 0 465
467 0 476836 197489 112680 0 466
468 0 475916 197265 112640 0 467
469 0 475414 196918 112480 0 468
470 0 474947 196459 112360 0 469
471 0 474093 196102 112320 0 470
472 0 473543 196102 112440 0 471
473 0 472905 195880 112560 0 472
474 0 472354 195646 112760 0 473
475 0 471482 195324 112800 0 474
476 0 470661 195092 112720 0 475
477 0 469207 194396 112720 0 476
478 0 468538 194179 112640 0 477
479 0 467866 193847 112600 0 478
480 0 467502 193759 112480 0 479
481 0 466712 193622 112440 0 480
482 0 465921 193305 112560 0 481
483 0 464940 192954 112600 0 482
484 0 464243 192579 112320 0 483
485 0 463534 192200 112280 0 484
486 0 462659 192190 112320 0 485
487 0 461856 192010 112320 0 486
488 0 461376 191636 112280 0 487
489 0 460947 191381 112000 0 488
490 0 459945 191326 111960 0 489
491 0 458856 191297 111880 0 490
492 0 457784 191198 111920 0 491
493 0 456634 191053 111880 0 492
494 0 455377 190977 111960 0 493
495 0 454878 190920 112120 0 494
496 0 454166 190911 112160 0 495
497 0 453588 190818 112120 0 496
498 0 453011 190679 112000 0 497
499 0 452078 190542 111960 0 498
500 0 451272 190482 112080 0 499
501 0 450479 189618 112120 0 500
502 0 449303 189114 112080 0 501
503 0 448155 188591 112120 0 502
504 0 447098 188260 112320 0 503
505 0 446285 187950 112520 0 504
506 0 445752 187657 112760 0 505
507 0 445242 187309 112840 0 506
508 0 444420 187161 112920 0 507
509 0 444130 187096 113200 0 508
510 0 443534 186648 113280 0 509
511 0 442723 186215 113280 0 510
512 0 442275 185552 113680 0 511
513 0 441977 185294 113800 0 512
514 0 441218 184919 113880 0 513
515 0 440599 184404 114320 0 514
516 0 440340 184087 114600 0 515
517 0 440056 183785 114760 0 516
518 0 439691 183617 114920 0 517
519 0 439456 183390 115120 0 518
520 0 439273 183192 115320 0 519
521 0 439122 182946 115400 0 520
522 0 438952 182738 115600 0 521
523 0 438911 182654 115800 0 522
524 0 438633 182474 115960 0 523
525 0 438492 182330 116160 0 524
526 0 438263 182196 116320 0 525
527 0 438094 182077 116480 0 526
528 0 437817 181942 116720 0 527
529 0 437605 181888 116960 0 528
530 0 437451 181820 117160 0 529
531 0 437268 181723 117440 0 530
532 0 437192 181661 117560 0 531
533 0 437160 181617 117640 0 532
534 0 437103 181556 117760 0 533
535 0 437053 181529 117920 0 534
536 0 436940 181429 118080 0 535
537 0 436821 181388 118200 0 536
538 0 436707 181328 118360 0 537
539 0 436537 181308 118520 0 538
540 0 436416 181244 118640 0 539
541 0 436340 181243 118720 0 540
542 0 436312 181227 118760 0 541
543 0 436182 181164 118920 0 542
544 0 436075 181074 119080 0 543
545 0 435935 181009 119240 0 544
546 0 435895 180968 119360 0 545
547 0 435805 180917 119600 0 546
548 0 435721 180776 119800 0 547
549 0 435641 180714 120000 0 548
550 0 435656 180731 120120 0 549
551 0 435634 180685 120200 0 550
552 0 435679 180776 120240 0 551
553 0 435659 180757 120400 0 552
554 0 435604 180711 120640 0 553
555 0 435534 180758 120800 0 554
556 0 435459 180853 120960 0 555
557 0 435285 180782 121120 0 556
558 0 435099 180716 121400 0 557
559 0 434822 180546 121760 0 558
560 0 434595 180319 122080 0 559
561 0 434378 180195 122240 0 560
562 0 434126 180126 122440 0 561
563 0 433915 180043 122680 0 562
564 0 433734 179928 122880 0 563
565 0 433618 179866 123040 0 564
566 0 433469 179816 123200 0 565
567 0 433395 179803 123520 0 566
568 0 433180 179791 123800 0 567
569 0 433156 179831 124040 0 568
570 0 433076 179890 124240 0 569
571 0 433043 179902 124440 0 570
572 0 432976 179908 124720 0 571
573 0 432958 179930 124840 0 572
574 0 432910 179916 124920 0 573
575 0 432838 179799 125160 0 574
576 0 432759 179810 125280 0 575
577 0 432783 179791 125360 0 576
578 0 432736 179736 125440 0 577
579 0 432669 179757 125520 0 578
580 0 432574 179654 125720 0 579
581 0 432470 179575 125800 0 580
582 0 432372 179585 125880 0 581
583 0 432330 179608 125960 0 582
584 0 432307 179623 126000 0 583
585 0 432234 179612 126080 0 584
586 0 432084 179561 126280 0 585
587 0 432049 179611 126360 0 586
588 0 432047 179626 126440 0 587
589 0 432052 179729 126560 0 588
590 0 432106 179768 126720 0 589
591 0 432066 179657 126880 0 590
592 0 432100 179663 127040 0 591
593 0 432049 179553 127120 0 592
594 0 431914 179482 127200 0 593
595 0 431834 179506 127320 0 594
596 0 431669 179427 127400 0 595
597 0 431594 179427 127640 0 596
598 0 431343 179255 128320 0 597
599 0 431267 179191 128480 0 598
600 0 431197 179175 128520 0 599
601 0 431100 179122 128680 0 600
602 0 430859 179039 128880 0 601
603 0 430686 179037 129080 0 602
604 0 430503 179064 129360 0 603
605 0 430200 179049 129720 0 604
606 0 430073 179049 129880 0 605
607 0 429970 179064 130040 0 606
608 0 429860 179145 130200 0 607
609 0 429693 179171 130400 0 608
610 0 429685 179166 130640 0 609
611 0 429577 179165 130840 0 610
612 0 429526 179152 131040 0 611
613 0 429446 179154 131360 0 612
614 0 429413 179129 131640 0 613
615 0 429383 179168 131800 0 614
616 0 429347 179194 131840 0 615
617 0 429328 179224 131920 0 616
618 0 429243 179265 132000 0 617
619 0 429114 179355 132080 0 618
620 0 429054 179467 132240 0 619
621 0 428969 179672 132440 0 620
622 0 428815 179865 132640 0 621
623 0 428713 179979 132880 0 622
624 0 428667 179998 132960 0 623
625 0 428613 179997 133080 0 624
626 0 428390 180063 133440 0 625
627 0 428288 180079 133640 0 626
628 0 428285 180099 133720 0 627
629 0 428369 180145 133760 0 628
630 0 428194 180129 133800 0 629
631 0 428113 180142 133920 0 630
632 0 428122 180159 133960 0 631
633 0 428105 180208 134000 0 632
634 0 427990 180212 134120 0 633
635 0 427934 180223 134200 0 634
636 0 427757 180360 134240 0 635
637 0 427843 180260 134280 0 636
638 0 427855 180254 134320 0 637
639 0 427817 180261 134400 0 638
640 0 427710 180269 134520 0 639
641 0 427642 180272 134600 0 640
642 0 427549 180282 134680 0 641
643 0 427543 180282 134800 0 642
644 0 427486 180269 134960 0 643
645 0 427283 180306 135160 0 644
646 0 427192 180304 135240 0 645
647 0 427171 180278 135280 0 646
648 0 427104 180266 135360 0 647
649 0 426952 180247 135440 0 648
650 0 426809 180303 135640 0 649
651 0 426772 180383 135800 0 650
652 0 426697 180439 135920 0 651
653 0 426574 180522 136080 0 652
654 0 426331 180627 136200 0 653
655 0 425902 180761 136600 0 654
656 0 425602 180803 137000 0 655
657 0 425387 180794 137160 0 656
658 0 425085 180809 137440 0 657
659 0 424931 180839 137680 0 658
660 0 424811 180877 137760 0 659
661 0 424694 180875 137840 0 660
662 0 424550 180850 137920 0 661
663 0 424205 180872 138200 0 662
664 0 423914 180931 138600 0 663
665 0 423754 180932 138680 0 664
666 0 423725 180948 138760 0 665
667 0 423671 181006 138960 0 666
668 0 423540 181016 139040 0 667
669 0 423404 180989 139120 0 668
670 0 423312 180977 139200 0 669
671 0 423193 181032 139240 0 670
672 0 422626 181224 139280 0 671
673 0 423133 181042 139320 0 672
674 0 423210 181019 139400 0 673
675 0 423209 181018 139480 0 674
676 0 423158 181075 139560 0 675
677 0 423118 181116 139640 0 676
678 0 423057 181097 139760 0 677
679 0 423004 181097 139840 0 678
680 0 422940 181117 139920 0 679
681 0 422852 181073 140080 0 680
682 0 422743 181014 140160 0 681
683 0 422665 180976 140200 0 682
684 0 422614 180972 140320 0 683
685 0 422515 180954 140440 0 684
686 0 422009 180890 141080 0 685
687 0 421752 180824 141360 0 686
688 0 421566 180769 141560 0 687
689 0 421486 180730 141640 0 688
690 0 421384 180719 141720 0 689
691 0 421322 180670 141800 0 690
692 0 421298 180651 141920 0 691
693 0 421232 180616 142000 0 692
694 0 421155 180568 142080 0 693
695 0 421071 180529 142160 0 694
696 0 421043 180525 142240 0 695
697 0 421009 180510 142320 0 696
698 0 420896 180447 142400 0 697
699 0 420734 180359 142800 0 698
700 0 420676 180316 142880 0 699
701 0 420682 180303 142960 0 700
702 0 420638 180249 143040 0 701
703 0 420926 180424 143120 0 702
704 0 420606 180228 143200 0 703
705 0 420508 180164 143280 0 704
706 0 420460 180103 143320 0 705
707 0 420397 180039 143400 0 706
708 0 420321 179880 143480 0 707
709 0 420227 179832 143560 0 708
710 0 420078 179720 143640 0 709
711 0 419988 179625 143760 0 710
712 0 419801 179524 143920 0 711
713 0 419753 179518 143960 0 712
714 0 419647 179417 144040 0 713
715 0 419608 179339 144160 0 714
716 0 419577 179380 144320 0 715
717 0 419504 179311 144440 0 716
718 0 419482 179268 144520 0 717
719 0 419478 179245 144600 0 718
720 0 419457 179213 144680 0 719
721 0 419448 179197 144760 0 720
722 0 419433 179175 144840 0 721
723 0 419397 179135 144920 0 722
724 0 419302 179089 145000 0 723
725 0 419245 179006 145160 0 724
726 0 419188 178959 145280 0 725
727 0 419125 178902 145360 0 726
728 0 419069 178817 145440 0 727
729 0 419011 178751 145520 0 728
730 0 418941 178595 145680 0 729
731 0 418857 178620 145760 0 730
732 0 418749 178520 145960 0 731
733 0 418700 178432 146040 0 732
734 0 418657 178324 146120 0 733
735 0 418615 178278 146200 0 734
736 0 418499 178066 146560 0 735
737 0 418327 177764 146800 0 736
738 0 418131 177510 147040 0 737
739 0 417971 177274 147280 0 738
740 0 417784 177142 147560 0 739
741 0 417616 177097 147920 0 740
742 0 417400 176973 148120 0 741
743 0 417316 176721 148240 0 742
744 0 417193 176652 148320 0 743
745 0 417064 176416 148480 0 744
746 0 416858 176249 148880 0 745
747 0 416677 176251 149040 0 746
748 0 416551 176103 149120 0 747
749 0 416418 175975 149200 0 748
750 0 416304 175766 149280 0 749
751 0 416191 175631 149320 0 750
752 0 416125 175541 149400 0 751
753 0 416029 175369 149520 0 752
754 0 416013 175498 149600 0 753
755 0 415948 175550 149640 0 754
756 0 415998 175701 149720 0 755
757 0 415992 175686 149760 0 756
758 0 416021 175749 149840 0 757
759 0 416052 175877 149960 0 758
760 0 416041 175855 150040 0 759
761 0 415918 175662 150160 0 760
762 0 415812 175510 150280 0 761
763 0 415598 175286 150360 0 762
764 0 415400 174978 150440 0 763
765 0 414930 173983 150720 0 764
766 0 414691 173434 151160 0 765
767 0 414646 173295 151320 0 766
768 0 414560 173143 151400 0 767
769 0 414326 172694 151480 0 768
770 0 414328 172656 151520 0 769
771 0 414219 172501 151680 0 770
772 0 414090 172329 151840 0 771
773 0 414068 172259 151880 0 772
774 0 414013 172223 151920 0 773
775 0 413963 172162 151960 0 774
776 0 413958 172135 152000 0 775
777 0 413909 172017 152200 0 776
778 0 413794 171961 152320 0 777
779 0 413660 171972 152400 0 778
780 0 413590 172041 152520 0 779
781 0 413386 172130 152560 0 780
782 0 413302 172106 152880 0 781
783 0 413200 172127 153120 0 782
784 0 413049 172032 153240 0 783
785 0 413017 171849 153400 0 784
786 0 412930 171688 153440 0 785
787 0 412798 171520 153520 0 786
788 0 412550 171290 153680 0 787
789 0 412395 171214 153720 0 788
790 0 412271 171159 153800 0 789
791 0 412048 171015 153960 0 790
792 0 411974 170949 154040 0 791
793 0 411882 170881 154120 0 792
794 0 411743 170762 154200 0 793
795 0 411673 170707 154240 0 794
796 0 411621 170669 154320 0 795
797 0 411559 170622 154360 0 796
798 0 411521 170589 154440 0 797
799 0 411423 170520 154480 0 798
800 0 411352 170466 154560 0 799
801 0 411193 170346 154600 0 800
802 0 411121 170298 154680 0 801
803 0 411065 170258 154760 0 802
804 0 410990 170220 154800 0 803
805 0 410849 170185 154880 0 804
806 0 410770 170146 154960 0 805
807 0 410661 170108 155040 0 806
808 0 410573 170078 155120 0 807
809 0 410440 169991 155200 0 808
810 0 410253 169938 155360 0 809
811 0 410023 170014 155480 0 810
812 0 409813 170098 155520 0 811
813 0 409618 170159 155680 0 812
814 0 409190 169957 155920 0 813
815 0 408877 169648 156080 0 814
816 0 408421 169382 156320 0 815
817 0 407872 169238 156760 0 816
818 0 407806 169249 156800 0 817
819 0 407688 169228 156880 0 818
820 0 407420 169108 157000 0 819
821 0 407222 169012 157080 0 820
822 0 407220 168852 157120 0 821
823 0 406981 168757 157160 0 822
824 0 406915 168723 157240 0 823
825 0 406838 168723 157320 0 824
826 0 406750 168629 157400 0 825
827 0 406701 168564 157480 0 826
828 0 406604 168508 157560 0 827
829 0 406569 168504 157640 0 828
830 0 406412 168474 157720 0 829
831 0 406309 168462 157800 0 830
832 0 406135 168467 157880 0 831
833 0 405969 168532 157960 0 832
834 0 405808 168523 158040 0 833
835 0 405409 168323 158080 0 834
836 0 405266 168074 158120 0 835
837 0 405201 168044 158200 0 836
838 0 405086 167990 158280 0 837
839 0 405021 167926 158360 0 838
840 0 405004 167911 158480 0 839
841 0 404900 167838 158560 0 840
842 0 404868 167853 158680 0 841
843 0 404772 167875 158760 0 842
844 0 404574 167834 158880 0 843
845 0 404226 167808 159160 0 844
846 0 404098 167729 159240 0 845
847 0 403967 167620 159320 0 846
848 0 403783 167406 159440 0 847
849 0 403371 167214 159560 0 848
850 0 403006 167061 159760 0 849
851 0 402731 166979 159840 0 850
852 0 402432 166975 159920 0 851
853 0 402115 167047 159960 0 852
854 0 401821 167156 160040 0 853
855 0 401652 167180 160200 0 854
856 0 401510 167155 160280 0 855
857 0 401355 167125 160360 0 856
858 0 401011 167156 160640 0 857
859 0 400825 166996 160760 0 858
860 0 400680 166837 160920 0 859
861 0 400344 166757 161160 0 860
862 0 399986 166654 161360 0 861
863 0 399755 166512 161480 0 862
864 0 399421 166462 161680 0 863
865 0 399244 166447 161760 0 864
866 0 399009 166414 161800 0 865
867 0 398770 166345 161880 0 866
868 0 398365 166279 161920 0 867
869 0 398217 166232 162040 0 868
870 0 397924 166286 162080 0 869
871 0 397789 166284 162160 0 870
872 0 397600 166246 162200 0 871
873 0 397581 166260 162240 0 872
874 0 397537 166228 162280 0 873
875 0 397518 166231 162320 0 874
876 0 397525 166279 162360 0 875
877 5 397121 166158 162400 0 876
878 0 397047 166180 162440 0 877
879 0 396769 166270 162520 0 878
880 0 396472 166364 162560 0 879
881 0 396307 166444 162640 0 880
882 0 396229 166427 162680 0 881
883 0 396216 166468 162720 0 882
884 0 396141 166513 162800 0 883
885 0 396116 166517 162880 0 884
886 0 396093 166494 162960 0 885
887 5 396160 166509 163040 0 886
888 0 395880 166621 163040 0 887
889 0 395707 166681 163200 0 888
890 0 395428 166621 163280 0 889
891 0 395348 166639 163320 0 890
892 0 395311 166646 163360 0 891
893 0 395187 166682 163440 0 892
894 0 395181 166695 163480 0 893
895 0 395130 166438 163520 0 894
896 0 394978 166542 163560 0 895
897 0 394870 166547 163600 0 896
898 0 394786 166550 163640 0 897
899 0 394766 166552 163680 0 898
900 0 394732 166530 163720 0 899
901 0 394697 166508 163760 0 900
902 0 394594 166441 163800 0 901
903 0 394378 166344 163880 0 902
904 0 394466 166327 163920 0 903
905 0 394333 166157 163960 0 904
906 0 394012 165981 164040 0 905
907 0 393822 165950 164160 0 906
908 0 393710 165933 164200 0 907
909 0 393663 165928 164280 0 908
910 0 393573 165948 164360 0 909
911 0 393528 165952 164440 0 910
912 0 393420 165882 164520 0 911
913 0 393390 165863 164600 0 912
914 0 393335 165808 164720 0 913
915 0 393326 165661 164920 0 914
916 0 393332 165548 165160 0 915
917 0 393316 165609 165280 0 916
918 0 393319 165595 165320 0 917
919 0 393291 165558 165440 0 918
920 0 393227 165535 165520 0 919
921 0 393242 165320 165720 0 920
922 0 392933 165149 165920 0 921
923 0 392654 165138 166040 0 922
924 0 392493 165095 166200 0 923
925 0 392392 165157 166360 0 924
926 0 392172 165178 166640 0 925
927 0 392055 165180 166880 0 926
928 0 392002 165173 167040 0 927
929 5 391886 165202 167120 0 928
930 0 391804 165217 167160 0 929
931 0 391618 165224 167360 0 930
932 0 391373 165120 167480 0 931
933 0 391189 165092 167640 0 932
934 0 391052 165101 167840 0 933
935 0 390886 165179 168000 0 934
936 0 390733 165400 168200 0 935
937 0 390689 165464 168440 0 936
938 0 390524 165605 168600 0 937
939 0 390328 165606 168840 0 938
940 0 390138 165544 169080 0 939
941 0 389697 165496 169280 0 940
942 0 389594 165540 169480 0 941
943 0 389496 165831 169840 0 942
944 0 389397 165868 169960 0 943
945 0 389121 165918 170080 0 944
946 0 388571 166090 170200 0 945
947 0 388329 166253 170400 0 946
948 0 388193 166341 170560 0 947
949 5 388024 166350 170680 0 948
950 0 387439 166202 170800 0 949
951 0 386793 166137 170920 0 950
952 0 386566 166114 171120 0 951
953 0 386312 166121 171200 0 952
954 0 385676 166138 171400 0 953
955 5 385725 166155 171440 0 954
956 0 385777 166173 171480 0 955
957 0 385622 166197 171640 0 956
958 0 385095 166105 171880 0 957
959 0 383476 165765 171840 0 958
960 5 382461 166064 171920 0 959
961 0 381954 166214 171960 0 960
962 0 378394 166887 171920 0 961
963 5 377866 166933 171880 0 962
964 0 376810 167024 171800 0 963
965 0 376619 167031 171680 0 964
966 0 375886 167204 171640 0 965
967 0 375610 167119 171440 0 966
968 0 375517 167148 171400 0 967
969 0 375421 167064 171240 0 968
970 0 375249 167072 171120 0 969
971 0 374995 167110 171000 0 970
972 0 374911 167046 170800 0 971
973 0 374667 166984 170640 0 972
974 0 374519 166877 170480 0 973
975 0 374216 166779 170320 0 974
976 0 374115 166765 170280 0 975
977 5 373909 166757 170240 0 976
978 0 373808 166729 170120 0 977
979 0 373815 166704 170040 0 978
980 5 373552 166707 170000 0 979
981 5 371381 167337 170040 0 980
982 0 370714 167291 169840 0 981
983 5 369867 167325 169760 0 982
984 0 369071 167565 169640 0 983
985 0 368867 167722 169400 0 984
986 0 368640 167917 169200 0 985
987 0 368147 168066 169000 0 986
988 0 367564 168277 168880 0 987
989 5 366994 168690 168720 0 988
990 0 366898 168715 168520 0 989
991 0 366943 168687 168360 0 990
992 0 366867 168634 168160 0 991
993 0 366794 168629 168000 0 992
994 0 366723 168569 167760 0 993
995 0 366683 168678 167520 0 994
996 0 366332 168868 167320 0 995
997 0 366170 168936 167160 0 996
998 5 366093 168939 167040 0 997
999 5 366057 169074 166880 0 998
1000 0 366045 169027 166760 0 999
1001 0 366005 169004 166720 0 1000
1002 0 365999 169001 166640 0 1001
1003 5 365965 169011 166600 0 1002
1004 0 366523 169194 166560 0 1003
1005 0 366758 169450 166480 0 1004
1006 0 366785 169483 166360 0 1005
1007 0 366608 169369 166320 0 1006
1008 0 366740 169501 166320 0 1007
1009 0 367255 169919 166200 0 1008
1010 0 367304 170127 165920 0 1009
1011 0 367389 170389 165720 0 1010
1012 0 367430 170497 165640 0 1011
1013 0 367517 170755 165440 0 1012
1014 0 367727 171142 165240 0 1013
1015 0 367684 171380 165040 0 1014
1016 0 367833 171466 164760 0 1015
1017 0 368104 171559 164520 0 1016
1018 0 368238 171718 164240 0 1017
1019 0 368409 172050 164080 0 1018
1020 0 369021 172702 163760 0 1019
1021 5 369178 172767 163680 0 1020
1022 0 369406 172824 163480 0 1021
1023 0 369588 173106 163320 0 1022
1024 0 369710 173275 163200 0 1023
1025 5 369791 173388 163120 0 1024
1026 0 370050 173622 162880 0 1025
1027 0 369936 173662 162760 0 1026
1028 0 370020 173736 162600 0 1027
1029 0 370100 173691 162440 0 1028
1030 0 370338 173690 162240 0 1029
1031 0 370527 173723 162080 0 1030
1032 0 370742 173838 161920 0 1031
1033 0 370928 174027 161800 0 1032
1034 0 370965 174173 161720 0 1033
1035 0 371020 174393 161600 0 1034
1036 0 371190 174690 161320 0 1035
1037 0 371274 175123 161080 0 1036
1038 5 371424 175625 160880 0 1037
1039 0 371368 176120 160840 0 1038
1040 0 371301 176465 160760 0 1039
1041 0 371343 176689 160640 0 1040
1042 0 371199 176979 160480 0 1041
1043 0 371257 177003 160320 0 1042
1044 0 371394 177426 160080 0 1043
1045 0 371338 177840 159840 0 1044
1046 0 371468 178184 159800 0 1045
1047 5 371597 178527 159760 0 1046
1048 0 371856 178730 159680 0 1047
1049 5 371985 178831 159640 0 1048
1050 0 372098 178768 159520 0 1049
1051 0 372210 178704 159400 0 1050
1052 0 372213 178706 159360 0 1051
1053 5 372476 178653 159120 0 1052
1054 5 372008 178608 159080 0 1053
1055 0 371177 178814 159160 0 1054
1056 0 370988 178875 159080 0 1055
1057 0 370826 179245 158920 0 1056
1058 0 370965 179279 158760 0 1057
1059 0 371009 179388 158600 0 1058
1060 0 370961 179470 158440 0 1059
1061 0 370979 179625 158280 0 1060
1062 0 371103 179652 158080 0 1061
1063 0 371073 179778 157880 0 1062
1064 0 371090 180010 157680 0 1063
1065 0 371077 180192 157560 0 1064
1066 0 371057 180284 157520 0 1065
1067 0 371053 180328 157360 0 1066
1068 0 371129 180476 157320 0 1067
1069 0 371209 180608 157240 0 1068
1070 0 371245 180816 157160 0 1069
1071 0 371277 180892 157040 0 1070
1072 0 371305 180980 156920 0 1071
1073 0 371337 181344 156800 0 1072
1074 0 371353 181568 156720 0 1073
1075 0 371217 181816 156560 0 1074
1076 0 371021 182172 156440 0 1075
1077 0 370761 182624 156280 0 1076
1078 0 370593 182808 156200 0 1077
1079 0 370553 182972 156040 0 1078
1080 0 370541 183156 155960 0 1079
1081 0 370481 183348 155840 0 1080
1082 0 370449 183524 155720 0 1081
1083 0 370505 183708 155560 0 1082
1084 0 370445 183896 155400 0 1083
1085 0 370357 184256 155240 0 1084
1086 0 370393 184360 155080 0 1085
1087 0 370277 184564 154920 0 1086
1088 0 370197 184648 154800 0 1087
1089 0 370205 184780 154600 0 1088
1090 0 370157 184904 154440 0 1089
1091 0 369829 185220 154320 0 1090
1092 0 369761 185532 154120 0 1091
1093 0 369641 185840 153960 0 1092
1094 0 369705 186324 153760 0 1093
1095 0 369801 186392 153560 0 1094
1096 0 369693 186616 153400 0 1095
1097 0 369749 186800 153280 0 1096
1098 0 369765 187032 153120 0 1097
1099 0 369781 187432 152920 0 1098
1100 0 369933 187816 152760 0 1099
1101 0 369993 187896 152600 0 1100
1102 0 370017 188008 152440 0 1101
1103 0 369929 187896 152240 0 1102
1104 0 369953 187852 152200 0 1103
1105 0 369949 187916 152000 0 1104
1106 0 370209 188200 151840 0 1105
1107 0 370230 188272 151720 0 1106
1108 0 370237 188296 151680 0 1107
1109 0 370154 188400 151520 0 1108
1110 0 370150 188460 151440 0 1109
1111 5 370277 188703 151360 0 1110
1112 0 370386 188840 151280 0 1111
1113 0 370514 188900 151240 0 1112
1114 0 370666 188992 151120 0 1113
1115 0 370678 189036 151000 0 1114
1116 0 370686 189056 150920 0 1115
1117 0 370678 189136 150840 0 1116
1118 0 370738 189236 150760 0 1117
1119 0 370742 189220 150680 0 1118
1120 0 371050 189672 150560 0 1119
1121 0 371078 189888 150480 0 1120
1122 0 371134 190056 150400 0 1121
1123 6 371118 190024 150320 0 1122
1124 0 454135 248854 72320 0 235
1125 0 453885 249149 72160 0 1124
1126 0 453716 249238 71960 0 1125
1127 0 453649 249350 71800 0 1126
1128 0 453588 249466 71560 0 1127
1129 0 453592 249442 71280 0 1128
1130 0 453492 249465 71120 0 1129
1131 0 453420 249440 70920 0 1130
1132 0 453352 249434 70760 0 1131
1133 0 453259 249414 70560 0 1132
1134 0 453192 249369 70360 0 1133
1135 0 453115 249282 70200 0 1134
1136 0 453089 249236 70000 0 1135
1137 0 453053 249174 69840 0 1136
1138 0 453052 249102 69680 0 1137
1139 0 453056 249062 69560 0 1138
1140 0 453008 249074 69400 0 1139
1141 0 452980 249050 69280 0 1140
1142 0 452940 249022 69160 0 1141
1143 0 452948 249021 69000 0 1142
1144 0 452901 249001 68880 0 1143
1145 0 452639 249077 68680 0 1144
1146 0 452483 249121 68560 0 1145
1147 0 452381 249111 68400 0 1146
1148 0 452203 249058 68200 0 1147
1149 0 452038 249019 68080 0 1148
1150 0 451865 248974 67920 0 1149
1151 0 451766 248914 67840 0 1150
1152 0 451465 248770 67680 0 1151
1153 0 451160 248638 67560 0 1152
1154 0 450974 248600 67360 0 1153
1155 0 450534 248542 67200 0 1154
1156 0 450107 248559 67080 0 1155
1157 0 449553 248598 66920 0 1156
1158 0 448940 248640 66800 0 1157
1159 0 448442 248627 66600 0 1158
1160 0 447887 248568 66480 0 1159
1161 0 447384 248544 66360 0 1160
1162 0 446996 248480 66120 0 1161
1163 0 446710 248456 65960 0 1162
1164 0 446202 248367 65800 0 1163
1165 5 445732 248143 65680 0 1164
1166 5 445148 247823 65520 0 1165
1167 0 444809 247722 65280 0 1166
1168 0 444297 247321 64880 0 1167
1169 0 444179 247067 64680 0 1168
1170 0 444095 246914 64480 0 1169
1171 0 443907 246708 64280 0 1170
1172 0 443389 245642 64160 0 1171
1173 0 443325 246304 63960 0 1172
1174 0 442708 246083 63720 0 1173
1175 5 442301 245934 63520 0 1174
1176 0 442242 245928 63440 0 1175
1177 0 442036 245938 63240 0 1176
1178 0 441683 245951 63040 0 1177
1179 0 441365 245894 62920 0 1178
1180 5 440945 245768 62800 0 1179
1181 0 440833 245790 62560 0 1180
1182 0 440733 245780 62480 0 1181
1183 0 440464 245684 62240 0 1182
1184 0 440398 245531 61960 0 1183
1185 0 440249 245395 61800 0 1184
1186 0 439965 245194 61600 0 1185
1187 0 439763 244980 61440 0 1186
1188 5 439541 244439 61400 0 1187
1189 0 439535 245163 61160 0 1188
1190 0 439269 245201 60560 0 1189
1191 0 439077 244941 60280 0 1190
1192 0 438537 244845 59960 0 1191
1193 0 438517 244845 59720 0 1192
1194 0 438353 244877 59480 0 1193
1195 5 438298 244863 59360 0 1194
1196 0 438225 244845 59200 0 1195
1197 0 438077 244685 58800 0 1196
1198 0 438225 244721 58560 0 1197
1199 0 438265 244793 58280 0 1198
1200 0 438541 244925 58120 0 1199
1201 0 438585 244949 57840 0 1200
1202 0 438741 245069 57640 0 1201
1203 0 438753 245101 57400 0 1202
1204 5 438933 245165 57360 0 1203
1205 0 438805 245337 57200 0 1204
1206 0 438769 245529 56960 0 1205
1207 0 438493 245773 56680 0 1206
1208 0 438209 246001 56280 0 1207
1209 0 438045 246077 56000 0 1208
1210 5 437641 246037 55960 0 1209
1211 0 438345 246153 55880 0 1210
1212 0 438629 246441 55720 0 1211
1213 0 438741 246941 55560 0 1212
1214 0 438685 247181 55360 0 1213
1215 0 438717 247529 55120 0 1214
1216 0 438645 247741 54960 0 1215
1217 5 438496 247986 54840 0 1216
1218 0 438397 248149 54760 0 1217
1219 0 438265 247993 54560 0 1218
1220 0 438037 248249 54320 0 1219
1221 0 437665 248397 54240 0 1220
1222 0 436881 248761 54040 0 1221
1223 0 436213 249133 53880 0 1222
1224 0 435673 249361 53680 0 1223
1225 0 435165 249673 53320 0 1224
1226 0 435090 250210 53000 0 1225
1227 0 434980 250264 52960 0 1226
1228 0 435030 250403 52800 0 1227
1229 0 435084 250482 52600 0 1228
1230 0 435051 250551 52440 0 1229
1231 5 435131 250690 52280 0 1230
1232 0 435151 250725 52240 0 1231
1233 0 435088 250924 52040 0 1232
1234 0 435025 251719 51840 0 1233
1235 0 435051 252181 51680 0 1234
1236 0 435077 252601 51400 0 1235
1237 0 435124 252769 51240 0 1236
1238 0 435205 253204 51080 0 1237
1239 0 435256 253402 50920 0 1238
1240 0 435217 253491 50880 0 1239
1241 5 434874 253562 50760 0 1240
1242 5 434591 255443 50760 0 1241
1243 0 434865 256529 50680 0 1242
1244 0 434925 256801 50480 0 1243
1245 0 434941 256889 50360 0 1244
1246 0 434913 256969 50280 0 1245
1247 0 434861 256913 50240 0 1246
1248 0 434841 256909 50200 0 1247
1249 0 434833 256913 50160 0 1248
1250 0 436365 257277 50120 0 1249
1251 0 436785 257237 50000 0 1250
1252 0 436805 257229 49960 0 1251
1253 0 436625 257445 49920 0 1252
1254 0 436977 257405 49880 0 1253
1255 0 437037 257417 49760 0 1254
1256 0 437189 257401 49560 0 1255
1257 0 437573 257361 49200 0 1256
1258 0 438053 257457 49120 0 1257
1259 0 438653 257409 48960 0 1258
1260 0 439741 257509 48800 0 1259
1261 0 440105 257637 48600 0 1260
1262 0 440453 257473 48280 0 1261
1263 0 441741 256469 48080 0 1262
1264 0 442449 256041 47960 0 1263
1265 0 443197 255901 47880 0 1264
1266 5 443499 255729 47840 0 1265
1267 0 443801 255557 47800 0 1266
1268 0 444285 255381 47640 0 1267
1269 0 445029 254949 47440 0 1268
1270 0 445397 254805 47280 0 1269
1271 0 445477 254701 47080 0 1270
1272 0 445645 254541 46920 0 1271
1273 0 445737 254449 46840 0 1272
1274 0 445625 254673 46800 0 1273
1275 0 445665 254581 46760 0 1274
1276 0 445665 254553 46640 0 1275
1277 0 445781 254357 46440 0 1276
1278 0 445829 254449 46280 0 1277
1279 0 446009 254381 46120 0 1278
1280 0 446453 254157 45880 0 1279
1281 0 447073 253765 45680 0 1280
1282 0 447577 253277 45520 0 1281
1283 0 448033 252845 45320 0 1282
1284 0 448721 252261 45000 0 1283
1285 5 449049 252213 44960 0 1284
1286 0 448917 252049 44280 0 1285
1287 0 448925 251933 43880 0 1286
1288 0 448869 251733 43360 0 1287
1289 0 448929 251453 43320 0 1288
1290 0 448941 251397 43240 0 1289
1291 0 448929 251329 43160 0 1290
1292 0 448913 251245 43000 0 1291
1293 0 448817 251185 42680 0 1292
1294 0 448781 251117 42360 0 1293
1295 0 448981 251029 41920 0 1294
1296 0 449237 250917 41640 0 1295
1297 0 449333 250593 41360 0 1296
1298 0 449569 250073 41280 0 1297
1299 5 449693 249485 41120 0 1298
1300 0 450241 249253 41160 0 1299
1301 0 450381 249165 41080 0 1300
1302 0 450497 249021 41000 0 1301
1303 0 450975 248867 40960 0 1302
1304 0 451383 248651 40880 0 1303
1305 0 452231 248519 40640 0 1304
1306 0 452763 248383 40520 0 1305
1307 0 453031 248215 40200 0 1306
1308 0 453119 248127 40000 0 1307
1309 0 453227 248131 39800 0 1308
1310 0 453415 247943 39560 0 1309
1311 0 453695 247823 39320 0 1310
1312 0 453719 247895 39040 0 1311
1313 0 453787 248055 38600 0 1312
1314 0 454043 248119 38360 0 1313
1315 0 454219 248207 38160 0 1314
1316 0 454319 248255 37840 0 1315
1317 0 454311 248307 37560 0 1316
1318 0 454551 248431 37400 0 1317
1319 0 454659 248495 37360 0 1318
1320 0 454823 248499 37320 0 1319
1321 0 455047 248587 37240 0 1320
1322 0 455307 248643 37120 0 1321
1323 0 455619 248795 37040 0 1322
1324 0 455847 248959 36880 0 1323
1325 0 455107 249099 36520 0 1324
1326 0 455167 249231 36200 0 1325
1327 0 455279 249459 35960 0 1326
1328 0 455495 249659 35640 0 1327
1329 0 455547 249695 35400 0 1328
1330 0 455707 249735 35200 0 1329
1331 0 455867 249751 35040 0 1330
1332 0 455963 249791 34800 0 1331
1333 0 456115 249819 34640 0 1332
1334 0 456283 249811 34360 0 1333
1335 0 456579 249983 34120 0 1334
1336 0 456731 250063 33880 0 1335
1337 0 456891 250175 33640 0 1336
1338 0 457123 250539 33400 0 1337
1339 0 457311 250767 32920 0 1338
1340 0 457287 251047 32520 0 1339
1341 0 457247 251247 32200 0 1340
1342 0 457247 251419 32000 0 1341
1343 0 457079 251451 31640 0 1342
1344 5 456988 251476 31360 0 1343
1345 0 456975 251479 31320 0 1344
1346 0 457055 251467 31160 0 1345
1347 0 457079 251463 30960 0 1346
1348 0 457075 251527 30800 0 1347
1349 0 457059 251603 30600 0 1348
1350 0 457027 251679 30400 0 1349
1351 0 456979 251775 30200 0 1350
1352 0 456907 251759 29960 0 1351
1353 0 456823 251863 29520 0 1352
1354 0 456687 251923 29200 0 1353
1355 0 456471 252363 29160 0 1354
1356 0 456075 252627 28760 0 1355
1357 0 455799 252751 28480 0 1356
1358 0 455411 252731 28240 0 1357
1359 0 455503 252939 28040 0 1358
1360 0 455327 253395 27800 0 1359
1361 0 455163 253859 27720 0 1360
1362 0 454979 254151 27560 0 1361
1363 0 454715 254571 27360 0 1362
1364 0 454423 255039 27120 0 1363
1365 0 454243 255399 26960 0 1364
1366 0 453971 255651 26920 0 1365
1367 0 453795 255827 26840 0 1366
1368 0 453531 256059 26720 0 1367
1369 5 453495 256167 26640 0 1368
1370 6 452843 256379 26640 0 1369
1371 0 446418 248387 65640 0 1165
1372 0 446486 248395 65520 0 1371
1373 0 446491 248346 65280 0 1372
1374 0 446251 248449 65080 0 1373
1375 0 446256 248593 64920 0 1374
1376 0 446348 248645 64840 0 1375
1377 0 446436 248717 64680 0 1376
1378 0 446480 249053 64640 0 1377
1379 0 446268 250413 64560 0 1378
1380 0 446296 250857 64360 0 1379
1381 0 446308 251385 64200 0 1380
1382 0 446076 251885 64040 0 1381
1383 0 445512 252389 63840 0 1382
1384 5 444516 252873 63640 0 1383
1385 0 445396 252805 63480 0 1384
1386 0 445516 252957 63240 0 1385
1387 0 445708 253197 63000 0 1386
1388 0 446036 253797 62760 0 1387
1389 0 446492 255229 62680 0 1388
1390 0 446572 255557 62480 0 1389
1391 0 447036 255965 62280 0 1390
1392 0 447144 256305 62120 0 1391
1393 0 447192 256613 61920 0 1392
1394 5 446828 257561 61720 0 1393
1395 0 446944 257769 61520 0 1394
1396 0 446692 257985 61280 0 1395
1397 0 446520 258101 61000 0 1396
1398 0 446504 258433 60880 0 1397
1399 0 446548 258525 60720 0 1398
1400 0 446408 258245 60520 0 1399
1401 0 446300 257965 60320 0 1400
1402 0 446208 257969 60120 0 1401
1403 0 445768 257909 59840 0 1402
1404 5 445668 258129 59640 0 1403
1405 0 445388 258225 59560 0 1404
1406 0 445152 258309 59400 0 1405
1407 0 444884 258333 59240 0 1406
1408 0 444748 258413 59040 0 1407
1409 0 444364 258565 58760 0 1408
1410 0 444276 258621 58520 0 1409
1411 0 444464 258657 58320 0 1410
1412 0 444656 258777 58080 0 1411
1413 0 444812 258841 57800 0 1412
1414 0 444960 258997 57600 0 1413
1415 0 445012 259145 57440 0 1414
1416 0 445124 259181 57280 0 1415
1417 0 445300 259153 57080 0 1416
1418 0 445596 259245 56920 0 1417
1419 0 445844 259305 56680 0 1418
1420 0 446228 259321 56440 0 1419
1421 0 446232 259429 56200 0 1420
1422 0 446192 259341 55920 0 1421
1423 0 446100 259497 55760 0 1422
1424 0 446112 259537 55560 0 1423
1425 0 446136 259577 55360 0 1424
1426 0 446292 259613 55120 0 1425
1427 0 446248 259649 54840 0 1426
1428 0 446296 259769 54640 0 1427
1429 0 446588 259781 54360 0 1428
1430 0 446672 259881 54080 0 1429
1431 0 446988 260021 53880 0 1430
1432 0 447376 260301 53600 0 1431
1433 0 447136 260497 53400 0 1432
1434 5 447592 260533 53200 0 1433
1435 5 447908 260513 53120 0 1434
1436 0 448544 260705 53040 0 1435
1437 0 449120 261009 52880 0 1436
1438 0 449972 261461 52720 0 1437
1439 0 450432 261797 52640 0 1438
1440 0 450960 262065 52440 0 1439
1441 0 451536 262133 52240 0 1440
1442 5 452392 262261 52120 0 1441
1443 0 452572 262697 52160 0 1442
1444 0 452668 263009 52200 0 1443
1445 0 452988 263161 52320 0 1444
1446 0 453156 263341 52440 0 1445
1447 0 453400 263489 52640 0 1446
1448 0 453604 263581 52760 0 1447
1449 0 453700 263761 52920 0 1448
1450 0 453748 263789 52960 0 1449
1451 0 454220 263973 53080 0 1450
1452 0 454656 264193 53200 0 1451
1453 0 455008 264185 53280 0 1452
1454 0 455136 264229 53440 0 1453
1455 0 455568 264389 53600 0 1454
1456 0 455640 264433 53800 0 1455
1457 0 455848 264497 54000 0 1456
1458 0 455980 264517 54200 0 1457
1459 0 456060 264485 54400 0 1458
1460 0 456328 264513 54600 0 1459
1461 0 456576 264533 54800 0 1460
1462 0 456700 264569 55040 0 1461
1463 0 456892 264609 55240 0 1462
1464 0 457100 264773 55440 0 1463
1465 0 457576 265001 55640 0 1464
1466 0 457712 265117 55800 0 1465
1467 0 457952 265313 56000 0 1466
1468 0 458128 265373 56200 0 1467
1469 0 458320 265357 56360 0 1468
1470 0 458392 265337 56560 0 1469
1471 0 458468 265361 56760 0 1470
1472 0 458676 265397 56960 0 1471
1473 0 458860 265313 57200 0 1472
1474 0 459260 265221 57280 0 1473
1475 0 459260 265237 57440 0 1474
1476 0 459420 265349 57680 0 1475
1477 0 459616 265409 57760 0 1476
1478 0 459656 265505 57920 0 1477
1479 0 459604 265613 58040 0 1478
1480 0 459668 265789 58200 0 1479
1481 0 459820 265901 58320 0 1480
1482 0 460124 266089 58480 0 1481
1483 5 460313 266310 58560 0 1482
1484 0 460408 266421 58600 0 1483
1485 0 460896 266413 58680 0 1484
1486 0 461260 266745 58880 0 1485
1487 0 461460 266809 58960 0 1486
1488 0 461384 266849 59040 0 1487
1489 0 461684 266969 59240 0 1488
1490 0 461952 266941 59320 0 1489
1491 0 462208 266861 59200 0 1490
1492 0 462784 266681 59160 0 1491
1493 0 463220 266565 59200 0 1492
1494 0 463660 266405 59280 0 1493
1495 0 464004 266321 59360 0 1494
1496 0 464440 266281 59440 0 1495
1497 0 464780 266117 59520 0 1496
1498 0 465084 266097 59520 0 1497
1499 0 465216 266113 59560 0 1498
1500 0 465356 266137 59600 0 1499
1501 0 465712 266117 59640 0 1500
1502 0 466160 266053 59680 0 1501
1503 0 466364 266053 59720 0 1502
1504 0 466548 265957 59600 0 1503
1505 0 466588 265921 59560 0 1504
1506 0 466716 265921 59520 0 1505
1507 0 466952 265945 59640 0 1506
1508 0 467456 266029 59560 0 1507
1509 0 467760 266141 59440 0 1508
1510 0 467916 266217 59400 0 1509
1511 0 468552 266421 59360 0 1510
1512 0 468780 266565 59320 0 1511
1513 0 469072 266689 59400 0 1512
1514 0 469384 266897 59480 0 1513
1515 0 469828 267529 59360 0 1514
1516 0 470040 267661 59320 0 1515
1517 0 470712 268029 59280 0 1516
1518 0 471052 268257 59240 0 1517
1519 0 471292 268557 59200 0 1518
1520 0 471364 269021 59240 0 1519
1521 5 471524 269201 59320 0 1520
1522 0 471668 269573 59440 0 1521
1523 0 471700 269885 59480 0 1522
1524 0 471864 270097 59600 0 1523
1525 0 472048 270157 59760 0 1524
1526 0 472101 270066 59880 0 1525
1527 0 472437 270358 59960 0 1526
1528 0 472709 270490 60120 0 1527
1529 0 472925 270454 60240 0 1528
1530 0 473361 270626 60440 0 1529
1531 0 473525 270690 60600 0 1530
1532 0 473589 270798 60640 0 1531
1533 0 473473 270102 60680 0 1532
1534 0 473601 270118 60720 0 1533
1535 0 473949 270698 60880 0 1534
1536 0 474049 270810 60920 0 1535
1537 0 474225 270934 61000 0 1536
1538 0 474573 271322 61120 0 1537
1539 0 474869 271634 61240 0 1538
1540 0 475077 271742 61360 0 1539
1541 0 475673 271874 61480 0 1540
1542 0 475805 272098 61640 0 1541
1543 0 476049 272138 61840 0 1542
1544 0 476677 271782 61840 0 1543
1545 6 477028 271803 61880 0 1544
1546 0 440079 245643 62840 0 1180
1547 0 439515 245763 62840 0 1546
1548 0 439237 245887 62920 0 1547
1549 0 438973 246095 63080 0 1548
1550 0 438808 246200 63240 0 1549
1551 5 438537 246286 63360 0 1550
1552 0 438490 246331 63480 0 1551
1553 0 438353 246351 63640 0 1552
1554 0 438392 246376 63840 0 1553
1555 0 438480 246391 63920 0 1554
1556 0 438580 246456 64080 0 1555
1557 5 438588 246466 64120 0 1556
1558 0 438557 246488 64240 0 1557
1559 0 438410 246484 64360 0 1558
1560 0 438183 246564 64520 0 1559
1561 0 438039 246656 64640 0 1560
1562 0 437896 246732 64720 0 1561
1563 5 437799 246817 64760 0 1562
1564 5 437705 246901 64800 0 1563
1565 0 437709 246961 64840 0 1564
1566 0 437669 247006 64920 0 1565
1567 0 437712 247118 65040 0 1566
1568 5 437678 247219 65120 0 1567
1569 0 437607 247306 65160 0 1568
1570 0 437567 247415 65240 0 1569
1571 0 437567 247483 65320 0 1570
1572 0 437523 247524 65400 0 1571
1573 0 437408 247607 65520 0 1572
1574 0 437238 247844 65640 0 1573
1575 0 437132 247979 65720 0 1574
1576 0 437128 247996 65840 0 1575
1577 0 436991 248076 65960 0 1576
1578 0 436937 248132 66040 0 1577
1579 0 436827 248151 66120 0 1578
1580 0 436735 248129 66240 0 1579
1581 0 436680 248105 66360 0 1580
1582 0 436637 248021 66520 0 1581
1583 0 436505 248053 66640 0 1582
1584 0 436407 248112 66760 0 1583
1585 0 436356 248153 66880 0 1584
1586 0 436350 248186 67040 0 1585
1587 0 436308 248203 67120 0 1586
1588 0 436159 248236 67240 0 1587
1589 0 435868 248247 67400 0 1588
1590 0 435671 248295 67520 0 1589
1591 0 435413 248335 67640 0 1590
1592 0 435198 248389 67760 0 1591
1593 0 435080 248420 67880 0 1592
1594 0 434932 248520 68000 0 1593
1595 0 434846 248500 68160 0 1594
1596 0 434686 248488 68320 0 1595
1597 0 434630 248476 68520 0 1596
1598 0 434451 248403 68640 0 1597
1599 0 434426 248376 68800 0 1598
1600 0 434526 248327 68960 0 1599
1601 5 434534 248260 69120 0 1600
1602 0 434402 248276 69160 0 1601
1603 0 434198 248268 69240 0 1602
1604 0 434011 248299 69360 0 1603
1605 0 433939 248328 69480 0 1604
1606 0 433865 248308 69640 0 1605
1607 0 433776 248297 69840 0 1606
1608 0 433722 248287 69960 0 1607
1609 0 433680 248304 70120 0 1608
1610 0 433660 248332 70280 0 1609
1611 0 433571 248361 70480 0 1610
1612 0 433430 248356 70600 0 1611
1613 0 433313 248372 70720 0 1612
1614 0 433223 248360 70840 0 1613
1615 0 432955 248215 70880 0 1614
1616 5 432885 248195 70960 0 1615
1617 0 432850 248184 71000 0 1616
1618 0 432850 248188 71040 0 1617
1619 0 432849 248195 71120 0 1618
1620 0 432865 248197 71280 0 1619
1621 0 432804 248173 71400 0 1620
1622 0 432664 248144 71560 0 1621
1623 0 432596 248092 71720 0 1622
1624 0 432398 248029 71880 0 1623
1625 0 432214 247925 72040 0 1624
1626 0 432025 247881 72200 0 1625
1627 0 431840 247828 72320 0 1626
1628 0 431360 247741 72440 0 1627
1629 0 431141 247741 72560 0 1628
1630 0 431100 247720 72720 0 1629
1631 0 430782 247696 72840 0 1630
1632 0 430582 247676 73080 0 1631
1633 0 430485 247693 73240 0 1632
1634 0 430372 247673 73440 0 1633
1635 0 430424 247693 73480 0 1634
1636 5 430359 247629 73520 0 1635
1637 0 429956 247320 73560 0 1636
1638 0 429927 247300 73600 0 1637
1639 0 429880 247257 73680 0 1638
1640 0 429763 247165 73800 0 1639
1641 0 429660 247088 73880 0 1640
1642 0 429576 247056 73920 0 1641
1643 0 429411 246965 74000 0 1642
1644 0 429330 246925 74040 0 1643
1645 0 429262 246847 74120 0 1644
1646 5 429089 246789 74240 0 1645
1647 0 428441 247038 74240 0 1646
1648 0 428238 247201 74200 0 1647
1649 0 428110 247315 74080 0 1648
1650 0 427806 247381 73960 0 1649
1651 0 427384 247393 73840 0 1650
1652 0 427030 247545 73800 0 1651
1653 0 426812 247650 73720 0 1652
1654 5 426608 247759 73640 0 1653
1655 0 426506 247814 73600 0 1654
1656 0 426530 247902 73320 0 1655
1657 0 426514 247962 73200 0 1656
1658 0 426386 248050 73040 0 1657
1659 0 426298 248074 72960 0 1658
1660 0 426258 248070 72880 0 1659
1661 0 426158 248126 72800 0 1660
1662 5 426122 248146 72760 0 1661
1663 0 426086 248166 72720 0 1662
1664 0 426122 248250 72640 0 1663
1665 0 426102 248374 72520 0 1664
1666 0 426094 248430 72480 0 1665
1667 0 426094 248458 72440 0 1666
1668 0 426074 248498 72400 0 1667
1669 0 426082 248542 72360 0 1668
1670 0 426066 248574 72320 0 1669
1671 0 426010 248566 72240 0 1670
1672 0 425890 248558 72160 0 1671
1673 0 425862 248578 72120 0 1672
1674 0 425834 248594 72080 0 1673
1675 0 425802 248602 72040 0 1674
1676 0 425722 248634 71960 0 1675
1677 0 425606 248790 71800 0 1676
1678 0 425546 248922 71600 0 1677
1679 0 425554 249010 71400 0 1678
1680 0 425534 249062 71160 0 1679
1681 0 425382 249254 70880 0 1680
1682 0 425274 249562 70840 0 1681
1683 0 424990 250090 70880 0 1682
1684 0 424934 250246 70920 0 1683
1685 0 424782 250470 71000 0 1684
1686 0 424614 250786 71080 0 1685
1687 0 424502 251026 71160 0 1686
1688 0 424414 251278 71200 0 1687
1689 0 424438 251306 71240 0 1688
1690 0 424442 251342 71280 0 1689
1691 0 424446 251370 71320 0 1690
1692 0 424446 251386 71360 0 1691
1693 0 424454 251394 71400 0 1692
1694 0 424634 251758 71440 0 1693
1695 0 424642 251778 71480 0 1694
1696 0 424674 251798 71560 0 1695
1697 0 424870 251866 71640 0 1696
1698 0 424978 251894 71720 0 1697
1699 0 425010 251918 71760 0 1698
1700 0 425186 252066 71800 0 1699
1701 0 425218 252082 71880 0 1700
1702 0 425534 252250 71960 0 1701
1703 0 425862 252614 71920 0 1702
1704 0 425878 252678 71880 0 1703
1705 0 425906 252746 71840 0 1704
1706 0 425990 252802 71800 0 1705
1707 0 426178 252786 71760 0 1706
1708 0 426426 252714 71720 0 1707
1709 0 426462 252710 71680 0 1708
1710 0 426498 252710 71640 0 1709
1711 0 426546 252718 71600 0 1710
1712 0 426666 252730 71560 0 1711
1713 0 426874 252798 71520 0 1712
1714 0 427122 252790 71480 0 1713
1715 0 427506 252686 71520 0 1714
1716 0 427530 252610 71560 0 1715
1717 6 427550 252562 71600 0 1716
1718 0 443412 253121 63520 0 1384
1719 5 442788 253245 63400 0 1718
1720 0 441752 253637 63520 0 1719
1721 0 440356 254185 63480 0 1720
1722 0 439584 254345 63400 0 1721
1723 0 439052 254317 63320 0 1722
1724 0 438556 254345 63160 0 1723
1725 0 438144 254357 63040 0 1724
1726 0 437788 254365 62880 0 1725
1727 5 437204 254441 62720 0 1726
1728 0 437140 254397 62680 0 1727
1729 0 436912 254645 62520 0 1728
1730 0 436764 254673 62360 0 1729
1731 0 436544 254733 62160 0 1730
1732 0 436024 254817 61960 0 1731
1733 0 435688 254845 61760 0 1732
1734 0 435428 254933 61600 0 1733
1735 0 435216 255017 61440 0 1734
1736 5 435100 255197 61240 0 1735
1737 0 434752 255757 61200 0 1736
1738 0 434612 255901 61160 0 1737
1739 0 434292 256489 61000 0 1738
1740 0 433256 256961 60920 0 1739
1741 0 432444 257165 60880 0 1740
1742 0 432252 257413 60960 0 1741
1743 0 432256 257513 61040 0 1742
1744 0 432176 257261 61120 0 1743
1745 0 432040 257201 61280 0 1744
1746 0 431992 257145 61440 0 1745
1747 0 431980 257137 61600 0 1746
1748 0 431980 257141 61760 0 1747
1749 0 432100 257257 61960 0 1748
1750 0 432176 257217 62120 0 1749
1751 0 432184 257189 62280 0 1750
1752 0 432264 257173 62480 0 1751
1753 0 432428 257157 62680 0 1752
1754 0 432500 256829 62880 0 1753
1755 0 432568 256733 63080 0 1754
1756 0 432620 256681 63280 0 1755
1757 5 432348 256661 63480 0 1756
1758 0 432712 256997 63520 0 1757
1759 0 433060 256901 63760 0 1758
1760 0 433546 256717 63960 0 1759
1761 0 434146 256493 64120 0 1760
1762 0 434150 256469 64200 0 1761
1763 5 434189 256457 64240 0 1762
1764 0 434266 256433 64320 0 1763
1765 0 434310 256373 64400 0 1764
1766 0 434374 256349 64480 0 1765
1767 0 434426 256309 64520 0 1766
1768 0 434430 256301 64560 0 1767
1769 0 434498 256257 64680 0 1768
1770 0 434570 256229 64720 0 1769
1771 0 434710 256193 64800 0 1770
1772 0 434770 256177 64840 0 1771
1773 5 434962 256149 64880 0 1772
1774 0 435022 256109 64960 0 1773
1775 0 435162 255941 65080 0 1774
1776 0 435242 255865 65160 0 1775
1777 0 435330 255701 65240 0 1776
1778 0 435514 255553 65320 0 1777
1779 0 435650 255525 65400 0 1778
1780 0 435778 255521 65560 0 1779
1781 0 436014 255497 65680 0 1780
1782 0 436114 255477 65800 0 1781
1783 0 436266 255453 65880 0 1782
1784 0 436462 255437 66000 0 1783
1785 0 436754 255377 66160 0 1784
1786 0 436950 255289 66320 0 1785
1787 0 437110 255281 66440 0 1786
1788 0 437198 255205 66560 0 1787
1789 0 437442 255217 66680 0 1788
1790 0 437582 255241 66800 0 1789
1791 0 437850 255133 66920 0 1790
1792 0 437994 255017 67040 0 1791
1793 0 438030 255017 67200 0 1792
1794 0 438126 254909 67280 0 1793
1795 0 438062 254753 67520 0 1794
1796 0 437866 254417 67760 0 1795
1797 0 437930 254417 67960 0 1796
1798 0 438022 254449 68200 0 1797
1799 0 437946 254601 68400 0 1798
1800 0 437854 254645 68600 0 1799
1801 0 437838 254645 68840 0 1800
1802 0 437742 254649 69080 0 1801
1803 0 437714 254669 69320 0 1802
1804 0 437654 254789 69560 0 1803
1805 0 437578 254913 69760 0 1804
1806 0 437526 254945 69960 0 1805
1807 5 437246 254893 70120 0 1806
1808 0 437442 254957 70200 0 1807
1809 0 437581 255252 70240 0 1808
1810 0 437537 255434 70400 0 1809
1811 0 437559 255670 70560 0 1810
1812 0 437541 255686 70600 0 1811
1813 5 437465 255786 70640 0 1812
1814 0 437309 256314 70600 0 1813
1815 0 437131 256530 70560 0 1814
1816 0 437095 256672 70480 0 1815
1817 0 436501 257364 70440 0 1816
1818 0 436337 257424 70400 0 1817
1819 0 436169 257556 70320 0 1818
1820 5 436025 257972 70200 0 1819
1821 0 435701 258056 70040 0 1820
1822 0 435809 257964 70000 0 1821
1823 0 435869 258040 69880 0 1822
1824 0 435793 258068 69760 0 1823
1825 5 435725 258124 69640 0 1824
1826 5 434713 258504 69640 0 1825
1827 0 434281 259016 69760 0 1826
1828 0 434105 258960 69840 0 1827
1829 0 433895 259174 69880 0 1828
1830 0 433755 259262 70000 0 1829
1831 0 433507 259434 70120 0 1830
1832 0 433423 259470 70320 0 1831
1833 0 433075 259554 70360 0 1832
1834 0 432835 259694 70480 0 1833
1835 0 432667 259662 70640 0 1834
1836 0 432236 259741 70800 0 1835
1837 0 431966 259791 70920 0 1836
1838 0 431690 259909 71040 0 1837
1839 0 431426 260017 71200 0 1838
1840 0 431376 260051 71400 0 1839
1841 0 431224 259957 71600 0 1840
1842 0 431138 259879 71840 0 1841
1843 0 431208 259679 72040 0 1842
1844 0 431260 259473 72320 0 1843
1845 0 431338 259257 72440 0 1844
1846 0 431318 259129 72600 0 1845
1847 0 431340 258875 72800 0 1846
1848 0 431232 258755 72960 0 1847
1849 0 431158 258643 73160 0 1848
1850 0 431034 258449 73320 0 1849
1851 0 430878 258405 73520 0 1850
1852 0 430628 258265 73800 0 1851
1853 0 430500 258209 74000 0 1852
1854 0 430468 258169 74040 0 1853
1855 0 430428 258149 74160 0 1854
1856 0 430328 258059 74320 0 1855
1857 0 430290 257989 74520 0 1856
1858 0 430376 257975 74800 0 1857
1859 0 430504 257937 75040 0 1858
1860 0 430542 257893 75160 0 1859
1861 0 430536 257865 75200 0 1860
1862 0 430566 257839 75240 0 1861
1863 0 430662 257715 75280 0 1862
1864 5 430756 257689 75320 0 1863
1865 0 430776 257719 75440 0 1864
1866 0 430800 257745 75840 0 1865
1867 0 430748 257671 76200 0 1866
1868 0 430658 257649 76440 0 1867
1869 0 430458 257555 76680 0 1868
1870 0 430312 257561 76880 0 1869
1871 0 430194 257531 77160 0 1870
1872 0 429788 257419 77320 0 1871
1873 5 429694 257349 77360 0 1872
1874 0 429246 257289 77320 0 1873
1875 0 429126 257317 77280 0 1874
1876 0 429054 257363 77240 0 1875
1877 0 428908 257433 77200 0 1876
1878 6 428858 257457 77160 0 1877
1879 0 444049 247959 65560 0 1166
1880 0 443858 248080 65600 0 1879
1881 0 443753 248090 65720 0 1880
1882 0 443563 248152 65840 0 1881
1883 0 443167 248132 66040 0 1882
1884 0 442803 248068 66240 0 1883
1885 5 442723 248029 66360 0 1884
1886 0 442503 248029 66440 0 1885
1887 0 442347 247997 66520 0 1886
1888 0 442144 247873 66640 0 1887
1889 0 442004 247667 66920 0 1888
1890 0 441859 247557 67080 0 1889
1891 0 441837 247471 67280 0 1890
1892 5 441866 247476 67360 0 1891
1893 0 441458 247474 67400 0 1892
1894 0 441089 247436 67520 0 1893
1895 0 440644 247445 67760 0 1894
1896 0 440556 247445 67800 0 1895
1897 0 440436 247461 67960 0 1896
1898 0 440389 247489 68160 0 1897
1899 5 440353 247475 68240 0 1898
1900 0 440302 247452 68360 0 1899
1901 0 440164 247312 68520 0 1900
1902 5 440077 247185 68560 0 1901
1903 0 439425 246377 68560 0 1902
1904 5 438836 245905 68560 0 1903
1905 0 438472 245313 68560 0 1904
1906 0 438509 244768 68600 0 1905
1907 0 438478 244510 68680 0 1906
1908 0 438417 244362 68760 0 1907
1909 0 438235 244097 68840 0 1908
1910 0 438180 243909 68920 0 1909
1911 0 438146 243702 69080 0 1910
1912 5 438097 243612 69160 0 1911
1913 0 438052 243524 69240 0 1912
1914 0 437952 243360 69440 0 1913
1915 0 437736 243113 69680 0 1914
1916 0 437656 243021 69920 0 1915
1917 0 437620 242889 70080 0 1916
1918 0 437633 242884 70280 0 1917
1919 0 437785 242861 70440 0 1918
1920 0 437879 242808 70600 0 1919
1921 0 437952 242760 70800 0 1920
1922 0 438044 242725 70920 0 1921
1923 0 438040 242661 71120 0 1922
1924 0 438028 242656 71280 0 1923
1925 0 437948 242605 71440 0 1924
1926 0 437932 242617 71640 0 1925
1927 5 437912 242597 71680 0 1926
1928 0 437868 242584 71760 0 1927
1929 5 437784 242546 71840 0 1928
1930 0 437537 242432 72000 0 1929
1931 0 437280 242313 72120 0 1930
1932 0 437163 242246 72200 0 1931
1933 0 437172 242221 72280 0 1932
1934 0 436944 242079 72400 0 1933
1935 0 436778 241996 72560 0 1934
1936 0 436530 241962 72720 0 1935
1937 0 436300 241999 72920 0 1936
1938 0 436106 242006 73080 0 1937
1939 0 435881 242053 73280 0 1938
1940 0 435738 242055 73440 0 1939
1941 0 435639 242111 73600 0 1940
1942 0 435540 242127 73800 0 1941
1943 0 435505 242195 73920 0 1942
1944 0 435483 242289 74080 0 1943
1945 0 435341 242454 74200 0 1944
1946 0 435204 242518 74400 0 1945
1947 0 435102 242582 74560 0 1946
1948 0 435133 242668 74720 0 1947
1949 0 435165 242762 74840 0 1948
1950 0 435136 242797 74960 0 1949
1951 5 435077 242801 75080 0 1950
1952 0 435133 242889 75120 0 1951
1953 0 435195 243012 75240 0 1952
1954 0 435307 243217 75360 0 1953
1955 0 435431 243336 75480 0 1954
1956 0 435538 243472 75600 0 1955
1957 0 435862 243727 75720 0 1956
1958 0 436305 243856 75800 0 1957
1959 0 436535 243983 75920 0 1958
1960 5 436490 244046 76080 0 1959
1961 0 437042 244375 76120 0 1960
1962 0 437750 244431 76120 0 1961
1963 0 438118 244607 76160 0 1962
1964 0 438419 244639 76280 0 1963
1965 0 438631 244643 76440 0 1964
1966 0 438830 244692 76560 0 1965
1967 0 439148 244744 76600 0 1966
1968 0 440000 244776 76640 0 1967
1969 5 440524 244740 76360 0 1968
1970 0 440564 244758 76400 0 1969
1971 0 440876 244768 76680 0 1970
1972 0 441100 244820 76720 0 1971
1973 0 441608 244808 76680 0 1972
1974 0 441896 244804 76640 0 1973
1975 0 441952 244844 76600 0 1974
1976 0 442016 244864 76680 0 1975
1977 0 442168 244880 76720 0 1976
1978 0 442256 244904 76760 0 1977
1979 0 442392 244976 76840 0 1978
1980 0 442500 245056 77080 0 1979
1981 0 442768 244976 77240 0 1980
1982 0 443324 245344 77320 0 1981
1983 0 442988 244816 78200 0 1982
1984 0 442988 244872 78280 0 1983
1985 0 442980 244876 78320 0 1984
1986 0 442988 244880 78360 0 1985
1987 0 443064 244988 78400 0 1986
1988 0 442992 245224 78560 0 1987
1989 0 442888 245140 78880 0 1988
1990 0 442972 245210 79000 0 1989
1991 5 442976 245208 79040 0 1990
1992 0 442972 244648 79080 0 1991
1993 0 443016 244576 79120 0 1992
1994 0 443076 244528 79160 0 1993
1995 0 443120 244520 79200 0 1994
1996 0 443120 244520 79240 0 1995
1997 6 443068 244570 79280 0 1996
1998 0 434584 254969 61120 0 1736
1999 0 433988 254937 60960 0 1998
2000 0 433688 254917 60760 0 1999
2001 0 433276 254685 60560 0 2000
2002 0 432788 254461 60320 0 2001
2003 0 432456 254309 60200 0 2002
2004 0 432046 254165 59960 0 2003
2005 0 432006 254125 59920 0 2004
2006 0 431750 254021 59880 0 2005
2007 0 431598 254001 59840 0 2006
2008 0 431514 253949 59800 0 2007
2009 0 431402 253837 59760 0 2008
2010 0 431190 253661 59680 0 2009
2011 0 430634 253113 59640 0 2010
2012 0 430166 252905 59600 0 2011
2013 0 429982 252781 59640 0 2012
2014 0 429910 252725 59680 0 2013
2015 0 429786 252665 59720 0 2014
2016 0 429686 252669 59760 0 2015
2017 0 429618 252613 59800 0 2016
2018 0 429362 252437 59840 0 2017
2019 0 428946 252305 59880 0 2018
2020 0 428918 252297 59920 0 2019
2021 0 428870 252289 59960 0 2020
2022 0 428786 252337 60080 0 2021
2023 0 428714 252433 60160 0 2022
2024 0 428558 252573 60240 0 2023
2025 0 427994 252697 60280 0 2024
2026 0 427782 252745 60320 0 2025
2027 0 427746 252745 60400 0 2026
2028 0 427590 252849 60480 0 2027
2029 0 427558 252897 60560 0 2028
2030 0 427542 252973 60640 0 2029
2031 0 427450 253025 60720 0 2030
2032 0 427434 253133 60800 0 2031
2033 0 427394 253181 60920 0 2032
2034 0 427310 253149 60960 0 2033
2035 0 427322 252849 61000 0 2034
2036 0 427290 252985 61040 0 2035
2037 0 427342 253017 61120 0 2036
2038 0 427370 252841 61360 0 2037
2039 0 427466 252729 61560 0 2038
2040 5 427514 252449 61880 0 2039
2041 0 427490 251849 61920 0 2040
2042 0 427474 251541 61960 0 2041
2043 0 427186 250817 61960 0 2042
2044 0 427422 250337 62080 0 2043
2045 0 427454 249989 61880 0 2044
2046 0 427354 249877 61840 0 2045
2047 0 427278 249765 61800 0 2046
2048 0 427222 249733 61760 0 2047
2049 0 427182 249697 61720 0 2048
2050 0 427134 249621 61680 0 2049
2051 0 427106 249573 61640 0 2050
2052 0 427062 249533 61600 0 2051
2053 0 427046 249521 61560 0 2052
2054 0 427026 249521 61480 0 2053
2055 0 427038 249469 61400 0 2054
2056 0 427022 249421 61320 0 2055
2057 0 427062 249389 61240 0 2056
2058 0 427078 249409 61160 0 2057
2059 0 427090 249353 61080 0 2058
2060 0 427090 249265 61040 0 2059
2061 0 426990 248961 61000 0 2060
2062 0 427022 249365 60960 0 2061
2063 0 427006 249385 60920 0 2062
2064 0 426994 249369 60840 0 2063
2065 0 426958 249365 60760 0 2064
2066 0 426946 249369 60680 0 2065
2067 0 426982 249377 60640 0 2066
2068 0 426982 249377 60600 0 2067
2069 0 426934 249357 60560 0 2068
2070 0 426906 249357 60520 0 2069
2071 0 426874 249373 60440 0 2070
2072 0 426770 249345 60360 0 2071
2073 0 426630 249281 60240 0 2072
2074 0 426582 249245 60160 0 2073
2075 0 426482 249241 60080 0 2074
2076 0 426418 249225 60000 0 2075
2077 0 426370 249213 59960 0 2076
2078 0 426316 249227 59920 0 2077
2079 0 426288 249215 59880 0 2078
2080 0 426177 249206 59720 0 2079
2081 0 426101 249240 59520 0 2080
2082 0 426251 249288 59280 0 2081
2083 0 426363 249340 59080 0 2082
2084 0 426353 249346 58960 0 2083
2085 0 426373 249536 58760 0 2084
2086 0 426503 249568 58600 0 2085
2087 0 426443 249666 58400 0 2086
2088 0 426399 249786 58240 0 2087
2089 0 426365 249900 58120 0 2088
2090 0 426113 249920 57920 0 2089
2091 0 425949 249908 57720 0 2090
2092 0 425417 249732 57520 0 2091
2093 5 425379 249747 57480 0 2092
2094 0 425223 249810 57320 0 2093
2095 5 425333 249948 57080 0 2094
2096 0 425349 249526 57040 0 2095
2097 0 425395 249486 56960 0 2096
2098 0 425403 249454 56840 0 2097
2099 0 425381 249472 56720 0 2098
2100 0 425387 249472 56600 0 2099
2101 0 425415 249480 56480 0 2100
2102 0 425499 249252 56240 0 2101
2103 0 425439 249142 56120 0 2102
2104 0 425219 249042 55960 0 2103
2105 0 425121 248978 55840 0 2104
2106 0 424945 248920 55800 0 2105
2107 0 424861 248962 55720 0 2106
2108 0 424839 248852 55600 0 2107
2109 5 424823 248836 55480 0 2108
2110 0 424535 248754 55360 0 2109
2111 0 424507 248742 55320 0 2110
2112 0 424361 248652 55280 0 2111
2113 0 424267 248558 55240 0 2112
2114 0 424039 248508 55120 0 2113
2115 6 424005 248498 55080 0 2114
2116 0 438792 243559 61400 0 1188
2117 0 438496 243301 61480 0 2116
2118 0 438093 242835 61640 0 2117
2119 0 437701 242575 61800 0 2118
2120 0 437371 242446 61960 0 2119
2121 5 436864 242154 62040 0 2120
2122 0 436796 242077 62240 0 2121
2123 0 436744 241764 62360 0 2122
2124 0 436731 241555 62520 0 2123
2125 0 436864 241300 62680 0 2124
2126 0 436860 241291 62840 0 2125
2127 0 436708 241295 63120 0 2126
2128 0 436679 241234 63400 0 2127
2129 0 436716 241243 63600 0 2128
2130 0 436990 241277 63800 0 2129
2131 0 437243 241347 64040 0 2130
2132 0 437356 241288 64320 0 2131
2133 0 437339 241362 64520 0 2132
2134 5 437188 241433 64680 0 2133
2135 0 437182 241465 64720 0 2134
2136 0 437185 241549 64880 0 2135
2137 0 437185 241702 65080 0 2136
2138 0 437226 241886 65280 0 2137
2139 0 437163 242011 65520 0 2138
2140 0 437196 242107 65720 0 2139
2141 0 437132 242264 65920 0 2140
2142 0 436912 242496 66040 0 2141
2143 0 436680 242650 66240 0 2142
2144 0 436356 242785 66400 0 2143
2145 0 436287 242914 66640 0 2144
2146 5 436176 243012 66840 0 2145
2147 0 436025 243264 66880 0 2146
2148 0 436041 243339 67040 0 2147
2149 0 435875 243564 67160 0 2148
2150 0 435656 243642 67280 0 2149
2151 0 435382 243705 67440 0 2150
2152 0 435070 243761 67560 0 2151
2153 0 434959 243782 67600 0 2152
2154 0 434612 243892 67680 0 2153
2155 0 434327 244106 67840 0 2154
2156 5 434194 244301 67920 0 2155
2157 0 434071 244485 68000 0 2156
2158 0 433979 244581 68120 0 2157
2159 5 433878 244605 68280 0 2158
2160 0 432997 244608 68320 0 2159
2161 0 432692 244661 68400 0 2160
2162 0 432399 244640 68520 0 2161
2163 5 432172 244584 68640 0 2162
2164 0 431596 244580 68720 0 2163
2165 0 430902 244410 68760 0 2164
2166 0 430515 244373 68880 0 2165
2167 0 429838 244164 69040 0 2166
2168 0 429680 244174 69080 0 2167
2169 0 429162 244181 69280 0 2168
2170 0 428567 244229 69400 0 2169
2171 5 428357 244129 69600 0 2170
2172 0 427253 243794 69640 0 2171
2173 0 426375 243310 69640 0 2172
2174 5 426070 243159 69600 0 2173
2175 0 425765 243009 69560 0 2174
2176 0 424899 242893 69200 0 2175
2177 0 424781 242917 69160 0 2176
2178 5 424419 243119 69040 0 2177
2179 0 424857 243168 68760 0 2178
2180 5 424714 243312 68520 0 2179
2181 0 424690 243336 68480 0 2180
2182 0 424143 243478 68240 0 2181
2183 0 424074 243483 68200 0 2182
2184 0 424055 243488 68160 0 2183
2185 0 424030 243518 68120 0 2184
2186 0 424020 243528 68080 0 2185
2187 0 423981 243542 68040 0 2186
2188 0 423917 243542 68000 0 2187
2189 0 423877 243552 67920 0 2188
2190 0 423690 243592 67800 0 2189
2191 0 423715 243700 67640 0 2190
2192 0 423902 243961 67520 0 2191
2193 0 424000 244045 67400 0 2192
2194 0 424020 244099 67320 0 2193
2195 0 423976 244119 67280 0 2194
2196 0 423932 244128 67240 0 2195
2197 0 423922 244133 67200 0 2196
2198 0 423808 244153 67160 0 2197
2199 0 423789 244158 67120 0 2198
2200 0 423695 244173 67080 0 2199
2201 0 423626 244212 67040 0 2200
2202 0 423562 244237 67000 0 2201
2203 0 423474 244222 66960 0 2202
2204 0 423429 244247 66920 0 2203
2205 0 423341 244261 66880 0 2204
2206 0 423242 244271 66840 0 2205
2207 0 423173 244316 66800 0 2206
2208 5 423030 244414 66760 0 2207
2209 0 422814 244547 66560 0 2208
2210 0 422799 244591 66480 0 2209
2211 0 422799 244591 66400 0 2210
2212 0 422789 244596 66320 0 2211
2213 0 422868 244744 66160 0 2212
2214 5 422976 244857 66120 0 2213
2215 0 422843 244798 66080 0 2214
2216 0 422745 244788 66000 0 2215
2217 0 422710 244793 65960 0 2216
2218 0 422543 244783 65920 0 2217
2219 0 422484 244823 65880 0 2218
2220 0 422484 244823 65840 0 2219
2221 0 422489 244857 65800 0 2220
2222 0 422385 244872 65720 0 2221
2223 0 422356 244921 65680 0 2222
2224 0 422346 244961 65640 0 2223
2225 0 422301 244980 65600 0 2224
2226 0 422233 245015 65520 0 2225
2227 0 422129 244941 65440 0 2226
2228 0 422036 244897 65360 0 2227
2229 0 421996 244897 65320 0 2228
2230 0 421962 244882 65240 0 2229
2231 0 421873 244892 65160 0 2230
2232 0 421784 244892 65080 0 2231
2233 6 421834 244951 65000 0 2232
2234 0 453260 262265 52000 0 1442
2235 0 453908 262145 51760 0 2234
2236 0 453912 262181 51600 0 2235
2237 0 454192 262045 51400 0 2236
2238 5 454244 262153 51360 0 2237
2239 0 454416 261641 51240 0 2238
2240 0 454492 261597 51160 0 2239
2241 0 454500 261441 51000 0 2240
2242 0 454096 261437 50760 0 2241
2243 0 453984 261393 50600 0 2242
2244 0 453864 261349 50360 0 2243
2245 0 453740 261401 50160 0 2244
2246 0 453788 261437 49960 0 2245
2247 0 453724 261669 49760 0 2246
2248 0 453852 261701 49560 0 2247
2249 0 453892 261737 49360 0 2248
2250 0 454040 261721 49120 0 2249
2251 0 454148 261761 48920 0 2250
2252 0 454228 261781 48680 0 2251
2253 0 454388 261793 48440 0 2252
2254 0 454496 261721 48200 0 2253
2255 0 454236 261409 48000 0 2254
2256 0 454372 261533 47800 0 2255
2257 0 454368 261541 47760 0 2256
2258 0 454456 261537 47680 0 2257
2259 0 454536 261537 47560 0 2258
2260 0 454968 261413 47400 0 2259
2261 0 455048 261397 47280 0 2260
2262 0 455164 261477 47080 0 2261
2263 0 455244 261645 46920 0 2262
2264 0 455368 261673 46840 0 2263
2265 0 455328 261985 46800 0 2264
2266 0 455352 261981 46760 0 2265
2267 0 455420 262125 46600 0 2266
2268 0 455528 262365 46400 0 2267
2269 0 455524 262657 46200 0 2268
2270 0 455408 262901 46000 0 2269
2271 0 455136 263161 45760 0 2270
2272 0 455400 262957 45600 0 2271
2273 0 455384 262829 45360 0 2272
2274 0 455328 262745 45080 0 2273
2275 0 455348 262625 44840 0 2274
2276 0 455336 262469 44600 0 2275
2277 0 455332 262397 44360 0 2276
2278 0 455404 262221 44160 0 2277
2279 0 455584 262009 44040 0 2278
2280 0 455680 261989 43840 0 2279
2281 0 455776 261997 43600 0 2280
2282 0 455936 261977 43360 0 2281
2283 0 456064 261817 43120 0 2282
2284 0 456112 261749 42880 0 2283
2285 0 456276 261677 42640 0 2284
2286 0 456368 261585 42480 0 2285
2287 0 456468 261381 42280 0 2286
2288 0 456940 261177 42000 0 2287
2289 5 457256 261241 41840 0 2288
2290 0 457428 261297 41640 0 2289
2291 0 457596 261405 41520 0 2290
2292 0 457648 261465 41320 0 2291
2293 0 457640 261533 41160 0 2292
2294 0 457692 261569 41000 0 2293
2295 0 457900 261529 40840 0 2294
2296 0 458012 261497 40640 0 2295
2297 0 458068 261485 40400 0 2296
2298 0 458092 261397 40160 0 2297
2299 0 458104 261361 39960 0 2298
2300 0 458040 261293 39720 0 2299
2301 0 458092 261157 39520 0 2300
2302 0 458152 261245 39280 0 2301
2303 0 458132 261181 39040 0 2302
2304 0 458112 261173 38840 0 2303
2305 0 458104 261229 38680 0 2304
2306 0 458192 261161 38440 0 2305
2307 0 458416 261185 38280 0 2306
2308 0 458940 261033 38160 0 2307
2309 0 459708 260525 38200 0 2308
2310 0 460076 260297 38440 0 2309
2311 0 460292 260053 38760 0 2310
2312 0 460412 260021 38880 0 2311
2313 0 460488 259997 39000 0 2312
2314 0 460524 259949 39040 0 2313
2315 0 460516 259845 39080 0 2314
2316 0 460608 259933 39120 0 2315
2317 0 460624 259877 39160 0 2316
2318 0 460660 259857 39200 0 2317
2319 0 460688 259849 39240 0 2318
2320 0 460716 259789 39280 0 2319
2321 0 460748 259833 39320 0 2320
2322 0 460784 259785 39360 0 2321
2323 0 460852 259761 39400 0 2322
2324 0 460896 259721 39480 0 2323
2325 0 460988 259673 39600 0 2324
2326 0 461024 259637 39760 0 2325
2327 5 461384 259637 39920 0 2326
2328 0 461840 259629 39720 0 2327
2329 0 461824 259729 39640 0 2328
2330 0 461748 259713 39520 0 2329
2331 5 461799 259713 39400 0 2330
2332 0 461816 259713 39360 0 2331
2333 0 461691 259632 39320 0 2332
2334 0 461689 259610 39280 0 2333
2335 6 461677 259552 39160 0 2334
2336 0 454248 262653 51280 0 2238
2337 0 454300 262709 51160 0 2336
2338 0 454360 262889 51040 0 2337
2339 0 454460 263073 51000 0 2338
2340 0 454520 263233 50880 0 2339
2341 0 454244 263293 50840 0 2340
2342 0 454232 263309 50800 0 2341
2343 0 454096 263425 50680 0 2342
2344 0 454068 263477 50520 0 2343
2345 0 454072 263513 50360 0 2344
2346 0 454040 263681 50200 0 2345
2347 0 453872 263845 50040 0 2346
2348 0 453656 264113 49840 0 2347
2349 0 453608 264321 49680 0 2348
2350 0 453664 264381 49480 0 2349
2351 0 453892 264529 49280 0 2350
2352 0 454212 264749 49120 0 2351
2353 0 454424 264789 48960 0 2352
2354 0 454440 265005 48760 0 2353
2355 0 454624 265473 48560 0 2354
2356 0 454812 265833 48400 0 2355
2357 5 455076 266473 48320 0 2356
2358 0 455204 267537 48320 0 2357
2359 5 455212 267985 48400 0 2358
2360 0 455312 268417 48280 0 2359
2361 0 455300 268341 48120 0 2360
2362 0 455244 268273 48080 0 2361
2363 0 455192 268193 48040 0 2362
2364 0 455124 268153 48000 0 2363
2365 0 455132 268201 47960 0 2364
2366 0 455192 268313 47920 0 2365
2367 0 455424 268581 47880 0 2366
2368 0 455380 268557 47840 0 2367
2369 0 455380 268537 47800 0 2368
2370 0 455352 268601 47760 0 2369
2371 0 455476 268905 47640 0 2370
2372 0 455628 268849 47560 0 2371
2373 0 455928 268757 47440 0 2372
2374 0 456068 268769 47360 0 2373
2375 0 456296 268877 47200 0 2374
2376 0 456388 269009 47080 0 2375
2377 0 456452 269221 46920 0 2376
2378 0 456280 269585 46840 0 2377
2379 0 456312 269693 46760 0 2378
2380 0 456292 269853 46600 0 2379
2381 0 456204 270025 46400 0 2380
2382 0 455988 270269 46200 0 2381
2383 0 455852 270457 46080 0 2382
2384 0 455764 270593 45920 0 2383
2385 0 455692 270605 45760 0 2384
2386 0 455948 270481 45560 0 2385
2387 0 456124 270441 45400 0 2386
2388 0 456228 270437 45240 0 2387
2389 0 456220 270501 45080 0 2388
2390 0 456240 270517 44840 0 2389
2391 0 456384 270489 44640 0 2390
2392 0 456428 270505 44400 0 2391
2393 0 456452 270505 44200 0 2392
2394 0 456444 270565 44040 0 2393
2395 0 456384 270701 43800 0 2394
2396 0 456480 270773 43600 0 2395
2397 0 456548 270861 43480 0 2396
2398 0 456608 271125 43320 0 2397
2399 0 456804 271493 43120 0 2398
2400 0 456992 271537 43000 0 2399
2401 0 457076 271601 42880 0 2400
2402 0 457232 271821 42720 0 2401
2403 0 457340 271821 42480 0 2402
2404 0 457508 271989 42240 0 2403
2405 5 457612 272137 42200 0 2404
2406 0 457852 272189 42080 0 2405
2407 0 458472 272337 41960 0 2406
2408 0 459060 272485 41840 0 2407
2409 0 459359 272534 41760 0 2408
2410 0 459889 272680 41720 0 2409
2411 0 459933 272686 41680 0 2410
2412 0 460000 272696 41640 0 2411
2413 0 460067 272706 41600 0 2412
2414 0 460171 272814 41520 0 2413
2415 0 460443 272876 41400 0 2414
2416 6 460529 272904 41360 0 2415
2417 0 439285 244277 57320 0 1204
2418 0 439457 244101 57200 0 2417
2419 0 439425 243933 57160 0 2418
2420 0 439381 243745 57040 0 2419
2421 5 439329 243677 56960 0 2420
2422 0 439045 243297 56880 0 2421
2423 0 439069 242833 56840 0 2422
2424 0 439177 242593 56720 0 2423
2425 0 439417 242369 56560 0 2424
2426 0 439469 242197 56160 0 2425
2427 0 439261 241845 55920 0 2426
2428 0 439153 241769 55840 0 2427
2429 0 439081 241509 55760 0 2428
2430 0 439173 241209 55720 0 2429
2431 0 439301 240813 55680 0 2430
2432 0 439317 240653 55600 0 2431
2433 0 439365 240465 55480 0 2432
2434 0 439385 240301 55280 0 2433
2435 0 439621 239885 54840 0 2434
2436 0 439957 239633 54640 0 2435
2437 0 440729 239473 54560 0 2436
2438 0 441153 239177 54400 0 2437
2439 0 441537 238813 54320 0 2438
2440 0 442109 238293 54160 0 2439
2441 0 442725 237913 54120 0 2440
2442 0 443381 237313 54200 0 2441
2443 0 443717 236633 54120 0 2442
2444 0 444017 236261 54040 0 2443
2445 0 444101 236157 54000 0 2444
2446 5 444749 235429 53880 0 2445
2447 0 445225 235269 53960 0 2446
2448 0 445601 234893 54200 0 2447
2449 0 445925 233953 54240 0 2448
2450 0 445917 233637 54120 0 2449
2451 0 445889 233269 54040 0 2450
2452 0 445673 232741 53600 0 2451
2453 0 445721 231957 53520 0 2452
2454 0 445833 231441 53440 0 2453
2455 0 446041 231101 53320 0 2454
2456 0 446189 230893 53120 0 2455
2457 0 446549 230601 52920 0 2456
2458 0 447025 230269 52640 0 2457
2459 0 447437 229693 52480 0 2458
2460 0 447669 229389 52120 0 2459
2461 0 447621 228481 52080 0 2460
2462 0 447709 228177 51840 0 2461
2463 0 447829 227825 51600 0 2462
2464 0 447777 227541 51480 0 2463
2465 0 447721 227325 51120 0 2464
2466 0 447597 226913 51000 0 2465
2467 0 447537 226629 50920 0 2466
2468 0 447473 226597 50880 0 2467
2469 0 447209 226545 50840 0 2468
2470 0 447137 226461 50800 0 2469
2471 0 447181 226245 50760 0 2470
2472 0 447133 226077 50720 0 2471
2473 0 446901 225801 50680 0 2472
2474 0 447025 225717 50640 0 2473
2475 5 447009 225463 50600 0 2474
2476 0 446993 225209 50560 0 2475
2477 0 447137 224945 50400 0 2476
2478 0 447093 225437 50360 0 2477
2479 0 447069 225497 50320 0 2478
2480 0 447141 225641 50280 0 2479
2481 0 447073 225705 50240 0 2480
2482 0 446749 226033 50160 0 2481
2483 0 446729 226109 50080 0 2482
2484 0 446725 226145 50000 0 2483
2485 0 446717 226005 49840 0 2484
2486 0 446683 225999 49800 0 2485
2487 0 446683 225995 49680 0 2486
2488 0 446703 226011 49560 0 2487
2489 0 446279 225947 49280 0 2488
2490 5 445339 226295 49320 0 2489
2491 0 445119 226539 49240 0 2490
2492 0 445127 226695 49200 0 2491
2493 0 445075 227251 49240 0 2492
2494 0 444551 227531 49280 0 2493
2495 0 444207 227783 49240 0 2494
2496 0 444111 227599 49120 0 2495
2497 6 444123 227619 49080 0 2496
2498 0 442225 245551 63560 0 1175
2499 0 442332 245507 63640 0 2498
2500 0 442491 245352 63720 0 2499
2501 0 442745 245227 63800 0 2500
2502 0 442973 245079 63960 0 2501
2503 0 443174 244989 64080 0 2502
2504 0 443312 244517 64400 0 2503
2505 0 443264 244401 64520 0 2504
2506 0 443268 244341 64600 0 2505
2507 0 443264 244325 64680 0 2506
2508 0 443273 244298 64720 0 2507
2509 0 443239 244274 64800 0 2508
2510 0 443247 244268 64920 0 2509
2511 0 443297 244218 65080 0 2510
2512 0 443243 244134 65160 0 2511
2513 0 443217 244060 65240 0 2512
2514 0 443267 243838 65360 0 2513
2515 5 443319 243860 65440 0 2514
2516 0 443885 243420 65480 0 2515
2517 0 443883 243356 65520 0 2516
2518 0 443811 243232 65600 0 2517
2519 0 443711 243142 65720 0 2518
2520 0 443749 242918 65840 0 2519
2521 0 443855 242774 65920 0 2520
2522 0 444559 242226 66080 0 2521
2523 0 444841 241912 66280 0 2522
2524 0 444923 241708 66400 0 2523
2525 0 445247 241472 66520 0 2524
2526 0 445521 241104 66600 0 2525
2527 0 445725 240468 66680 0 2526
2528 5 446154 239899 66760 0 2527
2529 0 445446 238863 66840 0 2528
2530 0 445450 238691 66920 0 2529
2531 0 445416 238629 66960 0 2530
2532 0 445264 238305 67080 0 2531
2533 0 445096 238041 67120 0 2532
2534 0 445032 236949 67160 0 2533
2535 0 444416 236217 67200 0 2534
2536 0 444260 235985 67280 0 2535
2537 0 443924 235529 67400 0 2536
2538 0 443596 235157 67480 0 2537
2539 0 443304 234673 67520 0 2538
2540 0 442296 233789 67560 0 2539
2541 0 442220 233573 67600 0 2540
2542 0 441956 232989 67640 0 2541
2543 0 441872 232921 67680 0 2542
2544 0 441724 232621 67640 0 2543
2545 0 441512 232465 67520 0 2544
2546 0 440832 232081 67480 0 2545
2547 0 440192 231593 67560 0 2546
2548 0 440192 231193 67440 0 2547
2549 0 440068 230909 67360 0 2548
2550 5 439540 230257 67440 0 2549
2551 0 439532 229581 67320 0 2550
2552 0 439176 229493 67200 0 2551
2553 0 438788 229381 67160 0 2552
2554 0 438432 229257 67080 0 2553
2555 0 438172 229089 67000 0 2554
2556 0 438044 229049 66960 0 2555
2557 0 437896 228885 66880 0 2556
2558 0 437835 228806 66800 0 2557
2559 0 437775 228716 66760 0 2558
2560 0 437641 228604 66680 0 2559
2561 5 437589 228534 66600 0 2560
2562 0 437563 228460 66480 0 2561
2563 0 437453 228392 66360 0 2562
2564 0 437317 228270 66240 0 2563
2565 0 437157 228176 66120 0 2564
2566 0 437041 228128 66080 0 2565
2567 0 436911 228062 65960 0 2566
2568 5 436913 228054 65920 0 2567
2569 0 436753 228000 65800 0 2568
2570 5 436393 227866 65760 0 2569
2571 0 435889 227740 65560 0 2570
2572 0 435509 227704 65480 0 2571
2573 0 435371 227660 65440 0 2572
2574 6 435277 227708 65400 0 2573
2575 0 373651 166668 169960 0 980
2576 0 373535 166630 169840 0 2575
2577 0 373748 166563 169680 0 2576
2578 0 373838 166507 169520 0 2577
2579 0 373863 166440 169320 0 2578
2580 0 373876 166453 169160 0 2579
2581 0 373975 166533 168960 0 2580
2582 0 374084 166589 168840 0 2581
2583 0 374056 166527 168680 0 2582
2584 0 373996 166407 168520 0 2583
2585 0 374074 166341 168400 0 2584
2586 0 374088 166347 168240 0 2585
2587 0 374079 166272 168120 0 2586
2588 0 373990 166236 168040 0 2587
2589 5 373905 166219 168000 0 2588
2590 0 373849 166212 167920 0 2589
2591 0 373828 166033 167800 0 2590
2592 5 373664 165750 167760 0 2591
2593 0 373767 165764 167560 0 2592
2594 0 373756 165815 167520 0 2593
2595 0 373912 165930 167360 0 2594
2596 5 374138 165891 167280 0 2595
2597 0 374638 165714 167240 0 2596
2598 0 374814 165609 167200 0 2597
2599 0 374990 165616 167080 0 2598
2600 0 375104 165629 166920 0 2599
2601 0 375263 165745 166800 0 2600
2602 0 375396 165669 166600 0 2601
2603 0 375632 165598 166400 0 2602
2604 0 377790 166377 166280 0 2603
2605 0 376057 165822 166200 0 2604
2606 5 376234 165688 166040 0 2605
2607 0 376221 165820 166000 0 2606
2608 0 376135 166069 165920 0 2607
2609 0 376103 166302 165840 0 2608
2610 0 376061 166441 165680 0 2609
2611 0 376032 166519 165480 0 2610
2612 0 376077 166623 165320 0 2611
2613 0 376146 166821 165160 0 2612
2614 0 376366 166937 164800 0 2613
2615 0 376389 166995 164400 0 2614
2616 0 376469 167227 164240 0 2615
2617 0 376426 167289 164040 0 2616
2618 0 376485 167421 163880 0 2617
2619 0 376730 167668 163680 0 2618
2620 0 376982 167841 163440 0 2619
2621 0 377124 168088 163320 0 2620
2622 0 377270 168393 163160 0 2621
2623 0 377258 168473 163040 0 2622
2624 0 377224 168497 163000 0 2623
2625 0 377124 168569 162880 0 2624
2626 0 377412 168494 162720 0 2625
2627 0 377493 168471 162560 0 2626
2628 5 377444 168438 162520 0 2627
2629 0 377317 169672 162520 0 2628
2630 0 377304 170100 162480 0 2629
2631 0 377378 170284 162360 0 2630
2632 0 377508 170565 162200 0 2631
2633 0 377631 170841 162040 0 2632
2634 0 377624 170929 161880 0 2633
2635 0 377778 171158 161720 0 2634
2636 0 378045 171177 161560 0 2635
2637 0 378143 171189 161440 0 2636
2638 0 378162 171168 161240 0 2637
2639 0 378204 171223 161160 0 2638
2640 0 378285 171302 161080 0 2639
2641 0 378384 171355 161000 0 2640
2642 0 378492 171447 160960 0 2641
2643 0 378543 171518 160840 0 2642
2644 0 378680 171585 160720 0 2643
2645 5 378679 171585 160600 0 2644
2646 0 378783 171815 160520 0 2645
2647 0 378837 172137 160440 0 2646
2648 6 379015 172233 160360 0 2647
2649 0 437229 246017 55920 0 1210
2650 5 437173 246022 55880 0 2649
2651 0 437061 246033 55800 0 2650
2652 0 436955 245803 55720 0 2651
2653 0 436627 245631 55560 0 2652
2654 0 436299 245271 55280 0 2653
2655 0 435935 244811 54920 0 2654
2656 0 435819 244575 54640 0 2655
2657 0 435675 244451 54120 0 2656
2658 0 435571 244163 53800 0 2657
2659 0 435267 243891 53520 0 2658
2660 0 434867 243555 53240 0 2659
2661 0 434391 243007 53120 0 2660
2662 0 434175 242303 53080 0 2661
2663 0 433931 242019 52920 0 2662
2664 0 433691 241599 52680 0 2663
2665 0 433275 241027 52240 0 2664
2666 5 432798 240814 52080 0 2665
2667 0 432559 240707 52000 0 2666
2668 0 431879 240567 51680 0 2667
2669 0 430827 240411 51480 0 2668
2670 0 430011 239919 51360 0 2669
2671 5 429263 239387 51080 0 2670
2672 0 428179 238595 51320 0 2671
2673 0 427771 238463 51520 0 2672
2674 0 426703 238219 51760 0 2673
2675 0 426435 238039 51880 0 2674
2676 0 425111 238359 52080 0 2675
2677 0 423911 238735 52160 0 2676
2678 0 423591 238919 52400 0 2677
2679 0 423335 238887 52600 0 2678
2680 0 423071 238911 52880 0 2679
2681 0 422907 239023 53080 0 2680
2682 0 422835 238939 53280 0 2681
2683 0 422831 238687 53320 0 2682
2684 0 422707 239107 53360 0 2683
2685 0 422675 239139 53400 0 2684
2686 0 422655 239187 53520 0 2685
2687 0 422567 239323 53760 0 2686
2688 0 422267 239483 53960 0 2687
2689 0 421743 240043 54080 0 2688
2690 0 421419 240403 53920 0 2689
2691 0 421023 240663 53840 0 2690
2692 5 420604 240820 53680 0 2691
2693 0 419471 241323 53680 0 2692
2694 5 419027 242447 53680 0 2693
2695 0 419011 242795 53520 0 2694
2696 0 419163 242991 53440 0 2695
2697 0 419019 243011 53400 0 2696
2698 0 418767 243159 53360 0 2697
2699 0 418991 242331 53320 0 2698
2700 0 419095 243067 53280 0 2699
2701 0 419107 243159 53200 0 2700
2702 0 419155 243351 53080 0 2701
2703 0 419371 243579 52880 0 2702
2704 0 419387 243667 52800 0 2703
2705 0 419415 243823 52760 0 2704
2706 0 419435 243927 52600 0 2705
2707 5 419119 244343 52560 0 2706
2708 0 419423 244879 51800 0 2707
2709 0 419491 244807 51760 0 2708
2710 0 419559 244959 51720 0 2709
2711 0 419803 245027 51640 0 2710
2712 0 420035 245147 51480 0 2711
2713 0 420663 244847 51400 0 2712
2714 0 420771 244859 51200 0 2713
2715 0 420887 244951 51000 0 2714
2716 0 420679 244743 50680 0 2715
2717 0 420875 244551 50400 0 2716
2718 0 420891 244663 50320 0 2717
2719 0 420995 244687 50160 0 2718
2720 0 421111 244875 50040 0 2719
2721 0 421067 244991 50000 0 2720
2722 6 421215 244963 49960 0 2721
2723 0 440005 247269 68720 0 1902
2724 0 439880 247408 68920 0 2723
2725 0 439838 247440 69080 0 2724
2726 0 439808 247561 69240 0 2725
2727 0 439797 247569 69400 0 2726
2728 5 439797 247636 69520 0 2727
2729 0 439888 247625 69600 0 2728
2730 0 440013 247733 69720 0 2729
2731 0 440120 247832 69840 0 2730
2732 0 440285 248040 70080 0 2731
2733 0 440289 248061 70120 0 2732
2734 0 440425 248156 70280 0 2733
2735 0 440613 248279 70520 0 2734
2736 0 440731 248429 70760 0 2735
2737 5 440743 248466 70800 0 2736
2738 0 440742 248588 70920 0 2737
2739 0 440844 248797 71080 0 2738
2740 0 440953 248843 71320 0 2739
2741 0 440947 248845 71560 0 2740
2742 0 440898 248800 71760 0 2741
2743 0 440879 248765 71880 0 2742
2744 0 440932 248761 72040 0 2743
2745 0 440974 248757 72200 0 2744
2746 0 440999 248706 72320 0 2745
2747 0 440892 248646 72480 0 2746
2748 0 440878 248668 72680 0 2747
2749 5 440963 248679 72760 0 2748
2750 0 440772 248713 72800 0 2749
2751 0 440584 248796 72960 0 2750
2752 0 440357 249047 73120 0 2751
2753 0 440284 249188 73200 0 2752
2754 0 440228 249501 73440 0 2753
2755 0 440222 249572 73560 0 2754
2756 0 440076 249652 73840 0 2755
2757 0 439912 249722 74040 0 2756
2758 0 439699 249689 74240 0 2757
2759 0 439388 249677 74480 0 2758
2760 0 439153 249803 74640 0 2759
2761 0 438816 249870 74840 0 2760
2762 0 438747 249819 75080 0 2761
2763 0 438637 249808 75280 0 2762
2764 0 438609 249805 75480 0 2763
2765 0 438510 249861 75680 0 2764
2766 0 438319 249916 75800 0 2765
2767 5 438075 249983 75920 0 2766
2768 0 438091 250014 76080 0 2767
2769 0 438101 250128 76280 0 2768
2770 0 438077 250193 76480 0 2769
2771 0 437955 250183 76640 0 2770
2772 0 437807 250187 76800 0 2771
2773 0 437561 250252 76960 0 2772
2774 0 437347 250410 77160 0 2773
2775 0 437213 250504 77320 0 2774
2776 0 437058 250547 77440 0 2775
2777 0 436894 250631 77520 0 2776
2778 0 436727 250742 77680 0 2777
2779 0 436534 250766 77840 0 2778
2780 0 436492 250910 78000 0 2779
2781 0 436232 250687 78120 0 2780
2782 5 435926 250663 78200 0 2781
2783 0 435902 250691 78360 0 2782
2784 0 435843 250637 78520 0 2783
2785 0 435769 250694 78720 0 2784
2786 0 435701 250700 78920 0 2785
2787 0 435693 250717 79040 0 2786
2788 5 435693 250762 79120 0 2787
2789 0 435342 250713 79160 0 2788
2790 0 435326 250705 79240 0 2789
2791 0 435385 250712 79360 0 2790
2792 0 435310 250733 79480 0 2791
2793 0 435225 250589 79600 0 2792
2794 0 435005 250545 79760 0 2793
2795 0 435980 248943 79880 0 2794
2796 6 434541 250636 80000 0 2795
2797 0 366722 169383 168760 0 989
2798 0 366212 169731 168840 0 2797
2799 0 365700 170183 168920 0 2798
2800 0 365328 170476 169080 0 2799
2801 0 365223 170597 169240 0 2800
2802 0 364784 170751 169400 0 2801
2803 0 364427 170923 169560 0 2802
2804 0 364246 171124 169720 0 2803
2805 0 363968 171270 169880 0 2804
2806 0 363884 171583 170120 0 2805
2807 0 363795 171703 170280 0 2806
2808 5 363779 171798 170480 0 2807
2809 0 363594 171673 170640 0 2808
2810 5 363443 171667 170800 0 2809
2811 0 363301 171737 170960 0 2810
2812 5 363240 171709 171080 0 2811
2813 0 363263 171801 171240 0 2812
2814 0 363340 171845 171280 0 2813
2815 0 363507 171920 171480 0 2814
2816 5 363465 171957 171600 0 2815
2817 0 363879 171604 171640 0 2816
2818 0 364048 171513 171760 0 2817
2819 0 364204 171473 171920 0 2818
2820 0 364094 171426 172120 0 2819
2821 0 364079 171478 172320 0 2820
2822 0 364064 171428 172520 0 2821
2823 0 363989 171351 172600 0 2822
2824 0 363902 171317 172680 0 2823
2825 0 363879 171300 172720 0 2824
2826 0 363737 171214 172880 0 2825
2827 0 363687 171240 173080 0 2826
2828 0 363396 171389 173280 0 2827
2829 0 363374 171472 173360 0 2828
2830 0 363144 171718 173480 0 2829
2831 0 362627 171940 173680 0 2830
2832 5 362369 172202 173720 0 2831
2833 0 362605 171941 173760 0 2832
2834 0 362615 171905 173800 0 2833
2835 0 362676 171676 174000 0 2834
2836 0 362542 171432 174160 0 2835
2837 0 362326 171456 174360 0 2836
2838 0 362087 171357 174600 0 2837
2839 0 361965 171317 174800 0 2838
2840 0 361912 171174 174960 0 2839
2841 0 361854 171038 175080 0 2840
2842 0 362003 170742 175280 0 2841
2843 0 362308 170383 175440 0 2842
2844 0 362279 170156 175680 0 2843
2845 0 362217 169924 175920 0 2844
2846 0 362254 169821 176040 0 2845
2847 5 362406 169790 176120 0 2846
2848 0 362397 169674 176160 0 2847
2849 0 362042 169479 176200 0 2848
2850 0 361975 169381 176320 0 2849
2851 0 361802 169212 176440 0 2850
2852 0 361522 169041 176560 0 2851
2853 5 361263 168711 176600 0 2852
2854 0 361239 168683 176640 0 2853
2855 0 361099 168275 176680 0 2854
2856 0 360671 167687 176800 0 2855
2857 0 360547 167355 176880 0 2856
2858 5 360411 167359 176960 0 2857
2859 0 360559 165819 177040 0 2858
2860 0 360659 165319 177080 0 2859
2861 0 360711 164931 177000 0 2860
2862 0 360711 164699 176880 0 2861
2863 0 360839 164435 176800 0 2862
2864 0 360875 164303 176720 0 2863
2865 0 360971 164195 176640 0 2864
2866 0 361011 164006 176560 0 2865
2867 0 361031 163911 176520 0 2866
2868 0 361179 163899 176440 0 2867
2869 6 361211 163967 176360 0 2868
2870 0 432284 256277 63520 0 1757
2871 0 432184 256157 63640 0 2870
2872 0 432032 256009 63720 0 2871
2873 0 431998 255905 63760 0 2872
2874 0 431922 255793 63800 0 2873
2875 0 431542 255553 63880 0 2874
2876 0 431258 255249 63960 0 2875
2877 0 431134 255005 64000 0 2876
2878 0 431114 254989 64040 0 2877
2879 0 431106 254957 64080 0 2878
2880 0 431078 254913 64120 0 2879
2881 0 430958 254809 64160 0 2880
2882 0 430898 254817 64240 0 2881
2883 0 430798 254785 64320 0 2882
2884 0 430642 254749 64400 0 2883
2885 5 430576 254747 64440 0 2884
2886 0 430604 254671 64480 0 2885
2887 0 430624 254479 64520 0 2886
2888 0 430464 254539 64680 0 2887
2889 0 430488 254535 64800 0 2888
2890 0 430500 254499 64920 0 2889
2891 0 430536 254591 65080 0 2890
2892 0 430504 254635 65240 0 2891
2893 0 430488 254651 65440 0 2892
2894 0 430304 254603 65600 0 2893
2895 0 430152 254619 65720 0 2894
2896 0 430088 254563 65880 0 2895
2897 0 429992 254579 66040 0 2896
2898 0 430096 254571 66240 0 2897
2899 0 430164 254543 66440 0 2898
2900 0 430044 254591 66520 0 2899
2901 0 429952 254647 66640 0 2900
2902 0 429844 254747 66840 0 2901
2903 0 429900 254807 67040 0 2902
2904 0 429572 255035 67120 0 2903
2905 0 429136 255219 67240 0 2904
2906 5 429064 255251 67280 0 2905
2907 0 428868 255323 67400 0 2906
2908 0 428794 255334 67480 0 2907
2909 0 428684 255351 67600 0 2908
2910 0 428532 255395 67640 0 2909
2911 0 428316 255491 67800 0 2910
2912 0 428280 255483 67920 0 2911
2913 5 428228 255483 68000 0 2912
2914 0 428192 255635 68080 0 2913
2915 0 428180 256019 68160 0 2914
2916 0 428208 256059 68280 0 2915
2917 5 428084 256091 68320 0 2916
2918 0 427764 256295 68400 0 2917
2919 0 427492 256347 68520 0 2918
2920 0 427224 256315 68600 0 2919
2921 0 427024 256143 68720 0 2920
2922 0 426896 256031 68840 0 2921
2923 0 426624 256023 68960 0 2922
2924 0 426532 255987 69000 0 2923
2925 0 426440 255951 69040 0 2924
2926 0 426300 255935 69120 0 2925
2927 0 426120 255887 69320 0 2926
2928 0 425900 255975 69840 0 2927
2929 5 425726 256084 70120 0 2928
2930 0 425224 256159 70120 0 2929
2931 0 424876 256367 70120 0 2930
2932 0 424480 256415 70120 0 2931
2933 0 424048 256307 70080 0 2932
2934 0 423716 256395 70120 0 2933
2935 0 423544 256455 70160 0 2934
2936 0 423376 256459 70120 0 2935
2937 0 423244 256623 70080 0 2936
2938 0 423176 256663 70000 0 2937
2939 0 423148 256627 69960 0 2938
2940 6 423024 256707 69880 0 2939
2941 0 449593 252077 45000 0 1285
2942 0 449653 252077 45040 0 2941
2943 0 449727 252063 45080 0 2942
2944 0 449755 252051 45120 0 2943
2945 0 449611 251555 45160 0 2944
2946 0 449991 252055 45200 0 2945
2947 0 450143 251991 45320 0 2946
2948 0 450655 251967 45480 0 2947
2949 0 451023 252183 45560 0 2948
2950 0 451135 252255 45680 0 2949
2951 0 451979 252211 45720 0 2950
2952 0 452263 252211 45800 0 2951
2953 0 452815 251983 46080 0 2952
2954 0 453399 251795 46280 0 2953
2955 0 453783 251715 46720 0 2954
2956 0 454175 251291 47000 0 2955
2957 0 454355 251347 47360 0 2956
2958 0 454207 251863 47600 0 2957
2959 0 454175 251919 47880 0 2958
2960 0 454431 251915 48040 0 2959
2961 0 454707 252223 48200 0 2960
2962 5 454751 252593 48280 0 2961
2963 0 454795 252963 48360 0 2962
2964 0 454891 253247 48400 0 2963
2965 0 455047 253443 48560 0 2964
2966 0 455051 253739 48720 0 2965
2967 0 455251 253923 48840 0 2966
2968 0 455227 253911 48880 0 2967
2969 0 455331 254219 48920 0 2968
2970 0 455387 254275 49000 0 2969
2971 0 455367 254387 49120 0 2970
2972 0 455387 254575 49320 0 2971
2973 0 455511 254907 49520 0 2972
2974 0 455683 255351 49840 0 2973
2975 0 455759 255447 49880 0 2974
2976 0 455747 255547 49920 0 2975
2977 0 456019 255471 49960 0 2976
2978 0 455975 255567 50000 0 2977
2979 0 456003 255739 50120 0 2978
2980 0 456235 255947 50320 0 2979
2981 0 456315 255987 50360 0 2980
2982 0 456723 256167 50480 0 2981
2983 5 456787 256239 50680 0 2982
2984 0 456863 256439 50760 0 2983
2985 0 457043 256547 50840 0 2984
2986 0 457359 256555 50880 0 2985
2987 0 457523 256599 50920 0 2986
2988 0 457555 256651 51000 0 2987
2989 0 457607 256799 51120 0 2988
2990 0 457771 256911 51280 0 2989
2991 0 457995 256767 51760 0 2990
2992 0 458111 256807 51920 0 2991
2993 0 458311 256851 52080 0 2992
2994 0 458791 257027 52200 0 2993
2995 0 458979 257095 52400 0 2994
2996 0 459295 257207 52480 0 2995
2997 0 459547 257223 52600 0 2996
2998 0 459763 257127 52760 0 2997
2999 0 459875 257115 52800 0 2998
3000 0 459975 257159 52880 0 2999
3001 0 460431 257355 52960 0 3000
3002 0 460695 257551 53040 0 3001
3003 0 460831 257715 53120 0 3002
3004 0 461267 257723 53160 0 3003
3005 0 461443 257703 53240 0 3004
3006 0 461583 257775 53400 0 3005
3007 0 461759 257835 53520 0 3006
3008 0 462135 257975 53560 0 3007
3009 6 462119 257987 53640 0 3008
3010 0 438101 242557 71880 0 1929
3011 0 438139 242508 71960 0 3010
3012 0 438153 242484 72040 0 3011
3013 0 438228 242432 72160 0 3012
3014 0 438308 242401 72240 0 3013
3015 0 438329 242340 72360 0 3014
3016 0 438388 242332 72480 0 3015
3017 0 438496 242353 72640 0 3016
3018 5 438532 242456 72800 0 3017
3019 0 438480 242534 72880 0 3018
3020 0 438473 242509 73040 0 3019
3021 0 438388 242473 73200 0 3020
3022 0 438297 242431 73400 0 3021
3023 0 438204 242413 73560 0 3022
3024 0 438251 242365 73680 0 3023
3025 0 438211 242350 73880 0 3024
3026 5 438309 242344 74000 0 3025
3027 0 438277 242355 74080 0 3026
3028 0 438202 242352 74200 0 3027
3029 0 438176 242337 74400 0 3028
3030 0 438156 242349 74600 0 3029
3031 0 438144 242376 74760 0 3030
3032 0 438195 242342 74920 0 3031
3033 0 438217 242342 74960 0 3032
3034 0 438225 242338 75000 0 3033
3035 0 438249 242342 75080 0 3034
3036 0 438277 242330 75160 0 3035
3037 0 438293 242322 75240 0 3036
3038 0 438273 242322 75320 0 3037
3039 0 438273 242322 75400 0 3038
3040 0 438273 242306 75480 0 3039
3041 0 438305 242290 75560 0 3040
3042 0 438381 242250 75640 0 3041
3043 0 438405 242262 75720 0 3042
3044 0 438429 242318 75800 0 3043
3045 0 438449 242294 75920 0 3044
3046 0 438485 242270 76000 0 3045
3047 0 438573 242282 76080 0 3046
3048 0 438693 242266 76160 0 3047
3049 0 438693 242266 76240 0 3048
3050 0 438777 242154 76280 0 3049
3051 0 438801 242122 76360 0 3050
3052 0 438821 242054 76440 0 3051
3053 0 438885 242094 76520 0 3052
3054 0 438941 242122 76600 0 3053
3055 0 439013 242114 76680 0 3054
3056 0 439129 242122 76760 0 3055
3057 0 439201 242094 76840 0 3056
3058 0 439241 242078 76920 0 3057
3059 0 439305 242058 77040 0 3058
3060 5 439476 242064 77160 0 3059
3061 0 439533 242066 77200 0 3060
3062 0 439896 242126 77320 0 3061
3063 0 440689 242074 77400 0 3062
3064 0 441049 242030 77600 0 3063
3065 0 441305 241926 77720 0 3064
3066 0 441765 241822 77880 0 3065
3067 0 441829 241830 77920 0 3066
3068 0 442017 241834 78000 0 3067
3069 0 442101 241862 78040 0 3068
3070 0 442949 241778 78080 0 3069
3071 0 443173 241782 78120 0 3070
3072 0 443287 241752 78160 0 3071
3073 0 443401 241722 78200 0 3072
3074 0 443568 241706 78280 0 3073
3075 0 443576 241694 78400 0 3074
3076 6 443552 241726 78440 0 3075
3077 0 371396 175508 160840 0 1038
3078 0 371386 175562 160680 0 3077
3079 0 371426 175588 160560 0 3078
3080 0 371499 175559 160360 0 3079
3081 0 371563 175713 160080 0 3080
3082 0 371488 175883 159840 0 3081
3083 0 371296 176124 159640 0 3082
3084 0 371055 176286 159360 0 3083
3085 0 370887 176420 159120 0 3084
3086 0 370661 176310 158960 0 3085
3087 0 370641 176239 158760 0 3086
3088 0 370568 176199 158480 0 3087
3089 0 370566 176218 158280 0 3088
3090 0 370364 176065 158080 0 3089
3091 0 370229 176000 157840 0 3090
3092 5 370098 175947 157680 0 3091
3093 0 370413 175983 157640 0 3092
3094 0 370605 176075 157520 0 3093
3095 0 370931 176189 157360 0 3094
3096 0 371083 176399 157160 0 3095
3097 0 371124 176404 156920 0 3096
3098 0 371129 176412 156880 0 3097
3099 0 371132 176419 156840 0 3098
3100 0 371165 176350 156800 0 3099
3101 0 371218 176338 156640 0 3100
3102 0 371293 176321 156560 0 3101
3103 0 371330 176313 156520 0 3102
3104 0 371276 176399 156320 0 3103
3105 0 371322 176479 156160 0 3104
3106 5 371376 176506 156120 0 3105
3107 0 371490 176563 156040 0 3106
3108 0 371612 176958 156000 0 3107
3109 0 371594 177160 155920 0 3108
3110 0 371621 177253 155760 0 3109
3111 0 371653 177455 155600 0 3110
3112 0 371581 177731 155440 0 3111
3113 0 371617 178250 155400 0 3112
3114 0 371464 178694 155280 0 3113
3115 0 371387 179007 155080 0 3114
3116 0 371231 179255 154920 0 3115
3117 0 371113 179430 154760 0 3116
3118 0 371225 179662 154680 0 3117
3119 0 371026 179897 154400 0 3118
3120 0 370838 180060 154200 0 3119
3121 0 370579 180368 154040 0 3120
3122 0 370302 180560 153880 0 3121
3123 0 370115 181025 153720 0 3122
3124 0 370155 181319 153560 0 3123
3125 0 370168 181652 153320 0 3124
3126 0 370450 181487 153040 0 3125
3127 0 370578 181437 152920 0 3126
3128 0 370620 181420 152880 0 3127
3129 0 370923 181391 152720 0 3128
3130 5 371058 181251 152640 0 3129
3131 0 371250 181106 152600 0 3130
3132 0 371560 181054 152560 0 3131
3133 0 371700 180991 152480 0 3132
3134 0 371745 180955 152400 0 3133
3135 0 372039 180832 152240 0 3134
3136 0 372264 180789 152160 0 3135
3137 0 372313 180946 151960 0 3136
3138 6 372391 180983 151840 0 3137
3139 0 436826 241078 64720 0 2134
3140 0 436705 241042 64760 0 3139
3141 0 436545 240981 64880 0 3140
3142 0 436535 240598 64960 0 3141
3143 0 436319 239970 64960 0 3142
3144 0 436257 239694 64920 0 3143
3145 5 436045 239265 64840 0 3144
3146 0 436022 238686 64800 0 3145
3147 0 436002 238350 64720 0 3146
3148 0 435934 237945 64640 0 3147
3149 0 435919 237683 64480 0 3148
3150 5 435877 237546 64360 0 3149
3151 0 435839 237497 64320 0 3150
3152 0 435570 237240 64280 0 3151
3153 0 435397 237135 64120 0 3152
3154 0 434948 236844 64000 0 3153
3155 0 434424 236424 63920 0 3154
3156 0 433949 236122 63960 0 3155
3157 0 433542 235633 64000 0 3156
3158 5 433269 235238 64040 0 3157
3159 0 432636 235126 64080 0 3158
3160 0 432455 234982 64120 0 3159
3161 0 432263 234849 64200 0 3160
3162 0 431529 234431 64240 0 3161
3163 0 431016 234108 64200 0 3162
3164 5 430536 233878 64120 0 3163
3165 0 430239 233867 64200 0 3164
3166 0 429991 233786 64280 0 3165
3167 0 429566 233529 64360 0 3166
3168 0 428889 233058 64400 0 3167
3169 0 428621 232865 64600 0 3168
3170 0 428426 232717 64720 0 3169
3171 5 428344 232614 64880 0 3170
3172 0 428284 232538 64960 0 3171
3173 0 428174 232387 65040 0 3172
3174 0 427954 232161 65160 0 3173
3175 0 427788 232088 65320 0 3174
3176 0 427651 232040 65440 0 3175
3177 0 427640 232049 65640 0 3176
3178 0 427649 232137 65840 0 3177
3179 0 427581 232197 66040 0 3178
3180 0 427580 232234 66200 0 3179
3181 0 427613 232238 66400 0 3180
3182 0 427741 232150 66560 0 3181
3183 0 427838 232067 66720 0 3182
3184 5 428020 231965 66880 0 3183
3185 0 428031 232076 66920 0 3184
3186 0 428136 232081 67000 0 3185
3187 0 428204 232024 67120 0 3186
3188 0 428343 231969 67240 0 3187
3189 0 428271 231927 67400 0 3188
3190 5 428202 231909 67480 0 3189
3191 0 428164 231899 67520 0 3190
3192 0 428107 231826 67600 0 3191
3193 0 428072 231781 67640 0 3192
3194 0 427978 231687 67720 0 3193
3195 0 427965 231703 67800 0 3194
3196 6 427990 231654 67880 0 3195
3197 0 446624 258125 61880 0 1394
3198 0 446820 258285 62040 0 3197
3199 0 446980 258509 62200 0 3198
3200 0 447088 258733 62360 0 3199
3201 0 447216 258953 62520 0 3200
3202 0 447240 258929 62560 0 3201
3203 0 447256 258821 62680 0 3202
3204 0 447288 258897 62800 0 3203
3205 0 447444 259025 62960 0 3204
3206 0 447760 259145 63080 0 3205
3207 0 448136 259177 63200 0 3206
3208 0 448344 259161 63320 0 3207
3209 0 448664 259193 63400 0 3208
3210 0 449176 259357 63560 0 3209
3211 0 449412 259425 63640 0 3210
3212 0 449228 259489 63800 0 3211
3213 0 449340 259465 63960 0 3212
3214 0 449020 259493 64120 0 3213
3215 5 448900 259657 64200 0 3214
3216 0 448836 260073 64160 0 3215
3217 0 449120 260233 64040 0 3216
3218 0 449136 260397 64080 0 3217
3219 0 449188 260625 64120 0 3218
3220 0 449224 260637 64160 0 3219
3221 0 449252 260681 64200 0 3220
3222 0 449368 260721 64240 0 3221
3223 0 449408 260789 64280 0 3222
3224 0 449468 260881 64320 0 3223
3225 0 449544 260977 64360 0 3224
3226 5 449836 261273 64400 0 3225
3227 0 450168 261749 64440 0 3226
3228 0 450296 261881 64520 0 3227
3229 0 450364 262093 64600 0 3228
3230 0 450340 262201 64640 0 3229
3231 0 450304 262237 64680 0 3230
3232 0 450284 262249 64720 0 3231
3233 0 450272 262313 64880 0 3232
3234 0 450292 262341 65040 0 3233
3235 0 450292 262333 65200 0 3234
3236 0 450524 262589 65400 0 3235
3237 0 450684 262641 65520 0 3236
3238 0 450716 262653 65720 0 3237
3239 5 450821 262866 65840 0 3238
3240 0 450856 262937 65880 0 3239
3241 0 451116 263257 66000 0 3240
3242 0 451560 263569 66080 0 3241
3243 0 451940 263797 66120 0 3242
3244 0 452088 263849 66200 0 3243
3245 0 452132 264005 66320 0 3244
3246 0 452080 264085 66480 0 3245
3247 0 452028 264037 66640 0 3246
3248 0 452076 264021 66760 0 3247
3249 0 452468 263993 66960 0 3248
3250 0 453116 263777 67120 0 3249
3251 0 453324 263773 67320 0 3250
3252 0 453384 263777 67480 0 3251
3253 0 453124 263897 67680 0 3252
3254 6 453148 263893 67880 0 3253
3255 0 365409 169028 166480 0 1003
3256 0 364985 169124 166360 0 3255
3257 0 364660 168931 166320 0 3256
3258 0 365436 169497 166200 0 3257
3259 0 365369 169494 166120 0 3258
3260 0 365158 169472 165920 0 3259
3261 0 364885 169358 165760 0 3260
3262 0 364350 169153 165600 0 3261
3263 5 363422 169012 165640 0 3262
3264 0 363241 168739 165480 0 3263
3265 0 362833 168323 165280 0 3264
3266 0 362341 167948 165160 0 3265
3267 0 362007 167590 165040 0 3266
3268 0 361797 167561 164920 0 3267
3269 0 361528 167329 164680 0 3268
3270 0 361396 167147 164520 0 3269
3271 5 360783 166768 164480 0 3270
3272 0 360842 166790 164400 0 3271
3273 0 360576 166576 164320 0 3272
3274 0 360554 166575 164160 0 3273
3275 0 360346 166358 163960 0 3274
3276 5 360312 166126 163840 0 3275
3277 0 360166 166351 163800 0 3276
3278 0 360255 166499 163680 0 3277
3279 0 360070 166462 163520 0 3278
3280 0 359881 166516 163400 0 3279
3281 0 359774 166597 163240 0 3280
3282 0 359824 166661 163120 0 3281
3283 0 359866 166658 163080 0 3282
3284 0 359921 166650 163040 0 3283
3285 0 359987 166582 163000 0 3284
3286 0 360045 166518 162880 0 3285
3287 0 360037 166508 162720 0 3286
3288 0 360109 166634 162600 0 3287
3289 0 359980 166767 162440 0 3288
3290 0 359924 166964 162280 0 3289
3291 0 359842 167300 162160 0 3290
3292 0 359871 167427 161960 0 3291
3293 0 359855 167419 161800 0 3292
3294 0 359917 167416 161600 0 3293
3295 0 360016 167408 161440 0 3294
3296 0 360037 167418 161320 0 3295
3297 0 360156 167499 161200 0 3296
3298 0 360181 167524 161120 0 3297
3299 0 360213 167337 161080 0 3298
3300 0 360348 167084 161000 0 3299
3301 0 360493 166938 160880 0 3300
3302 0 360880 166792 160800 0 3301
3303 0 361079 166543 160760 0 3302
3304 0 361293 166530 160680 0 3303
3305 0 361585 166507 160600 0 3304
3306 0 361791 166522 160560 0 3305
3307 6 361921 166544 160440 0 3306
3308 0 388409 166901 170720 0 949
3309 0 388481 167193 170880 0 3308
3310 0 388673 167645 171080 0 3309
3311 0 388833 168109 171120 0 3310
3312 5 388833 168525 171080 0 3311
3313 0 388937 168753 171000 0 3312
3314 0 389065 168749 170800 0 3313
3315 0 389137 168813 170720 0 3314
3316 0 389137 168873 170600 0 3315
3317 0 389233 169005 170480 0 3316
3318 0 389257 169065 170360 0 3317
3319 0 389337 169157 170240 0 3318
3320 0 389389 169301 170120 0 3319
3321 0 389389 169317 169960 0 3320
3322 0 389389 169377 169800 0 3321
3323 0 389389 169401 169640 0 3322
3324 0 389397 169577 169440 0 3323
3325 0 389337 169697 169320 0 3324
3326 0 389425 169757 169200 0 3325
3327 0 389437 169953 169040 0 3326
3328 0 389509 170089 168880 0 3327
3329 0 389589 170197 168720 0 3328
3330 0 389529 170277 168560 0 3329
3331 0 389497 170257 168400 0 3330
3332 0 389581 170405 168240 0 3331
3333 0 389653 170505 168040 0 3332
3334 0 389717 170621 167920 0 3333
3335 0 389709 170657 167800 0 3334
3336 0 389705 170825 167560 0 3335
3337 0 389705 170881 167400 0 3336
3338 0 389781 171045 167240 0 3337
3339 0 389833 171085 167040 0 3338
3340 0 390005 171069 166840 0 3339
3341 0 390141 171089 166680 0 3340
3342 0 390249 171145 166520 0 3341
3343 0 390725 171093 166320 0 3342
3344 0 391201 171313 166200 0 3343
3345 0 391227 171266 166120 0 3344
3346 0 391341 171385 166040 0 3345
3347 0 391553 171505 165880 0 3346
3348 0 391661 171649 165720 0 3347
3349 0 391641 171693 165680 0 3348
3350 0 391621 171757 165520 0 3349
3351 0 391573 171673 165400 0 3350
3352 0 391556 171567 165320 0 3351
3353 0 391449 171637 165280 0 3352
3354 0 391481 171561 165120 0 3353
3355 0 391529 171497 164960 0 3354
3356 0 391613 171477 164800 0 3355
3357 0 391769 171433 164720 0 3356
3358 0 391989 171473 164640 0 3357
3359 6 391949 171461 164440 0 3358
3360 0 433375 240939 52000 0 2666
3361 0 433531 240743 51960 0 3360
3362 0 433601 240761 51880 0 3361
3363 0 433657 240769 51640 0 3362
3364 0 433753 240565 51440 0 3363
3365 5 433693 240617 51400 0 3364
3366 0 433789 240609 51280 0 3365
3367 0 434017 240433 51160 0 3366
3368 0 434321 240297 51040 0 3367
3369 0 434277 240229 50960 0 3368
3370 0 434257 240173 50880 0 3369
3371 0 433965 240197 50840 0 3370
3372 0 433989 240137 50800 0 3371
3373 0 433893 239801 50680 0 3372
3374 0 433925 239425 50560 0 3373
3375 0 433881 239017 50520 0 3374
3376 0 434277 238285 50280 0 3375
3377 0 433781 238761 50080 0 3376
3378 0 433593 238437 50040 0 3377
3379 0 433661 238281 50080 0 3378
3380 0 433709 237685 50160 0 3379
3381 0 433937 237273 50200 0 3380
3382 0 433969 237101 50240 0 3381
3383 0 433961 236921 50280 0 3382
3384 0 434241 236413 50320 0 3383
3385 0 434385 236069 50280 0 3384
3386 0 434489 236001 50240 0 3385
3387 0 434373 236233 50160 0 3386
3388 0 434421 236321 50040 0 3387
3389 0 434437 236265 49960 0 3388
3390 0 434901 235845 49920 0 3389
3391 0 434965 235817 49880 0 3390
3392 0 436089 235253 49920 0 3391
3393 0 435917 235377 49960 0 3392
3394 0 436061 235157 50000 0 3393
3395 0 436225 234981 50040 0 3394
3396 0 436457 234609 50160 0 3395
3397 5 437025 233605 50240 0 3396
3398 0 438317 231593 50160 0 3397
3399 5 438997 230697 50120 0 3398
3400 0 439237 230449 50240 0 3399
3401 0 439493 230161 50360 0 3400
3402 0 439773 230305 50480 0 3401
3403 0 439957 230569 50600 0 3402
3404 6 439933 230553 50640 0 3403
3405 0 425807 243070 69640 0 2174
3406 0 425771 243013 69800 0 3405
3407 0 425747 242978 69840 0 3406
3408 0 425642 242854 69960 0 3407
3409 0 425261 242378 70000 0 3408
3410 0 425003 242169 70080 0 3409
3411 0 424871 242017 70240 0 3410
3412 5 424695 241973 70400 0 3411
3413 0 424836 241954 70440 0 3412
3414 0 424859 241858 70560 0 3413
3415 0 424839 241766 70680 0 3414
3416 0 424859 241677 70840 0 3415
3417 0 424895 241576 71000 0 3416
3418 0 425028 241393 71200 0 3417
3419 0 425135 241233 71280 0 3418
3420 0 425123 241073 71360 0 3419
3421 5 425140 240926 71520 0 3420
3422 0 425261 240885 71560 0 3421
3423 0 425329 240809 71680 0 3422
3424 0 425417 240622 71840 0 3423
3425 0 425509 240425 71920 0 3424
3426 0 425711 240038 72040 0 3425
3427 0 426009 239821 72000 0 3426
3428 0 426205 239749 71920 0 3427
3429 5 426616 239548 71800 0 3428
3430 0 426655 239565 71640 0 3429
3431 0 426675 239550 71400 0 3430
3432 0 426636 239509 71200 0 3431
3433 5 426647 239522 71040 0 3432
3434 0 426651 239525 71000 0 3433
3435 0 426703 239590 70880 0 3434
3436 0 426760 239645 70720 0 3435
3437 0 426707 239633 70640 0 3436
3438 0 426628 239717 70520 0 3437
3439 0 426559 239806 70400 0 3438
3440 0 426358 239901 70280 0 3439
3441 0 426232 239945 70200 0 3440
3442 0 426067 239917 70080 0 3441
3443 0 425743 239701 69880 0 3442
3444 0 425653 239670 69840 0 3443
3445 6 425569 239558 69840 0 3444
3446 0 363314 169073 165680 0 3263
3447 0 362955 169259 165840 0 3446
3448 0 362255 169498 165960 0 3447
3449 0 361725 169863 166040 0 3448
3450 5 361456 170244 166000 0 3449
3451 0 361451 170287 165960 0 3450
3452 0 361466 170307 165920 0 3451
3453 5 361252 170340 165760 0 3452
3454 0 361208 170351 165560 0 3453
3455 0 361200 170360 165520 0 3454
3456 0 361227 170407 165440 0 3455
3457 0 361191 170613 165280 0 3456
3458 0 361428 171285 165240 0 3457
3459 0 361437 171974 165200 0 3458
3460 0 361467 172180 165040 0 3459
3461 0 361257 172396 164880 0 3460
3462 0 360868 172771 164720 0 3461
3463 0 359817 173309 164680 0 3462
3464 0 359759 173369 164560 0 3463
3465 0 359779 173394 164400 0 3464
3466 5 359787 173554 164320 0 3465
3467 0 359353 173933 164360 0 3466
3468 0 359246 174030 164400 0 3467
3469 0 359236 174283 164480 0 3468
3470 5 359407 174968 164520 0 3469
3471 0 359403 175093 164640 0 3470
3472 0 359396 175159 164800 0 3471
3473 0 359372 175170 164840 0 3472
3474 0 359364 175186 164880 0 3473
3475 0 359240 175252 165040 0 3474
3476 0 359198 175384 165200 0 3475
3477 5 359105 175557 165320 0 3476
3478 0 359206 175987 165360 0 3477
3479 0 359153 176045 165440 0 3478
3480 0 359095 176082 165560 0 3479
3481 0 359271 176081 165680 0 3480
3482 0 359345 176041 165800 0 3481
3483 0 359150 176102 165920 0 3482
3484 0 359007 176054 166040 0 3483
3485 6 358974 175993 166120 0 3484
3486 0 435273 249877 52240 0 1231
3487 0 435333 249865 52200 0 3486
3488 0 435483 249823 52120 0 3487
3489 0 435855 249567 51960 0 3488
3490 0 435979 249395 51880 0 3489
3491 0 436471 248631 51840 0 3490
3492 0 436643 248539 51800 0 3491
3493 0 437031 248179 51840 0 3492
3494 0 437283 247995 51920 0 3493
3495 0 437787 247531 52000 0 3494
3496 0 438607 246739 52080 0 3495
3497 0 439035 246243 52240 0 3496
3498 0 440843 245279 52200 0 3497
3499 0 440959 245211 52160 0 3498
3500 0 441095 245191 52080 0 3499
3501 0 441399 245227 52000 0 3500
3502 0 441619 245247 51880 0 3501
3503 0 442267 245367 51720 0 3502
3504 5 442432 245343 51600 0 3503
3505 0 442487 245335 51560 0 3504
3506 0 442563 245359 51520 0 3505
3507 0 443203 245883 51560 0 3506
3508 0 443391 246139 51720 0 3507
3509 0 443395 246139 51880 0 3508
3510 0 443447 246027 52000 0 3509
3511 0 443503 246031 52120 0 3510
3512 0 444253 246417 52280 0 3511
3513 0 444669 246809 52520 0 3512
3514 0 445229 247549 52720 0 3513
3515 5 445853 248669 52760 0 3514
3516 0 446033 248957 52760 0 3515
3517 0 446541 249245 52760 0 3516
3518 0 446965 249457 52720 0 3517
3519 0 447053 249585 52560 0 3518
3520 0 447397 249961 52400 0 3519
3521 5 447473 250301 52320 0 3520
3522 0 447761 250405 52280 0 3521
3523 0 447893 250449 52200 0 3522
3524 6 448173 250513 52120 0 3523
3525 0 441642 248726 72800 0 2749
3526 0 441976 248952 72840 0 3525
3527 0 442232 249083 72960 0 3526
3528 0 442496 249300 73040 0 3527
3529 0 442640 249444 73200 0 3528
3530 0 442756 249537 73360 0 3529
3531 0 442802 249555 73560 0 3530
3532 0 442852 249608 73720 0 3531
3533 0 443032 249679 73920 0 3532
3534 0 443164 249805 74000 0 3533
3535 5 443128 249852 74240 0 3534
3536 0 443152 250172 74240 0 3535
3537 0 443442 250308 74200 0 3536
3538 0 443598 250580 74200 0 3537
3539 0 443704 250796 74120 0 3538
3540 5 443747 250851 74080 0 3539
3541 0 444052 251490 74080 0 3540
3542 0 444205 251543 74040 0 3541
3543 0 444769 252043 74080 0 3542
3544 0 444801 252339 74200 0 3543
3545 0 444769 252371 74320 0 3544
3546 0 444804 252386 74360 0 3545
3547 0 444740 252516 74400 0 3546
3548 0 444788 252530 74480 0 3547
3549 0 444822 252562 74560 0 3548
3550 0 444902 252694 74680 0 3549
3551 0 444978 252796 74800 0 3550
3552 0 445096 252830 74840 0 3551
3553 5 445348 252804 74920 0 3552
3554 0 445530 252778 74840 0 3553
3555 0 445762 252622 74720 0 3554
3556 0 445840 252632 74640 0 3555
3557 5 446094 252618 74560 0 3556
3558 0 446126 252599 74520 0 3557
3559 0 446220 252542 74400 0 3558
3560 0 446594 252510 74280 0 3559
3561 0 446808 252480 74160 0 3560
3562 0 447168 252566 74080 0 3561
3563 6 447350 252610 73960 0 3562
3564 0 372501 179463 159680 0 1049
3565 0 372525 179578 159800 0 3564
3566 0 372507 179529 159960 0 3565
3567 0 372497 179477 160040 0 3566
3568 0 372494 179472 160080 0 3567
3569 0 372486 179459 160200 0 3568
3570 0 372563 179239 160320 0 3569
3571 0 372746 179165 160400 0 3570
3572 0 372977 179109 160560 0 3571
3573 0 373089 179048 160760 0 3572
3574 0 373176 178991 160920 0 3573
3575 0 373154 179048 161120 0 3574
3576 0 373135 179062 161360 0 3575
3577 0 373107 179139 161600 0 3576
3578 0 373104 179334 161920 0 3577
3579 0 373100 179387 162120 0 3578
3580 0 373111 179589 162360 0 3579
3581 0 373139 179687 162640 0 3580
3582 0 373171 179882 162960 0 3581
3583 0 373235 179943 163240 0 3582
3584 0 373352 179952 163400 0 3583
3585 0 373492 179951 163600 0 3584
3586 0 373590 180153 163760 0 3585
3587 0 373751 180273 163960 0 3586
3588 0 373829 180263 164160 0 3587
3589 0 373825 180287 164440 0 3588
3590 0 373773 180327 164600 0 3589
3591 0 373868 180330 164720 0 3590
3592 0 374061 180387 164920 0 3591
3593 0 373988 180352 165080 0 3592
3594 0 374145 180445 165280 0 3593
3595 0 374432 180459 165480 0 3594
3596 0 374722 180676 165640 0 3595
3597 0 374848 180658 165880 0 3596
3598 0 375116 180782 166080 0 3597
3599 6 375374 180807 166200 0 3598
3600 0 436598 241704 61920 0 2121
3601 5 436273 241570 61720 0 3600
3602 0 435333 241761 61760 0 3601
3603 0 434913 241837 61880 0 3602
3604 0 433877 241624 61880 0 3603
3605 0 433258 241529 61920 0 3604
3606 5 433114 241511 61960 0 3605
3607 0 432870 241533 62040 0 3606
3608 0 432918 241731 62240 0 3607
3609 0 432928 241829 62360 0 3608
3610 0 432982 242011 62520 0 3609
3611 0 433010 241973 62680 0 3610
3612 0 433012 242043 62800 0 3611
3613 0 433000 242203 63040 0 3612
3614 0 433016 242301 63120 0 3613
3615 0 433076 242465 63280 0 3614
3616 0 433012 242479 63400 0 3615
3617 0 432922 242531 63480 0 3616
3618 0 432856 242767 63640 0 3617
3619 0 432746 242915 63680 0 3618
3620 0 432768 242955 63720 0 3619
3621 0 432870 243143 63760 0 3620
3622 0 432968 243227 63840 0 3621
3623 0 432850 243274 63880 0 3622
3624 0 432732 243321 63920 0 3623
3625 0 432600 243303 64000 0 3624
3626 0 432376 243349 64080 0 3625
3627 5 432292 243329 64120 0 3626
3628 0 432296 243687 64120 0 3627
3629 0 432362 243771 64160 0 3628
3630 0 432415 243859 64200 0 3629
3631 5 432468 243947 64240 0 3630
3632 0 432424 243958 64280 0 3631
3633 0 432292 243991 64400 0 3632
3634 0 432170 244047 64480 0 3633
3635 6 432112 244081 64520 0 3634
3636 0 362112 172465 173760 0 2832
3637 0 361907 172964 173680 0 3636
3638 0 361632 173357 173600 0 3637
3639 0 361329 173917 173520 0 3638
3640 0 361239 174109 173440 0 3639
3641 5 361228 174077 173360 0 3640
3642 0 361531 174813 173360 0 3641
3643 0 361300 175217 173320 0 3642
3644 0 361277 175306 173200 0 3643
3645 0 361165 175549 173120 0 3644
3646 0 361052 175826 173000 0 3645
3647 0 360708 175913 172920 0 3646
3648 0 360513 176202 172880 0 3647
3649 0 360324 176530 172760 0 3648
3650 0 359944 176850 172680 0 3649
3651 0 359613 177110 172520 0 3650
3652 0 359324 177390 172400 0 3651
3653 0 359063 177419 172240 0 3652
3654 0 358951 177513 172040 0 3653
3655 0 358584 177529 171840 0 3654
3656 0 358361 177517 171600 0 3655
3657 0 358272 177390 171400 0 3656
3658 0 358268 177342 171240 0 3657
3659 0 358308 177254 171080 0 3658
3660 0 358239 177269 170880 0 3659
3661 0 358195 177182 170680 0 3660
3662 0 358141 177117 170640 0 3661
3663 0 358084 177056 170560 0 3662
3664 0 357860 177063 170480 0 3663
3665 5 357700 176934 170280 0 3664
3666 0 357212 176870 170280 0 3665
3667 0 357028 176854 170160 0 3666
3668 0 356889 176732 170000 0 3667
3669 6 356844 176736 169920 0 3668
3670 0 436402 244079 76160 0 1960
3671 0 436295 244215 76320 0 3670
3672 0 436032 244510 76360 0 3671
3673 0 435756 244930 76360 0 3672
3674 0 435447 245114 76320 0 3673
3675 0 435383 245159 76240 0 3674
3676 0 435258 245272 76160 0 3675
3677 0 435102 245370 76000 0 3676
3678 0 434603 245610 75960 0 3677
3679 0 434375 245595 75760 0 3678
3680 0 434012 245452 75640 0 3679
3681 5 433576 245148 75640 0 3680
3682 0 433460 245067 75520 0 3681
3683 0 433312 245021 75360 0 3682
3684 0 432923 244875 75280 0 3683
3685 0 432654 244740 75120 0 3684
3686 5 432143 244578 75080 0 3685
3687 0 431970 244544 75120 0 3686
3688 0 431910 244581 75200 0 3687
3689 0 431876 244601 75360 0 3688
3690 5 431671 244652 75480 0 3689
3691 0 431664 244651 75520 0 3690
3692 0 431659 244661 75680 0 3691
3693 0 431666 244660 75800 0 3692
3694 0 431668 244660 75840 0 3693
3695 0 431682 244667 76000 0 3694
3696 0 431707 244780 76200 0 3695
3697 0 431798 244844 76400 0 3696
3698 0 431883 244996 76760 0 3697
3699 5 431958 245060 76920 0 3698
3700 0 432000 245097 77000 0 3699
3701 0 431914 245108 77080 0 3700
3702 6 431794 245108 77200 0 3701
3703 0 370473 173715 163160 0 1025
3704 0 370469 173743 163280 0 3703
3705 0 370533 173795 163360 0 3704
3706 0 370545 173791 163440 0 3705
3707 0 370849 173823 163560 0 3706
3708 0 371033 173835 163640 0 3707
3709 0 371017 173931 163760 0 3708
3710 0 371049 173999 163880 0 3709
3711 0 370969 174127 163960 0 3710
3712 0 370989 174187 164120 0 3711
3713 0 371037 174231 164200 0 3712
3714 0 371105 174279 164360 0 3713
3715 0 371261 174375 164480 0 3714
3716 0 371289 174407 164600 0 3715
3717 0 371393 174403 164720 0 3716
3718 0 371741 174439 164880 0 3717
3719 0 371869 174667 165000 0 3718
3720 0 372149 174831 165040 0 3719
3721 0 372565 174987 165080 0 3720
3722 0 372993 175415 165120 0 3721
3723 0 373197 175936 165120 0 3722
3724 0 373315 176115 165000 0 3723
3725 0 373849 176326 164800 0 3724
3726 0 374307 176783 164800 0 3725
3727 5 375649 176556 164800 0 3726
3728 0 375470 176525 164760 0 3727
3729 0 375290 176494 164720 0 3728
3730 0 375703 176172 164600 0 3729
3731 0 376243 175856 164520 0 3730
3732 0 376131 175935 164400 0 3731
3733 0 376003 176049 164280 0 3732
3734 6 375968 176010 164240 0 3733
3735 0 428475 247051 74400 0 1646
3736 0 428311 247167 74720 0 3735
3737 0 428043 247099 75000 0 3736
3738 0 427783 246801 75080 0 3737
3739 0 427435 246561 75120 0 3738
3740 0 427271 246401 75400 0 3739
3741 5 426703 246049 75480 0 3740
3742 0 426675 246101 75840 0 3741
3743 5 426684 246014 75880 0 3742
3744 0 426703 245841 75960 0 3743
3745 0 426831 245757 76000 0 3744
3746 0 426815 245477 76040 0 3745
3747 0 426867 245441 76120 0 3746
3748 0 426763 245265 76200 0 3747
3749 0 426691 245169 76360 0 3748
3750 0 426507 244965 76480 0 3749
3751 0 426399 244865 76640 0 3750
3752 0 426195 244737 76880 0 3751
3753 0 425963 244497 76960 0 3752
3754 0 425795 244245 77000 0 3753
3755 0 425643 244105 77160 0 3754
3756 0 425463 243905 77360 0 3755
3757 5 425199 243365 77520 0 3756
3758 0 425083 242737 77440 0 3757
3759 5 424967 242397 77400 0 3758
3760 0 424931 242317 77520 0 3759
3761 0 424795 242357 77640 0 3760
3762 0 424775 242377 77800 0 3761
3763 6 424719 242393 77880 0 3762
3764 0 368642 167587 169800 0 983
3765 0 368462 167647 169880 0 3764
3766 0 368346 167587 170000 0 3765
3767 0 368306 167527 170120 0 3766
3768 0 368282 167543 170240 0 3767
3769 0 368142 167531 170320 0 3768
3770 0 368098 167535 170360 0 3769
3771 0 368098 167535 170440 0 3770
3772 0 368130 167479 170520 0 3771
3773 0 368118 167439 170600 0 3772
3774 0 368106 167435 170640 0 3773
3775 0 368098 167439 170760 0 3774
3776 0 368066 167447 170840 0 3775
3777 0 368126 167475 170960 0 3776
3778 0 368114 167471 171040 0 3777
3779 0 368086 167479 171160 0 3778
3780 0 368042 167495 171280 0 3779
3781 0 368010 167475 171360 0 3780
3782 0 367966 167507 171440 0 3781
3783 0 367962 167607 171560 0 3782
3784 0 367966 167655 171640 0 3783
3785 0 367942 167755 171720 0 3784
3786 0 367934 167739 171840 0 3785
3787 0 367958 167723 171920 0 3786
3788 0 368018 167679 172040 0 3787
3789 0 367946 167543 172160 0 3788
3790 0 367934 167451 172240 0 3789
3791 6 367910 167415 172280 0 3790
3792 0 427430 252617 62080 0 2040
3793 0 427434 252633 62160 0 3792
3794 0 427434 252629 62200 0 3793
3795 0 427434 252629 62240 0 3794
3796 0 427455 252640 62280 0 3795
3797 0 427529 252652 62440 0 3796
3798 0 427597 252694 62560 0 3797
3799 0 427649 252476 62680 0 3798
3800 0 427693 252432 62800 0 3799
3801 0 427689 252432 62920 0 3800
3802 0 427609 252476 63080 0 3801
3803 0 427517 252422 63280 0 3802
3804 0 427549 252386 63440 0 3803
3805 0 427529 252296 63640 0 3804
3806 0 427609 252224 63840 0 3805
3807 0 427757 252116 63920 0 3806
3808 0 427819 252054 64000 0 3807
3809 0 427867 251984 64080 0 3808
3810 5 427875 251852 64120 0 3809
3811 0 427803 251766 64200 0 3810
3812 0 427790 251746 64320 0 3811
3813 0 427785 251740 64360 0 3812
3814 0 427711 251794 64440 0 3813
3815 0 427643 251830 64560 0 3814
3816 0 427587 251812 64600 0 3815
3817 0 427535 251740 64640 0 3816
3818 6 427477 251658 64720 0 3817
3819 0 364072 172423 170480 0 2808
3820 0 364191 172573 170400 0 3819
3821 0 364235 172659 170280 0 3820
3822 0 364244 172766 170080 0 3821
3823 0 364272 172850 169840 0 3822
3824 0 364399 173058 169640 0 3823
3825 0 364567 173158 169440 0 3824
3826 0 364695 173350 169240 0 3825
3827 0 364737 173541 169000 0 3826
3828 0 364620 173816 168840 0 3827
3829 0 364536 174056 168680 0 3828
3830 0 364652 174170 168560 0 3829
3831 5 364787 174220 168400 0 3830
3832 0 364712 174275 168280 0 3831
3833 0 364164 174318 168240 0 3832
3834 5 363448 174759 168160 0 3833
3835 5 363040 175455 168120 0 3834
3836 0 362947 175758 167960 0 3835
3837 0 362927 175830 167840 0 3836
3838 0 362987 175924 167760 0 3837
3839 0 363027 175942 167640 0 3838
3840 0 363116 176150 167480 0 3839
3841 0 363219 176371 167360 0 3840
3842 0 363365 176770 167320 0 3841
3843 6 363286 176880 167200 0 3842
3844 5 436688 247027 55920 0 2650
3845 0 436868 247541 56040 0 3844
3846 0 436852 248266 56120 0 3845
3847 0 436872 248516 56200 0 3846
3848 0 436965 248823 56400 0 3847
3849 5 437070 248899 56480 0 3848
3850 0 437511 249223 56640 0 3849
3851 0 437607 249486 56720 0 3850
3852 0 437597 249571 56800 0 3851
3853 0 437559 249620 56880 0 3852
3854 0 437546 249797 56960 0 3853
3855 0 437496 249980 57000 0 3854
3856 0 437443 250062 57080 0 3855
3857 5 437416 250101 57120 0 3856
3858 0 437384 250154 57160 0 3857
3859 0 437301 250292 57240 0 3858
3860 0 437206 250427 57320 0 3859
3861 0 437167 250473 57360 0 3860
3862 0 437117 250534 57480 0 3861
3863 0 437118 250581 57600 0 3862
3864 0 437093 250674 57680 0 3863
3865 0 437069 250716 57800 0 3864
3866 6 437146 250635 57880 0 3865
3867 0 369743 175863 157480 0 3092
3868 0 369591 175809 157360 0 3867
3869 0 369159 175751 157160 0 3868
3870 0 368678 175768 157040 0 3869
3871 0 368304 175844 156960 0 3870
3872 0 367760 175915 156880 0 3871
3873 0 367180 175910 156760 0 3872
3874 0 366926 175959 156640 0 3873
3875 5 366300 175710 156600 0 3874
3876 5 365497 175423 156640 0 3875
3877 0 365314 175318 156440 0 3876
3878 0 364530 174936 156400 0 3877
3879 0 364345 174641 156360 0 3878
3880 0 363504 174221 156320 0 3879
3881 5 362586 173913 156240 0 3880
3882 0 362319 173857 156320 0 3881
3883 0 362054 173873 156400 0 3882
3884 0 361984 174017 156440 0 3883
3885 0 361901 174099 156560 0 3884
3886 0 362068 174132 156640 0 3885
3887 0 362270 174206 156760 0 3886
3888 6 362464 174245 156880 0 3887
3889 0 371518 167528 170000 0 981
3890 0 371638 167618 169880 0 3889
3891 0 372015 167781 169800 0 3890
3892 0 372602 168005 169720 0 3891
3893 0 373111 168469 169680 0 3892
3894 0 373341 168884 169520 0 3893
3895 0 373520 169169 169360 0 3894
3896 5 373871 169822 169280 0 3895
3897 0 373883 169841 169360 0 3896
3898 0 373887 169928 169480 0 3897
3899 0 373975 170160 169640 0 3898
3900 0 373959 170361 169720 0 3899
3901 0 373930 170625 169800 0 3900
3902 0 373826 170901 169960 0 3901
3903 0 373764 171094 170040 0 3902
3904 0 373620 171254 170280 0 3903
3905 0 373324 171239 170440 0 3904
3906 5 373176 171334 170520 0 3905
3907 0 372999 171335 170560 0 3906
3908 0 372801 171273 170600 0 3907
3909 0 372724 171250 170680 0 3908
3910 6 372705 171263 170760 0 3909
3911 0 457756 261293 41920 0 2289
3912 5 457924 261269 42040 0 3911
3913 0 457814 261201 42200 0 3912
3914 0 457704 261133 42360 0 3913
3915 0 457708 261097 42440 0 3914
3916 0 457572 261069 42640 0 3915
3917 0 457556 261009 42840 0 3916
3918 0 457564 260933 43040 0 3917
3919 0 457640 260849 43240 0 3918
3920 0 457724 260745 43440 0 3919
3921 0 457696 260593 43600 0 3920
3922 0 457680 260549 43680 0 3921
3923 0 457728 260613 43720 0 3922
3924 0 457676 260533 43800 0 3923
3925 0 457588 260549 43920 0 3924
3926 0 457496 260601 44080 0 3925
3927 0 457384 260545 44240 0 3926
3928 0 457301 260544 44320 0 3927
3929 0 457213 260424 44400 0 3928
3930 0 457071 260350 44480 0 3929
3931 0 456941 260220 44600 0 3930
3932 6 456903 260198 44640 0 3931
3933 0 446318 239991 66880 0 2528
3934 0 446558 239955 67040 0 3933
3935 0 446630 239971 67080 0 3934
3936 5 446646 240055 67120 0 3935
3937 0 447830 239579 67160 0 3936
3938 0 448654 239259 67240 0 3937
3939 0 450410 238955 67120 0 3938
3940 0 450858 238683 67040 0 3939
3941 0 451726 238219 67000 0 3940
3942 0 451814 238163 66920 0 3941
3943 5 451694 238143 66840 0 3942
3944 0 452086 237927 66800 0 3943
3945 5 452174 237699 66760 0 3944
3946 0 452378 237581 66600 0 3945
3947 0 452550 237515 66480 0 3946
3948 0 453994 236695 66480 0 3947
3949 0 454214 236647 66520 0 3948
3950 0 454322 236363 66560 0 3949
3951 0 454354 236315 66600 0 3950
3952 0 454466 236163 66640 0 3951
3953 0 454690 236035 66720 0 3952
3954 6 454682 236111 66840 0 3953
3955 0 365331 168662 167080 0 998
3956 0 365255 168661 167240 0 3955
3957 0 364952 168531 167400 0 3956
3958 0 364742 168462 167520 0 3957
3959 0 364525 168369 167640 0 3958
3960 0 364208 168138 167800 0 3959
3961 0 364155 168130 167880 0 3960
3962 0 363984 168020 168080 0 3961
3963 0 363691 167978 168200 0 3962
3964 0 363491 167980 168360 0 3963
3965 0 363426 167654 168560 0 3964
3966 0 363571 167571 168640 0 3965
3967 0 363655 167540 168760 0 3966
3968 0 363631 167481 168880 0 3967
3969 5 363531 167431 169000 0 3968
3970 0 363450 167420 169080 0 3969
3971 0 363412 167415 169120 0 3970
3972 0 363311 167351 169320 0 3971
3973 0 363248 167406 169480 0 3972
3974 0 363141 167537 169600 0 3973
3975 6 363162 167500 169720 0 3974
3976 0 446957 224821 50640 0 2475
3977 0 447029 224693 50720 0 3976
3978 0 446885 224317 50920 0 3977
3979 0 446205 223789 50880 0 3978
3980 0 445957 223381 50720 0 3979
3981 0 445709 223037 50600 0 3980
3982 0 445501 222553 50440 0 3981
3983 0 445385 222533 50320 0 3982
3984 0 445317 222573 50240 0 3983
3985 0 444849 222693 50120 0 3984
3986 0 444721 222569 50160 0 3985
3987 0 444793 222173 50200 0 3986
3988 0 444477 222357 50160 0 3987
3989 0 443921 221993 50040 0 3988
3990 0 443785 221393 49960 0 3989
3991 0 443738 221426 49920 0 3990
3992 0 443641 221461 49680 0 3991
3993 0 443845 221185 49520 0 3992
3994 0 443861 220745 49400 0 3993
3995 0 443677 220405 49000 0 3994
3996 6 443737 220285 48800 0 3995
3997 0 438769 248389 54840 0 1217
3998 0 438889 248517 54760 0 3997
3999 0 439145 248729 54680 0 3998
4000 0 439039 248687 54640 0 3999
4001 0 439447 248983 54600 0 4000
4002 0 439435 249003 54560 0 4001
4003 0 440031 249051 54600 0 4002
4004 0 440459 249295 54640 0 4003
4005 0 440623 249515 54600 0 4004
4006 0 440663 249779 54560 0 4005
4007 0 440679 249871 54520 0 4006
4008 0 440675 250035 54440 0 4007
4009 5 440495 250675 54400 0 4008
4010 0 440835 251979 54360 0 4009
4011 0 440803 252295 54400 0 4010
4012 0 440639 252623 54440 0 4011
4013 0 440275 253551 54400 0 4012
4014 0 440427 253787 54320 0 4013
4015 0 440339 253879 54360 0 4014
4016 0 440399 254003 54400 0 4015
4017 6 440499 254043 54480 0 4016
4018 0 371283 167181 170080 0 981
4019 0 371299 167070 170200 0 4018
4020 0 371199 166854 170360 0 4019
4021 0 371170 166734 170480 0 4020
4022 0 371162 166565 170560 0 4021
4023 5 370990 166305 170560 0 4022
4024 0 370903 166235 170520 0 4023
4025 0 370614 165933 170320 0 4024
4026 5 370310 165811 170240 0 4025
4027 0 370219 165807 170280 0 4026
4028 0 370110 165789 170400 0 4027
4029 0 369987 165831 170520 0 4028
4030 0 369830 165743 170680 0 4029
4031 0 369703 165717 170840 0 4030
4032 0 369627 165694 171040 0 4031
4033 0 369512 165649 171120 0 4032
4034 0 369339 165594 171280 0 4033
4035 0 369263 165746 171440 0 4034
4036 0 369291 165830 171560 0 4035
4037 6 369346 165824 171600 0 4036
4038 0 426102 247770 73680 0 1654
4039 0 426010 247766 73720 0 4038
4040 0 425870 247774 73760 0 4039
4041 0 425774 247802 73840 0 4040
4042 0 425702 247814 73880 0 4041
4043 0 425502 247854 73920 0 4042
4044 0 425056 247796 74080 0 4043
4045 0 424804 247704 74240 0 4044
4046 0 424735 247649 74280 0 4045
4047 0 424683 247649 74320 0 4046
4048 0 424521 247425 74400 0 4047
4049 0 424351 247315 74480 0 4048
4050 0 424237 247215 74560 0 4049
4051 0 424233 247227 74680 0 4050
4052 0 424259 247251 74800 0 4051
4053 0 424241 247267 74960 0 4052
4054 0 424143 247313 75120 0 4053
4055 0 424145 247479 75320 0 4054
4056 0 424139 247479 75360 0 4055
4057 6 424149 247541 75400 0 4056
4058 0 437713 255708 70720 0 1813
4059 0 437837 255772 70800 0 4058
4060 0 437971 255744 70920 0 4059
4061 0 438025 255700 71120 0 4060
4062 0 438145 255558 71360 0 4061
4063 0 438131 255388 71720 0 4062
4064 0 438109 255214 72000 0 4063
4065 0 438293 255072 72480 0 4064
4066 5 438286 254988 72920 0 4065
4067 0 438579 255124 72960 0 4066
4068 0 438627 255100 73080 0 4067
4069 0 438523 255140 73240 0 4068
4070 0 438511 255060 73440 0 4069
4071 0 438435 254984 73640 0 4070
4072 0 438339 254892 73800 0 4071
4073 0 438288 254793 74080 0 4072
4074 0 438334 254737 74280 0 4073
4075 0 438328 254789 74480 0 4074
4076 0 438398 254741 74680 0 4075
4077 6 438464 254733 74760 0 4076
4078 0 436176 241038 61720 0 3601
4079 0 436007 241008 61680 0 4078
4080 0 435834 240915 61600 0 4079
4081 0 435603 240686 61480 0 4080
4082 0 435561 240650 61440 0 4081
4083 0 435355 240540 61400 0 4082
4084 0 435215 240286 61320 0 4083
4085 0 435059 240006 61200 0 4084
4086 0 434883 239846 61120 0 4085
4087 0 434795 239766 61080 0 4086
4088 0 434489 239564 61000 0 4087
4089 0 434255 239470 60920 0 4088
4090 0 433981 239306 60800 0 4089
4091 0 433701 239304 60720 0 4090
4092 0 433507 239040 60640 0 4091
4093 0 432973 238588 60680 0 4092
4094 0 432821 238468 60640 0 4093
4095 6 432753 238436 60600 0 4094
4096 0 388917 168941 171120 0 3312
4097 0 388829 169205 171200 0 4096
4098 0 388509 169673 171240 0 4097
4099 5 388466 170410 171200 0 4098
4100 0 388416 170473 171120 0 4099
4101 0 388442 170534 171000 0 4100
4102 0 388438 170557 170920 0 4101
4103 0 388436 170453 170800 0 4102
4104 0 388147 170213 170640 0 4103
4105 0 387856 170062 170440 0 4104
4106 0 388061 169981 170280 0 4105
4107 0 388128 170118 170240 0 4106
4108 0 388057 170161 170160 0 4107
4109 0 388089 170201 170040 0 4108
4110 0 388125 170129 169960 0 4109
4111 0 388089 170077 169920 0 4110
4112 6 388029 170057 169840 0 4111
4113 0 439541 243581 56920 0 2421
4114 0 439705 243581 56880 0 4113
4115 0 440103 243491 56760 0 4114
4116 0 440327 243363 56600 0 4115
4117 0 440563 243435 56440 0 4116
4118 0 440927 243171 56520 0 4117
4119 0 441455 242931 56560 0 4118
4120 0 442287 242875 56480 0 4119
4121 0 442747 242835 56440 0 4120
4122 0 443075 242867 56360 0 4121
4123 0 443311 242871 56280 0 4122
4124 0 443899 242859 56360 0 4123
4125 0 443959 242795 56400 0 4124
4126 0 444159 242763 56520 0 4125
4127 5 444383 242743 56600 0 4126
4128 0 444803 243099 56600 0 4127
4129 6 444787 243215 56560 0 4128
4130 0 425434 242883 68480 0 2180
4131 0 425478 242838 68440 0 4130
4132 0 425502 242823 68400 0 4131
4133 0 425488 242809 68360 0 4132
4134 0 425446 242775 68240 0 4133
4135 0 425505 242778 68160 0 4134
4136 0 425535 242779 68120 0 4135
4137 0 425564 242730 68000 0 4136
4138 0 425599 242666 67920 0 4137
4139 0 425673 242602 67880 0 4138
4140 0 425687 242568 67840 0 4139
4141 0 425692 242568 67800 0 4140
4142 0 425791 242563 67680 0 4141
4143 0 425899 242533 67600 0 4142
4144 0 426012 242518 67520 0 4143
4145 6 426067 242489 67440 0 4144
4146 0 436207 247226 55840 0 3844
4147 0 436036 247283 55800 0 4146
4148 0 435790 247306 55760 0 4147
4149 0 435618 247380 55680 0 4148
4150 0 434724 247411 55680 0 4149
4151 0 434463 247444 55600 0 4150
4152 0 433508 247734 55560 0 4151
4153 0 432691 247951 55600 0 4152
4154 5 432574 247936 55560 0 4153
4155 0 432146 248149 55520 0 4154
4156 0 431095 248328 55520 0 4155
4157 0 430824 248359 55480 0 4156
4158 0 430733 248381 55440 0 4157
4159 0 430625 248412 55400 0 4158
4160 0 430596 248411 55320 0 4159
4161 6 430483 248437 55240 0 4160
4162 0 360318 165651 163760 0 3276
4163 0 359906 165327 163640 0 4162
4164 0 359601 164928 163600 0 4163
4165 0 359170 164447 163440 0 4164
4166 0 358787 164092 163240 0 4165
4167 0 358728 164023 163200 0 4166
4168 5 358501 163792 163120 0 4167
4169 0 358487 163632 163000 0 4168
4170 0 358390 163497 162960 0 4169
4171 0 358376 163500 162760 0 4170
4172 0 358378 163469 162560 0 4171
4173 0 358461 163452 162400 0 4172
4174 0 358572 163692 162360 0 4173
4175 0 358584 163665 162320 0 4174
4176 6 359011 163515 162280 0 4175
4177 0 369364 172829 163720 0 1021
4178 0 369312 172907 163840 0 4177
4179 0 369371 172915 163920 0 4178
4180 0 369334 172897 163960 0 4179
4181 0 369250 172883 164040 0 4180
4182 0 369230 172869 164120 0 4181
4183 0 369189 172923 164160 0 4182
4184 0 369171 172923 164200 0 4183
4185 0 369170 172926 164240 0 4184
4186 0 369181 172934 164280 0 4185
4187 0 369208 172919 164320 0 4186
4188 0 369236 172907 164400 0 4187
4189 0 369285 172836 164520 0 4188
4190 0 369304 172816 164560 0 4189
4191 6 369322 172795 164600 0 4190
4192 0 427212 239482 71840 0 3429
4193 0 427315 239497 71920 0 4192
4194 0 427515 239446 72040 0 4193
4195 0 427552 239400 72080 0 4194
4196 0 427669 239258 72160 0 4195
4197 0 427807 239189 72280 0 4196
4198 0 427890 239190 72360 0 4197
4199 0 428028 239042 72480 0 4198
4200 0 428092 238936 72520 0 4199
4201 0 428270 238646 72640 0 4200
4202 0 428350 238488 72760 0 4201
4203 0 428486 238340 72880 0 4202
4204 0 428518 238258 73000 0 4203
4205 0 428620 238238 73120 0 4204
4206 6 428832 237972 73280 0 4205
4207 0 376672 165116 166000 0 2606
4208 5 377112 164019 165960 0 4207
4209 0 377218 164002 165840 0 4208
4210 0 377232 163980 165760 0 4209
4211 0 377247 163958 165680 0 4210
4212 0 377322 163769 165520 0 4211
4213 5 377319 163812 165480 0 4212
4214 0 377294 163934 165360 0 4213
4215 0 377303 163971 165240 0 4214
4216 0 377265 163874 165040 0 4215
4217 0 377357 163872 164880 0 4216
4218 0 377419 163855 164800 0 4217
4219 0 377438 163832 164720 0 4218
4220 6 377407 163790 164600 0 4219
4221 0 428404 244196 69720 0 2171
4222 0 428471 244317 69920 0 4221
4223 5 428631 244585 70120 0 4222
4224 0 428726 245037 70080 0 4223
4225 0 428701 245161 70160 0 4224
4226 0 428834 245309 70200 0 4225
4227 0 429012 245393 70160 0 4226
4228 0 429094 245429 70080 0 4227
4229 5 429206 245500 70040 0 4228
4230 0 429279 245565 70000 0 4229
4231 5 429323 245697 69880 0 4230
4232 0 429367 245714 69840 0 4231
4233 0 429484 245749 69760 0 4232
4234 6 429664 245781 69680 0 4233
4235 0 449417 249765 40640 0 1299
4236 0 449449 249509 40440 0 4235
4237 0 449601 249193 40240 0 4236
4238 0 449513 249025 40080 0 4237
4239 0 449553 248961 39920 0 4238
4240 0 449549 248717 39680 0 4239
4241 0 449469 248589 39480 0 4240
4242 0 449393 248517 39240 0 4241
4243 0 449281 248345 39040 0 4242
4244 0 449121 247689 38960 0 4243
4245 0 449233 247073 39080 0 4244
4246 0 449381 247065 39600 0 4245
4247 6 449409 247213 39960 0 4246
4248 0 376881 163265 166000 0 4208
4249 0 376847 163191 166040 0 4248
4250 5 376683 163157 166080 0 4249
4251 0 376335 163187 166040 0 4250
4252 0 376199 163101 166080 0 4251
4253 0 376147 163075 166160 0 4252
4254 0 376072 163056 166200 0 4253
4255 0 375616 162700 166320 0 4254
4256 0 375432 162780 166400 0 4255
4257 0 375296 162788 166480 0 4256
4258 0 375280 162828 166560 0 4257
4259 6 375272 162848 166640 0 4258
4260 0 383180 165725 172120 0 960
4261 0 383040 165485 172240 0 4260
4262 0 382912 165349 172400 0 4261
4263 0 382832 165189 172560 0 4262
4264 0 382676 165129 172720 0 4263
4265 0 382460 165037 172880 0 4264
4266 0 382252 164953 173000 0 4265
4267 0 381924 164821 173080 0 4266
4268 0 381756 164593 173200 0 4267
4269 0 381624 164425 173320 0 4268
4270 0 381388 164165 173480 0 4269
4271 6 381300 164097 173560 0 4270
4272 0 433279 235185 63960 0 3158
4273 0 433177 235030 63800 0 4272
4274 0 433079 234902 63680 0 4273
4275 0 433156 234843 63520 0 4274
4276 0 433186 234788 63480 0 4275
4277 0 433217 234732 63440 0 4276
4278 0 433254 234643 63360 0 4277
4279 0 433321 234572 63240 0 4278
4280 5 433368 234448 63160 0 4279
4281 0 433290 234459 63120 0 4280
4282 0 433197 234511 63080 0 4281
4283 6 433041 234564 63000 0 4282
4284 0 439472 247597 69480 0 2728
4285 0 439289 247558 69440 0 4284
4286 0 438720 247731 69400 0 4285
4287 0 438584 247937 69440 0 4286
4288 0 438436 248109 69400 0 4287
4289 0 438366 248255 69360 0 4288
4290 0 438374 248621 69320 0 4289
4291 5 438356 248655 69360 0 4290
4292 0 437902 248799 69320 0 4291
4293 0 437896 248801 69240 0 4292
4294 0 437866 248807 69160 0 4293
4295 6 437740 248821 69040 0 4294
4296 5 360979 174041 173200 0 3641
4297 0 359550 173960 173200 0 4296
4298 0 359377 174018 173280 0 4297
4299 5 358745 173969 173400 0 4298
4300 0 358468 174113 173360 0 4299
4301 0 358236 174227 173240 0 4300
4302 0 357957 174350 173200 0 4301
4303 0 357745 174346 173120 0 4302
4304 5 357621 174310 173000 0 4303
4305 0 357401 174417 172960 0 4304
4306 6 357233 174449 172880 0 4305
4307 0 360383 167427 177040 0 2858
4308 0 360399 167431 177320 0 4307
4309 0 360403 167275 177400 0 4308
4310 0 360435 167251 177480 0 4309
4311 0 360432 167070 177600 0 4310
4312 0 360103 166655 177640 0 4311
4313 0 359975 166603 177680 0 4312
4314 0 359867 166527 177760 0 4313
4315 0 359731 166459 177880 0 4314
4316 6 359655 166419 177920 0 4315
4317 0 373694 165477 167880 0 2592
4318 5 373229 165127 167920 0 4317
4319 0 372937 164793 167880 0 4318
4320 0 372796 164795 167760 0 4319
4321 0 372788 164808 167720 0 4320
4322 0 372692 164832 167640 0 4321
4323 0 372436 164820 167600 0 4322
4324 0 372236 164756 167480 0 4323
4325 0 372096 164764 167560 0 4324
4326 6 372136 164772 167640 0 4325
4327 0 373368 166718 170200 0 977
4328 0 372359 167018 170160 0 4327
4329 0 372264 166962 170200 0 4328
4330 0 372123 166938 170360 0 4329
4331 0 372119 166917 170600 0 4330
4332 0 371994 166902 170760 0 4331
4333 0 371892 166909 170800 0 4332
4334 0 371943 166833 170880 0 4333
4335 0 371928 166722 170920 0 4334
4336 6 371903 166702 171000 0 4335
4337 0 434999 242735 75120 0 1951
4338 0 434730 242454 75160 0 4337
4339 0 434552 242374 75200 0 4338
4340 0 434339 242310 75240 0 4339
4341 0 434359 242271 75360 0 4340
4342 0 434365 242162 75400 0 4341
4343 0 434294 242021 75440 0 4342
4344 0 434182 241757 75440 0 4343
4345 0 434081 241670 75400 0 4344
4346 6 433879 241541 75320 0 4345
4347 0 440704 247657 68240 0 1899
4348 0 440755 247794 68280 0 4347
4349 0 440869 247882 68360 0 4348
4350 0 441003 247930 68400 0 4349
4351 5 441199 248072 68480 0 4350
4352 0 441349 248426 68440 0 4351
4353 5 441393 248492 68400 0 4352
4354 0 441357 248470 68360 0 4353
4355 0 441367 248518 68240 0 4354
4356 6 441385 248620 68160 0 4355
4357 0 396336 165830 162360 0 877
4358 0 395953 165776 162320 0 4357
4359 0 395758 165763 162280 0 4358
4360 0 395681 165735 162240 0 4359
4361 0 395681 165796 162200 0 4360
4362 0 395383 165780 162160 0 4361
4363 0 395182 165764 162120 0 4362
4364 0 394905 165774 162080 0 4363
4365 6 394620 165658 162040 0 4364
4366 0 434040 244620 68360 0 2159
4367 0 434103 244612 68520 0 4366
4368 0 434268 244567 68640 0 4367
4369 0 434556 244542 68760 0 4368
4370 5 434818 244556 68880 0 4369
4371 0 435069 244676 68920 0 4370
4372 0 435178 244751 68960 0 4371
4373 0 435222 244843 68960 0 4372
4374 6 435582 244971 68960 0 4373
4375 0 432602 241371 61920 0 3606
4376 0 432374 241317 61840 0 4375
4377 0 432094 241263 61800 0 4376
4378 0 431992 241153 61720 0 4377
4379 0 431886 241043 61600 0 4378
4380 0 431840 240989 61480 0 4379
4381 0 431708 240849 61360 0 4380
4382 0 431664 240825 61240 0 4381
4383 6 431568 240781 61080 0 4382
4384 0 438453 245377 59400 0 1195
4385 0 438549 245485 59480 0 4384
4386 0 438789 245605 59600 0 4385
4387 0 438855 245559 59640 0 4386
4388 5 438895 245555 59680 0 4387
4389 0 438985 245549 59720 0 4388
4390 0 439075 245543 59760 0 4389
4391 0 439359 245435 59800 0 4390
4392 6 439499 245443 59840 0 4391
4393 0 438201 246406 63320 0 1551
4394 0 437961 246519 63280 0 4393
4395 0 437883 246530 63240 0 4394
4396 0 437553 246551 63120 0 4395
4397 0 437322 246607 63000 0 4396
4398 0 436640 246539 62800 0 4397
4399 0 436352 246643 62760 0 4398
4400 0 435980 246787 62720 0 4399
4401 6 435817 246848 62680 0 4400
4402 0 366266 175703 156440 0 3875
4403 0 366291 175658 156320 0 4402
4404 0 366420 175742 156240 0 4403
4405 0 366568 175807 156000 0 4404
4406 0 366739 175857 155840 0 4405
4407 0 366935 175824 155720 0 4406
4408 0 366982 175922 155520 0 4407
4409 6 367094 176087 155440 0 4408
4410 0 361169 174138 173080 0 4296
4411 0 361220 174053 172920 0 4410
4412 0 361333 174138 172760 0 4411
4413 0 361312 174202 172680 0 4412
4414 0 361108 174304 172520 0 4413
4415 0 360996 174148 172400 0 4414
4416 0 361092 174093 172320 0 4415
4417 6 361151 174204 172240 0 4416
4418 0 360280 170383 165800 0 3453
4419 0 360156 170407 165840 0 4418
4420 0 359908 170519 165880 0 4419
4421 0 359828 170543 165920 0 4420
4422 0 359700 170559 165960 0 4421
4423 0 359412 170559 166000 0 4422
4424 0 359196 170499 166080 0 4423
4425 6 358588 170415 166000 0 4424
4426 0 362996 175639 168160 0 3835
4427 0 362920 175898 168280 0 4426
4428 0 363008 176214 168320 0 4427
4429 0 363176 176193 168440 0 4428
4430 0 363401 176102 168600 0 4429
4431 0 363612 175862 168720 0 4430
4432 0 363728 175912 168920 0 4431
4433 6 363841 175998 169000 0 4432
4434 0 442816 253213 63280 0 1719
4435 0 442890 253191 63200 0 4434
4436 0 442826 253203 63160 0 4435
4437 0 442786 253159 63120 0 4436
4438 0 442146 253387 63080 0 4437
4439 0 442174 253439 63040 0 4438
4440 0 442074 253567 63000 0 4439
4441 6 442038 253579 62960 0 4440
4442 0 377485 168343 162400 0 2628
4443 0 377516 168277 162320 0 4442
4444 0 377530 168346 162120 0 4443
4445 5 377546 168345 162040 0 4444
4446 0 377508 168396 161960 0 4445
4447 0 377315 168292 161880 0 4446
4448 6 377157 168256 161800 0 4447
4449 0 377290 162955 165440 0 4213
4450 0 377198 162842 165360 0 4449
4451 0 377182 162433 165200 0 4450
4452 0 377259 162219 165120 0 4451
4453 0 377518 162015 165120 0 4452
4454 0 377495 161985 165080 0 4453
4455 6 377470 161951 165040 0 4454
4456 0 377071 163960 166040 0 4208
4457 0 377100 163883 166120 0 4456
4458 0 377135 163836 166160 0 4457
4459 0 377196 163828 166200 0 4458
4460 0 376983 163589 166320 0 4459
4461 0 376923 163490 166400 0 4460
4462 6 376895 163463 166480 0 4461
4463 0 373242 165052 168040 0 4318
4464 0 373307 164984 168120 0 4463
4465 0 373235 164984 168160 0 4464
4466 0 373456 164959 168200 0 4465
4467 0 373629 164880 168240 0 4466
4468 0 373755 164573 168280 0 4467
4469 6 373750 164545 168360 0 4468
4470 0 388385 170509 171320 0 4099
4471 0 388317 170528 171480 0 4470
4472 5 388197 170549 171600 0 4471
4473 0 388231 170005 171560 0 4472
4474 0 388683 169649 171560 0 4473
4475 0 388711 169624 171640 0 4474
4476 6 388734 169637 171720 0 4475
4477 0 396685 166511 163080 0 887
4478 0 396701 166510 163160 0 4477
4479 0 396724 166474 163200 0 4478
4480 0 396725 166472 163240 0 4479
4481 0 396754 166485 163280 0 4480
4482 0 396756 166495 163320 0 4481
4483 6 396928 166437 163360 0 4482
4484 5 455191 268288 48520 0 2359
4485 0 455184 268389 48560 0 4484
4486 0 455148 268489 48680 0 4485
4487 0 455093 268434 48720 0 4486
4488 0 455063 268512 48880 0 4487
4489 0 455005 268582 49040 0 4488
4490 6 454971 268588 49120 0 4489
4491 0 440612 244688 76280 0 1969
4492 0 440632 244676 76240 0 4491
4493 0 440784 244572 76120 0 4492
4494 0 440796 244568 76080 0 4493
4495 0 440804 244578 76040 0 4494
4496 0 440855 244535 75800 0 4495
4497 6 440847 244537 75760 0 4496
4498 0 432721 247823 55440 0 4154
4499 0 432884 247560 55320 0 4498
4500 0 432842 247039 55360 0 4499
4501 0 432856 246910 55440 0 4500
4502 0 432829 246752 55480 0 4501
4503 0 432845 246616 55520 0 4502
4504 6 432645 246340 55480 0 4503
4505 0 372918 178753 159040 0 1053
4506 0 373181 178693 158960 0 4505
4507 0 373613 178543 158840 0 4506
4508 0 373987 178274 158640 0 4507
4509 0 374202 178203 158560 0 4508
4510 6 374185 178198 158520 0 4509
4511 0 377760 166939 171920 0 963
4512 0 377121 166972 172160 0 4511
4513 0 377114 166887 172280 0 4512
4514 0 377021 166721 172400 0 4513
4515 0 376900 166721 172440 0 4514
4516 6 377077 166586 172600 0 4515
4517 0 385198 165389 171440 0 955
4518 0 385421 164834 171400 0 4517
4519 5 385350 164654 171360 0 4518
4520 0 385413 164741 171240 0 4519
4521 0 385435 164769 171200 0 4520
4522 6 385486 164793 171160 0 4521
4523 0 436533 257428 69480 0 1825
4524 5 436297 257504 69400 0 4523
4525 0 436429 257596 69240 0 4524
4526 0 436209 257780 69080 0 4525
4527 0 436377 257860 68960 0 4526
4528 6 436365 257906 68920 0 4527
4529 0 423296 244882 66080 0 2214
4530 0 423336 244877 66040 0 4529
4531 0 423542 245010 66000 0 4530
4532 0 423739 245123 65960 0 4531
4533 0 423848 245172 65920 0 4532
4534 6 423922 245241 65880 0 4533
4535 0 438285 254980 72960 0 4066
4536 0 437949 255272 73000 0 4535
4537 0 437949 255272 73040 0 4536
4538 0 437897 255732 73000 0 4537
4539 0 437805 256124 73040 0 4538
4540 6 437765 256212 73080 0 4539
4541 0 427755 232099 64840 0 3171
4542 0 427740 232050 64760 0 4541
4543 0 427752 232009 64680 0 4542
4544 0 427768 232002 64640 0 4543
4545 0 427774 232001 64600 0 4544
4546 6 427779 232000 64560 0 4545
4547 0 446608 260937 53240 0 1434
4548 0 446296 261005 53120 0 4547
4549 0 446105 261044 53080 0 4548
4550 0 445879 261216 53040 0 4549
4551 5 445765 261248 53000 0 4550
4552 6 445641 261334 52920 0 4551
4553 0 437679 247154 65160 0 1568
4554 5 437668 247098 65200 0 4553
4555 0 437691 247199 65240 0 4554
4556 0 437739 247234 65280 0 4555
4557 0 437787 247276 65360 0 4556
4558 6 437759 247291 65440 0 4557
4559 0 362542 173944 156120 0 3881
4560 0 362707 173996 155960 0 4559
4561 0 363149 174137 155880 0 4560
4562 0 363404 174298 155760 0 4561
4563 6 363278 174269 155640 0 4562
4564 0 360693 166725 164600 0 3271
4565 0 360596 166691 164720 0 4564
4566 0 360555 166688 164800 0 4565
4567 0 360528 167024 164920 0 4566
4568 6 360492 167147 165000 0 4567
4569 0 362392 171445 170760 0 2810
4570 5 362122 171437 170640 0 4569
4571 0 362240 171342 170560 0 4570
4572 0 362223 171388 170480 0 4571
4573 6 362240 171382 170440 0 4572
4574 5 365645 168514 166880 0 999
4575 0 365536 168247 166840 0 4574
4576 0 365629 168082 166760 0 4575
4577 0 365649 168033 166720 0 4576
4578 6 365654 168001 166680 0 4577
4579 0 373935 169810 169120 0 3896
4580 0 374028 169646 169000 0 4579
4581 0 374084 169719 168800 0 4580
4582 0 374088 169718 168760 0 4581
4583 6 374095 169716 168680 0 4582
4584 0 461476 259617 39960 0 2327
4585 0 461468 259609 40000 0 4584
4586 5 461421 259621 40040 0 4585
4587 0 461524 260011 40040 0 4586
4588 6 461548 259999 40080 0 4587
4589 0 471700 269161 59200 0 1521
4590 0 471670 269243 59080 0 4589
4591 0 471694 269135 59000 0 4590
4592 0 471690 269059 58920 0 4591
4593 6 471622 269011 58880 0 4592
4594 0 435261 258076 70240 0 1820
4595 0 435165 257808 70280 0 4594
4596 0 435153 257829 70400 0 4595
4597 0 435149 257836 70440 0 4596
4598 6 435009 257852 70560 0 4597
4599 0 425676 256115 70200 0 2929
4600 0 425784 256439 70680 0 4599
4601 0 425776 256591 71040 0 4600
4602 0 425764 256651 71320 0 4601
4603 6 425648 256655 71480 0 4602
4604 0 438864 242094 77200 0 3060
4605 0 438816 242106 77240 0 4604
4606 0 438864 242082 77280 0 4605
4607 0 438832 242110 77320 0 4606
4608 6 438825 242087 77360 0 4607
4609 0 455134 268204 48600 0 4484
4610 0 455076 268121 48680 0 4609
4611 0 455069 268064 48800 0 4610
4612 0 455031 267936 48920 0 4611
4613 6 454983 267870 49040 0 4612
4614 0 431967 244459 75080 0 3686
4615 5 432007 244239 75080 0 4614
4616 0 431987 244224 75040 0 4615
4617 0 431977 244196 74920 0 4616
4618 6 432038 244080 74840 0 4617
4619 0 455316 266621 48240 0 2357
4620 5 455322 266667 48200 0 4619
4621 0 455980 266867 48200 0 4620
4622 0 455984 266723 48160 0 4621
4623 6 455980 266655 48120 0 4622
4624 0 435974 250845 79240 0 2788
4625 0 436161 250873 79280 0 4624
4626 0 436204 250838 79320 0 4625
4627 0 436206 250836 79400 0 4626
4628 6 436203 250828 79440 0 4627
4629 0 419579 241175 53800 0 2692
4630 0 419813 241199 53920 0 4629
4631 0 419891 241207 53960 0 4630
4632 0 419867 241187 54080 0 4631
4633 6 419843 241199 54120 0 4632
4634 0 430518 233800 64080 0 3164
4635 0 430347 233686 63960 0 4634
4636 0 430283 233607 63880 0 4635
4637 0 430134 233480 63760 0 4636
4638 6 429991 233391 63640 0 4637
4639 0 439500 229755 67480 0 2550
4640 0 439188 229593 67640 0 4639
4641 0 439008 229545 67680 0 4640
4642 0 438188 229189 67720 0 4641
4643 6 437964 229249 67800 0 4642
4644 0 450348 261681 64320 0 3226
4645 0 450430 261626 64240 0 4644
4646 0 450511 261570 64160 0 4645
4647 0 450565 261594 64120 0 4646
4648 6 450557 261620 64040 0 4647
4649 0 438332 243969 69200 0 1912
4650 0 438343 244005 69280 0 4649
4651 0 438358 244008 69320 0 4650
4652 0 438372 244012 69360 0 4651
4653 6 438433 244044 69440 0 4652
4654 0 371206 176378 156080 0 3106
4655 0 371112 176321 155960 0 4654
4656 0 371077 176365 155880 0 4655
4657 6 371093 176399 155800 0 4656
4658 0 371792 178714 159800 0 1047
4659 0 371799 178684 159960 0 4658
4660 0 371738 178635 160040 0 4659
4661 6 371669 178644 160080 0 4660
4662 0 362865 169972 176160 0 2847
4663 0 362976 169917 176240 0 4662
4664 0 363046 169808 176400 0 4663
4665 6 362982 169689 176560 0 4664
4666 0 361438 170268 166040 0 3450
4667 0 361438 170264 166080 0 4666
4668 0 361437 170179 166120 0 4667
4669 6 361538 170208 166200 0 4668
4670 0 363179 174951 168200 0 3834
4671 0 363061 175106 168360 0 4670
4672 0 363059 175134 168400 0 4671
4673 6 363032 174986 168440 0 4672
4674 0 365056 174285 168440 0 3831
4675 0 365152 174278 168560 0 4674
4676 0 365168 174292 168680 0 4675
4677 6 365184 174234 168800 0 4676
4678 0 370927 166293 170600 0 4023
4679 0 370878 166331 170720 0 4678
4680 0 370883 166393 170840 0 4679
4681 6 370912 166386 170920 0 4680
4682 0 429700 257285 77480 0 1873
4683 5 429694 257096 77600 0 4682
4684 0 429696 256909 77560 0 4683
4685 6 429694 256905 77520 0 4684
4686 0 454871 253187 48240 0 2962
4687 0 454841 253121 48200 0 4686
4688 0 454811 253055 48160 0 4687
4689 6 454699 252915 48080 0 4688
4690 0 424947 242213 77200 0 3759
4691 5 424895 242117 77120 0 4690
4692 0 424771 241841 77080 0 4691
4693 6 424719 241725 77040 0 4692
4694 0 429363 246743 74240 0 1646
4695 0 429315 246363 74240 0 4694
4696 0 429315 246331 74200 0 4695
4697 6 429279 246311 74120 0 4696
4698 0 442948 245274 79080 0 1991
4699 0 442732 245276 79120 0 4698
4700 0 442652 245340 79280 0 4699
4701 6 442600 245320 79320 0 4700
4702 0 436850 254697 70080 0 1807
4703 0 436758 254681 70040 0 4702
4704 0 436706 254677 70000 0 4703
4705 6 436654 254661 69960 0 4704
4706 0 438653 230785 50040 0 3399
4707 0 438885 230369 49760 0 4706
4708 0 439085 230385 49560 0 4707
4709 6 439317 229937 49520 0 4708
4710 0 427913 231768 66960 0 3184
4711 0 427856 231594 66920 0 4710
4712 0 427552 231487 66920 0 4711
4713 6 427550 231415 66960 0 4712
4714 0 423513 243080 69000 0 2178
4715 0 423464 243089 68960 0 4714
4716 0 423410 243094 68920 0 4715
4717 6 423316 243094 68880 0 4716
4718 0 435239 250924 78160 0 2782
4719 0 435017 250980 78080 0 4718
4720 0 434974 251121 78040 0 4719
4721 6 434982 251121 77960 0 4720
4722 0 445426 252826 74960 0 3553
4723 0 445374 252840 75080 0 4722
4724 0 445368 252880 75160 0 4723
4725 6 445372 252964 75240 0 4724
4726 0 434845 253793 50720 0 1241
4727 0 434779 254228 50600 0 4726
4728 0 434714 254240 50440 0 4727
4729 6 434690 254260 50400 0 4728
4730 0 432167 244648 68680 0 2163
4731 0 432048 244701 68800 0 4730
4732 0 432024 244683 68840 0 4731
4733 6 432000 244665 68880 0 4732
4734 5 439460 229001 67480 0 2550
4735 0 439424 228781 67440 0 4734
4736 0 439432 228677 67360 0 4735
4737 6 439416 228485 67360 0 4736
4738 0 433738 256837 64280 0 1763
4739 0 433690 256913 64320 0 4738
4740 0 433634 256933 64360 0 4739
4741 6 433582 256953 64400 0 4740
4742 0 448828 259417 64240 0 3215
4743 0 448708 259305 64280 0 4742
4744 0 448649 259086 64320 0 4743
4745 6 448671 259068 64360 0 4744
4746 0 437553 247050 64800 0 1564
4747 0 437188 247281 64800 0 4746
4748 0 437058 247179 64840 0 4747
4749 6 437034 247163 64920 0 4748
4750 0 438792 245890 68600 0 1904
4751 0 438749 245876 68640 0 4750
4752 0 438576 245889 68720 0 4751
4753 6 438411 245874 68760 0 4752
4754 0 370862 188852 151440 0 1111
4755 0 371034 188852 151560 0 4754
4756 6 371046 188728 151720 0 4755
4757 0 370983 181477 152600 0 3130
4758 0 370958 181544 152520 0 4757
4759 6 370943 181558 152440 0 4758
4760 0 365422 175358 156680 0 3876
4761 0 365504 175199 156840 0 4760
4762 6 365823 175356 156920 0 4761
4763 0 378434 171253 160560 0 2645
4764 0 378430 171241 160480 0 4763
4765 6 378436 171257 160440 0 4764
4766 0 375706 176395 164960 0 3727
4767 0 375722 176446 165120 0 4766
4768 6 375086 176825 165320 0 4767
4769 0 358774 175511 165360 0 3477
4770 0 358685 175613 165400 0 4769
4771 6 358634 175609 165480 0 4770
4772 0 364452 167307 169000 0 3969
4773 0 364503 167083 169040 0 4772
4774 6 364516 166968 169120 0 4773
4775 5 373156 171538 170520 0 3906
4776 0 373085 171589 170600 0 4775
4777 6 372836 171674 170720 0 4776
4778 0 370180 165794 170120 0 4026
4779 0 370164 165780 170000 0 4778
4780 6 370138 165731 169880 0 4779
4781 0 456279 251927 31320 0 1344
4782 0 456155 252043 31280 0 4781
4783 6 456047 252103 31200 0 4782
4784 0 430820 257607 75280 0 1864
4785 0 430884 257625 75160 0 4784
4786 6 430866 257665 75080 0 4785
4787 0 458308 271881 42200 0 2405
4788 0 458376 271863 42160 0 4787
4789 6 458444 271845 42120 0 4788
4790 0 425263 243369 77720 0 3757
4791 0 425303 243469 77880 0 4790
4792 6 425395 243493 78040 0 4791
4793 0 425702 247970 72800 0 1662
4794 0 425522 247710 72800 0 4793
4795 6 425562 247766 72840 0 4794
4796 0 425357 250042 57040 0 2095
4797 0 425449 250332 56920 0 4796
4798 6 425421 250258 56840 0 4797
4799 0 427135 246557 76000 0 3743
4800 0 427227 246649 76120 0 4799
4801 6 427167 246701 76240 0 4800
4802 0 435921 257056 69360 0 4524
4803 0 435821 257016 69280 0 4802
4804 6 435825 257028 69200 0 4803
4805 0 434521 258980 69520 0 1826
4806 0 434529 258986 69480 0 4805
4807 6 434561 258988 69400 0 4806
4808 0 422897 244685 66800 0 2208
4809 0 422961 244739 66840 0 4808
4810 6 422966 244788 66880 0 4809
4811 0 436486 254693 70160 0 1807
4812 0 436446 254693 70200 0 4811
4813 6 436430 254697 70240 0 4812
4814 0 428564 256287 68280 0 2917
4815 0 428584 256283 68240 0 4814
4816 6 428576 256259 68200 0 4815
4817 0 455328 266713 48160 0 4620
4818 0 455264 266581 48080 0 4817
4819 6 455060 266285 48040 0 4818
4820 0 425094 240893 71600 0 3421
4821 0 424857 240897 71640 0 4820
4822 6 424705 240941 71720 0 4821
4823 0 427936 255199 67960 0 2913
4824 0 427740 254841 67960 0 4823
4825 6 427732 254797 68000 0 4824
4826 5 433139 244996 75680 0 3681
4827 0 433103 245002 75720 0 4826
4828 6 433115 244980 75760 0 4827
4829 0 428188 232178 67480 0 3190
4830 0 428112 232235 67560 0 4829
4831 6 428076 232252 67640 0 4830
4832 0 429403 245985 69800 0 4231
4833 0 429448 246037 69760 0 4832
4834 6 429440 246089 69680 0 4833
4835 0 424614 241991 70440 0 3412
4836 0 424532 242009 70480 0 4835
4837 6 424528 242021 70520 0 4836
4838 0 429312 245509 70080 0 4229
4839 0 429346 245509 70160 0 4838
4840 6 429400 245513 70240 0 4839
4841 0 432906 247872 70960 0 1616
4842 0 432887 247799 70920 0 4841
4843 6 432877 247672 70840 0 4842
4844 0 446126 252638 74600 0 3557
4845 0 446158 252658 74640 0 4844
4846 6 446128 252708 74760 0 4845
4847 0 428627 244477 70160 0 4223
4848 0 428635 244469 70240 0 4847
4849 6 428677 244477 70400 0 4848
4850 0 436995 227720 65880 0 2568
4851 0 437013 227606 65800 0 4850
4852 6 436947 227666 65720 0 4851
4853 0 430504 254867 64480 0 2885
4854 0 430476 254939 64520 0 4853
4855 6 430364 255011 64600 0 4854
4856 0 445177 235329 53800 0 2446
4857 0 445301 235305 53720 0 4856
4858 6 445229 235313 53640 0 4857
4859 0 429579 239903 50960 0 2671
4860 0 429179 240035 50840 0 4859
4861 6 429271 239659 50560 0 4860
4862 0 447352 260641 52920 0 1435
4863 0 447364 260685 52720 0 4862
4864 6 447352 260697 52600 0 4863
4865 0 436254 242953 66880 0 2146
4866 0 436352 242912 67000 0 4865
4867 6 436464 242894 67120 0 4866
4868 0 436062 237618 64320 0 3150
4869 0 436176 237585 64280 0 4868
4870 6 436413 237589 64200 0 4869
4871 0 438612 242809 71680 0 1927
4872 0 438685 242864 71720 0 4871
4873 6 438713 242906 71760 0 4872
4874 0 437655 247043 65240 0 4554
4875 0 437631 246994 65280 0 4874
4876 6 437639 247027 65320 0 4875
4877 0 443135 243978 65600 0 2515
4878 0 443103 243982 65680 0 4877
4879 6 443087 243984 65720 0 4878
4880 0 443163 247952 66360 0 1885
4881 0 443253 247879 66400 0 4880
4882 6 443349 247819 66440 0 4881
4883 0 357821 177061 170240 0 3665
4884 6 357793 177142 170120 0 4883
4885 0 360617 167744 176560 0 2853
4886 6 360787 167859 176520 0 4885
4887 0 377929 168212 162000 0 4445
4888 6 377951 168190 161920 0 4887
4889 0 359550 175069 164360 0 3470
4890 6 359561 175056 164160 0 4889
4891 0 358633 173962 173520 0 4299
4892 6 358468 173881 173680 0 4891
4893 0 359755 173594 164240 0 3466
4894 6 359920 173701 164080 0 4893
4895 0 357858 163304 163160 0 4168
4896 6 357841 163275 163280 0 4895
4897 0 362973 171765 171600 0 2816
4898 6 362947 171776 171640 0 4897
4899 0 361558 171337 170640 0 4570
4900 6 361456 171325 170600 0 4899
4901 0 362164 171118 171080 0 2812
4902 6 361980 171145 171040 0 4901
4903 0 374126 165998 167240 0 2596
4904 6 374061 166108 167120 0 4903
4905 0 365715 168311 166920 0 4574
4906 6 365703 168290 167000 0 4905
4907 0 373609 166227 168000 0 2589
4908 6 373539 166213 168080 0 4907
4909 0 392832 164986 167120 0 929
4910 6 393020 164932 167160 0 4909
4911 0 461880 259779 39360 0 2331
4912 6 461888 259795 39320 0 4911
4913 0 461328 259645 40120 0 4586
4914 6 461336 259601 40160 0 4913
4915 0 456683 255859 50720 0 2983
4916 6 456615 255847 50760 0 4915
4917 0 430934 257413 75360 0 1864
4918 6 430940 257351 75440 0 4917
4919 0 425325 248426 55480 0 2109
4920 6 425435 248238 55560 0 4919
4921 0 458396 261321 42000 0 3912
4922 6 458524 261421 41960 0 4921
4923 0 424885 249998 57520 0 2093
4924 6 424881 250004 57560 0 4923
4925 0 426111 246209 75400 0 3741
4926 6 426091 246193 75360 0 4925
4927 0 460164 266681 58480 0 1483
4928 6 460084 266797 58440 0 4927
4929 0 426555 239381 71000 0 3433
4930 6 426551 239333 70920 0 4929
4931 0 430457 247692 73560 0 1636
4932 6 430459 247700 73640 0 4931
4933 0 418675 244323 52680 0 2707
4934 6 418679 244307 52720 0 4933
4935 0 437573 232665 50280 0 3397
4936 6 437373 233305 50800 0 4935
4937 0 444253 255229 47880 0 1266
4938 6 444213 255109 47920 0 4937
4939 0 445921 248929 52720 0 3515
4940 6 445817 248969 52680 0 4939
4941 0 427529 251648 64080 0 3810
4942 6 427657 251382 64040 0 4941
4943 0 428456 255411 67280 0 2906
4944 6 428432 255387 67320 0 4943
4945 0 419006 242486 53840 0 2694
4946 6 418991 242515 53960 0 4945
4947 0 441807 245319 51600 0 3504
4948 6 441743 245319 51560 0 4947
4949 0 436369 227848 65800 0 2570
4950 6 436301 227742 65920 0 4949
4951 0 434975 255368 50920 0 1242
4952 6 434792 255045 51160 0 4951
4953 0 437509 228054 66640 0 2561
4954 6 437555 227936 66720 0 4953
4955 0 434781 244528 68920 0 4370
4956 6 434767 244508 69000 0 4955
4957 0 433394 234387 63120 0 4280
4958 6 433425 234284 63000 0 4957
4959 0 435254 256481 64920 0 1773
4960 6 435290 256497 64960 0 4959
4961 0 437821 249976 75800 0 2767
4962 6 437691 249943 75720 0 4961
4963 0 433361 240521 51360 0 3365
4964 6 433317 240497 51320 0 4963
4965 0 438425 242308 73960 0 3026
4966 6 438475 242290 73880 0 4965
4967 0 443825 250902 74040 0 3540
4968 6 443876 250956 73960 0 4967
4969 0 450864 262987 65760 0 3239
4970 6 450808 262967 65680 0 4969
4971 0 443080 249752 74400 0 3535
4972 6 443072 249656 74440 0 4971
4973 0 438685 242465 72760 0 3018
4974 6 438896 242493 72680 0 4973
4975 0 444501 242467 56640 0 4127
4976 6 444619 242191 56680 0 4975
4977 0 452280 237671 66800 0 3945
4978 6 452386 237643 66840 0 4977
4979 0 436578 248661 56600 0 3849
4980 6 436578 248633 56680 0 4979
4981 0 451586 238185 66800 0 3943
4982 6 451454 238239 66720 0 4981
4983 0 435931 239310 64760 0 3145
4984 6 436012 239378 64640 0 4983
4985 0 440768 248289 70840 0 2737
4986 6 440805 248263 70880 0 4985
4987 5 438608 248717 69400 0 4291
4988 6 438642 248659 69280 0 4987
4989 0 438867 245755 59680 0 4388
4990 6 438887 245815 59720 0 4989
4991 0 446000 257933 59640 0 1404
4992 6 446120 257953 59600 0 4991
4993 0 441459 248672 68360 0 4353
4994 6 441567 248784 68280 0 4993
4995 0 438774 246410 64160 0 1557
4996 6 438959 246354 64200 0 4995
4997 0 441503 247896 68520 0 4351
4998 6 441525 247862 68560 0 4997
4999 0 442278 247464 67360 0 1892
5000 6 442255 247466 67400 0 4999
5001 6 371990 178606 158960 0 1054
5002 6 357637 174238 172960 0 4304
5003 6 376687 163094 166120 0 4250
5004 6 372892 171606 170520 0 4775
5005 6 388235 170533 171760 0 4472
5006 6 385261 164614 171400 0 4519
5007 6 453459 256275 26560 0 1369
5008 6 429692 257033 77640 0 4683
5009 6 424907 242109 76960 0 4691
5010 6 445203 226295 49400 0 2490
5011 6 432057 245172 76920 0 3699
5012 6 431646 244752 75440 0 3690
5013 6 447525 250329 52200 0 3521
5014 6 432014 244212 75120 0 4615
5015 6 432912 245004 75640 0 4826
5016 6 420499 240859 53640 0 2692
5017 6 434914 248036 69120 0 1601
5018 6 445549 261276 53040 0 4551
5019 6 440539 250499 54040 0 4009
5020 6 439404 229029 67560 0 4734
5021 6 434156 243805 67920 0 2156
5022 6 437888 249828 57160 0 3857
5023 6 432540 243993 64160 0 3631
5024 6 432206 243225 64200 0 3627
5025 6 446414 240299 67240 0 3936
5026 6 438670 248951 69440 0 4987
5027 6 437813 246641 64760 0 1563
5028 6 436201 241587 61600 0 3601
5029 6 437060 254573 62840 0 1727
```
