## Supplementary material for "Complete connectomic reconstruction of olfactory projection neurons in the fly brain": neuron skeletons: 3959520.swc

```
# SWC format file
# based on specifications at http://research.mssm.edu/cnic/swc.html
# Created by pymaid (https://github.com/schlegelp/PyMaid)
# PointNo Label X Y Z Radius Parent
# Labels:
# 0 = undefined
# 1 = soma
# 5 = fork point
# 6 = end point
1 1 407273 273465 55480 1982 -1
2 0 409829 276140 55640 0 1
3 0 410011 276204 55480 0 2
4 0 410652 276551 55200 0 3
5 0 411095 276843 54920 0 4
6 0 411419 277216 54680 0 5
7 0 411888 277584 54360 0 6
8 0 412253 277979 54120 0 7
9 0 412722 278403 53800 0 8
10 0 413228 278476 53480 0 9
11 0 413580 278116 53360 0 10
12 0 413676 277631 53240 0 11
13 0 413783 278545 53040 0 12
14 0 414163 278888 52800 0 13
15 0 414819 279351 52520 0 14
16 0 415070 279638 52200 0 15
17 0 415267 279946 51920 0 16
18 0 416011 280440 51640 0 17
19 0 416525 280684 51400 0 18
20 0 417033 281104 51240 0 19
21 0 417389 281177 51120 0 20
22 0 418188 281781 50880 0 21
23 0 418641 282128 50400 0 22
24 0 419470 282261 50120 0 23
25 0 419965 282617 49760 0 24
26 0 420362 283076 49600 0 25
27 0 420711 283470 49480 0 26
28 0 421262 283929 49560 0 27
29 0 421742 284396 49640 0 28
30 0 422017 284521 50080 0 29
31 0 422127 284852 50200 0 30
32 0 422277 285310 50440 0 31
33 0 422724 286070 50720 0 32
34 0 422782 286133 50760 0 33
35 0 422867 286252 50840 0 34
36 0 423023 286227 50960 0 35
37 0 423020 286235 51000 0 36
38 0 423052 286173 51040 0 37
39 0 423158 286256 51120 0 38
40 0 423324 286660 51200 0 39
41 0 423385 286424 51480 0 40
42 0 423353 286260 51760 0 41
43 0 423355 286268 51880 0 42
44 0 423943 286458 52000 0 43
45 0 424471 286606 52160 0 44
46 0 425015 286828 52320 0 45
47 0 425178 286877 52440 0 46
48 0 425900 287052 52560 0 47
49 0 426496 287193 52720 0 48
50 0 427245 287448 52600 0 49
51 0 427397 287530 52480 0 50
52 0 427615 287548 52360 0 51
53 0 427839 287605 52200 0 52
54 0 428088 287810 52040 0 53
55 0 428314 287972 51880 0 54
56 0 428475 288184 51760 0 55
57 0 428726 288455 51600 0 56
58 0 428884 288739 51440 0 57
59 0 429040 288890 51280 0 58
60 0 429344 289239 51160 0 59
61 0 429904 289880 51000 0 60
62 0 430125 289873 50920 0 61
63 0 430441 290275 50720 0 62
64 0 430555 290333 50640 0 63
65 0 430527 290331 50600 0 64
66 0 430629 290405 50560 0 65
67 0 430751 290519 50320 0 66
68 0 431580 290607 50320 0 67
69 0 432284 290639 50480 0 68
70 0 432583 290752 50640 0 69
71 0 432673 290791 50720 0 70
72 0 432786 290802 50760 0 71
73 0 433304 290832 50920 0 72
74 0 433507 290857 51120 0 73
75 0 433924 290832 51320 0 74
76 0 434308 290803 51480 0 75
77 0 434681 290712 51720 0 76
78 0 435034 290711 51920 0 77
79 0 435433 290659 52160 0 78
80 0 435715 290636 52320 0 79
81 0 435831 290628 52560 0 80
82 0 436174 290717 52760 0 81
83 0 436392 290759 52880 0 82
84 0 436748 290784 52960 0 83
85 0 436954 290716 53160 0 84
86 0 437259 290845 53400 0 85
87 0 437286 290797 53600 0 86
88 0 437212 290812 53800 0 87
89 0 437312 290611 53960 0 88
90 0 437549 290419 54160 0 89
91 0 437948 290256 54320 0 90
92 0 438172 290168 54480 0 91
93 0 438551 290161 54680 0 92
94 0 438920 290055 54920 0 93
95 0 439144 290040 55120 0 94
96 0 439305 289896 55280 0 95
97 0 439354 289894 55440 0 96
98 0 439520 289808 55640 0 97
99 0 439584 289637 55840 0 98
100 0 439891 289453 56080 0 99
101 0 440164 289239 56320 0 100
102 0 440459 289121 56520 0 101
103 0 440596 289008 56720 0 102
104 0 440672 288882 56880 0 103
105 0 440891 288661 57080 0 104
106 0 441058 288476 57240 0 105
107 0 441093 288284 57520 0 106
108 0 441171 288112 57720 0 107
109 0 441133 287988 57880 0 108
110 0 441111 287816 58040 0 109
111 0 441008 287655 58240 0 110
112 0 440978 287566 58400 0 111
113 0 441090 287470 58560 0 112
114 0 441185 287316 58680 0 113
115 0 441336 287202 58800 0 114
116 0 441820 286968 59040 0 115
117 0 442315 286748 59280 0 116
118 0 442721 286552 59480 0 117
119 0 443087 286412 59680 0 118
120 0 443224 286256 59840 0 119
121 0 443382 286137 59960 0 120
122 0 443559 286060 60080 0 121
123 0 443772 285859 60240 0 122
124 0 444094 285623 60400 0 123
125 0 444269 285452 60560 0 124
126 0 444313 285354 60640 0 125
127 0 444628 284998 60680 0 126
128 0 444716 284911 60800 0 127
129 0 444874 284891 60920 0 128
130 0 445001 284777 61040 0 129
131 0 445056 284774 61080 0 130
132 0 445120 284858 61120 0 131
133 0 445208 284909 61280 0 132
134 0 445549 284884 61560 0 133
135 0 445752 284753 61800 0 134
136 0 445930 284654 62000 0 135
137 0 446114 284648 62200 0 136
138 0 446265 284598 62440 0 137
139 0 446369 284370 62560 0 138
140 0 446228 284147 62680 0 139
141 0 446264 284080 62800 0 140
142 0 446363 283711 63120 0 141
143 0 446412 283497 63320 0 142
144 0 446555 283253 63560 0 143
145 0 446829 283007 63800 0 144
146 0 447108 282738 64040 0 145
147 0 447150 282577 64240 0 146
148 0 447010 282546 64480 0 147
149 0 446970 282287 64760 0 148
150 0 447098 282014 65000 0 149
151 0 447279 281708 65280 0 150
152 0 447280 281374 65560 0 151
153 0 447309 281099 65800 0 152
154 0 447385 280773 66040 0 153
155 0 447448 280437 66280 0 154
156 0 447366 280107 66520 0 155
157 0 447364 279762 66760 0 156
158 0 447475 279323 66960 0 157
159 0 447393 278868 67200 0 158
160 0 447195 278698 67440 0 159
161 0 446940 278516 67640 0 160
162 0 446728 278273 67880 0 161
163 0 446620 277968 68160 0 162
164 0 446420 277703 68360 0 163
165 0 446244 277347 68640 0 164
166 0 446077 277037 68840 0 165
167 0 445891 276601 69080 0 166
168 0 445784 276396 69360 0 167
169 0 445636 276201 69600 0 168
170 0 445539 276072 69800 0 169
171 0 445445 276060 70000 0 170
172 0 445248 275734 70240 0 171
173 0 445061 275476 70480 0 172
174 0 444996 275347 70720 0 173
175 0 444856 275080 70960 0 174
176 0 444773 274848 71160 0 175
177 0 444731 274671 71400 0 176
178 0 444618 274443 71520 0 177
179 0 444490 274179 71680 0 178
180 0 444407 273965 71880 0 179
181 0 444344 273684 72040 0 180
182 0 444300 273532 72200 0 181
183 0 444240 273408 72280 0 182
184 0 444214 273137 72520 0 183
185 0 444295 272940 72760 0 184
186 0 444283 272715 73000 0 185
187 0 444260 272502 73240 0 186
188 0 444189 272307 73440 0 187
189 0 444101 272131 73600 0 188
190 0 444076 271985 73760 0 189
191 0 443974 271684 74000 0 190
192 0 443921 271468 74160 0 191
193 0 443861 271319 74320 0 192
194 0 443823 271132 74480 0 193
195 0 443831 271137 74640 0 194
196 0 443822 271053 74800 0 195
197 0 443807 270956 74960 0 196
198 0 443755 270887 75080 0 197
199 0 443731 270760 75280 0 198
200 0 443636 270632 75480 0 199
201 0 443562 270452 75680 0 200
202 0 443479 270301 75880 0 201
203 0 443354 270148 76040 0 202
204 0 443279 270008 76240 0 203
205 0 443151 269808 76400 0 204
206 0 443091 269643 76600 0 205
207 0 443051 269541 76760 0 206
208 0 442995 269461 76960 0 207
209 0 442906 269313 77160 0 208
210 0 442905 269174 77320 0 209
211 0 442865 269069 77440 0 210
212 0 442859 268990 77560 0 211
213 0 442802 268833 77680 0 212
214 0 442784 268596 77800 0 213
215 0 442796 268333 77920 0 214
216 0 442751 268198 78000 0 215
217 0 442679 268030 78080 0 216
218 0 442586 267993 78200 0 217
219 0 442577 267996 78280 0 218
220 0 442473 267968 78360 0 219
221 0 442364 267921 78440 0 220
222 0 442232 267841 78640 0 221
223 0 442105 267810 78840 0 222
224 0 441983 267715 79040 0 223
225 0 441893 267660 79200 0 224
226 0 441743 267606 79400 0 225
227 0 441552 267540 79600 0 226
228 0 441498 267412 79760 0 227
229 0 441317 267326 79920 0 228
230 0 441207 267251 80040 0 229
231 0 441167 267074 80200 0 230
232 0 441074 266989 80360 0 231
233 0 441044 266895 80440 0 232
234 0 440994 266734 80600 0 233
235 0 440891 266597 80760 0 234
236 0 440755 266404 80920 0 235
237 0 440626 266301 81040 0 236
238 0 440569 266181 81160 0 237
239 0 440546 266141 81280 0 238
240 0 440458 266017 81400 0 239
241 0 440406 265926 81600 0 240
242 0 440430 265848 81720 0 241
243 0 440468 265687 81880 0 242
244 0 440350 265536 82120 0 243
245 0 440339 265472 82320 0 244
246 0 440262 265364 82440 0 245
247 0 440162 265213 82640 0 246
248 0 440003 265052 82840 0 247
249 0 440036 264887 83000 0 248
250 0 439911 264758 83200 0 249
251 0 439718 264583 83400 0 250
252 0 439526 264348 83600 0 251
253 0 439421 264156 83800 0 252
254 0 439413 263920 83960 0 253
255 0 439484 263629 84120 0 254
256 0 439553 263290 84320 0 255
257 0 439613 263112 84520 0 256
258 0 439666 262921 84600 0 257
259 0 439726 262719 84720 0 258
260 0 439758 262650 84800 0 259
261 0 439830 262404 84920 0 260
262 0 439930 262128 85040 0 261
263 0 440010 261786 85160 0 262
264 0 440178 261436 85280 0 263
265 0 440217 261151 85360 0 264
266 0 440369 260761 85440 0 265
267 0 440534 260335 85560 0 266
268 0 440691 260149 85640 0 267
269 0 440905 259875 85720 0 268
270 0 441087 259632 85800 0 269
271 0 441245 259384 85880 0 270
272 0 441462 259083 85920 0 271
273 0 441549 258920 86000 0 272
274 0 441985 258144 86000 0 273
275 0 442173 257792 86000 0 274
276 0 442466 257380 86000 0 275
277 0 442810 256728 86000 0 276
278 0 442823 256684 86040 0 277
279 0 442876 256565 86080 0 278
280 0 442909 256403 86120 0 279
281 0 443049 256088 86120 0 280
282 0 443469 255542 86120 0 281
283 0 443986 254932 86120 0 282
284 0 444649 254307 86120 0 283
285 0 444694 254249 86160 0 284
286 0 444813 254082 86200 0 285
287 0 444898 253973 86240 0 286
288 0 445142 253719 86240 0 287
289 0 445511 253159 86240 0 288
290 0 445677 253004 86280 0 289
291 0 445925 252704 86320 0 290
292 0 446575 252133 86400 0 291
293 0 446716 252030 86480 0 292
294 0 446989 251840 86560 0 293
295 0 447388 251534 86560 0 294
296 0 447915 251130 86560 0 295
297 0 448178 250968 86560 0 296
298 0 448541 250742 86560 0 297
299 0 448793 250516 86560 0 298
300 0 449017 250342 86560 0 299
301 0 449459 250093 86560 0 300
302 0 449922 249828 86560 0 301
303 0 450001 249785 86520 0 302
304 0 450093 249731 86480 0 303
305 0 450565 249573 86480 0 304
306 0 450991 249524 86480 0 305
307 0 451230 249413 86480 0 306
308 0 451490 249283 86480 0 307
309 0 451897 249074 86480 0 308
310 0 452069 248971 86480 0 309
311 0 452208 248920 86480 0 310
312 0 452336 248864 86480 0 311
313 0 452626 248822 86480 0 312
314 0 452909 248756 86480 0 313
315 0 453172 248674 86480 0 314
316 0 453336 248559 86480 0 315
317 0 453654 248469 86480 0 316
318 0 453878 248382 86480 0 317
319 0 454189 248240 86480 0 318
320 0 454336 248201 86480 0 319
321 0 454827 248054 86440 0 320
322 0 455075 247987 86400 0 321
323 0 455301 247978 86360 0 322
324 0 455492 247911 86320 0 323
325 0 456042 247764 86320 0 324
326 0 456152 247695 86280 0 325
327 0 456806 247529 86280 0 326
328 0 457232 247391 86280 0 327
329 0 457563 247229 86280 0 328
330 0 457830 247138 86280 0 329
331 0 458308 247084 86280 0 330
332 0 458794 246966 86280 0 331
333 0 459360 246784 86280 0 332
334 0 459754 246634 86280 0 333
335 0 460093 246540 86280 0 334
336 0 460173 246549 86240 0 335
337 0 460320 246503 86200 0 336
338 0 460667 246443 86200 0 337
339 0 461134 246391 86200 0 338
340 0 461426 246336 86200 0 339
341 0 461494 246268 86200 0 340
342 0 461706 246136 86200 0 341
343 0 461965 246016 86200 0 342
344 0 462169 245952 86200 0 343
345 0 462357 245897 86200 0 344
346 0 462504 245853 86200 0 345
347 0 462896 245789 86200 0 346
348 0 463171 245734 86200 0 347
349 0 463379 245706 86200 0 348
350 0 463534 245670 86200 0 349
351 0 463882 245531 86200 0 350
352 0 464067 245467 86160 0 351
353 0 464677 245332 86160 0 352
354 0 465049 245213 86160 0 353
355 0 465168 245200 86200 0 354
356 0 466489 244998 86200 0 355
357 0 466785 244955 86160 0 356
358 0 467042 244967 86040 0 357
359 0 467435 244902 86000 0 358
360 0 467532 244864 85960 0 359
361 0 468044 244784 85880 0 360
362 0 468437 244624 85800 0 361
363 0 468636 244570 85760 0 362
364 0 468697 244572 85720 0 363
365 0 469050 244550 85680 0 364
366 0 469311 244501 85480 0 365
367 0 469535 244477 85320 0 366
368 0 469740 244433 85160 0 367
369 0 469868 244393 85000 0 368
370 0 469976 244425 84840 0 369
371 0 470051 244412 84760 0 370
372 0 470216 244522 84600 0 371
373 5 470912 244482 84600 0 372
374 0 471051 244396 84800 0 373
375 0 471188 244255 85040 0 374
376 0 471303 244158 85240 0 375
377 0 471515 244170 85400 0 376
378 0 471732 244179 85560 0 377
379 0 471896 244094 85720 0 378
380 0 472041 244003 85840 0 379
381 0 472253 243887 86040 0 380
382 0 472471 243699 86240 0 381
383 0 472598 243657 86360 0 382
384 0 472554 243483 86480 0 383
385 0 472618 243360 86600 0 384
386 0 472636 243192 86720 0 385
387 0 472941 243083 86840 0 386
388 0 473184 243009 87000 0 387
389 0 473194 243009 87080 0 388
390 0 473373 242699 87200 0 389
391 0 473589 242358 87440 0 390
392 0 473790 242233 87640 0 391
393 0 473973 242050 87880 0 392
394 0 474026 241910 88000 0 393
395 0 474248 241610 88280 0 394
396 0 474603 241311 88480 0 395
397 0 474857 241178 88520 0 396
398 0 475061 240954 88560 0 397
399 0 475017 241103 88600 0 398
400 0 474944 241412 88640 0 399
401 0 474953 242998 88680 0 400
402 0 474852 240983 88720 0 401
403 0 474891 240683 88760 0 402
404 0 474787 240451 88800 0 403
405 0 474845 240161 88920 0 404
406 0 474767 239866 89080 0 405
407 0 474607 239659 89240 0 406
408 0 474639 239523 89400 0 407
409 0 474739 239330 89520 0 408
410 0 474854 239122 89680 0 409
411 0 474955 239030 89840 0 410
412 0 475119 238828 90000 0 411
413 0 475238 238578 90240 0 412
414 0 475277 238383 90440 0 413
415 0 475268 238332 90560 0 414
416 0 476920 238295 90640 0 415
417 0 476935 238297 90680 0 416
418 0 476831 238290 90720 0 417
419 0 476997 238094 90960 0 418
420 0 477155 237841 91200 0 419
421 0 477218 237602 91440 0 420
422 0 477400 237280 91680 0 421
423 0 477580 236793 91920 0 422
424 0 477702 236440 92160 0 423
425 0 477941 236213 92280 0 424
426 0 478353 235447 92480 0 425
427 0 478577 235117 92720 0 426
428 0 478704 234875 92920 0 427
429 0 478857 234762 93040 0 428
430 0 479119 234466 93200 0 429
431 0 479431 234058 93200 0 430
432 0 479451 233598 93200 0 431
433 0 479629 233318 93400 0 432
434 0 479919 232976 93680 0 433
435 0 480246 232913 93920 0 434
436 0 480439 232574 94160 0 435
437 0 480810 231652 94360 0 436
438 0 480852 231473 94640 0 437
439 0 481100 231280 94880 0 438
440 0 481235 231014 95080 0 439
441 0 481421 230660 95280 0 440
442 0 481954 230034 95520 0 441
443 0 482060 229863 95760 0 442
444 0 482194 229703 96000 0 443
445 0 482497 229399 96240 0 444
446 0 482730 228788 96480 0 445
447 0 482876 227988 96760 0 446
448 0 482958 227764 97040 0 447
449 0 482986 227737 97280 0 448
450 0 483012 227727 97520 0 449
451 0 483157 227642 97800 0 450
452 0 483146 227571 98080 0 451
453 0 483528 227154 98240 0 452
454 0 483685 226817 98440 0 453
455 0 483762 226629 98680 0 454
456 0 483845 226440 98960 0 455
457 0 484039 226127 99200 0 456
458 0 484065 225954 99360 0 457
459 0 484239 225720 99560 0 458
460 0 484499 225185 99880 0 459
461 0 484563 224927 100080 0 460
462 0 484716 224761 100280 0 461
463 0 484839 224659 100520 0 462
464 0 485050 224388 100800 0 463
465 0 485145 224082 100960 0 464
466 0 485348 223723 101160 0 465
467 0 485437 223605 101400 0 466
468 0 485607 223367 101640 0 467
469 0 485673 223064 101920 0 468
470 0 485807 222827 102080 0 469
471 0 485890 222561 102320 0 470
472 0 486012 222510 102520 0 471
473 0 486064 222344 102760 0 472
474 0 486112 222153 102960 0 473
475 0 486128 222179 103040 0 474
476 0 486123 222000 103200 0 475
477 0 486089 221550 103400 0 476
478 0 486032 221246 103600 0 477
479 0 485907 221064 103840 0 478
480 0 485949 221040 104040 0 479
481 0 486124 220979 104280 0 480
482 0 486364 220617 104480 0 481
483 0 486437 220186 104640 0 482
484 0 486422 220053 104760 0 483
485 0 486407 219846 104920 0 484
486 0 486284 219686 105160 0 485
487 0 486148 219544 105360 0 486
488 0 486151 219351 105560 0 487
489 0 486133 218992 105760 0 488
490 0 486175 218796 105960 0 489
491 0 486067 218469 106160 0 490
492 0 485965 218139 106360 0 491
493 0 485915 217743 106600 0 492
494 0 485956 217281 106840 0 493
495 0 486044 216649 107040 0 494
496 0 486124 216380 107280 0 495
497 0 486205 216214 107560 0 496
498 0 486224 215852 107800 0 497
499 0 486385 215579 108000 0 498
500 0 486579 215366 108240 0 499
501 0 486729 215207 108440 0 500
502 0 486796 214928 108640 0 501
503 0 486814 214662 108880 0 502
504 0 486810 214442 109160 0 503
505 0 486709 214329 109360 0 504
506 0 486582 213848 109560 0 505
507 0 486678 213571 109840 0 506
508 0 486292 213075 110080 0 507
509 0 486024 212883 110280 0 508
510 0 485965 212722 110520 0 509
511 0 485999 212673 110600 0 510
512 0 486130 212465 110800 0 511
513 0 486289 212264 111000 0 512
514 0 486356 212016 111160 0 513
515 0 485877 211503 111360 0 514
516 0 485783 211166 111600 0 515
517 0 485708 210804 111760 0 516
518 0 485550 210263 111960 0 517
519 0 485145 209753 112240 0 518
520 0 485126 209618 112440 0 519
521 0 484980 209230 112720 0 520
522 0 484564 208425 112720 0 521
523 0 484605 208133 112920 0 522
524 0 484534 207420 113120 0 523
525 0 484429 207250 113280 0 524
526 0 484251 207076 113480 0 525
527 0 484131 206488 113480 0 526
528 0 483986 206116 113480 0 527
529 0 483564 205677 113680 0 528
530 0 483420 205110 113920 0 529
531 0 483486 204887 113720 0 530
532 0 483453 204618 113520 0 531
533 0 482886 204063 113360 0 532
534 0 482654 203674 113280 0 533
535 0 482584 203436 113200 0 534
536 0 482374 203028 113160 0 535
537 0 482035 202682 113000 0 536
538 0 481532 202270 112760 0 537
539 0 481322 202022 112600 0 538
540 0 481167 201791 112440 0 539
541 0 481029 201662 112320 0 540
542 0 480933 201558 112240 0 541
543 0 480815 201271 112120 0 542
544 0 480609 201028 112000 0 543
545 0 480357 200694 111880 0 544
546 0 480175 200446 111760 0 545
547 0 480059 200103 111680 0 546
548 0 479836 199855 111560 0 547
549 0 479583 199710 111440 0 548
550 0 479477 199683 111360 0 549
551 0 479270 199514 111240 0 550
552 0 478779 199218 111160 0 551
553 0 478495 198823 111000 0 552
554 0 478456 198500 110960 0 553
555 0 478362 198318 110920 0 554
556 0 478226 198002 110800 0 555
557 0 478109 197882 110720 0 556
558 0 477885 197687 110640 0 557
559 0 477738 197496 110480 0 558
560 0 477527 197378 110320 0 559
561 0 477380 197262 110200 0 560
562 0 477180 197193 110160 0 561
563 0 476929 197098 110120 0 562
564 0 476662 197022 110080 0 563
565 0 476046 196662 110080 0 564
566 0 475697 196202 110080 0 565
567 0 475340 195734 110080 0 566
568 0 475132 195626 110080 0 567
569 0 474997 195442 110000 0 568
570 0 474642 195130 109920 0 569
571 0 473948 194874 109920 0 570
572 0 473567 194740 109960 0 571
573 0 473300 194608 110040 0 572
574 0 473177 194438 110120 0 573
575 0 473011 194290 110160 0 574
576 0 472859 194254 110200 0 575
577 0 472540 193964 110200 0 576
578 0 472385 193886 110160 0 577
579 0 472237 193777 110120 0 578
580 0 472049 193670 110080 0 579
581 0 471946 193592 110040 0 580
582 0 471369 193358 109960 0 581
583 0 471169 193260 110040 0 582
584 0 470969 193221 110120 0 583
585 0 470743 193100 110240 0 584
586 0 470617 193050 110320 0 585
587 0 470578 192962 110360 0 586
588 0 470129 192681 110400 0 587
589 0 469840 192600 110440 0 588
590 0 469184 192377 110440 0 589
591 0 468768 192310 110440 0 590
592 0 468581 192203 110400 0 591
593 0 468458 192131 110360 0 592
594 0 468167 191948 110320 0 593
595 0 467894 191724 110320 0 594
596 0 467730 191604 110320 0 595
597 0 467205 191481 110320 0 596
598 0 466854 191410 110360 0 597
599 0 466524 191352 110400 0 598
600 0 466417 191311 110480 0 599
601 0 466281 191211 110520 0 600
602 0 465973 191000 110560 0 601
603 0 465728 190757 110600 0 602
604 0 465519 190630 110640 0 603
605 0 465255 190369 110680 0 604
606 0 465134 190540 110720 0 605
607 0 464997 190514 110760 0 606
608 0 464345 190353 110760 0 607
609 0 463849 190119 110760 0 608
610 0 463722 189972 110800 0 609
611 0 463481 189772 110840 0 610
612 0 463241 189609 110880 0 611
613 0 462253 189173 110880 0 612
614 0 461901 189048 110920 0 613
615 0 461290 189132 111080 0 614
616 0 460626 188924 111080 0 615
617 0 460346 188904 111080 0 616
618 0 459629 188787 110960 0 617
619 0 459115 188573 110840 0 618
620 0 458491 188397 110840 0 619
621 0 457515 188248 110840 0 620
622 0 457028 188195 110760 0 621
623 0 456697 188072 110640 0 622
624 0 456239 187960 110640 0 623
625 0 455744 187848 110680 0 624
626 0 455519 187996 110720 0 625
627 0 455177 187894 110800 0 626
628 0 454849 187750 110800 0 627
629 0 454525 187704 110840 0 628
630 0 454337 187561 110880 0 629
631 0 453813 187213 110880 0 630
632 0 453252 187110 110920 0 631
633 0 451592 186754 110920 0 632
634 0 451233 186673 111000 0 633
635 0 450764 186507 111120 0 634
636 0 450622 186494 111200 0 635
637 0 450000 186252 111280 0 636
638 0 449254 186093 111280 0 637
639 0 448757 185853 111160 0 638
640 0 447473 185374 111160 0 639
641 0 447239 185362 111280 0 640
642 0 446872 185213 111480 0 641
643 0 446651 185208 111600 0 642
644 0 446436 185102 111720 0 643
645 0 446223 185086 111760 0 644
646 0 445677 185039 111760 0 645
647 0 445115 184728 111760 0 646
648 0 444557 184510 111920 0 647
649 0 444257 184446 112080 0 648
650 0 444091 184402 112160 0 649
651 0 443463 184264 112360 0 650
652 0 442784 184026 112520 0 651
653 0 442728 183998 112800 0 652
654 0 442545 183937 113080 0 653
655 0 442383 183831 113200 0 654
656 0 442188 183759 113280 0 655
657 0 441771 183591 113360 0 656
658 0 441394 183463 113440 0 657
659 0 440984 183258 113560 0 658
660 0 440729 183068 113680 0 659
661 0 440333 182859 113840 0 660
662 0 439968 182618 114000 0 661
663 0 439483 182274 114200 0 662
664 0 439264 182126 114400 0 663
665 0 439036 181940 114600 0 664
666 0 438972 181892 114800 0 665
667 0 438868 181889 114960 0 666
668 0 438732 181716 115200 0 667
669 0 438519 181585 115280 0 668
670 0 438269 181424 115400 0 669
671 0 438145 181349 115480 0 670
672 0 437869 181306 115680 0 671
673 0 437615 181016 115920 0 672
674 0 437330 180813 116160 0 673
675 0 437232 180707 116320 0 674
676 0 436828 180499 116520 0 675
677 0 436533 180438 116760 0 676
678 0 436116 180379 116960 0 677
679 0 436038 180377 117120 0 678
680 0 435936 180362 117360 0 679
681 0 435907 180309 117560 0 680
682 0 435769 180210 117720 0 681
683 0 435580 180172 117920 0 682
684 0 435133 180131 118120 0 683
685 0 434676 180103 118360 0 684
686 0 434590 180135 118600 0 685
687 0 434517 180123 118880 0 686
688 0 434311 180002 119120 0 687
689 0 434171 179952 119280 0 688
690 0 433805 179967 119440 0 689
691 0 433635 179953 119600 0 690
692 0 433456 180005 119760 0 691
693 0 433320 180010 119880 0 692
694 0 433429 180205 120080 0 693
695 0 433204 180080 120280 0 694
696 0 432867 180017 120480 0 695
697 0 432644 179992 120760 0 696
698 0 432538 180092 121000 0 697
699 0 432242 180057 121240 0 698
700 0 432002 180060 121440 0 699
701 0 431779 180056 121720 0 700
702 0 431509 179922 121960 0 701
703 0 431142 179914 122280 0 702
704 0 431003 179834 122440 0 703
705 0 430378 179732 122680 0 704
706 0 430247 179654 122920 0 705
707 0 429937 179521 123120 0 706
708 0 429701 179487 123400 0 707
709 0 429370 179447 123680 0 708
710 0 429259 179487 123920 0 709
711 0 429126 179451 124200 0 710
712 0 428912 179463 124440 0 711
713 0 428763 179408 124640 0 712
714 0 428640 179373 124840 0 713
715 0 428457 179297 125120 0 714
716 0 428206 179247 125360 0 715
717 0 427954 179167 125600 0 716
718 0 427818 179133 125840 0 717
719 0 427648 179016 126080 0 718
720 0 427462 178908 126320 0 719
721 0 427377 178791 126560 0 720
722 0 427018 178854 126840 0 721
723 0 426977 178750 126920 0 722
724 0 426984 178839 126960 0 723
725 0 426860 178819 127080 0 724
726 0 426739 178672 127320 0 725
727 0 426428 178718 127560 0 726
728 0 426337 178631 127760 0 727
729 0 426295 178635 128040 0 728
730 0 426202 178591 128240 0 729
731 0 426058 178540 128440 0 730
732 0 425892 178562 128640 0 731
733 0 425658 178482 128880 0 732
734 0 425544 178476 129120 0 733
735 0 425299 178453 129320 0 734
736 0 425172 178473 129520 0 735
737 0 425079 178452 129560 0 736
738 0 424880 178491 129760 0 737
739 0 424786 178537 129960 0 738
740 0 424701 178513 130160 0 739
741 0 424596 178556 130360 0 740
742 0 424324 178472 130560 0 741
743 0 424175 178431 130800 0 742
744 0 424017 178361 131000 0 743
745 0 423864 178314 131160 0 744
746 0 423743 178369 131320 0 745
747 0 423558 178391 131520 0 746
748 0 423343 178344 131680 0 747
749 0 423160 178257 131840 0 748
750 0 423062 178182 132000 0 749
751 0 423008 178255 132160 0 750
752 0 422944 178370 132320 0 751
753 0 422864 178433 132440 0 752
754 0 422694 178440 132680 0 753
755 0 422463 178390 132880 0 754
756 0 422282 178353 133080 0 755
757 0 422169 178355 133280 0 756
758 0 421935 178298 133440 0 757
759 0 421944 178291 133600 0 758
760 0 421825 178213 133720 0 759
761 0 421789 178151 133840 0 760
762 0 421823 178094 133920 0 761
763 0 421604 178030 134120 0 762
764 0 421539 177953 134240 0 763
765 0 421439 177888 134320 0 764
766 0 421333 177776 134360 0 765
767 0 421305 177726 134400 0 766
768 0 421209 177525 134560 0 767
769 0 420985 177364 134800 0 768
770 0 420727 177237 135080 0 769
771 0 420487 177116 135320 0 770
772 0 420470 176990 135560 0 771
773 0 420337 176952 135800 0 772
774 0 419999 176873 136000 0 773
775 0 419862 176787 136160 0 774
776 0 419686 176721 136400 0 775
777 0 419508 176605 136640 0 776
778 0 419404 176491 136840 0 777
779 0 419344 176428 137000 0 778
780 0 419242 176291 137200 0 779
781 0 419128 176177 137400 0 780
782 0 418953 176109 137640 0 781
783 0 418780 176025 137840 0 782
784 0 418635 175945 138000 0 783
785 0 418471 175862 138200 0 784
786 0 418396 175829 138440 0 785
787 0 418295 175775 138640 0 786
788 0 418232 175809 138800 0 787
789 0 418158 175845 138960 0 788
790 0 418125 175786 139120 0 789
791 0 418087 175843 139200 0 790
792 0 418061 175779 139240 0 791
793 0 417540 176118 139280 0 792
794 0 417886 175861 139320 0 793
795 0 417924 175826 139560 0 794
796 0 417765 175782 139840 0 795
797 0 417715 175695 140080 0 796
798 0 417576 175599 140320 0 797
799 0 417443 175465 140560 0 798
800 0 417405 175399 140800 0 799
801 0 417252 175214 141040 0 800
802 0 417134 175054 141160 0 801
803 0 416900 174816 141480 0 802
804 0 416742 174660 141720 0 803
805 0 416693 174542 141920 0 804
806 0 416699 174356 142160 0 805
807 0 416663 174147 142360 0 806
808 0 416685 174101 142480 0 807
809 0 416740 173948 142680 0 808
810 0 416701 173843 142880 0 809
811 0 416711 173673 143080 0 810
812 0 416660 173412 143240 0 811
813 0 416553 173226 143400 0 812
814 0 416407 172915 143520 0 813
815 0 416370 172796 143640 0 814
816 0 416348 172651 143760 0 815
817 0 416216 172410 143920 0 816
818 0 416236 172297 144160 0 817
819 0 416241 172145 144440 0 818
820 0 416205 172050 144640 0 819
821 0 415943 172023 144800 0 820
822 0 415873 171999 145000 0 821
823 0 415790 171925 145200 0 822
824 0 415612 171937 145400 0 823
825 0 415428 171958 145600 0 824
826 0 415445 171884 145800 0 825
827 0 415365 171788 145960 0 826
828 0 415325 171652 146120 0 827
829 0 415321 171607 146280 0 828
830 0 415223 171447 146480 0 829
831 0 415104 171271 146600 0 830
832 0 415027 171140 146760 0 831
833 0 414972 171028 146960 0 832
834 0 414921 170972 147120 0 833
835 0 414817 170944 147280 0 834
836 0 414670 170915 147440 0 835
837 0 414518 170979 147640 0 836
838 0 414464 171085 147760 0 837
839 0 414382 171108 147880 0 838
840 0 414370 171195 148040 0 839
841 0 414180 171169 148240 0 840
842 0 414056 171063 148400 0 841
843 0 413848 170893 148640 0 842
844 0 413572 170714 148880 0 843
845 0 413388 170619 149080 0 844
846 0 413390 170571 149200 0 845
847 0 413326 170592 149280 0 846
848 0 413173 170448 149480 0 847
849 0 413065 170441 149600 0 848
850 0 413082 170780 149800 0 849
851 0 413173 171136 149960 0 850
852 0 413262 171186 150240 0 851
853 0 413129 170725 150480 0 852
854 0 413013 170347 150600 0 853
855 0 412970 170104 150680 0 854
856 0 412864 169826 150840 0 855
857 0 412802 169638 151000 0 856
858 0 412705 169452 151160 0 857
859 0 412567 169354 151360 0 858
860 0 412515 169279 151440 0 859
861 0 412472 169123 151600 0 860
862 0 412373 169068 151680 0 861
863 0 412257 168968 151880 0 862
864 0 412184 168843 152080 0 863
865 0 412083 168749 152320 0 864
866 0 411993 168757 152520 0 865
867 0 411789 168637 152680 0 866
868 0 411519 168539 152880 0 867
869 0 411363 168363 153080 0 868
870 0 411221 168316 153240 0 869
871 0 411049 168269 153400 0 870
872 0 410862 168147 153640 0 871
873 0 410754 168112 153920 0 872
874 0 410526 167864 154120 0 873
875 0 410267 167707 154320 0 874
876 0 410209 167713 154520 0 875
877 0 410044 167589 154760 0 876
878 0 409758 167305 154960 0 877
879 0 409622 167298 155120 0 878
880 0 409277 167086 155280 0 879
881 0 409030 166923 155440 0 880
882 0 408813 166823 155600 0 881
883 0 408677 166770 155840 0 882
884 0 408516 166592 156040 0 883
885 0 408266 166410 156280 0 884
886 0 407974 166281 156480 0 885
887 0 407879 166241 156640 0 886
888 0 407466 166141 156840 0 887
889 0 407143 166050 157040 0 888
890 0 406941 165904 157200 0 889
891 0 406781 165966 157360 0 890
892 0 406694 165903 157520 0 891
893 0 406497 165777 157680 0 892
894 0 406211 165601 157840 0 893
895 0 405889 165427 158000 0 894
896 0 405685 165359 158080 0 895
897 0 405727 165615 158120 0 896
898 0 405554 165451 158200 0 897
899 0 405389 165379 158320 0 898
900 0 405199 165169 158560 0 899
901 0 404948 165020 158800 0 900
902 0 404566 164899 159040 0 901
903 0 404220 164848 159240 0 902
904 0 404052 164757 159480 0 903
905 0 403761 164671 159720 0 904
906 0 403482 164497 159960 0 905
907 0 403186 164265 160160 0 906
908 0 402952 164148 160400 0 907
909 0 402414 163793 160600 0 908
910 0 402141 163611 160840 0 909
911 0 401796 163485 161040 0 910
912 0 401447 163320 161280 0 911
913 0 401425 163064 161440 0 912
914 0 401057 162871 161640 0 913
915 0 400909 162919 161800 0 914
916 0 400522 162804 162000 0 915
917 0 400149 162635 162240 0 916
918 0 399757 162623 162480 0 917
919 0 399330 162679 162720 0 918
920 0 399040 162572 162960 0 919
921 0 398905 162422 163120 0 920
922 0 398517 162170 163320 0 921
923 0 398270 162059 163520 0 922
924 0 398113 162027 163720 0 923
925 0 397804 161797 163960 0 924
926 0 397625 161527 164160 0 925
927 0 397349 161220 164320 0 926
928 0 397188 160994 164400 0 927
929 0 396841 160888 164600 0 928
930 0 396450 160663 164840 0 929
931 0 396178 160416 165000 0 930
932 0 395843 160257 165160 0 931
933 0 395631 159979 165360 0 932
934 0 395394 159819 165520 0 933
935 0 394971 159449 165680 0 934
936 0 394696 159245 165840 0 935
937 0 394508 159169 166040 0 936
938 0 394273 159028 166160 0 937
939 0 394151 158923 166280 0 938
940 0 393869 158794 166360 0 939
941 0 393593 158599 166480 0 940
942 0 393322 158452 166600 0 941
943 0 392946 158146 166800 0 942
944 0 392665 157902 166920 0 943
945 0 392375 157642 167120 0 944
946 0 392150 157373 167280 0 945
947 0 391858 156950 167480 0 946
948 0 391449 156365 167640 0 947
949 0 391032 156186 167840 0 948
950 0 390600 156069 168040 0 949
951 0 390357 155879 168240 0 950
952 0 390183 155743 168360 0 951
953 0 389919 155506 168480 0 952
954 0 389644 155320 168560 0 953
955 0 389506 155166 168640 0 954
956 0 389337 155046 168760 0 955
957 0 389044 154946 168920 0 956
958 0 388841 154949 169040 0 957
959 0 387903 154604 169160 0 958
960 0 387328 154530 169360 0 959
961 0 387191 154522 169600 0 960
962 0 387100 154376 169800 0 961
963 0 387167 154364 170000 0 962
964 0 387157 154344 170200 0 963
965 0 386830 154265 170400 0 964
966 0 386499 154180 170600 0 965
967 0 386254 154054 170840 0 966
968 0 386125 153971 171000 0 967
969 0 385690 153944 171160 0 968
970 0 385105 153845 171320 0 969
971 0 384619 153680 171520 0 970
972 0 384211 153710 171680 0 971
973 0 384022 153653 171840 0 972
974 0 383606 153401 172080 0 973
975 0 383473 153331 172280 0 974
976 0 383537 153232 172480 0 975
977 0 383326 153142 172600 0 976
978 0 383064 153049 172760 0 977
979 0 382945 153054 172920 0 978
980 0 382684 153063 173040 0 979
981 0 382348 152818 173200 0 980
982 0 382071 152675 173360 0 981
983 0 381840 152444 173480 0 982
984 0 381664 152319 173640 0 983
985 0 381546 152295 173760 0 984
986 0 381255 152241 173840 0 985
987 0 381012 152201 173920 0 986
988 0 380787 152415 173960 0 987
989 0 380643 152399 174000 0 988
990 0 380443 152376 174080 0 989
991 0 380311 152380 174280 0 990
992 0 380269 152384 174480 0 991
993 0 379904 152308 174600 0 992
994 0 379428 152276 174600 0 993
995 0 379208 152356 174600 0 994
996 0 379056 152424 174600 0 995
997 0 378960 152424 174600 0 996
998 0 378860 152448 174600 0 997
999 0 378440 152452 174600 0 998
1000 0 378115 152548 174600 0 999
1001 0 377991 152512 174600 0 1000
1002 0 377564 152326 174720 0 1001
1003 0 377368 152321 174880 0 1002
1004 0 377040 152358 175040 0 1003
1005 0 376857 152303 175200 0 1004
1006 0 376407 152389 175360 0 1005
1007 0 376004 152229 175520 0 1006
1008 0 375747 152038 175680 0 1007
1009 0 375376 152028 175840 0 1008
1010 0 374919 152152 175960 0 1009
1011 0 374750 152082 176080 0 1010
1012 0 374657 152099 176200 0 1011
1013 5 374324 152129 176360 0 1012
1014 0 374243 152147 176400 0 1013
1015 0 374162 152165 176440 0 1014
1016 0 373729 152184 176520 0 1015
1017 0 373495 152214 176560 0 1016
1018 0 373784 152273 176680 0 1017
1019 0 373514 152339 176840 0 1018
1020 0 373496 152346 176880 0 1019
1021 0 373460 152360 176960 0 1020
1022 0 373413 152309 177120 0 1021
1023 0 373400 152298 177160 0 1022
1024 0 373424 152273 177240 0 1023
1025 0 373436 152260 177280 0 1024
1026 0 373447 152248 177320 0 1025
1027 0 373387 152273 177360 0 1026
1028 0 373208 152348 177480 0 1027
1029 0 372928 152417 177640 0 1028
1030 0 372440 152241 177800 0 1029
1031 0 372287 152193 177880 0 1030
1032 0 372212 152169 177920 0 1031
1033 0 371855 152287 178040 0 1032
1034 0 371705 152317 178160 0 1033
1035 0 371518 152404 178280 0 1034
1036 0 371232 152420 178440 0 1035
1037 0 371080 152349 178560 0 1036
1038 0 371062 152168 178760 0 1037
1039 5 370341 152742 178760 0 1038
1040 0 369393 153164 178760 0 1039
1041 0 368873 153697 178600 0 1040
1042 0 368795 153861 178520 0 1041
1043 0 368796 153977 178440 0 1042
1044 0 368754 154073 178320 0 1043
1045 0 368747 154110 178280 0 1044
1046 5 368716 154204 178120 0 1045
1047 0 368000 154588 178120 0 1046
1048 0 367376 155195 178120 0 1047
1049 0 366205 155673 178120 0 1048
1050 5 365235 156474 178120 0 1049
1051 0 365165 156584 178000 0 1050
1052 0 365097 156658 177960 0 1051
1053 0 365029 156732 177920 0 1052
1054 0 364961 156856 177800 0 1053
1055 0 364935 156902 177760 0 1054
1056 0 364883 156995 177680 0 1055
1057 0 364824 157083 177520 0 1056
1058 5 364791 157154 177440 0 1057
1059 0 363758 157437 177440 0 1058
1060 0 363536 157669 177440 0 1059
1061 0 363395 157887 177440 0 1060
1062 0 363310 158062 177440 0 1061
1063 0 363018 158118 177440 0 1062
1064 0 362719 158167 177440 0 1063
1065 0 362465 158390 177320 0 1064
1066 0 361989 158778 177080 0 1065
1067 0 361692 158929 176880 0 1066
1068 0 361325 159169 176720 0 1067
1069 5 360962 159379 176640 0 1068
1070 0 360338 159719 176600 0 1069
1071 0 360143 159916 176560 0 1070
1072 0 359898 160089 176520 0 1071
1073 0 359929 160182 176480 0 1072
1074 0 359812 160312 176400 0 1073
1075 0 359684 160426 176280 0 1074
1076 0 359528 160488 176200 0 1075
1077 0 359500 160592 176120 0 1076
1078 0 358977 160812 176120 0 1077
1079 0 358597 160874 176040 0 1078
1080 0 358099 161073 175960 0 1079
1081 0 357981 161136 175880 0 1080
1082 0 357780 161264 175800 0 1081
1083 0 357421 161371 175800 0 1082
1084 0 357114 161566 175800 0 1083
1085 0 356984 161579 175720 0 1084
1086 0 356967 161579 175600 0 1085
1087 0 356718 161644 175480 0 1086
1088 0 356329 161728 175440 0 1087
1089 0 356035 161739 175320 0 1088
1090 0 355717 161814 175200 0 1089
1091 0 355247 161867 175120 0 1090
1092 0 355022 161938 175080 0 1091
1093 0 354541 162484 175080 0 1092
1094 5 353862 162851 175080 0 1093
1095 0 353990 162740 175120 0 1094
1096 0 353844 162805 175280 0 1095
1097 0 353626 162972 175320 0 1096
1098 0 353521 163018 175360 0 1097
1099 0 352892 163292 175600 0 1098
1100 0 352696 163403 175720 0 1099
1101 0 352634 163478 175760 0 1100
1102 0 352852 163555 175800 0 1101
1103 0 352616 163557 175880 0 1102
1104 0 352381 163559 175960 0 1103
1105 5 352080 163526 176160 0 1104
1106 0 350635 164049 176160 0 1105
1107 0 350557 164213 176080 0 1106
1108 0 350581 164272 176000 0 1107
1109 0 350696 164303 175960 0 1108
1110 0 350865 164288 175920 0 1109
1111 0 350966 164284 175880 0 1110
1112 0 350969 164270 175800 0 1111
1113 0 350936 164340 175760 0 1112
1114 0 350919 164440 175720 0 1113
1115 0 351081 164368 175680 0 1114
1116 0 351123 164411 175600 0 1115
1117 0 351100 164484 175560 0 1116
1118 0 351125 164548 175520 0 1117
1119 0 351244 164534 175360 0 1118
1120 0 351259 164631 175200 0 1119
1121 0 351259 164672 175000 0 1120
1122 0 351199 164766 174800 0 1121
1123 0 351058 164688 174520 0 1122
1124 0 350718 164661 174280 0 1123
1125 0 350792 164678 174160 0 1124
1126 0 350887 164766 173920 0 1125
1127 0 350834 164884 173760 0 1126
1128 0 350740 165050 173600 0 1127
1129 0 350720 165217 173440 0 1128
1130 0 350785 165319 173280 0 1129
1131 0 350764 165404 173120 0 1130
1132 0 350753 165509 173000 0 1131
1133 0 350732 165534 172920 0 1132
1134 0 350919 165660 172800 0 1133
1135 0 350947 165796 172640 0 1134
1136 0 350961 165837 172480 0 1135
1137 0 350939 165912 172440 0 1136
1138 0 350928 165890 172400 0 1137
1139 0 351040 166008 172240 0 1138
1140 0 351062 166091 172080 0 1139
1141 0 351014 166202 171960 0 1140
1142 0 350931 166276 171800 0 1141
1143 0 350979 166292 171640 0 1142
1144 0 350995 166274 171480 0 1143
1145 0 351039 166228 171360 0 1144
1146 5 350883 166710 171200 0 1145
1147 0 350854 166622 171000 0 1146
1148 5 350870 166604 170920 0 1147
1149 0 350894 166578 170800 0 1148
1150 0 350906 166628 170640 0 1149
1151 0 350909 166640 170600 0 1150
1152 0 350872 166831 170440 0 1151
1153 0 350780 166826 170240 0 1152
1154 0 350722 166828 170160 0 1153
1155 0 350636 166831 170040 0 1154
1156 0 350471 166842 169880 0 1155
1157 0 350461 166839 169680 0 1156
1158 0 350226 166910 169520 0 1157
1159 0 350217 166958 169320 0 1158
1160 0 350186 166988 169200 0 1159
1161 0 349952 166951 169040 0 1160
1162 0 349838 167015 168960 0 1161
1163 0 349863 166995 168920 0 1162
1164 0 349965 166917 168760 0 1163
1165 0 350009 166890 168560 0 1164
1166 0 350013 167025 168360 0 1165
1167 0 350066 167140 168240 0 1166
1168 0 350196 167167 168120 0 1167
1169 0 350233 167166 168000 0 1168
1170 0 350130 167197 167880 0 1169
1171 0 350047 167211 167800 0 1170
1172 6 350018 167238 167760 0 1171
1173 0 470796 244691 84360 0 373
1174 0 470826 244854 84080 0 1173
1175 0 471095 245162 83840 0 1174
1176 0 471225 245383 83680 0 1175
1177 0 471224 245792 83480 0 1176
1178 0 471492 246030 83240 0 1177
1179 0 471517 246199 83040 0 1178
1180 0 471628 246218 82840 0 1179
1181 0 471991 246243 82600 0 1180
1182 0 472237 246297 82400 0 1181
1183 0 472522 246437 82120 0 1182
1184 0 472690 246660 81840 0 1183
1185 0 472868 246814 81600 0 1184
1186 0 472896 246873 81360 0 1185
1187 0 473093 246957 81160 0 1186
1188 0 473104 247088 80960 0 1187
1189 0 473108 247155 80720 0 1188
1190 0 473166 247278 80480 0 1189
1191 0 473193 247347 80200 0 1190
1192 0 473247 247411 79920 0 1191
1193 0 473269 247411 79600 0 1192
1194 0 473246 247489 79360 0 1193
1195 0 473235 247428 79040 0 1194
1196 0 473212 247331 78760 0 1195
1197 0 473162 247443 78480 0 1196
1198 0 472973 247539 78200 0 1197
1199 0 472946 247570 78080 0 1198
1200 0 472897 247562 77960 0 1199
1201 0 472912 247565 77840 0 1200
1202 0 472823 247553 77720 0 1201
1203 0 472837 247558 77600 0 1202
1204 0 472820 247542 77440 0 1203
1205 0 472821 247558 77280 0 1204
1206 0 472835 247516 77080 0 1205
1207 0 472931 247449 76840 0 1206
1208 0 472932 247326 76560 0 1207
1209 0 472928 247337 76280 0 1208
1210 0 473062 247231 76000 0 1209
1211 0 472951 247235 75720 0 1210
1212 0 472936 247218 75280 0 1211
1213 0 473088 247171 75120 0 1212
1214 0 473089 247170 74880 0 1213
1215 0 473055 247231 74640 0 1214
1216 0 473137 247286 74400 0 1215
1217 0 473416 247373 74160 0 1216
1218 0 473547 247368 73880 0 1217
1219 0 473573 247362 73720 0 1218
1220 0 473638 247320 73480 0 1219
1221 0 473679 247330 73200 0 1220
1222 0 473746 247260 72960 0 1221
1223 0 473787 247290 72680 0 1222
1224 0 473604 247350 72400 0 1223
1225 0 473563 247462 72120 0 1224
1226 0 473477 247717 71840 0 1225
1227 0 473526 247876 71560 0 1226
1228 0 473457 248071 71280 0 1227
1229 0 473318 248146 71040 0 1228
1230 0 473144 248122 70800 0 1229
1231 0 473011 248100 70520 0 1230
1232 0 472933 248007 70240 0 1231
1233 0 472778 248032 69960 0 1232
1234 0 472711 247982 69680 0 1233
1235 0 472538 247862 69400 0 1234
1236 0 472548 247819 69120 0 1235
1237 0 472675 247714 68840 0 1236
1238 0 472756 247745 68560 0 1237
1239 0 472936 247791 68280 0 1238
1240 0 473044 247875 68040 0 1239
1241 0 473070 247898 67760 0 1240
1242 0 473544 247844 67440 0 1241
1243 0 473639 247854 67120 0 1242
1244 0 473538 247991 66840 0 1243
1245 0 473467 247989 66600 0 1244
1246 0 473510 247928 66280 0 1245
1247 0 473594 247800 66040 0 1246
1248 0 473653 247710 65760 0 1247
1249 0 473672 247594 65520 0 1248
1250 0 473762 247463 65240 0 1249
1251 0 473884 247472 64960 0 1250
1252 0 474169 247431 64680 0 1251
1253 0 474834 247180 64280 0 1252
1254 0 474938 247122 64040 0 1253
1255 0 474836 247197 63760 0 1254
1256 0 474998 247115 63440 0 1255
1257 0 474898 246961 63160 0 1256
1258 0 474998 246834 62880 0 1257
1259 0 474895 246651 62560 0 1258
1260 0 474944 246417 62320 0 1259
1261 0 474815 246102 62080 0 1260
1262 0 474876 245720 61880 0 1261
1263 0 474339 245808 61640 0 1262
1264 0 474297 245791 61360 0 1263
1265 0 474005 245669 61080 0 1264
1266 0 473916 245647 61040 0 1265
1267 5 474221 245717 61000 0 1266
1268 0 473696 245962 60760 0 1267
1269 0 473126 245838 60560 0 1268
1270 0 472909 245474 60440 0 1269
1271 0 472664 245377 60360 0 1270
1272 0 472421 245135 60240 0 1271
1273 0 472377 245150 60200 0 1272
1274 0 472101 244918 60040 0 1273
1275 0 471892 244778 59880 0 1274
1276 0 471592 244666 59680 0 1275
1277 0 471244 244477 59480 0 1276
1278 0 470962 244103 59280 0 1277
1279 0 471263 243479 59040 0 1278
1280 0 471306 243265 58760 0 1279
1281 0 471507 243102 58480 0 1280
1282 0 471820 242968 58240 0 1281
1283 0 471980 242464 58000 0 1282
1284 0 472340 241862 57760 0 1283
1285 0 472846 241669 57440 0 1284
1286 0 473410 241323 57120 0 1285
1287 0 473305 241191 56840 0 1286
1288 0 473622 240727 56560 0 1287
1289 0 473764 240742 56280 0 1288
1290 0 473947 240769 56040 0 1289
1291 0 474183 240580 55720 0 1290
1292 0 474671 240370 55440 0 1291
1293 0 474674 240240 55200 0 1292
1294 0 474686 240195 55080 0 1293
1295 0 474606 240062 54960 0 1294
1296 0 474805 240184 54920 0 1295
1297 0 474900 240264 54680 0 1296
1298 0 475059 240206 54360 0 1297
1299 0 475051 240023 54120 0 1298
1300 0 475099 239959 53840 0 1299
1301 0 475082 239693 53520 0 1300
1302 5 474994 239614 53320 0 1301
1303 0 474996 239573 53240 0 1302
1304 0 475084 238165 52920 0 1303
1305 0 474837 237517 52800 0 1304
1306 0 474989 237249 52680 0 1305
1307 5 475383 237064 52480 0 1306
1308 0 475695 236448 52240 0 1307
1309 0 476019 235962 51960 0 1308
1310 0 476477 235549 51720 0 1309
1311 0 476816 235307 51520 0 1310
1312 0 477351 234856 51400 0 1311
1313 0 477611 234318 51320 0 1312
1314 0 477783 233760 51160 0 1313
1315 0 478003 233220 51160 0 1314
1316 0 478307 232680 51160 0 1315
1317 0 478359 232378 51040 0 1316
1318 0 478943 231347 50920 0 1317
1319 0 479271 230551 50920 0 1318
1320 0 479425 229749 50720 0 1319
1321 0 479409 228774 50720 0 1320
1322 0 479249 228111 50560 0 1321
1323 0 479041 227568 50440 0 1322
1324 0 479050 227385 50400 0 1323
1325 0 479051 227723 50320 0 1324
1326 0 479038 227602 50240 0 1325
1327 0 478829 227473 50080 0 1326
1328 0 478736 227205 50040 0 1327
1329 0 478776 226592 50040 0 1328
1330 0 478968 226188 49840 0 1329
1331 5 478940 225672 49720 0 1330
1332 0 479020 224368 49600 0 1331
1333 0 478988 223568 49520 0 1332
1334 0 479224 222624 49400 0 1333
1335 0 479280 222080 49600 0 1334
1336 0 479052 221704 49840 0 1335
1337 0 479268 220452 50000 0 1336
1338 0 479068 219260 50040 0 1337
1339 0 479184 218184 50080 0 1338
1340 0 479400 216888 50200 0 1339
1341 0 479108 216384 50360 0 1340
1342 0 478676 215700 50480 0 1341
1343 0 478236 215092 50440 0 1342
1344 5 478032 214928 50320 0 1343
1345 0 477876 214672 50200 0 1344
1346 0 477608 214452 50040 0 1345
1347 0 477448 214080 49920 0 1346
1348 0 477460 213808 49840 0 1347
1349 0 477496 213584 49640 0 1348
1350 0 477604 213212 49480 0 1349
1351 0 477752 212824 49240 0 1350
1352 0 477772 212468 49080 0 1351
1353 0 477576 212044 48920 0 1352
1354 0 477564 211792 48680 0 1353
1355 0 477380 211588 48480 0 1354
1356 0 477072 211256 48320 0 1355
1357 0 476912 210952 48200 0 1356
1358 0 476836 210776 48160 0 1357
1359 5 476408 210228 48200 0 1358
1360 0 476396 209968 48160 0 1359
1361 0 476188 209652 48000 0 1360
1362 0 475992 209600 47960 0 1361
1363 0 475972 209492 47920 0 1362
1364 5 475956 209404 47840 0 1363
1365 0 476376 209660 47800 0 1364
1366 0 476600 209808 47680 0 1365
1367 0 476748 209812 47560 0 1366
1368 0 477024 209476 47400 0 1367
1369 0 477248 209304 47320 0 1368
1370 0 477308 209192 47120 0 1369
1371 0 477316 208972 46960 0 1370
1372 0 477492 209192 46920 0 1371
1373 0 477536 209744 46880 0 1372
1374 0 477528 209804 46800 0 1373
1375 0 477512 209676 46680 0 1374
1376 0 477400 209532 46480 0 1375
1377 0 477280 209412 46280 0 1376
1378 0 477044 209316 46080 0 1377
1379 0 476652 209256 45920 0 1378
1380 0 476464 209228 45720 0 1379
1381 0 476612 208972 45600 0 1380
1382 0 476592 208796 45440 0 1381
1383 0 476644 208720 45280 0 1382
1384 0 476548 208632 45080 0 1383
1385 0 476528 208536 44840 0 1384
1386 0 476488 208412 44680 0 1385
1387 0 476460 208336 44560 0 1386
1388 0 476460 208324 44400 0 1387
1389 5 476460 208248 44240 0 1388
1390 0 476451 208344 44200 0 1389
1391 0 476367 208423 44160 0 1390
1392 0 476308 208385 44120 0 1391
1393 0 476237 208359 44040 0 1392
1394 0 476089 208341 43960 0 1393
1395 0 476052 208343 43920 0 1394
1396 0 475928 208329 43800 0 1395
1397 0 475801 208342 43600 0 1396
1398 0 475741 208388 43520 0 1397
1399 0 475698 208413 43360 0 1398
1400 0 475666 208450 43200 0 1399
1401 0 475574 208463 43040 0 1400
1402 0 475533 208389 42880 0 1401
1403 0 475419 208336 42680 0 1402
1404 0 475331 208386 42520 0 1403
1405 0 475286 208422 42360 0 1404
1406 0 475232 208501 42160 0 1405
1407 0 475213 208557 42000 0 1406
1408 0 474969 208678 41840 0 1407
1409 0 474745 208779 41680 0 1408
1410 0 473978 208939 41640 0 1409
1411 0 473682 209003 41600 0 1410
1412 0 473504 208976 41520 0 1411
1413 0 472850 209101 41360 0 1412
1414 0 472512 209241 41320 0 1413
1415 0 472047 209420 41200 0 1414
1416 0 471809 209513 41000 0 1415
1417 0 471470 209506 40840 0 1416
1418 0 471308 209600 40640 0 1417
1419 0 471182 209607 40440 0 1418
1420 0 471012 209606 40240 0 1419
1421 0 470882 209748 40040 0 1420
1422 0 470748 209790 39840 0 1421
1423 0 470686 209859 39640 0 1422
1424 0 470602 209898 39520 0 1423
1425 0 470519 209855 39320 0 1424
1426 0 470476 209861 39080 0 1425
1427 0 470438 210004 38920 0 1426
1428 0 470492 210172 38720 0 1427
1429 0 470434 210319 38560 0 1428
1430 0 470398 210465 38360 0 1429
1431 0 470330 210586 38160 0 1430
1432 0 470174 210746 37960 0 1431
1433 0 470122 210863 37760 0 1432
1434 0 470026 210740 37560 0 1433
1435 0 470103 210841 37400 0 1434
1436 0 470366 211139 37280 0 1435
1437 0 470640 211543 37160 0 1436
1438 0 470860 211656 37040 0 1437
1439 0 470870 211683 37000 0 1438
1440 0 471023 212008 36920 0 1439
1441 0 470825 211997 36800 0 1440
1442 0 470530 212077 36640 0 1441
1443 0 470070 211936 36480 0 1442
1444 0 469911 212060 36320 0 1443
1445 0 470056 212213 36120 0 1444
1446 0 469989 212261 35920 0 1445
1447 0 469915 212260 35680 0 1446
1448 5 469898 212330 35480 0 1447
1449 0 469138 212510 35320 0 1448
1450 0 468941 212675 35280 0 1449
1451 0 468216 212889 35240 0 1450
1452 0 467559 213229 35200 0 1451
1453 0 467157 213343 35280 0 1452
1454 0 466895 213355 35360 0 1453
1455 0 466333 213474 35480 0 1454
1456 0 465745 213669 35560 0 1455
1457 0 465552 213751 35680 0 1456
1458 0 465066 214045 35720 0 1457
1459 0 464065 214270 35840 0 1458
1460 5 463534 214324 35800 0 1459
1461 0 463320 214457 35720 0 1460
1462 0 463256 214682 35760 0 1461
1463 0 463181 214896 35800 0 1462
1464 0 463125 215020 35840 0 1463
1465 0 463052 215073 35920 0 1464
1466 0 463019 215260 36040 0 1465
1467 0 462688 215734 36080 0 1466
1468 0 462711 216125 36040 0 1467
1469 0 462817 216635 35840 0 1468
1470 0 462798 216836 35760 0 1469
1471 0 462732 216886 35720 0 1470
1472 0 462683 216968 35640 0 1471
1473 0 462538 217066 35520 0 1472
1474 0 462540 217197 35360 0 1473
1475 0 462440 217307 35160 0 1474
1476 0 462347 217460 35120 0 1475
1477 0 462619 217385 35080 0 1476
1478 0 462386 217610 35040 0 1477
1479 0 462337 217659 35000 0 1478
1480 0 462332 217825 34960 0 1479
1481 0 462426 218055 34920 0 1480
1482 0 462434 218225 34880 0 1481
1483 0 462463 218399 34800 0 1482
1484 0 462526 218635 34720 0 1483
1485 0 462575 218844 34640 0 1484
1486 0 462629 219091 34560 0 1485
1487 0 462624 219251 34440 0 1486
1488 0 462649 219508 34360 0 1487
1489 0 462608 219754 34280 0 1488
1490 0 462631 220176 34240 0 1489
1491 0 462709 220542 34200 0 1490
1492 0 462890 220863 34240 0 1491
1493 0 463164 221163 34200 0 1492
1494 0 463615 221647 34240 0 1493
1495 0 463975 221898 34280 0 1494
1496 0 464352 222082 34160 0 1495
1497 0 464504 222135 34040 0 1496
1498 0 464788 222322 33840 0 1497
1499 0 464843 222493 33640 0 1498
1500 0 464981 222741 33520 0 1499
1501 0 465093 222807 33400 0 1500
1502 0 465222 222959 33240 0 1501
1503 0 465280 223193 33080 0 1502
1504 0 465441 223390 32920 0 1503
1505 0 465447 223616 32800 0 1504
1506 6 465670 223942 32600 0 1505
1507 0 474635 239908 53120 0 1302
1508 0 474498 239596 52960 0 1507
1509 0 474335 239876 52760 0 1508
1510 0 474316 240012 52560 0 1509
1511 0 474227 240096 52360 0 1510
1512 0 474164 240110 52160 0 1511
1513 0 473970 240172 51920 0 1512
1514 0 473894 240184 51840 0 1513
1515 0 473930 240194 51720 0 1514
1516 0 473935 240266 51640 0 1515
1517 0 473936 240428 51440 0 1516
1518 0 473809 240531 51240 0 1517
1519 0 473529 240743 51040 0 1518
1520 0 473423 240881 50880 0 1519
1521 0 473163 240719 50680 0 1520
1522 0 473172 240625 50480 0 1521
1523 0 473255 240679 50400 0 1522
1524 0 473258 240593 50360 0 1523
1525 0 473270 240685 50320 0 1524
1526 0 473310 240697 50280 0 1525
1527 0 473348 240878 50240 0 1526
1528 0 473389 240901 50200 0 1527
1529 0 473351 241120 50080 0 1528
1530 0 473409 241206 50040 0 1529
1531 0 473381 241320 50000 0 1530
1532 0 473433 241373 49880 0 1531
1533 0 473503 241529 49800 0 1532
1534 0 473831 241569 49680 0 1533
1535 0 474063 241559 49440 0 1534
1536 0 474299 241726 49240 0 1535
1537 0 474523 241838 49040 0 1536
1538 0 474650 241890 48880 0 1537
1539 0 474852 241865 48680 0 1538
1540 0 474929 242057 48480 0 1539
1541 0 475019 242162 48240 0 1540
1542 0 474634 241840 48000 0 1541
1543 0 475222 242262 47840 0 1542
1544 0 475346 242386 47800 0 1543
1545 5 475563 242561 47760 0 1544
1546 0 475824 242929 47680 0 1545
1547 0 476169 242964 47600 0 1546
1548 0 476491 242763 47400 0 1547
1549 0 476463 243070 47160 0 1548
1550 0 476471 242933 47040 0 1549
1551 0 476501 242889 46960 0 1550
1552 0 476628 241694 46880 0 1551
1553 0 476374 243769 46880 0 1552
1554 0 476593 243747 46840 0 1553
1555 0 476459 243939 46800 0 1554
1556 0 476435 243934 46760 0 1555
1557 0 476565 244035 46520 0 1556
1558 0 476667 244122 46360 0 1557
1559 0 476932 244478 46200 0 1558
1560 0 476968 244675 46080 0 1559
1561 0 477031 244790 45920 0 1560
1562 0 477078 245062 45760 0 1561
1563 0 477192 245292 45600 0 1562
1564 0 477284 245436 45440 0 1563
1565 0 477296 245750 45280 0 1564
1566 0 477235 246030 45160 0 1565
1567 0 477292 246232 45040 0 1566
1568 0 477256 246318 44840 0 1567
1569 0 477280 246507 44680 0 1568
1570 0 477391 246579 44480 0 1569
1571 0 477404 246702 44280 0 1570
1572 0 477563 247099 44080 0 1571
1573 0 477854 247892 43920 0 1572
1574 0 477855 248046 43720 0 1573
1575 0 478079 248330 43560 0 1574
1576 0 478415 248846 43360 0 1575
1577 0 478862 249345 43200 0 1576
1578 0 479607 249937 43040 0 1577
1579 0 479819 250265 42840 0 1578
1580 0 479683 251611 42680 0 1579
1581 0 479575 251991 42680 0 1580
1582 0 479703 252227 42680 0 1581
1583 0 479941 252548 42520 0 1582
1584 0 480243 252993 42400 0 1583
1585 0 480340 253370 42200 0 1584
1586 0 480428 253747 42040 0 1585
1587 0 480435 253945 41840 0 1586
1588 0 480324 254410 41640 0 1587
1589 0 480308 254857 41480 0 1588
1590 0 480319 255559 41320 0 1589
1591 0 480391 255942 41280 0 1590
1592 0 480431 256294 41280 0 1591
1593 0 479963 257234 41280 0 1592
1594 0 479771 257910 41160 0 1593
1595 0 479576 258679 41040 0 1594
1596 0 479375 258810 40920 0 1595
1597 0 479311 259003 40800 0 1596
1598 0 479095 259373 40680 0 1597
1599 0 479068 259655 40560 0 1598
1600 0 479051 259921 40440 0 1599
1601 0 478511 260553 40440 0 1600
1602 0 478159 261017 40440 0 1601
1603 0 477723 261257 40440 0 1602
1604 0 477538 261355 40320 0 1603
1605 0 477203 261613 40280 0 1604
1606 0 476570 261754 40200 0 1605
1607 0 476375 261899 40080 0 1606
1608 0 476471 261895 39920 0 1607
1609 5 476458 262165 39760 0 1608
1610 0 476491 263129 39760 0 1609
1611 5 476975 264069 39760 0 1610
1612 0 476790 264116 39640 0 1611
1613 0 476749 264310 39520 0 1612
1614 0 476588 264286 39360 0 1613
1615 0 476548 264460 39160 0 1614
1616 0 476445 264608 38920 0 1615
1617 0 476271 264653 38720 0 1616
1618 0 476259 264694 38560 0 1617
1619 0 476136 264923 38320 0 1618
1620 0 476079 265065 38080 0 1619
1621 0 475832 265224 37880 0 1620
1622 0 475823 265339 37760 0 1621
1623 0 475716 265412 37600 0 1622
1624 0 475538 265484 37480 0 1623
1625 0 475736 265479 37320 0 1624
1626 0 476041 265622 37120 0 1625
1627 0 475961 265696 37000 0 1626
1628 0 475844 265842 36840 0 1627
1629 0 475440 266044 36720 0 1628
1630 0 475051 266192 36600 0 1629
1631 0 474703 266364 36520 0 1630
1632 0 474447 266440 36440 0 1631
1633 0 474043 266682 36400 0 1632
1634 0 473887 266838 36320 0 1633
1635 0 473335 267110 36280 0 1634
1636 5 472847 267398 36160 0 1635
1637 0 471587 268342 36200 0 1636
1638 0 471023 268530 36320 0 1637
1639 0 470987 268354 36520 0 1638
1640 0 470563 268290 36600 0 1639
1641 0 470259 268090 36720 0 1640
1642 5 470111 268012 36760 0 1641
1643 0 469727 267972 36720 0 1642
1644 0 469463 268048 36680 0 1643
1645 0 469307 268072 36640 0 1644
1646 0 469123 268052 36600 0 1645
1647 0 469007 268252 36560 0 1646
1648 0 468759 268120 36520 0 1647
1649 0 468487 268072 36480 0 1648
1650 0 468431 268176 36360 0 1649
1651 0 468371 268332 36240 0 1650
1652 0 468311 268344 36120 0 1651
1653 0 468171 268420 36000 0 1652
1654 0 468095 268524 35840 0 1653
1655 0 467927 268500 35720 0 1654
1656 0 467779 268560 35560 0 1655
1657 0 467647 268552 35360 0 1656
1658 0 467571 268604 35160 0 1657
1659 0 467271 268488 35000 0 1658
1660 5 466463 268640 34960 0 1659
1661 0 465843 268536 35000 0 1660
1662 0 465787 268544 35040 0 1661
1663 0 465787 268568 35080 0 1662
1664 0 465847 268760 35120 0 1663
1665 0 465691 268582 35160 0 1664
1666 0 465587 268534 35200 0 1665
1667 0 465567 268514 35320 0 1666
1668 0 465447 268433 35440 0 1667
1669 0 465407 268406 35480 0 1668
1670 0 465235 268378 35640 0 1669
1671 5 464950 268423 35800 0 1670
1672 0 464879 268434 35840 0 1671
1673 0 464787 268458 35880 0 1672
1674 0 464663 268518 35920 0 1673
1675 0 464543 268550 36000 0 1674
1676 0 464287 268614 36120 0 1675
1677 0 464147 268666 36240 0 1676
1678 0 464155 268594 36520 0 1677
1679 0 464375 268638 36560 0 1678
1680 0 464371 268546 36600 0 1679
1681 0 464371 268502 36640 0 1680
1682 0 464583 268378 36760 0 1681
1683 0 464583 268318 36920 0 1682
1684 0 464211 268302 37120 0 1683
1685 0 463771 268262 37240 0 1684
1686 0 463423 268298 37320 0 1685
1687 0 463255 268290 37360 0 1686
1688 0 462419 268330 37440 0 1687
1689 0 462159 268414 37560 0 1688
1690 0 462047 268458 37680 0 1689
1691 6 461867 268734 37760 0 1690
1692 0 475464 209128 47760 0 1364
1693 0 475292 209200 47600 0 1692
1694 0 475284 208840 47440 0 1693
1695 0 475316 208644 47320 0 1694
1696 0 475112 208436 47200 0 1695
1697 0 474952 208204 47040 0 1696
1698 0 474812 208008 46960 0 1697
1699 0 474052 207444 47000 0 1698
1700 0 473556 207216 47080 0 1699
1701 0 473044 207004 47160 0 1700
1702 5 472704 206920 47200 0 1701
1703 0 472420 206868 47240 0 1702
1704 0 471628 206964 47200 0 1703
1705 0 471124 207096 47280 0 1704
1706 0 470776 207400 47360 0 1705
1707 0 470476 207872 47480 0 1706
1708 0 470176 208156 47600 0 1707
1709 0 469920 208332 47680 0 1708
1710 0 469508 208240 47800 0 1709
1711 0 468984 208420 47920 0 1710
1712 0 468512 208484 48040 0 1711
1713 0 468256 208700 48160 0 1712
1714 0 468020 208868 48240 0 1713
1715 0 467448 209056 48360 0 1714
1716 0 467024 209364 48440 0 1715
1717 0 466744 209484 48280 0 1716
1718 0 466384 209624 48360 0 1717
1719 0 466188 209784 48480 0 1718
1720 0 465760 210236 48400 0 1719
1721 5 465128 210748 48440 0 1720
1722 0 464752 210712 48360 0 1721
1723 0 464768 210740 48200 0 1722
1724 0 464592 210564 48080 0 1723
1725 0 464280 210464 47960 0 1724
1726 0 464176 210428 47880 0 1725
1727 0 464156 210448 47800 0 1726
1728 0 464028 210460 47680 0 1727
1729 0 463804 210352 47560 0 1728
1730 0 463844 210112 47400 0 1729
1731 0 463784 210012 47360 0 1730
1732 0 463612 209912 47280 0 1731
1733 0 463496 209764 47160 0 1732
1734 0 463316 209656 47080 0 1733
1735 0 463244 209580 47000 0 1734
1736 0 463200 209592 46960 0 1735
1737 0 463120 210392 46920 0 1736
1738 0 463188 210008 46880 0 1737
1739 0 463072 210072 46800 0 1738
1740 0 463044 210016 46760 0 1739
1741 0 462880 209824 46680 0 1740
1742 0 462604 209768 46520 0 1741
1743 0 462268 209540 46360 0 1742
1744 0 461580 209324 46240 0 1743
1745 0 461148 209256 46080 0 1744
1746 0 460920 209184 45960 0 1745
1747 0 460908 209160 45920 0 1746
1748 0 460756 209080 45880 0 1747
1749 0 460736 208960 45800 0 1748
1750 0 460704 208832 45680 0 1749
1751 0 460876 208696 45560 0 1750
1752 0 460964 208568 45440 0 1751
1753 0 460776 208204 45280 0 1752
1754 0 460556 208092 45160 0 1753
1755 0 460480 207992 45040 0 1754
1756 0 460404 207916 44960 0 1755
1757 0 460396 207892 44840 0 1756
1758 0 460344 207836 44680 0 1757
1759 0 460292 207764 44480 0 1758
1760 0 460228 207656 44400 0 1759
1761 0 460164 207572 44240 0 1760
1762 0 459964 207352 44080 0 1761
1763 0 459844 207196 43920 0 1762
1764 0 459156 206636 43720 0 1763
1765 0 458900 206416 43560 0 1764
1766 0 458896 206276 43360 0 1765
1767 0 458940 206036 43200 0 1766
1768 0 458960 205864 43040 0 1767
1769 0 458956 205836 42880 0 1768
1770 0 459060 205780 42680 0 1769
1771 0 459176 205664 42480 0 1770
1772 0 459200 205536 42280 0 1771
1773 0 459176 205480 42080 0 1772
1774 0 459084 205412 41960 0 1773
1775 0 459188 205396 41760 0 1774
1776 0 459244 205420 41600 0 1775
1777 0 459260 205476 41400 0 1776
1778 0 459164 205272 41200 0 1777
1779 0 458924 205172 41000 0 1778
1780 0 458776 205232 40800 0 1779
1781 0 458528 205080 40640 0 1780
1782 0 458288 204964 40440 0 1781
1783 0 458260 204880 40280 0 1782
1784 0 458212 204836 40200 0 1783
1785 0 458020 204676 40040 0 1784
1786 0 457880 204492 39840 0 1785
1787 0 457800 204264 39720 0 1786
1788 0 457768 204076 39640 0 1787
1789 0 457840 203760 39560 0 1788
1790 0 457660 203300 39400 0 1789
1791 0 457420 202996 39400 0 1790
1792 0 457412 202736 39280 0 1791
1793 0 457404 202660 39160 0 1792
1794 0 457368 202584 39040 0 1793
1795 0 457356 202464 38880 0 1794
1796 0 457372 202372 38720 0 1795
1797 0 457312 202236 38520 0 1796
1798 0 457352 201940 38280 0 1797
1799 0 457388 201808 38080 0 1798
1800 0 457484 201580 37880 0 1799
1801 0 458376 200972 38040 0 1800
1802 0 458683 200983 37960 0 1801
1803 0 458836 200988 37920 0 1802
1804 0 459400 201238 37920 0 1803
1805 6 459728 201458 37960 0 1804
1806 0 474623 237857 52480 0 1307
1807 0 474412 237924 52280 0 1806
1808 0 474188 237907 52160 0 1807
1809 0 474041 237896 52040 0 1808
1810 0 473948 237805 51840 0 1809
1811 0 473952 237751 51760 0 1810
1812 0 473893 237703 51680 0 1811
1813 0 473782 237590 51520 0 1812
1814 0 473590 237477 51360 0 1813
1815 0 473512 237486 51160 0 1814
1816 0 473455 237462 51080 0 1815
1817 0 473272 237424 50960 0 1816
1818 0 473301 237474 50920 0 1817
1819 0 473294 237472 50880 0 1818
1820 0 472961 237265 50760 0 1819
1821 0 472886 237104 50600 0 1820
1822 0 472780 236916 50440 0 1821
1823 0 472776 236806 50400 0 1822
1824 0 472796 236952 50360 0 1823
1825 0 472812 237002 50320 0 1824
1826 0 472638 236989 50240 0 1825
1827 0 472220 237230 50080 0 1826
1828 0 471916 237321 50000 0 1827
1829 0 471991 237243 49920 0 1828
1830 0 471859 237170 49760 0 1829
1831 0 471582 237222 49600 0 1830
1832 0 471137 237294 49440 0 1831
1833 0 470887 237333 49240 0 1832
1834 0 470509 237499 49120 0 1833
1835 0 470303 237600 48920 0 1834
1836 0 469936 237687 48680 0 1835
1837 0 469602 237847 48520 0 1836
1838 0 469355 237961 48320 0 1837
1839 5 469011 238289 48240 0 1838
1840 0 468399 238945 48240 0 1839
1841 0 468099 239406 48240 0 1840
1842 0 467977 239856 48240 0 1841
1843 0 467294 239611 48000 0 1842
1844 0 467487 239836 47880 0 1843
1845 0 467384 239877 47760 0 1844
1846 0 467360 240265 47680 0 1845
1847 5 467380 240453 47560 0 1846
1848 0 466856 240813 47520 0 1847
1849 0 466516 240957 47440 0 1848
1850 0 466200 241069 47360 0 1849
1851 0 465892 241325 47240 0 1850
1852 0 465396 241517 47080 0 1851
1853 0 465056 241685 46920 0 1852
1854 0 465012 242229 46880 0 1853
1855 0 464884 241693 46840 0 1854
1856 0 464856 242385 46800 0 1855
1857 0 464612 242541 46720 0 1856
1858 0 464328 242633 46600 0 1857
1859 0 463960 242721 46440 0 1858
1860 0 463924 242801 46240 0 1859
1861 0 463432 243149 46080 0 1860
1862 0 463088 243333 45920 0 1861
1863 0 462976 243417 45720 0 1862
1864 0 462844 243493 45560 0 1863
1865 0 463028 243241 45400 0 1864
1866 0 462960 243349 45240 0 1865
1867 0 462880 243345 45000 0 1866
1868 0 462728 243525 44880 0 1867
1869 0 462596 243665 44680 0 1868
1870 0 462364 243853 44480 0 1869
1871 0 462232 243937 44280 0 1870
1872 0 462172 244113 44120 0 1871
1873 0 462172 244201 43920 0 1872
1874 0 462284 244437 43760 0 1873
1875 0 462244 244605 43560 0 1874
1876 0 462448 244889 43360 0 1875
1877 5 462468 244925 43200 0 1876
1878 0 462448 244933 43120 0 1877
1879 0 462456 244969 43000 0 1878
1880 0 462960 244645 42800 0 1879
1881 0 463104 244581 42680 0 1880
1882 5 463327 244494 42480 0 1881
1883 0 463372 244477 42440 0 1882
1884 0 463388 244521 42360 0 1883
1885 0 463492 244465 42200 0 1884
1886 0 463728 244393 42080 0 1885
1887 0 463828 244413 41920 0 1886
1888 0 463848 244329 41760 0 1887
1889 0 463868 244383 41720 0 1888
1890 0 463872 244383 41600 0 1889
1891 0 463888 244267 41520 0 1890
1892 0 463896 244263 41480 0 1891
1893 0 463988 243967 41440 0 1892
1894 0 464380 242779 41480 0 1893
1895 0 464464 242661 41520 0 1894
1896 0 464556 242477 41600 0 1895
1897 0 464668 242233 41760 0 1896
1898 0 464760 241993 41960 0 1897
1899 0 464992 241653 42120 0 1898
1900 0 465012 241493 42280 0 1899
1901 0 464964 241373 42480 0 1900
1902 0 465100 241157 42560 0 1901
1903 0 465328 240737 42720 0 1902
1904 0 465440 240521 42880 0 1903
1905 0 465504 240365 43000 0 1904
1906 0 465568 240257 43160 0 1905
1907 0 465648 239929 43200 0 1906
1908 0 465644 239741 43360 0 1907
1909 0 465568 239565 43520 0 1908
1910 0 465520 239425 43560 0 1909
1911 0 465596 239337 43600 0 1910
1912 0 465676 239157 43640 0 1911
1913 0 465784 239033 43600 0 1912
1914 6 466036 238777 43560 0 1913
1915 0 370231 152716 179000 0 1039
1916 0 370297 152639 179080 0 1915
1917 0 370394 152602 179160 0 1916
1918 0 370414 152532 179280 0 1917
1919 0 370421 152509 179320 0 1918
1920 0 370508 152460 179440 0 1919
1921 0 370491 152542 179560 0 1920
1922 0 370370 152501 179680 0 1921
1923 0 370281 152480 179800 0 1922
1924 0 370335 152449 179920 0 1923
1925 0 370533 152449 180040 0 1924
1926 0 370686 152482 180200 0 1925
1927 5 370655 152383 180320 0 1926
1928 0 370609 152380 180280 0 1927
1929 0 369769 152132 180240 0 1928
1930 0 369540 152121 180320 0 1929
1931 0 369349 152151 180400 0 1930
1932 0 369172 152028 180480 0 1931
1933 5 368785 151876 180560 0 1932
1934 0 368273 151908 180640 0 1933
1935 0 367673 152015 180800 0 1934
1936 0 367408 151960 180960 0 1935
1937 0 367276 152056 181040 0 1936
1938 0 367000 152148 181160 0 1937
1939 5 366455 152151 181280 0 1938
1940 0 366278 152142 181320 0 1939
1941 5 366189 152146 181440 0 1940
1942 0 364637 151912 181440 0 1941
1943 0 364312 151780 181440 0 1942
1944 0 363820 151865 181480 0 1943
1945 0 363530 151813 181600 0 1944
1946 0 363359 151809 181760 0 1945
1947 0 362932 152007 182080 0 1946
1948 0 362380 152218 182200 0 1947
1949 0 362111 152116 182240 0 1948
1950 0 361832 152122 182320 0 1949
1951 0 361210 152261 182440 0 1950
1952 0 361140 152276 182480 0 1951
1953 0 360879 152174 182480 0 1952
1954 0 360687 152112 182480 0 1953
1955 0 360362 152106 182480 0 1954
1956 0 360269 152027 182480 0 1955
1957 0 359943 152180 182480 0 1956
1958 0 359672 152269 182520 0 1957
1959 0 359347 152341 182600 0 1958
1960 0 358813 152369 182600 0 1959
1961 5 358739 152345 182680 0 1960
1962 0 358403 152413 182640 0 1961
1963 0 358051 152463 182720 0 1962
1964 0 357721 152473 182760 0 1963
1965 0 357257 152635 182720 0 1964
1966 0 357009 152789 182720 0 1965
1967 0 356733 152775 182800 0 1966
1968 0 356371 152769 182840 0 1967
1969 0 355969 152771 182800 0 1968
1970 0 355769 152877 182880 0 1969
1971 0 355681 152969 182960 0 1970
1972 0 355331 152923 183000 0 1971
1973 0 354915 152823 183040 0 1972
1974 0 354487 152993 183080 0 1973
1975 0 353819 153167 183120 0 1974
1976 0 353499 153237 183240 0 1975
1977 0 353255 153185 183320 0 1976
1978 0 352917 153227 183400 0 1977
1979 0 352633 153323 183520 0 1978
1980 0 352477 153415 183600 0 1979
1981 0 352237 153439 183760 0 1980
1982 0 352089 153615 183880 0 1981
1983 0 351885 153839 183960 0 1982
1984 0 351265 153839 184000 0 1983
1985 0 351097 153855 184080 0 1984
1986 5 350725 153891 184120 0 1985
1987 0 350549 153967 184160 0 1986
1988 0 350397 154111 184320 0 1987
1989 0 350562 154138 184400 0 1988
1990 5 350735 154196 184440 0 1989
1991 0 351382 154414 184400 0 1990
1992 0 351294 154718 184400 0 1991
1993 0 351322 155018 184480 0 1992
1994 0 351410 155154 184560 0 1993
1995 0 351534 155306 184640 0 1994
1996 0 351598 155474 184720 0 1995
1997 0 351590 155634 184760 0 1996
1998 0 351522 155766 184800 0 1997
1999 0 351558 155890 184880 0 1998
2000 6 351566 156030 184960 0 1999
2001 0 464680 211348 48480 0 1721
2002 0 464592 211576 48560 0 2001
2003 0 464496 211752 48640 0 2002
2004 0 464468 211856 48760 0 2003
2005 0 464404 212072 48840 0 2004
2006 0 464360 212264 48920 0 2005
2007 5 464360 212408 49000 0 2006
2008 0 464300 212576 48960 0 2007
2009 0 464252 212648 48920 0 2008
2010 0 464192 212788 48840 0 2009
2011 0 464336 213032 48800 0 2010
2012 0 464392 213144 48760 0 2011
2013 0 464404 213244 48840 0 2012
2014 0 464436 213328 48920 0 2013
2015 0 464392 213488 49000 0 2014
2016 0 464408 213716 49120 0 2015
2017 0 464460 213856 49200 0 2016
2018 0 464140 213960 49240 0 2017
2019 0 464236 214036 49280 0 2018
2020 0 464284 214064 49320 0 2019
2021 0 464304 214212 49360 0 2020
2022 0 464216 214328 49480 0 2021
2023 0 464128 214548 49520 0 2022
2024 0 464088 214608 49600 0 2023
2025 0 463908 214896 49720 0 2024
2026 0 463880 214992 49760 0 2025
2027 0 463908 215072 49840 0 2026
2028 0 463936 215216 49920 0 2027
2029 0 463940 215328 50040 0 2028
2030 0 463948 215688 50160 0 2029
2031 0 464032 215628 50200 0 2030
2032 0 464056 215708 50240 0 2031
2033 0 464052 215684 50280 0 2032
2034 0 464028 215724 50320 0 2033
2035 0 464012 215820 50400 0 2034
2036 0 463996 215844 50480 0 2035
2037 0 463988 215944 50600 0 2036
2038 0 464068 216144 50720 0 2037
2039 0 464012 216228 50840 0 2038
2040 0 464180 216216 50920 0 2039
2041 0 464288 216256 51040 0 2040
2042 0 464420 216272 51160 0 2041
2043 0 464412 216240 51280 0 2042
2044 0 464404 216204 51400 0 2043
2045 0 464344 216204 51520 0 2044
2046 0 464304 216212 51640 0 2045
2047 0 464384 216256 51760 0 2046
2048 0 464444 216316 51960 0 2047
2049 0 464540 216400 52120 0 2048
2050 0 464472 216520 52280 0 2049
2051 0 464488 216648 52440 0 2050
2052 0 464472 216860 52560 0 2051
2053 0 464492 216992 52720 0 2052
2054 0 464508 217116 52760 0 2053
2055 0 464552 217292 52880 0 2054
2056 0 464520 217184 52960 0 2055
2057 0 464368 217092 53080 0 2056
2058 0 464344 217104 53200 0 2057
2059 0 464276 217176 53320 0 2058
2060 0 464236 217212 53360 0 2059
2061 0 464124 217292 53440 0 2060
2062 0 464224 217260 53480 0 2061
2063 0 464304 217292 53520 0 2062
2064 0 464260 217412 53640 0 2063
2065 0 464236 217504 53720 0 2064
2066 0 464188 217600 53800 0 2065
2067 0 464124 217884 53880 0 2066
2068 0 463904 218124 54000 0 2067
2069 0 463648 218368 54080 0 2068
2070 0 463296 218704 54160 0 2069
2071 0 462864 218912 54280 0 2070
2072 0 462096 218976 54360 0 2071
2073 0 461940 218896 54440 0 2072
2074 0 461636 218800 54520 0 2073
2075 0 461560 218772 54640 0 2074
2076 0 461520 218828 54800 0 2075
2077 0 461376 218820 54920 0 2076
2078 0 461284 218840 55000 0 2077
2079 0 460916 218904 55000 0 2078
2080 0 460688 218964 54920 0 2079
2081 0 460496 218932 54840 0 2080
2082 6 460260 218964 54760 0 2081
2083 0 472456 206804 47160 0 1702
2084 0 472224 206588 47000 0 2083
2085 0 472156 206484 46960 0 2084
2086 0 472236 207276 46880 0 2085
2087 0 473096 207108 46840 0 2086
2088 0 472172 207108 46800 0 2087
2089 0 471728 206624 46760 0 2088
2090 0 471368 205660 46760 0 2089
2091 0 471260 205248 46800 0 2090
2092 0 470840 205068 46840 0 2091
2093 0 470600 205040 46880 0 2092
2094 0 470480 204228 46960 0 2093
2095 0 470332 204240 47040 0 2094
2096 0 469984 204196 47160 0 2095
2097 0 469480 204164 47320 0 2096
2098 0 469292 204204 47480 0 2097
2099 5 468552 204192 47640 0 2098
2100 0 468292 203908 47840 0 2099
2101 0 468072 203772 47960 0 2100
2102 0 467820 203580 48080 0 2101
2103 0 467696 203308 48200 0 2102
2104 0 467708 203548 48240 0 2103
2105 0 467548 203412 48280 0 2104
2106 0 467416 203292 48360 0 2105
2107 0 467168 203160 48480 0 2106
2108 0 466996 203072 48640 0 2107
2109 0 466920 203044 48800 0 2108
2110 0 466848 203020 48960 0 2109
2111 0 466664 203060 49120 0 2110
2112 0 466392 203124 49320 0 2111
2113 0 466236 203128 49480 0 2112
2114 0 465868 203184 49640 0 2113
2115 0 465624 203200 49800 0 2114
2116 0 465272 203100 49960 0 2115
2117 0 465036 203112 50120 0 2116
2118 0 464830 203082 50200 0 2117
2119 0 464624 203052 50280 0 2118
2120 0 464640 203094 50320 0 2119
2121 0 464628 203078 50360 0 2120
2122 0 464584 203510 50400 0 2121
2123 0 464472 203286 50440 0 2122
2124 0 464332 203290 50480 0 2123
2125 0 464209 203130 50520 0 2124
2126 0 463937 203044 50600 0 2125
2127 0 463239 202869 50800 0 2126
2128 0 462727 202735 50920 0 2127
2129 0 462280 202718 51040 0 2128
2130 0 461166 202791 50960 0 2129
2131 0 460520 202975 50840 0 2130
2132 0 460202 203205 50720 0 2131
2133 0 460126 203356 50600 0 2132
2134 0 459917 203697 50440 0 2133
2135 0 459326 204120 50360 0 2134
2136 0 458680 204687 50360 0 2135
2137 0 458338 205028 50520 0 2136
2138 0 458116 205296 50360 0 2137
2139 0 457950 205303 50240 0 2138
2140 0 457708 205633 50040 0 2139
2141 0 457555 206009 49840 0 2140
2142 5 457206 206773 49640 0 2141
2143 0 456872 207003 49560 0 2142
2144 0 456385 206957 49400 0 2143
2145 0 455605 207068 49320 0 2144
2146 0 455339 207036 49200 0 2145
2147 0 455131 207090 49000 0 2146
2148 0 454754 207097 48800 0 2147
2149 0 454494 207196 48560 0 2148
2150 0 454122 207605 48360 0 2149
2151 0 453883 208072 48320 0 2150
2152 0 453782 208319 48240 0 2151
2153 0 453603 207758 48200 0 2152
2154 0 453710 207908 48160 0 2153
2155 0 453564 208336 48080 0 2154
2156 0 453174 209006 47880 0 2155
2157 0 452923 209842 47800 0 2156
2158 0 452896 210087 47960 0 2157
2159 0 452878 210312 48160 0 2158
2160 0 452699 211032 48240 0 2159
2161 6 452677 211180 48360 0 2160
2162 0 476336 207740 44200 0 1389
2163 0 476144 207436 44080 0 2162
2164 0 476112 207372 43960 0 2163
2165 0 475964 207184 43800 0 2164
2166 0 476004 207080 43600 0 2165
2167 0 476048 207044 43440 0 2166
2168 0 475832 207032 43240 0 2167
2169 0 475520 206852 43080 0 2168
2170 0 475200 206520 42920 0 2169
2171 0 475252 206492 42800 0 2170
2172 0 475240 206448 42640 0 2171
2173 0 475308 206292 42520 0 2172
2174 0 475284 206216 42280 0 2173
2175 0 475136 206132 42160 0 2174
2176 0 475080 206060 42000 0 2175
2177 0 475016 206064 41840 0 2176
2178 0 474972 205952 41680 0 2177
2179 0 474940 205944 41520 0 2178
2180 0 474936 205908 41360 0 2179
2181 5 474910 205868 41280 0 2180
2182 0 474656 206120 41200 0 2181
2183 0 474532 206212 41160 0 2182
2184 0 474420 206206 41120 0 2183
2185 0 474312 206162 41080 0 2184
2186 5 474232 206078 41040 0 2185
2187 0 474104 206078 41000 0 2186
2188 0 473976 206086 40920 0 2187
2189 0 473664 206102 40800 0 2188
2190 0 473604 206238 40720 0 2189
2191 0 473528 206238 40600 0 2190
2192 0 473408 206294 40560 0 2191
2193 0 473304 206354 40520 0 2192
2194 0 473168 206410 40480 0 2193
2195 0 472880 206470 40440 0 2194
2196 0 472244 206478 40360 0 2195
2197 0 471752 206418 40080 0 2196
2198 0 471508 206370 40040 0 2197
2199 0 471104 206378 40000 0 2198
2200 0 470940 206354 39880 0 2199
2201 0 470380 206094 39760 0 2200
2202 0 470036 206014 39600 0 2201
2203 0 469908 205886 39480 0 2202
2204 0 469740 205786 39360 0 2203
2205 0 469576 205706 39240 0 2204
2206 0 469344 205678 39120 0 2205
2207 0 469200 205622 38960 0 2206
2208 0 468940 205590 38800 0 2207
2209 0 468800 205570 38680 0 2208
2210 0 468680 205434 38480 0 2209
2211 0 468524 205350 38280 0 2210
2212 0 468428 205214 38080 0 2211
2213 0 468280 205098 37880 0 2212
2214 0 468060 205066 37680 0 2213
2215 0 467956 205058 37560 0 2214
2216 0 468212 205162 37280 0 2215
2217 0 468376 205374 37080 0 2216
2218 0 468412 205422 37040 0 2217
2219 0 468428 205410 37000 0 2218
2220 0 468524 205626 36920 0 2219
2221 0 468408 205634 36840 0 2220
2222 0 468252 205622 36760 0 2221
2223 0 467960 205378 36640 0 2222
2224 0 467692 205242 36560 0 2223
2225 0 467424 205014 36440 0 2224
2226 0 467272 205002 36360 0 2225
2227 0 467272 204998 36240 0 2226
2228 0 467244 205022 36120 0 2227
2229 0 467200 204986 36000 0 2228
2230 0 467180 205014 35920 0 2229
2231 0 467112 205030 35800 0 2230
2232 0 467000 205114 35680 0 2231
2233 0 466884 205134 35560 0 2232
2234 0 466761 205137 35320 0 2233
2235 0 466740 205138 35280 0 2234
2236 0 466596 205086 35200 0 2235
2237 6 466560 205078 35120 0 2236
2238 0 370796 152387 180440 0 1927
2239 0 370808 152323 180760 0 2238
2240 0 370900 152208 180920 0 2239
2241 0 371068 152032 181080 0 2240
2242 0 371209 151920 181240 0 2241
2243 0 371188 152009 181400 0 2242
2244 0 371253 152043 181560 0 2243
2245 0 371208 152043 181680 0 2244
2246 0 371261 151986 181800 0 2245
2247 0 371272 152004 181880 0 2246
2248 0 371293 151955 181960 0 2247
2249 0 371224 151817 182120 0 2248
2250 0 371174 151682 182280 0 2249
2251 0 371192 151678 182480 0 2250
2252 5 371300 151644 182560 0 2251
2253 0 371354 151629 182600 0 2252
2254 0 371580 151567 182720 0 2253
2255 0 371973 151431 182800 0 2254
2256 0 372284 151263 182920 0 2255
2257 0 372503 151112 183040 0 2256
2258 0 372624 150956 183240 0 2257
2259 0 372824 150875 183360 0 2258
2260 0 373179 150728 183560 0 2259
2261 0 373325 150692 183680 0 2260
2262 0 373365 150644 183760 0 2261
2263 0 373449 150605 183880 0 2262
2264 0 373592 150532 183960 0 2263
2265 0 373839 150424 184040 0 2264
2266 0 374112 150341 184120 0 2265
2267 0 374264 150387 184240 0 2266
2268 0 374399 150409 184320 0 2267
2269 0 374505 150510 184520 0 2268
2270 0 374528 150586 184720 0 2269
2271 0 374581 150464 184800 0 2270
2272 0 374569 150430 184960 0 2271
2273 0 374581 150411 185000 0 2272
2274 0 374628 150400 185080 0 2273
2275 0 374766 150290 185160 0 2274
2276 5 374877 150164 185200 0 2275
2277 0 374948 150138 185320 0 2276
2278 0 374977 150109 185440 0 2277
2279 0 375043 149924 185560 0 2278
2280 0 375037 149935 185600 0 2279
2281 0 375019 149967 185720 0 2280
2282 0 375164 149724 185880 0 2281
2283 0 375381 149532 186000 0 2282
2284 5 375458 149551 186080 0 2283
2285 5 376166 149059 186080 0 2284
2286 0 376693 148671 186000 0 2285
2287 0 377080 147926 185960 0 2286
2288 5 377469 147686 186000 0 2287
2289 0 377485 147668 185920 0 2288
2290 0 377369 147797 185880 0 2289
2291 0 377440 147766 185720 0 2290
2292 0 377666 147304 185560 0 2291
2293 0 377932 146792 185440 0 2292
2294 0 378449 146242 185360 0 2293
2295 5 379245 145720 185280 0 2294
2296 0 379673 145495 185240 0 2295
2297 0 380140 145123 185120 0 2296
2298 5 380371 144909 184960 0 2297
2299 0 380349 144769 184880 0 2298
2300 0 380352 144595 184760 0 2299
2301 0 380356 144579 184680 0 2300
2302 0 380268 144630 184520 0 2301
2303 6 380256 144549 184440 0 2302
2304 0 474908 241947 47760 0 1545
2305 0 475080 242137 47680 0 2304
2306 0 475058 242064 47600 0 2305
2307 0 475037 241980 47560 0 2306
2308 0 475206 241947 47520 0 2307
2309 0 475277 241870 47480 0 2308
2310 0 475364 241746 47440 0 2309
2311 0 475423 241640 47360 0 2310
2312 0 475452 241632 47280 0 2311
2313 0 475464 241629 47160 0 2312
2314 0 475490 241594 47040 0 2313
2315 0 475478 241596 47000 0 2314
2316 0 475466 241556 46960 0 2315
2317 0 475374 242488 46880 0 2316
2318 0 475450 242436 46800 0 2317
2319 0 475454 242500 46720 0 2318
2320 0 475446 242496 46560 0 2319
2321 0 475430 242492 46400 0 2320
2322 0 475298 242372 46320 0 2321
2323 0 474990 242492 46160 0 2322
2324 0 474874 242660 46000 0 2323
2325 0 474946 242692 45880 0 2324
2326 0 474870 242756 45680 0 2325
2327 0 475046 242792 45520 0 2326
2328 0 475198 242692 45360 0 2327
2329 0 475318 242788 45200 0 2328
2330 0 475394 242832 45000 0 2329
2331 0 475542 242988 44880 0 2330
2332 0 475610 242984 44680 0 2331
2333 0 475586 243060 44480 0 2332
2334 0 475546 243084 44320 0 2333
2335 0 475734 243180 44040 0 2334
2336 0 475794 243260 43760 0 2335
2337 5 475917 243284 43680 0 2336
2338 0 475978 243296 43640 0 2337
2339 0 476058 243340 43600 0 2338
2340 0 476098 243348 43520 0 2339
2341 0 476198 243420 43440 0 2340
2342 0 476294 243412 43320 0 2341
2343 0 476294 243408 43160 0 2342
2344 0 476350 243452 42960 0 2343
2345 0 476398 243496 42760 0 2344
2346 0 476422 243504 42520 0 2345
2347 0 476402 243560 42320 0 2346
2348 0 476362 243656 42120 0 2347
2349 0 476446 243724 41920 0 2348
2350 0 476546 243872 41800 0 2349
2351 0 476638 243916 41600 0 2350
2352 0 476622 243948 41400 0 2351
2353 0 476766 244088 41200 0 2352
2354 0 476922 244152 41120 0 2353
2355 0 477062 244184 41000 0 2354
2356 0 477174 244264 40840 0 2355
2357 0 477230 244316 40760 0 2356
2358 0 477238 244436 40600 0 2357
2359 0 477438 244440 40440 0 2358
2360 0 477454 244458 40400 0 2359
2361 0 477470 244476 40360 0 2360
2362 6 477498 244508 40280 0 2361
2363 0 468292 204416 47640 0 2099
2364 0 467996 205072 47560 0 2363
2365 0 467728 205432 47480 0 2364
2366 0 467624 205548 47240 0 2365
2367 0 467436 205708 47000 0 2366
2368 0 467316 205812 46960 0 2367
2369 0 467168 206476 46800 0 2368
2370 0 467096 206484 46680 0 2369
2371 0 466904 206404 46480 0 2370
2372 0 466736 206508 46280 0 2371
2373 0 466260 206744 46160 0 2372
2374 0 465888 206908 46040 0 2373
2375 0 465700 207000 45960 0 2374
2376 0 465580 207072 45880 0 2375
2377 0 465332 207396 45640 0 2376
2378 0 465364 207352 45560 0 2377
2379 0 465520 207298 45480 0 2378
2380 0 465592 207202 45280 0 2379
2381 0 465592 207206 45080 0 2380
2382 0 465512 207234 44880 0 2381
2383 0 465412 207238 44560 0 2382
2384 0 465360 207190 44280 0 2383
2385 0 465484 207006 44000 0 2384
2386 0 465544 206974 43840 0 2385
2387 0 465516 206934 43680 0 2386
2388 0 465580 206838 43520 0 2387
2389 0 465604 206846 43320 0 2388
2390 0 465736 206690 43160 0 2389
2391 0 465904 206734 42960 0 2390
2392 0 466048 206650 42680 0 2391
2393 0 466168 206682 42280 0 2392
2394 0 466248 206726 42000 0 2393
2395 0 466284 206770 41760 0 2394
2396 0 466348 206898 41560 0 2395
2397 0 466392 206970 41360 0 2396
2398 0 466796 207026 41200 0 2397
2399 0 467120 207118 41160 0 2398
2400 0 467452 207214 41040 0 2399
2401 0 467876 207158 40920 0 2400
2402 0 467960 207186 40800 0 2401
2403 0 468144 207258 40680 0 2402
2404 0 468424 207250 40640 0 2403
2405 0 468588 207190 40520 0 2404
2406 0 469056 207166 40360 0 2405
2407 0 469396 207198 40160 0 2406
2408 0 469740 207214 40080 0 2407
2409 0 470084 207246 39960 0 2408
2410 0 470484 207438 39840 0 2409
2411 0 470948 207638 39720 0 2410
2412 0 471144 207586 39600 0 2411
2413 0 471628 207606 39400 0 2412
2414 5 471752 207578 39320 0 2413
2415 0 472256 207842 39240 0 2414
2416 0 472372 207954 39200 0 2415
2417 0 472568 207914 39080 0 2416
2418 0 472904 207862 39040 0 2417
2419 0 473496 207834 39000 0 2418
2420 6 473572 207786 38960 0 2419
2421 0 353695 162957 174920 0 1094
2422 0 353790 162931 174880 0 2421
2423 0 353884 162905 174840 0 2422
2424 0 353969 162871 174720 0 2423
2425 0 353997 162860 174680 0 2424
2426 0 354258 162675 174560 0 2425
2427 0 354347 162434 174440 0 2426
2428 0 354435 162190 174320 0 2427
2429 0 354494 162028 174240 0 2428
2430 0 354487 161553 174040 0 2429
2431 0 354379 161728 173960 0 2430
2432 0 354179 161033 173840 0 2431
2433 5 354159 160989 173800 0 2432
2434 5 353466 159750 173960 0 2433
2435 0 352952 159716 174000 0 2434
2436 0 352512 159900 173880 0 2435
2437 0 351950 160228 173560 0 2436
2438 0 351190 160824 173080 0 2437
2439 0 350658 160924 172720 0 2438
2440 0 350226 160488 172160 0 2439
2441 0 350184 160220 171400 0 2440
2442 0 350208 159832 171040 0 2441
2443 0 349904 159452 170160 0 2442
2444 0 349656 159340 169600 0 2443
2445 0 349516 158876 169160 0 2444
2446 0 349438 158720 168880 0 2445
2447 0 348982 158168 168360 0 2446
2448 0 348882 157916 168120 0 2447
2449 0 348846 157628 167720 0 2448
2450 0 348682 157464 167480 0 2449
2451 0 348694 157384 167080 0 2450
2452 0 348682 157124 166560 0 2451
2453 0 348502 157044 166360 0 2452
2454 0 349098 157408 166200 0 2453
2455 0 349022 157316 165960 0 2454
2456 0 349006 157256 165800 0 2455
2457 0 349150 157244 165720 0 2456
2458 0 349102 157224 165600 0 2457
2459 0 349072 157132 165520 0 2458
2460 0 349042 157040 165440 0 2459
2461 0 349346 156628 165280 0 2460
2462 0 349426 156344 164320 0 2461
2463 0 349562 156028 164040 0 2462
2464 0 349606 155796 163760 0 2463
2465 0 349634 155716 163680 0 2464
2466 0 349530 155580 163400 0 2465
2467 0 349478 155464 163120 0 2466
2468 0 349418 155312 162920 0 2467
2469 0 349440 154796 162600 0 2468
2470 5 349430 154574 162640 0 2469
2471 0 349376 154424 162360 0 2470
2472 0 349320 154236 162120 0 2471
2473 0 349272 154084 161920 0 2472
2474 0 348948 154248 161760 0 2473
2475 6 348920 154236 161680 0 2474
2476 0 351185 163630 176360 0 1105
2477 0 350774 163633 176560 0 2476
2478 0 350486 163528 176720 0 2477
2479 0 350367 163511 176880 0 2478
2480 5 350257 163594 177000 0 2479
2481 0 350463 163157 177160 0 2480
2482 0 350426 163147 177280 0 2481
2483 0 350271 163028 177440 0 2482
2484 0 350109 162779 177640 0 2483
2485 0 349825 162535 177800 0 2484
2486 0 349599 162255 177960 0 2485
2487 0 349423 162111 178000 0 2486
2488 0 349047 162027 178040 0 2487
2489 0 348723 161935 178120 0 2488
2490 0 348539 161931 178240 0 2489
2491 0 348137 161875 178400 0 2490
2492 0 347389 161687 178600 0 2491
2493 0 346593 161583 178640 0 2492
2494 0 346009 161319 178640 0 2493
2495 0 345285 161423 178680 0 2494
2496 0 344787 161203 178880 0 2495
2497 0 344107 161455 179080 0 2496
2498 0 343535 161363 179120 0 2497
2499 0 342863 161323 178840 0 2498
2500 0 342555 161291 178600 0 2499
2501 0 342443 161267 178360 0 2500
2502 0 342047 161407 177760 0 2501
2503 0 341219 161299 177720 0 2502
2504 5 340883 161319 177680 0 2503
2505 0 340633 161458 177200 0 2504
2506 5 340447 161440 177000 0 2505
2507 0 339863 161763 176840 0 2506
2508 0 339831 161891 176560 0 2507
2509 0 339783 161875 176480 0 2508
2510 0 339261 161923 176400 0 2509
2511 5 338301 161911 176360 0 2510
2512 5 337713 161979 176200 0 2511
2513 0 337253 161811 176080 0 2512
2514 0 336599 161715 175360 0 2513
2515 0 336157 162103 175120 0 2514
2516 0 336241 162215 174960 0 2515
2517 0 336533 162087 174400 0 2516
2518 0 336579 162175 174280 0 2517
2519 6 336523 162411 174200 0 2518
2520 0 477644 214720 50360 0 1344
2521 0 477568 214700 50440 0 2520
2522 0 477452 214644 50520 0 2521
2523 0 477244 214652 50640 0 2522
2524 0 477084 214584 50760 0 2523
2525 0 477008 214656 50800 0 2524
2526 0 476960 214720 50840 0 2525
2527 0 477180 214704 50880 0 2526
2528 0 477164 214708 50920 0 2527
2529 0 477160 214718 50960 0 2528
2530 0 477024 214722 51040 0 2529
2531 0 476940 214738 51160 0 2530
2532 0 476840 214686 51240 0 2531
2533 0 476724 214658 51320 0 2532
2534 0 476656 214646 51440 0 2533
2535 0 476600 214578 51560 0 2534
2536 0 476432 214498 51640 0 2535
2537 0 476428 214510 51680 0 2536
2538 0 476356 214486 51720 0 2537
2539 0 476204 214510 51760 0 2538
2540 0 475980 214534 51800 0 2539
2541 0 475716 214606 51880 0 2540
2542 5 475388 214598 52040 0 2541
2543 0 475036 214610 52040 0 2542
2544 0 474780 214602 52080 0 2543
2545 0 474228 214458 52120 0 2544
2546 0 473896 214426 52160 0 2545
2547 0 473508 214358 52200 0 2546
2548 0 473004 214354 52320 0 2547
2549 0 472720 214394 52480 0 2548
2550 0 472104 214382 52520 0 2549
2551 0 471076 214314 52560 0 2550
2552 0 470232 214154 52600 0 2551
2553 0 470064 214170 52720 0 2552
2554 0 469596 214202 52840 0 2553
2555 0 469268 213666 52720 0 2554
2556 0 469128 213262 52640 0 2555
2557 0 469016 213206 52600 0 2556
2558 0 468948 213130 52520 0 2557
2559 6 468760 212946 52560 0 2558
2560 0 475264 245697 60960 0 1267
2561 0 476055 245774 60960 0 2560
2562 0 476608 245845 60920 0 2561
2563 0 477314 245834 60880 0 2562
2564 0 478013 245878 60880 0 2563
2565 0 478453 246117 60760 0 2564
2566 0 478514 246189 60640 0 2565
2567 0 478678 246050 60520 0 2566
2568 0 478701 245927 60440 0 2567
2569 0 478735 245872 60360 0 2568
2570 0 478771 245743 60280 0 2569
2571 0 478863 245775 60240 0 2570
2572 0 478755 245791 60200 0 2571
2573 0 478799 245792 60160 0 2572
2574 0 478755 245820 60080 0 2573
2575 0 478603 245916 59960 0 2574
2576 0 478595 245928 59840 0 2575
2577 0 478579 246000 59680 0 2576
2578 0 479031 246000 59520 0 2577
2579 0 479251 246016 59360 0 2578
2580 0 479343 246100 59200 0 2579
2581 0 479411 246132 59040 0 2580
2582 0 479503 246236 58880 0 2581
2583 0 479723 246388 58720 0 2582
2584 0 479759 246508 58560 0 2583
2585 0 479735 246524 58440 0 2584
2586 0 479963 246544 58280 0 2585
2587 0 480023 246584 58240 0 2586
2588 0 480143 246664 58160 0 2587
2589 0 480063 246720 58040 0 2588
2590 0 480223 246772 58000 0 2589
2591 0 480271 246792 57840 0 2590
2592 0 480299 246956 57640 0 2591
2593 6 480287 247000 57520 0 2592
2594 0 474872 205808 41160 0 2181
2595 0 474900 205488 41040 0 2594
2596 0 474744 205128 40920 0 2595
2597 0 474704 205140 40880 0 2596
2598 0 474688 205028 40720 0 2597
2599 0 474608 204828 40560 0 2598
2600 0 474552 204728 40400 0 2599
2601 0 474300 204404 40280 0 2600
2602 0 473972 204096 40120 0 2601
2603 0 473236 204080 40120 0 2602
2604 0 473184 203980 40160 0 2603
2605 0 472908 203896 40120 0 2604
2606 0 472732 203740 40000 0 2605
2607 0 472448 203484 39800 0 2606
2608 0 472376 203404 39680 0 2607
2609 0 472288 203308 39520 0 2608
2610 0 471968 203000 39360 0 2609
2611 0 471532 202716 39240 0 2610
2612 0 471088 202460 39080 0 2611
2613 0 470816 202380 38920 0 2612
2614 0 470700 202224 38760 0 2613
2615 0 470704 202152 38600 0 2614
2616 0 470668 202060 38400 0 2615
2617 5 470640 202043 38360 0 2616
2618 0 470528 201976 38200 0 2617
2619 0 470592 201990 38000 0 2618
2620 0 470592 202022 37840 0 2619
2621 0 470564 202046 37600 0 2620
2622 0 470712 202230 37360 0 2621
2623 0 470780 202330 37320 0 2622
2624 0 470896 202430 37280 0 2623
2625 6 470956 202446 37240 0 2624
2626 0 370662 151857 182600 0 2252
2627 0 370562 151952 182640 0 2626
2628 0 370576 152043 182720 0 2627
2629 0 370503 152112 182840 0 2628
2630 0 370524 152207 182960 0 2629
2631 0 370382 152215 183080 0 2630
2632 0 370368 152174 183120 0 2631
2633 0 370338 152188 183160 0 2632
2634 0 370300 152227 183320 0 2633
2635 0 370273 152328 183480 0 2634
2636 0 370229 152540 183640 0 2635
2637 0 370142 152744 183760 0 2636
2638 0 370193 152917 183920 0 2637
2639 0 370213 153225 184120 0 2638
2640 0 370293 153396 184240 0 2639
2641 0 370352 153553 184360 0 2640
2642 0 370398 153693 184480 0 2641
2643 0 370420 153896 184640 0 2642
2644 0 370301 154050 184840 0 2643
2645 0 370053 154478 184920 0 2644
2646 5 368949 155254 184920 0 2645
2647 0 368893 155296 185000 0 2646
2648 0 368896 155313 185160 0 2647
2649 0 368950 155336 185240 0 2648
2650 0 368977 155348 185280 0 2649
2651 0 369097 155313 185360 0 2650
2652 0 369197 155274 185400 0 2651
2653 0 369305 155230 185480 0 2652
2654 0 369115 155386 185720 0 2653
2655 6 369111 155450 185840 0 2654
2656 0 368144 151688 180520 0 1933
2657 0 368347 151665 180480 0 2656
2658 0 368179 151510 180320 0 2657
2659 0 367844 151428 180200 0 2658
2660 0 367488 151286 179960 0 2659
2661 0 367243 151310 179800 0 2660
2662 0 367224 151346 179600 0 2661
2663 0 367246 151442 179360 0 2662
2664 0 367223 151314 179120 0 2663
2665 0 367376 151290 178880 0 2664
2666 0 367497 151293 178720 0 2665
2667 0 367496 151313 178560 0 2666
2668 0 367487 151333 178400 0 2667
2669 0 367532 151449 178080 0 2668
2670 0 367532 151525 177920 0 2669
2671 0 367514 151497 177720 0 2670
2672 0 367400 151405 177600 0 2671
2673 0 367435 151442 177480 0 2672
2674 0 367516 151462 177360 0 2673
2675 0 367671 151397 177200 0 2674
2676 0 367865 151309 177120 0 2675
2677 0 367834 151132 176960 0 2676
2678 0 367980 150977 176800 0 2677
2679 0 368015 150838 176720 0 2678
2680 0 368191 150965 176400 0 2679
2681 6 368384 151167 176320 0 2680
2682 0 361797 159003 176640 0 1069
2683 0 362101 159203 176480 0 2682
2684 0 361877 159359 176280 0 2683
2685 0 362093 159423 176120 0 2684
2686 0 362245 159643 175800 0 2685
2687 0 362231 159435 175560 0 2686
2688 0 362139 159379 175480 0 2687
2689 0 361947 159575 174760 0 2688
2690 0 361863 159471 174360 0 2689
2691 0 362051 159371 173880 0 2690
2692 0 362687 159895 172840 0 2691
2693 0 362501 159971 172320 0 2692
2694 0 362229 159511 171320 0 2693
2695 0 361797 159215 170720 0 2694
2696 0 361399 158683 170000 0 2695
2697 0 361049 158503 169600 0 2696
2698 5 360225 158724 169600 0 2697
2699 0 360402 158739 169480 0 2698
2700 0 360637 158759 169320 0 2699
2701 0 360857 158751 168840 0 2700
2702 0 360953 158707 168640 0 2701
2703 0 360529 158747 168520 0 2702
2704 6 360157 158647 168240 0 2703
2705 0 463503 214319 35840 0 1460
2706 0 463293 214235 36080 0 2705
2707 0 463095 214132 36240 0 2706
2708 0 462641 214128 36440 0 2707
2709 0 462690 214141 36480 0 2708
2710 0 462790 214257 36560 0 2709
2711 0 463043 214345 36680 0 2710
2712 0 463181 214347 36760 0 2711
2713 0 463233 214365 36800 0 2712
2714 0 463336 214426 36840 0 2713
2715 0 463390 214395 36880 0 2714
2716 0 463393 214351 36920 0 2715
2717 0 463509 214521 36960 0 2716
2718 0 463127 214058 37000 0 2717
2719 0 463076 213974 37040 0 2718
2720 0 462915 213786 37120 0 2719
2721 0 462826 213654 37160 0 2720
2722 0 462684 213500 37200 0 2721
2723 0 462355 213081 37280 0 2722
2724 0 462171 212772 37360 0 2723
2725 0 462057 212703 37400 0 2724
2726 0 461898 212560 37480 0 2725
2727 6 461762 212396 37520 0 2726
2728 5 353490 159354 174040 0 2434
2729 0 353500 159003 174080 0 2728
2730 0 353498 158828 174160 0 2729
2731 0 353458 158512 174200 0 2730
2732 0 353585 158459 174280 0 2731
2733 0 353684 158368 174360 0 2732
2734 0 353677 158299 174400 0 2733
2735 0 353714 158239 174440 0 2734
2736 0 353667 157512 174520 0 2735
2737 0 353658 157364 174600 0 2736
2738 0 353740 157128 174680 0 2737
2739 0 353781 157010 174720 0 2738
2740 0 353782 157009 174800 0 2739
2741 0 353783 157008 174840 0 2740
2742 0 354005 156660 175000 0 2741
2743 5 354017 156537 175040 0 2742
2744 0 353947 156939 175120 0 2743
2745 0 353916 156942 175200 0 2744
2746 0 353723 156912 175320 0 2745
2747 0 353741 156840 175360 0 2746
2748 6 353742 156785 175400 0 2747
2749 0 479036 226240 49640 0 1331
2750 0 479140 226508 49480 0 2749
2751 0 479292 226340 49280 0 2750
2752 0 479364 226204 49160 0 2751
2753 0 479368 226116 49000 0 2752
2754 0 479380 225984 48880 0 2753
2755 0 479316 225912 48680 0 2754
2756 0 479276 225872 48560 0 2755
2757 0 479288 225784 48400 0 2756
2758 0 479336 225736 48240 0 2757
2759 0 479144 225436 48080 0 2758
2760 0 478744 225180 47960 0 2759
2761 0 478912 225248 47920 0 2760
2762 0 478936 225236 47880 0 2761
2763 0 478964 225184 47800 0 2762
2764 0 478948 225244 47640 0 2763
2765 0 479184 225000 47480 0 2764
2766 6 479236 224852 47400 0 2765
2767 0 350160 163826 177200 0 2480
2768 0 350061 164026 177320 0 2767
2769 0 349962 164070 177520 0 2768
2770 0 349352 164222 177800 0 2769
2771 0 348772 164270 178120 0 2770
2772 5 348168 164446 178240 0 2771
2773 0 347148 165170 178200 0 2772
2774 0 346754 165455 178200 0 2773
2775 0 346636 165535 178000 0 2774
2776 0 346588 165719 177840 0 2775
2777 0 346488 165931 177760 0 2776
2778 0 346400 166055 177640 0 2777
2779 0 346370 166095 177400 0 2778
2780 0 345714 166019 176960 0 2779
2781 6 345550 165991 176880 0 2780
2782 0 476396 210432 48280 0 1359
2783 0 476336 210468 48360 0 2782
2784 0 476280 210470 48400 0 2783
2785 0 476200 210506 48480 0 2784
2786 0 476140 210534 48600 0 2785
2787 0 476232 210546 48720 0 2786
2788 0 475916 210794 48880 0 2787
2789 0 475748 210978 49040 0 2788
2790 0 475556 211170 49200 0 2789
2791 0 475240 211362 49360 0 2790
2792 0 475120 211442 49480 0 2791
2793 0 475080 211598 49600 0 2792
2794 0 475000 211726 49680 0 2793
2795 6 474884 211922 49720 0 2794
2796 0 462356 245481 43240 0 1877
2797 0 462448 245993 43080 0 2796
2798 0 462512 246153 43000 0 2797
2799 0 462608 246281 42840 0 2798
2800 0 462720 246433 42680 0 2799
2801 0 462784 246589 42520 0 2800
2802 0 462876 246717 42360 0 2801
2803 0 462888 246801 42160 0 2802
2804 0 462940 246777 42000 0 2803
2805 0 462824 246929 41880 0 2804
2806 0 462804 246957 41760 0 2805
2807 6 462724 246869 41560 0 2806
2808 0 466675 268572 34400 0 1660
2809 0 466783 268440 34120 0 2808
2810 0 466787 268276 33960 0 2809
2811 0 466863 268120 33880 0 2810
2812 0 466891 268088 33760 0 2811
2813 0 466959 268000 33560 0 2812
2814 0 466971 267844 33360 0 2813
2815 0 466943 267732 33280 0 2814
2816 0 466779 267724 33120 0 2815
2817 0 466863 267636 32960 0 2816
2818 6 466807 267572 32840 0 2817
2819 0 476456 262234 39720 0 1609
2820 0 476444 262220 39520 0 2819
2821 0 476368 262892 39400 0 2820
2822 0 476385 263214 39280 0 2821
2823 0 476255 263237 39120 0 2822
2824 0 476203 263287 39080 0 2823
2825 0 476191 263367 39000 0 2824
2826 0 476135 263463 38840 0 2825
2827 0 476091 263539 38800 0 2826
2828 6 476051 263591 38760 0 2827
2829 0 477257 264008 39920 0 1611
2830 0 477574 264136 40200 0 2829
2831 0 477880 264184 40400 0 2830
2832 5 478145 264297 40560 0 2831
2833 0 478344 264517 40640 0 2832
2834 0 478654 264918 40760 0 2833
2835 0 478842 265118 40920 0 2834
2836 0 478936 265218 41000 0 2835
2837 6 478677 265230 41160 0 2836
2838 0 350686 154238 184560 0 1990
2839 0 350622 154374 184680 0 2838
2840 0 350402 154474 184800 0 2839
2841 0 350338 154630 184920 0 2840
2842 0 350254 154698 185000 0 2841
2843 0 350253 154699 185040 0 2842
2844 0 350105 154755 185160 0 2843
2845 6 350121 154819 185240 0 2844
2846 0 379348 145699 185320 0 2295
2847 0 379388 145782 185440 0 2846
2848 0 379389 145878 185520 0 2847
2849 0 379154 146193 185600 0 2848
2850 0 379101 146259 185680 0 2849
2851 0 378968 146312 185760 0 2850
2852 6 378945 146357 185840 0 2851
2853 0 376241 148904 186000 0 2285
2854 0 376234 148845 185920 0 2853
2855 0 376242 148840 185840 0 2854
2856 0 376240 148835 185800 0 2855
2857 0 376237 148833 185760 0 2856
2858 0 376157 148939 185680 0 2857
2859 6 376067 148943 185600 0 2858
2860 0 365365 156258 178280 0 1050
2861 0 365378 156237 178320 0 2860
2862 5 365252 156360 178400 0 2861
2863 0 365124 156485 178480 0 2862
2864 0 365115 156511 178600 0 2863
2865 0 365070 156621 178760 0 2864
2866 6 365051 156653 178800 0 2865
2867 0 347784 164626 178320 0 2772
2868 0 347660 164646 178480 0 2867
2869 0 347588 164570 178480 0 2868
2870 0 347704 164362 178680 0 2869
2871 0 347888 164154 178920 0 2870
2872 6 347904 164026 179080 0 2871
2873 0 368676 154320 178040 0 1046
2874 5 368620 154436 177960 0 2873
2875 0 368456 154544 177920 0 2874
2876 0 368368 154532 177800 0 2875
2877 0 368336 154528 177720 0 2876
2878 6 368346 154560 177640 0 2877
2879 0 354055 156164 175160 0 2743
2880 0 353969 155941 175200 0 2879
2881 0 354013 155862 175320 0 2880
2882 0 354036 155779 175360 0 2881
2883 6 354180 155669 175440 0 2882
2884 0 350645 153799 184080 0 1986
2885 0 350533 153687 183960 0 2884
2886 0 350513 153607 183840 0 2885
2887 0 350387 153555 183800 0 2886
2888 6 350297 153435 183720 0 2887
2889 5 375189 149674 185160 0 2276
2890 0 375124 149760 185120 0 2889
2891 0 375084 149741 185080 0 2890
2892 0 375109 149698 185040 0 2891
2893 6 375124 149659 185000 0 2892
2894 0 367777 155468 184760 0 2646
2895 0 367405 155398 184560 0 2894
2896 0 367301 155175 184400 0 2895
2897 0 367296 154965 184200 0 2896
2898 6 367397 154841 184120 0 2897
2899 0 366101 152153 181560 0 1941
2900 0 365921 152025 181720 0 2899
2901 0 365960 151956 181840 0 2900
2902 0 366086 152016 181880 0 2901
2903 6 366213 152064 181960 0 2902
2904 0 364829 157137 177320 0 1058
2905 0 365013 157097 177240 0 2904
2906 0 365012 157113 177200 0 2905
2907 0 365012 157129 177160 0 2906
2908 6 365125 157130 177080 0 2907
2909 0 349420 154352 162680 0 2470
2910 0 349204 153964 162720 0 2909
2911 0 348770 154104 162920 0 2910
2912 6 348794 154044 163080 0 2911
2913 0 380728 144881 184920 0 2298
2914 0 380949 144769 184880 0 2913
2915 0 381069 144643 184800 0 2914
2916 6 381140 144499 184680 0 2915
2917 0 353464 159723 174080 0 2728
2918 0 353444 159787 174200 0 2917
2919 0 353484 159763 174240 0 2918
2920 6 353496 159787 174280 0 2919
2921 0 375529 149504 186120 0 2284
2922 0 375504 149506 186320 0 2921
2923 0 375546 149419 186480 0 2922
2924 6 375598 149252 186560 0 2923
2925 0 366122 152017 181240 0 1939
2926 0 366004 151972 181160 0 2925
2927 0 366009 151948 181080 0 2926
2928 6 366368 151973 181000 0 2927
2929 0 373271 152441 176160 0 1013
2930 0 372834 152546 176160 0 2929
2931 0 372786 152512 176040 0 2930
2932 6 372789 152515 175960 0 2931
2933 0 478044 264103 40640 0 2832
2934 0 478142 264011 40760 0 2933
2935 0 478245 263998 40920 0 2934
2936 6 478254 263874 41120 0 2935
2937 0 350332 166336 170920 0 1148
2938 0 350164 166080 170920 0 2937
2939 6 350084 166060 171000 0 2938
2940 0 338461 162019 176160 0 2512
2941 0 338701 162067 176040 0 2940
2942 6 338769 162263 175840 0 2941
2943 0 340727 161435 177720 0 2504
2944 0 340559 161511 177760 0 2943
2945 6 340545 161491 178160 0 2944
2946 0 354128 160931 173760 0 2433
2947 0 354009 160799 173520 0 2946
2948 6 353907 160871 173400 0 2947
2949 0 377477 147728 186120 0 2288
2950 0 377516 147809 186280 0 2949
2951 6 377609 147882 186360 0 2950
2952 0 360265 158995 169640 0 2698
2953 0 360087 159275 169840 0 2952
2954 6 360111 159299 169920 0 2953
2955 0 365894 156080 178480 0 2862
2956 0 365940 156005 178520 0 2955
2957 6 365935 155988 178560 0 2956
2958 0 470031 267908 36880 0 1642
2959 0 469995 267892 36920 0 2958
2960 6 469583 267356 36960 0 2959
2961 0 475446 214592 52080 0 2542
2962 0 475676 214570 52240 0 2961
2963 6 475700 214566 52320 0 2962
2964 0 351141 167167 171400 0 1146
2965 6 351141 167167 171440 0 2964
2966 0 337717 161523 176520 0 2511
2967 6 338035 161399 176920 0 2966
2968 0 375208 149165 185120 0 2889
2969 6 375069 148978 185040 0 2968
2970 0 358493 152221 182760 0 1961
2971 6 358185 152193 182840 0 2970
2972 0 464727 268398 35760 0 1671
2973 6 464683 268414 35720 0 2972
2974 0 470540 212307 35440 0 1448
2975 6 470812 212354 35400 0 2974
2976 0 470508 201926 38400 0 2617
2977 6 470464 201838 38440 0 2976
2978 0 474224 206402 41080 0 2186
2979 6 474236 206474 41120 0 2978
2980 0 475762 243280 43640 0 2337
2981 6 475710 243268 43560 0 2980
2982 0 468406 237997 48000 0 1839
2983 6 468400 238203 47840 0 2982
2984 6 340452 161414 176960 0 2506
2985 6 368798 154036 177920 0 2874
2986 6 471680 207574 39040 0 2414
2987 6 457493 206886 49680 0 2142
2988 6 472583 267566 35920 0 1636
2989 6 464372 212432 49080 0 2007
2990 6 463632 244177 42480 0 1882
2991 6 467860 240437 47520 0 1847
```
