## Supplementary material for "Complete connectomic reconstruction of olfactory projection neurons in the fly brain": neuron skeletons: 3998193.swc

```
# SWC format file
# based on specifications at http://research.mssm.edu/cnic/swc.html
# Created by pymaid (https://github.com/schlegelp/PyMaid)
# PointNo Label X Y Z Radius Parent
# Labels:
# 0 = undefined
# 1 = soma
# 5 = fork point
# 6 = end point
1 1 440921 295249 56040 2276 -1
2 0 440833 295169 56240 0 1
3 0 440753 295121 56520 0 2
4 0 441065 294929 56600 0 3
5 0 442785 294305 56640 0 4
6 0 443005 293925 56800 0 5
7 0 443417 293673 56840 0 6
8 0 443629 293289 56920 0 7
9 0 443753 293053 57000 0 8
10 0 443797 292841 57080 0 9
11 0 443685 292765 57240 0 10
12 0 443697 292645 57320 0 11
13 0 443661 292569 57440 0 12
14 0 443593 292465 57560 0 13
15 0 443537 292369 57640 0 14
16 0 443429 292129 57760 0 15
17 0 443417 291945 57840 0 16
18 0 443309 291765 57880 0 17
19 0 443401 291201 57800 0 18
20 0 443465 290665 57680 0 19
21 0 443413 290301 57560 0 20
22 0 443009 289825 57520 0 21
23 0 443117 289157 57560 0 22
24 0 443517 288793 57600 0 23
25 0 444061 288665 57720 0 24
26 0 444253 288485 57800 0 25
27 0 444273 288301 57920 0 26
28 0 444333 288089 58040 0 27
29 0 444301 287985 58160 0 28
30 0 444049 287745 58320 0 29
31 0 443885 287713 58480 0 30
32 0 443889 287245 58520 0 31
33 0 444153 286837 58640 0 32
34 0 444525 286317 59080 0 33
35 0 444601 286233 59160 0 34
36 0 444681 286153 59280 0 35
37 0 444801 286085 59400 0 36
38 0 444901 286089 59520 0 37
39 0 444901 286137 59600 0 38
40 0 445109 286093 59800 0 39
41 0 445565 285881 60160 0 40
42 0 445969 285581 60600 0 41
43 0 446001 285413 60640 0 42
44 0 446249 285169 60680 0 43
45 0 446249 285113 60720 0 44
46 0 446313 285141 60760 0 45
47 0 446741 285533 61320 0 46
48 0 446745 285705 61680 0 47
49 0 446809 285733 61840 0 48
50 0 446881 285777 62000 0 49
51 0 446977 285885 62200 0 50
52 0 447137 285861 62440 0 51
53 0 447125 285725 62600 0 52
54 0 447141 285669 62720 0 53
55 0 447117 285657 62800 0 54
56 0 446909 285617 62920 0 55
57 0 446757 285589 63040 0 56
58 0 446717 285581 63160 0 57
59 0 446705 285477 63280 0 58
60 0 446677 285397 63360 0 59
61 0 446613 285313 63520 0 60
62 0 446561 285277 63640 0 61
63 0 446865 285209 63760 0 62
64 0 447081 285025 63920 0 63
65 0 447193 284901 64040 0 64
66 0 447197 284897 64160 0 65
67 0 447081 284793 64320 0 66
68 0 447021 284777 64480 0 67
69 0 446897 284649 64600 0 68
70 0 446977 284417 64720 0 69
71 0 447065 284245 64880 0 70
72 0 447121 284049 65120 0 71
73 0 447269 283845 65320 0 72
74 0 447329 283693 65440 0 73
75 0 447493 283473 65680 0 74
76 0 447641 283277 65800 0 75
77 0 447777 283109 65920 0 76
78 0 447821 282961 66000 0 77
79 0 447985 282825 66200 0 78
80 0 448061 282725 66320 0 79
81 0 448009 282573 66400 0 80
82 0 448161 282269 66560 0 81
83 0 448273 282109 66680 0 82
84 0 448509 281753 66800 0 83
85 0 448709 281501 66920 0 84
86 0 448821 281197 67120 0 85
87 0 448905 280673 67280 0 86
88 0 448341 279997 67640 0 87
89 0 448145 279761 67760 0 88
90 0 448081 279441 68120 0 89
91 0 448025 279257 68520 0 90
92 0 448105 278761 68800 0 91
93 0 448086 278681 68880 0 92
94 0 448037 278485 69080 0 93
95 0 448057 278293 69360 0 94
96 0 447949 278025 69480 0 95
97 0 447785 277545 69680 0 96
98 0 447673 277529 69960 0 97
99 0 447597 277461 70200 0 98
100 0 447537 277373 70560 0 99
101 0 447457 277197 70880 0 100
102 0 447345 276749 71440 0 101
103 0 447333 276317 71560 0 102
104 0 447209 275961 71880 0 103
105 0 447057 275801 72120 0 104
106 0 446909 275545 72240 0 105
107 0 446721 275257 72360 0 106
108 0 446681 274693 72680 0 107
109 0 446677 274537 73040 0 108
110 0 446709 274493 73360 0 109
111 0 446525 274409 73720 0 110
112 0 446337 274269 74080 0 111
113 0 446265 274001 74600 0 112
114 0 446257 273681 74960 0 113
115 0 446197 273457 75320 0 114
116 0 446121 273353 75680 0 115
117 0 446097 273273 76080 0 116
118 0 446077 273161 76440 0 117
119 0 446173 273149 76800 0 118
120 0 445717 272489 77200 0 119
121 0 445413 271813 77640 0 120
122 0 445489 271357 78160 0 121
123 0 445409 271081 78320 0 122
124 0 445325 270893 78520 0 123
125 0 445289 270789 78600 0 124
126 0 445181 270761 78720 0 125
127 0 445133 270753 78880 0 126
128 0 445033 270709 79000 0 127
129 0 444941 270645 79120 0 128
130 0 444905 270537 79280 0 129
131 0 444861 270445 79400 0 130
132 0 444705 270073 79520 0 131
133 0 444601 269837 79680 0 132
134 0 444569 269789 79840 0 133
135 0 444541 269873 79960 0 134
136 0 444477 269861 80040 0 135
137 0 444429 269813 80200 0 136
138 0 444329 269705 80320 0 137
139 0 444209 269521 80480 0 138
140 0 444065 269345 80600 0 139
141 0 443913 269189 80720 0 140
142 0 443785 268993 80880 0 141
143 0 443641 268757 81000 0 142
144 0 443497 268253 81160 0 143
145 0 443413 267837 81200 0 144
146 0 443277 267589 81240 0 145
147 0 443105 267341 81320 0 146
148 0 442957 267005 81400 0 147
149 0 442853 266713 81520 0 148
150 0 442793 266469 81640 0 149
151 0 442713 266257 81680 0 150
152 0 442585 266057 81840 0 151
153 0 442501 265909 81960 0 152
154 0 442377 265613 82160 0 153
155 0 442253 265393 82240 0 154
156 0 442029 265125 82360 0 155
157 0 441797 264813 82520 0 156
158 0 441665 264493 82640 0 157
159 0 441561 264153 82800 0 158
160 0 441481 264001 82920 0 159
161 0 441425 263861 83000 0 160
162 0 441237 263477 83120 0 161
163 0 441093 262993 83200 0 162
164 0 441033 262589 83320 0 163
165 0 440981 262313 83440 0 164
166 0 441013 261973 83560 0 165
167 0 440925 261681 83640 0 166
168 0 440777 261413 83760 0 167
169 0 440797 260889 83840 0 168
170 0 440769 260457 83960 0 169
171 0 440717 260113 84040 0 170
172 0 440577 259677 84160 0 171
173 0 440637 259269 84280 0 172
174 0 440585 258949 84480 0 173
175 0 440725 258613 84640 0 174
176 0 440953 258301 84760 0 175
177 0 441165 257825 84840 0 176
178 0 441393 257353 84960 0 177
179 0 441749 256873 85040 0 178
180 0 441909 256649 85120 0 179
181 0 442105 256465 85240 0 180
182 0 442161 256245 85400 0 181
183 0 442345 256061 85600 0 182
184 0 442481 255965 85880 0 183
185 0 442569 255853 85960 0 184
186 0 443077 255421 86160 0 185
187 0 443361 255161 86240 0 186
188 0 443557 254981 86400 0 187
189 0 443717 254793 86480 0 188
190 0 444117 254613 86600 0 189
191 0 444365 254481 86680 0 190
192 0 444733 254177 86800 0 191
193 0 444925 254061 86920 0 192
194 0 445477 253769 86960 0 193
195 0 445997 253365 86920 0 194
196 0 446549 253033 86840 0 195
197 0 447041 252861 86720 0 196
198 0 447349 252813 86640 0 197
199 0 447501 252729 86480 0 198
200 0 447781 252629 86400 0 199
201 0 448157 252573 86240 0 200
202 0 448657 252349 85880 0 201
203 0 448769 252169 85760 0 202
204 0 448841 252065 85640 0 203
205 0 448901 251981 85480 0 204
206 0 449005 251949 85360 0 205
207 0 449093 251881 85200 0 206
208 0 449165 251833 85040 0 207
209 0 449169 251825 84960 0 208
210 0 449161 251769 84880 0 209
211 0 449181 251741 84640 0 210
212 0 449245 251701 84360 0 211
213 0 449301 251765 84000 0 212
214 0 449305 251877 83720 0 213
215 0 449345 251909 83440 0 214
216 0 449649 251901 83120 0 215
217 0 449821 251965 82760 0 216
218 0 449833 251965 82560 0 217
219 0 449833 252013 82480 0 218
220 0 449913 251961 82200 0 219
221 0 450145 252025 81880 0 220
222 0 450249 252081 81800 0 221
223 0 450385 252073 81680 0 222
224 0 450537 252117 81560 0 223
225 0 450801 252153 81440 0 224
226 0 451001 252165 81320 0 225
227 0 451153 252221 81200 0 226
228 0 451341 252249 81120 0 227
229 0 451513 252293 81000 0 228
230 0 451605 252293 80880 0 229
231 0 451689 252337 80800 0 230
232 0 451829 252405 80680 0 231
233 0 451949 252425 80520 0 232
234 0 452001 252457 80400 0 233
235 5 452073 252473 80360 0 234
236 0 452053 252501 80280 0 235
237 0 452069 252485 80160 0 236
238 0 452149 252477 80000 0 237
239 0 452205 252441 79920 0 238
240 0 452285 252477 79880 0 239
241 0 452361 252449 79720 0 240
242 0 452449 252421 79600 0 241
243 0 452485 252401 79480 0 242
244 0 452505 252349 79360 0 243
245 0 452541 252325 79240 0 244
246 0 452585 252313 79040 0 245
247 0 452705 252349 78880 0 246
248 0 452797 252365 78760 0 247
249 0 452857 252389 78600 0 248
250 0 452893 252393 78480 0 249
251 0 453021 252417 78360 0 250
252 0 453205 252445 78240 0 251
253 0 453449 252481 78080 0 252
254 0 453629 252485 78000 0 253
255 0 453793 252485 77840 0 254
256 0 453809 252465 77720 0 255
257 0 453857 252545 77600 0 256
258 0 453861 252517 77440 0 257
259 0 453913 252517 77360 0 258
260 0 453813 252657 76880 0 259
261 0 453913 252605 76560 0 260
262 0 454105 252445 76200 0 261
263 0 454305 252289 75840 0 262
264 0 454345 252241 75440 0 263
265 0 454189 252233 75040 0 264
266 0 454025 252217 74840 0 265
267 0 453881 252189 74560 0 266
268 0 453881 252217 74400 0 267
269 0 453869 252193 74280 0 268
270 0 453873 252081 74200 0 269
271 0 453861 252121 73840 0 270
272 0 453785 252285 73360 0 271
273 0 453649 252361 73000 0 272
274 0 453561 252469 72600 0 273
275 0 453509 252393 72280 0 274
276 0 453841 252521 71840 0 275
277 0 453881 252441 71400 0 276
278 0 453757 252369 70960 0 277
279 0 453713 252113 70400 0 278
280 0 453733 252025 70000 0 279
281 0 453605 251933 69480 0 280
282 0 453121 251973 68880 0 281
283 0 452705 252045 68640 0 282
284 0 452281 251993 68480 0 283
285 0 451993 252353 68200 0 284
286 0 451701 252645 67880 0 285
287 0 451662 252673 67800 0 286
288 0 451666 252690 67720 0 287
289 0 451713 252681 67640 0 288
290 0 451842 252693 67520 0 289
291 5 452093 252716 67440 0 290
292 0 452350 252546 67720 0 291
293 0 452545 252249 67880 0 292
294 0 452630 251884 68160 0 293
295 0 452843 251785 68360 0 294
296 0 453042 251703 68600 0 295
297 0 453299 251671 68840 0 296
298 0 453548 251515 69120 0 297
299 0 453665 251422 69360 0 298
300 0 453719 251463 69560 0 299
301 0 453790 251532 69680 0 300
302 0 453825 251595 69880 0 301
303 0 453803 251623 70040 0 302
304 0 453875 251667 70240 0 303
305 0 453919 251747 70400 0 304
306 0 453930 251852 70560 0 305
307 0 453931 251961 70720 0 306
308 0 453937 252072 70920 0 307
309 0 454008 252176 71080 0 308
310 0 454037 252211 71280 0 309
311 0 454043 252244 71560 0 310
312 0 454059 252275 71760 0 311
313 0 454064 252271 72000 0 312
314 0 454011 252252 72160 0 313
315 0 453979 252227 72360 0 314
316 0 453943 252130 72480 0 315
317 0 453956 252071 72680 0 316
318 0 454012 252037 72880 0 317
319 0 454046 251963 73080 0 318
320 0 454106 251903 73240 0 319
321 0 454213 251839 73560 0 320
322 0 454328 251796 73680 0 321
323 0 454447 251757 73800 0 322
324 0 454733 251722 73920 0 323
325 0 454966 251709 74120 0 324
326 0 454997 251707 74280 0 325
327 0 455082 251700 74440 0 326
328 0 455249 251706 74600 0 327
329 0 455376 251701 74760 0 328
330 0 455510 251652 74920 0 329
331 0 455611 251634 75160 0 330
332 0 455833 251582 75320 0 331
333 0 455992 251547 75480 0 332
334 0 456147 251457 75680 0 333
335 0 456334 251402 75880 0 334
336 0 456641 251326 76040 0 335
337 0 456881 251240 76240 0 336
338 0 457047 251224 76400 0 337
339 0 457188 251148 76560 0 338
340 0 457368 251083 76760 0 339
341 0 457573 250998 76960 0 340
342 0 457642 250945 77160 0 341
343 0 457808 250818 77320 0 342
344 0 457906 250610 77440 0 343
345 0 458034 250545 77640 0 344
346 0 458153 250487 77800 0 345
347 0 458399 250362 77960 0 346
348 0 458533 250264 78120 0 347
349 0 458724 250110 78280 0 348
350 0 458851 250067 78440 0 349
351 0 458936 249934 78600 0 350
352 0 459095 249777 78760 0 351
353 0 459249 249603 78920 0 352
354 0 459358 249498 79080 0 353
355 0 459452 249402 79280 0 354
356 0 459475 249360 79440 0 355
357 0 459528 249268 79600 0 356
358 0 459594 249194 79720 0 357
359 0 459654 249189 79920 0 358
360 0 459770 249124 80080 0 359
361 0 459961 248975 80280 0 360
362 0 460120 248830 80480 0 361
363 0 460337 248763 80640 0 362
364 0 460626 248550 80960 0 363
365 0 460675 248446 81160 0 364
366 0 460747 248378 81360 0 365
367 0 460850 248270 81520 0 366
368 0 461006 248086 81680 0 367
369 0 461199 247910 81840 0 368
370 0 461424 247822 82080 0 369
371 0 461580 247793 82240 0 370
372 0 461734 247722 82440 0 371
373 0 461798 247671 82640 0 372
374 0 462296 247333 82720 0 373
375 0 462708 247045 82880 0 374
376 0 463145 246772 83000 0 375
377 0 463465 246576 83200 0 376
378 0 463771 246356 83320 0 377
379 0 463958 246178 83520 0 378
380 0 464185 245984 83720 0 379
381 0 464796 245615 84040 0 380
382 0 465343 245339 84400 0 381
383 0 465651 245166 84680 0 382
384 0 465944 245014 85000 0 383
385 0 466438 244775 85280 0 384
386 0 467196 244399 85440 0 385
387 0 468263 244131 85560 0 386
388 0 469055 244123 85840 0 387
389 0 469739 244004 86000 0 388
390 0 470520 243631 86080 0 389
391 0 470868 243282 86160 0 390
392 0 471262 243021 86440 0 391
393 0 471496 242776 86800 0 392
394 0 471745 242628 87000 0 393
395 0 471820 242593 87000 0 394
396 0 471817 242581 87080 0 395
397 0 471848 242474 87120 0 396
398 0 471957 242300 87240 0 397
399 0 472500 241939 87480 0 398
400 0 472930 241459 87680 0 399
401 0 473349 240922 87800 0 400
402 0 473783 240257 87920 0 401
403 0 474397 239728 88280 0 402
404 0 475160 239175 88440 0 403
405 0 475737 238862 88520 0 404
406 0 475933 238764 88560 0 405
407 0 475930 238514 88680 0 406
408 0 475908 238638 88720 0 407
409 0 475766 238166 88880 0 408
410 0 475815 238022 89160 0 409
411 0 476052 237937 89400 0 410
412 0 476403 237679 89560 0 411
413 0 476836 237199 89760 0 412
414 0 476976 237069 89920 0 413
415 0 477197 236829 90120 0 414
416 0 477385 236650 90320 0 415
417 0 477324 236494 90520 0 416
418 0 477063 236494 90600 0 417
419 0 478785 236577 90640 0 418
420 0 478896 236485 90680 0 419
421 0 478914 236412 90800 0 420
422 0 478998 236165 91080 0 421
423 0 479301 235700 91240 0 422
424 0 479588 235327 91440 0 423
425 0 479907 234727 91680 0 424
426 0 480012 234384 91840 0 425
427 0 480267 233987 92040 0 426
428 0 480444 233821 92240 0 427
429 0 480641 233601 92480 0 428
430 0 480955 233218 92680 0 429
431 0 481330 232897 92840 0 430
432 0 481548 232516 93120 0 431
433 0 481856 232261 93360 0 432
434 0 482057 232210 93560 0 433
435 0 482400 232066 93760 0 434
436 0 482773 231781 94040 0 435
437 0 483103 231435 94240 0 436
438 0 483278 231242 94480 0 437
439 0 483308 231153 94640 0 438
440 0 483532 230936 94880 0 439
441 0 484090 230254 95040 0 440
442 0 484342 229945 95280 0 441
443 0 484507 229731 95400 0 442
444 0 484534 229567 95560 0 443
445 0 484662 229319 95680 0 444
446 0 484748 229030 95880 0 445
447 0 484851 228697 96080 0 446
448 0 484941 228430 96280 0 447
449 0 484984 228184 96400 0 448
450 0 485148 228000 96560 0 449
451 0 485283 227892 96760 0 450
452 0 485368 227815 96880 0 451
453 0 485404 227776 97080 0 452
454 0 485571 227657 97280 0 453
455 0 485684 227402 97480 0 454
456 0 485909 227033 97640 0 455
457 0 486054 226726 97920 0 456
458 0 486123 226572 98120 0 457
459 0 486265 226373 98400 0 458
460 0 486354 226275 98640 0 459
461 0 486323 226086 98800 0 460
462 0 486451 225886 99080 0 461
463 0 486668 225533 99280 0 462
464 0 486679 225354 99520 0 463
465 0 486904 225213 99680 0 464
466 0 487000 225091 99840 0 465
467 0 487309 224832 100040 0 466
468 0 487478 224715 100240 0 467
469 0 487656 224525 100400 0 468
470 0 487851 224009 100640 0 469
471 0 488006 223647 100920 0 470
472 0 487993 223236 101160 0 471
473 0 488010 222856 101480 0 472
474 0 488126 222556 101640 0 473
475 0 488230 221926 101960 0 474
476 0 488320 221673 102240 0 475
477 0 488196 221360 102480 0 476
478 0 488190 221015 102640 0 477
479 0 488202 220605 102800 0 478
480 0 488224 220308 102960 0 479
481 0 488269 220168 103040 0 480
482 0 488377 220030 103240 0 481
483 0 488409 219837 103440 0 482
484 0 488390 219579 103600 0 483
485 0 488366 219407 103800 0 484
486 0 488416 219284 104000 0 485
487 0 488602 219080 104240 0 486
488 0 488698 218998 104360 0 487
489 0 489003 218627 104440 0 488
490 0 489061 218463 104640 0 489
491 0 488908 218196 104920 0 490
492 0 488895 217887 105160 0 491
493 0 488792 217523 105400 0 492
494 0 488780 217181 105640 0 493
495 0 488787 216971 105800 0 494
496 0 488727 216726 106040 0 495
497 0 488704 216356 106360 0 496
498 0 488667 216243 106520 0 497
499 0 488651 215994 106840 0 498
500 0 488616 215690 107080 0 499
501 0 488567 215610 107240 0 500
502 0 488590 215326 107440 0 501
503 0 488655 215104 107600 0 502
504 0 488844 214570 107880 0 503
505 0 488972 214346 108080 0 504
506 0 489150 214277 108280 0 505
507 0 489353 213978 108640 0 506
508 0 489393 213492 108920 0 507
509 0 489396 213034 109280 0 508
510 0 489288 212548 109560 0 509
511 0 489016 212049 109840 0 510
512 0 488824 211701 109960 0 511
513 0 488745 211141 110520 0 512
514 0 488535 210644 110760 0 513
515 0 488145 210100 111240 0 514
516 0 488260 209855 111480 0 515
517 0 488256 209535 111680 0 516
518 0 488254 209315 111800 0 517
519 0 488102 209075 112040 0 518
520 0 487949 208970 112240 0 519
521 0 487744 208891 112560 0 520
522 0 487628 208755 112760 0 521
523 0 487503 208274 112880 0 522
524 0 487298 207878 113080 0 523
525 0 487258 207710 113440 0 524
526 0 487113 207527 113560 0 525
527 0 486720 206539 113560 0 526
528 0 486277 205857 113640 0 527
529 0 485881 205496 113880 0 528
530 0 485738 205307 114040 0 529
531 0 485620 205100 114200 0 530
532 0 485611 204857 114360 0 531
533 0 485609 204650 114480 0 532
534 0 485572 204263 114440 0 533
535 0 485063 203939 114280 0 534
536 0 484710 203731 114080 0 535
537 0 484528 203080 113960 0 536
538 0 483861 202092 114080 0 537
539 0 482946 201102 114160 0 538
540 0 482270 200633 114040 0 539
541 0 481791 200090 113960 0 540
542 0 480875 199410 113920 0 541
543 0 480174 199136 113680 0 542
544 0 479392 199020 113640 0 543
545 0 478736 198764 113640 0 544
546 0 478363 198256 113680 0 545
547 0 477507 197959 113600 0 546
548 0 476933 197632 113320 0 547
549 0 476479 197417 113200 0 548
550 0 475139 197133 113200 0 549
551 0 474648 196424 113000 0 550
552 0 474456 196142 112800 0 551
553 0 474067 196130 112760 0 552
554 0 473471 196017 112800 0 553
555 0 473179 195718 112840 0 554
556 0 472254 195496 112920 0 555
557 0 471050 195064 112920 0 556
558 0 470185 194641 112960 0 557
559 0 468678 194060 113000 0 558
560 0 467434 193485 113000 0 559
561 0 467157 193200 112760 0 560
562 0 466755 193089 112560 0 561
563 0 465696 192751 112600 0 562
564 0 464549 192374 112440 0 563
565 0 464159 192036 112240 0 564
566 0 463558 191806 112160 0 565
567 0 462579 191920 112240 0 566
568 0 462034 191645 112280 0 567
569 0 461227 191244 112080 0 568
570 0 460376 190985 111920 0 569
571 0 459120 191034 111840 0 570
572 0 458658 190972 111720 0 571
573 0 457774 191010 111840 0 572
574 0 457408 190821 112080 0 573
575 0 457061 190629 112240 0 574
576 0 456153 190630 112320 0 575
577 0 454972 190599 112280 0 576
578 0 453957 190302 112440 0 577
579 0 453121 189992 112480 0 578
580 0 452527 189679 112280 0 579
581 0 451532 189249 112320 0 580
582 0 450218 189022 112360 0 581
583 0 448698 188507 112520 0 582
584 0 448013 188313 112680 0 583
585 0 447433 188175 113040 0 584
586 0 446856 187918 113200 0 585
587 0 446550 187355 113360 0 586
588 0 446393 186807 113400 0 587
589 0 445458 186232 113440 0 588
590 0 444586 185507 113520 0 589
591 0 443819 185004 113600 0 590
592 0 443337 184567 113840 0 591
593 0 442889 184162 114040 0 592
594 0 442281 183790 114240 0 593
595 0 441745 183591 114440 0 594
596 0 441404 183418 114640 0 595
597 0 440900 183279 114960 0 596
598 0 440538 182759 115280 0 597
599 0 440586 182644 115400 0 598
600 0 440464 182498 115520 0 599
601 0 440242 182137 115760 0 600
602 0 440087 182006 115880 0 601
603 0 439830 181868 116040 0 602
604 0 439650 181760 116200 0 603
605 0 439384 181567 116360 0 604
606 0 439179 181362 116520 0 605
607 0 439030 181184 116800 0 606
608 0 438858 180993 117080 0 607
609 0 438599 180839 117480 0 608
610 0 438322 180832 117760 0 609
611 0 438078 180630 118240 0 610
612 0 437947 180495 118320 0 611
613 0 437729 180242 118480 0 612
614 0 437486 180222 118720 0 613
615 0 437370 180184 119040 0 614
616 0 437282 179889 119440 0 615
617 0 437114 179682 119640 0 616
618 0 436933 179722 119880 0 617
619 0 436813 179734 120120 0 618
620 0 436531 179799 120440 0 619
621 0 436328 179768 120680 0 620
622 0 436249 179808 120880 0 621
623 0 436150 179850 121040 0 622
624 0 436046 179884 121280 0 623
625 0 435805 179793 121560 0 624
626 0 435572 179732 121760 0 625
627 0 435285 179551 122000 0 626
628 0 435049 179489 122160 0 627
629 0 434843 179436 122280 0 628
630 0 434719 179325 122480 0 629
631 0 434587 179262 122600 0 630
632 0 434442 179214 122760 0 631
633 0 434171 179096 123040 0 632
634 0 433946 179062 123320 0 633
635 0 433824 178938 123520 0 634
636 0 433598 178799 123720 0 635
637 0 433179 178699 123880 0 636
638 0 432836 178613 124000 0 637
639 0 432530 178631 124160 0 638
640 0 432231 178566 124320 0 639
641 0 432117 178511 124520 0 640
642 0 432074 178400 124760 0 641
643 0 431981 178295 124960 0 642
644 0 431912 178246 125160 0 643
645 0 431678 178259 125320 0 644
646 0 431425 178289 125480 0 645
647 0 431159 178246 125640 0 646
648 0 430792 178200 125880 0 647
649 0 430595 178159 126040 0 648
650 0 430278 178090 126320 0 649
651 0 429966 178010 126520 0 650
652 0 429697 178038 126800 0 651
653 0 429572 178041 126920 0 652
654 0 429495 178009 127000 0 653
655 0 429298 178030 127080 0 654
656 0 429080 178040 127280 0 655
657 0 428977 177979 127480 0 656
658 0 428872 177988 127720 0 657
659 0 428817 177984 127920 0 658
660 0 428726 177976 128120 0 659
661 0 428310 178002 128400 0 660
662 0 427989 177852 128600 0 661
663 0 427711 177620 128800 0 662
664 0 427541 177414 129000 0 663
665 0 427225 177463 129160 0 664
666 0 426763 177630 129440 0 665
667 0 426523 177561 129680 0 666
668 0 426350 177531 129920 0 667
669 0 426112 177521 130120 0 668
670 0 425692 177532 130320 0 669
671 0 425253 177599 130480 0 670
672 0 424845 177504 130680 0 671
673 0 424502 177541 130880 0 672
674 0 424223 177470 131080 0 673
675 0 423931 177458 131320 0 674
676 0 423714 177274 131520 0 675
677 0 423680 177278 131760 0 676
678 0 423652 177313 131920 0 677
679 0 423505 177377 132120 0 678
680 0 423100 177432 132320 0 679
681 0 422609 177450 132640 0 680
682 0 422196 177430 133000 0 681
683 0 421853 177333 133320 0 682
684 0 421546 177237 133720 0 683
685 0 421275 177111 133920 0 684
686 0 420782 177077 134200 0 685
687 0 420477 177006 134360 0 686
688 0 420153 176916 134720 0 687
689 0 419919 176734 134960 0 688
690 0 419678 176596 135200 0 689
691 0 419529 176547 135400 0 690
692 0 419421 176496 135600 0 691
693 0 419310 176504 135760 0 692
694 0 419163 176409 136040 0 693
695 0 418964 176216 136200 0 694
696 0 418753 176154 136360 0 695
697 0 418378 176181 136520 0 696
698 0 418144 176094 136680 0 697
699 0 417880 175943 136880 0 698
700 0 417695 175861 137080 0 699
701 0 417621 175740 137240 0 700
702 0 417472 175679 137400 0 701
703 0 417429 175672 137600 0 702
704 0 417286 175672 137880 0 703
705 0 416953 175709 138120 0 704
706 0 416896 175717 138320 0 705
707 0 416785 175780 138560 0 706
708 0 416712 175935 138800 0 707
709 0 416636 176048 139000 0 708
710 0 416450 176020 139240 0 709
711 0 415794 176362 139280 0 710
712 0 416359 176065 139320 0 711
713 0 416424 176009 139360 0 712
714 0 416532 176004 139480 0 713
715 0 416551 176011 139640 0 714
716 0 416537 176018 139880 0 715
717 0 416506 175849 140040 0 716
718 0 416470 175755 140240 0 717
719 0 416491 175659 140480 0 718
720 0 416466 175763 140680 0 719
721 0 416360 175687 140880 0 720
722 0 416303 175566 141120 0 721
723 0 416167 175476 141280 0 722
724 0 416083 175421 141440 0 723
725 0 415993 175354 141640 0 724
726 0 415929 175297 141800 0 725
727 0 415822 175248 142000 0 726
728 0 415652 175199 142160 0 727
729 0 415626 175126 142400 0 728
730 0 415665 175089 142560 0 729
731 0 415695 175051 142760 0 730
732 0 415673 175020 142880 0 731
733 0 415700 174971 143080 0 732
734 0 415573 174868 143320 0 733
735 0 415385 174693 143600 0 734
736 0 415364 174532 143720 0 735
737 0 415349 174462 143760 0 736
738 0 415311 174322 144000 0 737
739 0 415161 174320 144200 0 738
740 0 415023 174245 144440 0 739
741 0 414922 174185 144760 0 740
742 0 414888 174161 144960 0 741
743 0 414823 174079 145160 0 742
744 0 414732 174046 145320 0 743
745 0 414614 174023 145520 0 744
746 0 414471 174034 145760 0 745
747 0 414403 173880 145960 0 746
748 0 414303 173738 146160 0 747
749 0 414308 173634 146360 0 748
750 0 414223 173484 146520 0 749
751 0 414083 173348 146840 0 750
752 0 414011 173304 147080 0 751
753 0 413900 173161 147240 0 752
754 0 413694 173059 147360 0 753
755 0 413449 173061 147480 0 754
756 0 413315 173081 147640 0 755
757 0 413174 173181 147800 0 756
758 0 413032 173247 148000 0 757
759 0 412973 173192 148160 0 758
760 0 412916 173111 148400 0 759
761 0 412814 172962 148560 0 760
762 0 412780 172772 148760 0 761
763 0 412670 172693 149000 0 762
764 0 412492 172579 149160 0 763
765 0 412413 172505 149320 0 764
766 0 412253 172419 149480 0 765
767 0 412198 172619 149640 0 766
768 0 412199 172972 149800 0 767
769 0 412251 173296 150000 0 768
770 0 411983 173083 150320 0 769
771 0 411507 172301 150600 0 770
772 0 411204 171768 150840 0 771
773 0 411088 171641 151040 0 772
774 0 410796 171521 151160 0 773
775 0 410620 171402 151200 0 774
776 0 410547 171352 151360 0 775
777 0 410434 171276 151520 0 776
778 0 410384 171214 151680 0 777
779 0 410205 171113 151840 0 778
780 0 410174 171048 152000 0 779
781 0 410185 171002 152200 0 780
782 0 410229 170944 152360 0 781
783 0 410145 170850 152600 0 782
784 0 410014 170607 152840 0 783
785 0 409850 170420 153240 0 784
786 0 409691 170319 153480 0 785
787 0 409444 170153 153920 0 786
788 0 409036 169844 154440 0 787
789 0 408563 169665 154760 0 788
790 0 407999 169474 155120 0 789
791 0 407481 169180 155400 0 790
792 0 407105 169016 155680 0 791
793 0 406714 168755 155920 0 792
794 0 406384 168515 156160 0 793
795 0 406204 168390 156320 0 794
796 0 406026 168314 156560 0 795
797 0 405887 168337 156720 0 796
798 0 405747 168307 156960 0 797
799 0 405452 168280 157160 0 798
800 0 404943 168070 157600 0 799
801 0 404634 168005 157960 0 800
802 0 404121 167982 158240 0 801
803 0 403683 167867 158480 0 802
804 0 403367 167776 158640 0 803
805 0 403050 167725 158840 0 804
806 0 402846 167796 159000 0 805
807 0 402610 167780 159200 0 806
808 0 402307 167745 159440 0 807
809 0 402004 167795 159720 0 808
810 0 401770 167759 159880 0 809
811 0 401454 167803 160120 0 810
812 0 401098 167800 160320 0 811
813 0 400731 167719 160560 0 812
814 0 400537 167622 160680 0 813
815 0 400477 167613 160720 0 814
816 0 400364 167666 160800 0 815
817 0 400174 167676 161000 0 816
818 0 400064 167668 161160 0 817
819 0 399899 167656 161320 0 818
820 0 399733 167653 161520 0 819
821 0 399490 167719 161680 0 820
822 0 399354 167668 161920 0 821
823 0 399229 167684 162200 0 822
824 0 399103 167711 162480 0 823
825 0 398632 167810 162640 0 824
826 0 398221 168006 162840 0 825
827 0 397851 168026 163080 0 826
828 0 397314 168079 163200 0 827
829 0 396864 167993 163400 0 828
830 0 396665 168013 163640 0 829
831 0 396504 168000 163800 0 830
832 0 396349 168021 164000 0 831
833 0 396142 167992 164200 0 832
834 0 396092 168059 164320 0 833
835 0 395988 168075 164560 0 834
836 0 395901 167991 164600 0 835
837 0 395778 167939 164840 0 836
838 0 395576 167897 165000 0 837
839 0 395415 167846 165120 0 838
840 0 395151 167793 165360 0 839
841 0 394969 167883 165560 0 840
842 0 394642 167883 165760 0 841
843 0 394426 167745 165920 0 842
844 0 393989 167671 166160 0 843
845 0 393874 167611 166280 0 844
846 0 393823 167583 166360 0 845
847 0 393747 167542 166480 0 846
848 0 393577 167511 166760 0 847
849 0 393521 167512 166800 0 848
850 0 393329 167553 167000 0 849
851 0 393170 167553 167160 0 850
852 5 393136 167525 167240 0 851
853 0 393008 167451 167320 0 852
854 0 392915 167367 167480 0 853
855 0 392597 167360 167600 0 854
856 0 392350 167094 167760 0 855
857 0 392038 166875 167880 0 856
858 0 391834 166682 168080 0 857
859 0 391739 166544 168240 0 858
860 0 391398 166378 168360 0 859
861 0 390759 166315 168520 0 860
862 0 390359 166232 168640 0 861
863 0 390016 166218 168800 0 862
864 0 389855 166207 168880 0 863
865 0 389575 166118 168960 0 864
866 0 389435 166073 169000 0 865
867 0 389088 165954 169120 0 866
868 0 388939 165901 169160 0 867
869 0 388875 165842 169200 0 868
870 0 388120 165665 169240 0 869
871 0 387463 165464 169360 0 870
872 0 386732 165469 169480 0 871
873 0 386359 165480 169720 0 872
874 0 385470 165535 169840 0 873
875 0 384730 165238 170040 0 874
876 0 384338 165051 170280 0 875
877 5 383574 164923 170480 0 876
878 0 382971 164778 170680 0 877
879 0 382506 164716 170960 0 878
880 0 382226 164726 171120 0 879
881 0 381814 164888 171280 0 880
882 0 381510 164958 171440 0 881
883 5 380958 164979 171640 0 882
884 0 379590 165288 171640 0 883
885 5 378211 165263 171680 0 884
886 5 377118 165632 171640 0 885
887 0 376787 165767 171520 0 886
888 0 375690 165898 171480 0 887
889 0 375347 165840 171280 0 888
890 0 374878 165920 171080 0 889
891 5 374088 165975 170840 0 890
892 0 373976 165966 170760 0 891
893 0 373809 165950 170640 0 892
894 0 373728 165941 170520 0 893
895 0 373528 166064 170360 0 894
896 0 373352 166095 170080 0 895
897 0 373296 166061 169840 0 896
898 0 372978 166171 169640 0 897
899 0 372726 166442 169480 0 898
900 0 372748 166575 169280 0 899
901 0 372789 166603 169240 0 900
902 0 372774 166622 169200 0 901
903 0 372756 166715 169040 0 902
904 0 372805 166780 168840 0 903
905 0 372684 166936 168600 0 904
906 0 372667 166972 168400 0 905
907 0 372633 167013 168280 0 906
908 0 372629 167083 168120 0 907
909 0 372376 167149 167960 0 908
910 0 372402 167070 167920 0 909
911 0 372340 167148 167760 0 910
912 0 372168 167336 167560 0 911
913 0 372065 167399 167440 0 912
914 0 371910 167495 167280 0 913
915 0 371716 167606 167120 0 914
916 0 371612 167672 167000 0 915
917 0 371610 167661 166920 0 916
918 0 371581 167680 166760 0 917
919 0 371542 167705 166640 0 918
920 0 371503 167695 166480 0 919
921 0 371126 167671 166320 0 920
922 0 371531 168072 166200 0 921
923 0 371390 168124 166080 0 922
924 0 371077 168211 165960 0 923
925 0 370746 168281 165800 0 924
926 0 370497 168356 165680 0 925
927 5 370183 168350 165560 0 926
928 0 369946 168212 165400 0 927
929 0 369846 168130 165360 0 928
930 0 369624 167939 165320 0 929
931 0 369314 167688 165200 0 930
932 5 369119 167604 165160 0 931
933 0 368933 167510 165120 0 932
934 0 368339 167373 165080 0 933
935 0 367597 167474 164960 0 934
936 5 366955 167658 164920 0 935
937 0 366412 167817 165000 0 936
938 5 365185 167943 165120 0 937
939 0 364788 167934 165240 0 938
940 0 364494 167939 165400 0 939
941 0 364426 167932 165640 0 940
942 5 364150 167928 165680 0 941
943 0 364071 167972 165760 0 942
944 0 363855 168103 165960 0 943
945 0 363774 168146 166040 0 944
946 0 363459 168273 166200 0 945
947 0 362602 167590 166320 0 946
948 0 362922 167840 166360 0 947
949 0 363003 167941 166480 0 948
950 0 362820 168017 166680 0 949
951 0 362394 168247 166840 0 950
952 0 362058 168359 166960 0 951
953 0 362037 168378 167040 0 952
954 0 361765 168504 167200 0 953
955 0 361576 168727 167400 0 954
956 0 361492 168785 167520 0 955
957 0 361030 169023 167760 0 956
958 0 360849 169158 167920 0 957
959 5 360626 169260 168040 0 958
960 0 360370 169252 168080 0 959
961 0 359725 169533 168160 0 960
962 0 358914 170016 168040 0 961
963 5 358671 170128 168000 0 962
964 0 358605 170132 167960 0 963
965 0 358535 170118 167760 0 964
966 0 358569 170357 167640 0 965
967 0 358577 170456 167480 0 966
968 0 358503 170640 167320 0 967
969 0 358287 170853 167200 0 968
970 0 358164 170998 166960 0 969
971 0 357767 171431 166720 0 970
972 0 357468 171684 166400 0 971
973 0 357403 171694 166360 0 972
974 0 356904 171413 166320 0 973
975 0 357936 172147 166200 0 974
976 0 357784 172383 166000 0 975
977 0 357679 172490 165800 0 976
978 5 357623 172608 165640 0 977
979 0 357640 172552 165520 0 978
980 0 357590 172489 165400 0 979
981 0 357471 172367 165240 0 980
982 0 357498 172296 165000 0 981
983 5 357455 172274 164840 0 982
984 0 357804 172373 164800 0 983
985 0 357828 172390 164760 0 984
986 0 357877 172425 164680 0 985
987 0 358004 172548 164520 0 986
988 0 358008 172483 164360 0 987
989 0 357980 172467 164280 0 988
990 0 357849 172492 164120 0 989
991 0 357740 172608 163960 0 990
992 0 357717 172714 163800 0 991
993 0 357537 172811 163600 0 992
994 0 357443 172964 163440 0 993
995 0 357746 173044 163280 0 994
996 0 357810 173134 163120 0 995
997 0 357989 173173 162920 0 996
998 0 358013 173054 162680 0 997
999 0 357991 172976 162560 0 998
1000 0 358149 172921 162360 0 999
1001 0 358262 172912 162160 0 1000
1002 0 358473 172998 161960 0 1001
1003 0 358532 173118 161760 0 1002
1004 0 358564 173116 161680 0 1003
1005 0 358612 173114 161560 0 1004
1006 0 358621 173095 161440 0 1005
1007 0 358609 173125 161360 0 1006
1008 0 358868 173217 161160 0 1007
1009 0 358979 173152 160960 0 1008
1010 0 359148 173222 160720 0 1009
1011 0 359309 173181 160440 0 1010
1012 0 359378 173239 160320 0 1011
1013 0 359494 173298 160120 0 1012
1014 0 359668 173351 159880 0 1013
1015 0 359881 173434 159720 0 1014
1016 0 360120 173762 159520 0 1015
1017 0 360163 173877 159320 0 1016
1018 0 360362 173918 159080 0 1017
1019 0 360723 174100 159040 0 1018
1020 0 360934 173941 158880 0 1019
1021 0 361205 173805 158840 0 1020
1022 0 361382 173858 158760 0 1021
1023 0 361484 173820 158600 0 1022
1024 0 361768 173918 158400 0 1023
1025 0 362087 173861 158200 0 1024
1026 0 362384 173730 158040 0 1025
1027 0 362426 173666 158000 0 1026
1028 0 362506 173422 157880 0 1027
1029 5 363594 173890 157760 0 1028
1030 0 363866 174002 157640 0 1029
1031 0 364106 173946 157520 0 1030
1032 0 364378 173922 157360 0 1031
1033 0 364570 174062 157240 0 1032
1034 0 364533 174265 157160 0 1033
1035 0 364514 174366 157120 0 1034
1036 0 364772 174298 157000 0 1035
1037 6 364796 174194 156840 0 1036
1038 0 452095 252762 67280 0 291
1039 0 451798 252846 67080 0 1038
1040 0 451351 252890 66920 0 1039
1041 0 450912 252951 66760 0 1040
1042 0 450743 252909 66560 0 1041
1043 0 450633 252849 66400 0 1042
1044 0 450540 252802 66200 0 1043
1045 0 450416 252774 66040 0 1044
1046 0 450171 252826 65840 0 1045
1047 0 450150 252798 65600 0 1046
1048 0 450102 252778 65320 0 1047
1049 0 450099 252789 65120 0 1048
1050 0 450055 252785 65000 0 1049
1051 0 450042 252736 64840 0 1050
1052 0 450106 252621 64640 0 1051
1053 0 450282 252522 64480 0 1052
1054 0 450454 252351 64240 0 1053
1055 0 450344 252380 64080 0 1054
1056 0 450077 252379 63920 0 1055
1057 0 449884 252421 63800 0 1056
1058 0 449841 252421 63680 0 1057
1059 0 449913 252338 63520 0 1058
1060 0 449948 252212 63400 0 1059
1061 0 449991 252241 63200 0 1060
1062 0 449749 252222 62960 0 1061
1063 0 449616 252374 62760 0 1062
1064 0 449557 252418 62520 0 1063
1065 0 449514 252395 62320 0 1064
1066 0 449282 252430 62160 0 1065
1067 0 448973 252510 62000 0 1066
1068 0 448742 252588 61800 0 1067
1069 0 448463 252631 61600 0 1068
1070 0 448265 252733 61440 0 1069
1071 0 448174 252813 61240 0 1070
1072 0 448133 252893 61120 0 1071
1073 0 447798 253199 60880 0 1072
1074 0 447481 253374 60760 0 1073
1075 0 447223 253369 60520 0 1074
1076 0 446919 253318 60360 0 1075
1077 5 446752 253240 60200 0 1076
1078 0 446490 253102 60080 0 1077
1079 0 445941 253083 59840 0 1078
1080 0 445198 253027 59640 0 1079
1081 0 444434 253150 59480 0 1080
1082 0 444000 253222 59320 0 1081
1083 0 443587 253162 59040 0 1082
1084 0 443329 253193 58840 0 1083
1085 0 443137 253270 58640 0 1084
1086 0 442832 253510 58360 0 1085
1087 0 442820 253685 58160 0 1086
1088 0 442641 253831 58040 0 1087
1089 0 442477 253841 57920 0 1088
1090 5 442250 253819 57880 0 1089
1091 0 442468 253815 57640 0 1090
1092 0 442485 253954 57400 0 1091
1093 0 442561 254118 57120 0 1092
1094 0 442597 254234 56800 0 1093
1095 0 442681 254289 56520 0 1094
1096 0 442613 254366 56320 0 1095
1097 0 442517 254465 56120 0 1096
1098 0 442465 254466 55880 0 1097
1099 0 442453 254469 55680 0 1098
1100 0 442373 254514 55480 0 1099
1101 0 442240 254547 55360 0 1100
1102 0 442206 254517 55160 0 1101
1103 0 442160 254509 55000 0 1102
1104 0 442133 254516 54800 0 1103
1105 0 442152 254439 54600 0 1104
1106 0 442112 254394 54560 0 1105
1107 0 442097 254330 54400 0 1106
1108 0 442093 254238 54200 0 1107
1109 0 441928 254130 53960 0 1108
1110 0 441905 254093 53880 0 1109
1111 0 441880 254058 53800 0 1110
1112 0 441809 253979 53640 0 1111
1113 0 441680 253886 53400 0 1112
1114 0 441737 253668 53240 0 1113
1115 0 441743 253562 53080 0 1114
1116 0 441748 253456 52920 0 1115
1117 0 441694 253122 52720 0 1116
1118 5 441532 252571 52600 0 1117
1119 0 441656 252874 52560 0 1118
1120 0 441616 252883 52360 0 1119
1121 0 441654 252978 52160 0 1120
1122 0 441713 253026 51920 0 1121
1123 0 441705 252953 51680 0 1122
1124 0 441736 252991 51480 0 1123
1125 0 441735 253005 51320 0 1124
1126 0 441779 253071 51160 0 1125
1127 0 441796 253070 50960 0 1126
1128 0 441412 252970 50760 0 1127
1129 0 441416 252918 50600 0 1128
1130 0 441332 252914 50400 0 1129
1131 0 441348 252858 50160 0 1130
1132 0 441516 252726 49920 0 1131
1133 0 441460 252866 49680 0 1132
1134 0 441528 252754 49440 0 1133
1135 5 441539 252737 49400 0 1134
1136 0 441592 252654 49200 0 1135
1137 0 441656 252470 49160 0 1136
1138 0 441696 252370 49040 0 1137
1139 0 442016 252178 48880 0 1138
1140 0 442156 251970 48680 0 1139
1141 0 442320 251718 48480 0 1140
1142 0 442372 251558 48280 0 1141
1143 0 442404 251230 48080 0 1142
1144 0 442372 251258 47880 0 1143
1145 0 442420 251042 47760 0 1144
1146 0 442696 251038 47560 0 1145
1147 0 443128 250558 47360 0 1146
1148 0 443136 250474 47240 0 1147
1149 0 443268 250394 47080 0 1148
1150 0 443512 250366 46880 0 1149
1151 0 443564 250338 46760 0 1150
1152 0 443780 250406 46560 0 1151
1153 0 443932 250370 46320 0 1152
1154 0 443984 250502 46120 0 1153
1155 0 444204 250514 45920 0 1154
1156 0 444532 250358 45720 0 1155
1157 0 444776 250138 45520 0 1156
1158 0 445092 249910 45320 0 1157
1159 0 445260 249630 45120 0 1158
1160 0 445364 249546 45000 0 1159
1161 0 445392 249366 44840 0 1160
1162 0 445416 249038 44640 0 1161
1163 0 446300 247482 43920 0 1162
1164 0 446412 247346 43680 0 1163
1165 0 446800 247130 43480 0 1164
1166 0 446976 247110 43320 0 1165
1167 0 447328 246914 43120 0 1166
1168 0 447340 246910 42840 0 1167
1169 0 447616 246850 42600 0 1168
1170 0 447808 246942 42360 0 1169
1171 0 447972 247058 42120 0 1170
1172 0 448116 247126 41960 0 1171
1173 0 448272 247094 41720 0 1172
1174 5 448368 247186 41640 0 1173
1175 0 448516 247014 41520 0 1174
1176 0 448792 246910 41400 0 1175
1177 0 448812 246842 41320 0 1176
1178 0 449020 246722 41160 0 1177
1179 0 449084 246634 41000 0 1178
1180 5 449376 246306 40840 0 1179
1181 0 449348 245982 40560 0 1180
1182 0 449388 245898 40400 0 1181
1183 0 449420 245694 40200 0 1182
1184 0 449276 245602 40160 0 1183
1185 0 449248 245538 39960 0 1184
1186 0 449096 245462 39800 0 1185
1187 0 448964 245250 39600 0 1186
1188 5 448632 245086 39360 0 1187
1189 0 448700 245014 39240 0 1188
1190 0 448704 245006 39040 0 1189
1191 0 448712 244974 39000 0 1190
1192 0 448764 244898 38800 0 1191
1193 0 448672 244822 38600 0 1192
1194 0 448600 244806 38440 0 1193
1195 0 448528 244618 38200 0 1194
1196 0 448560 244402 38040 0 1195
1197 0 448376 244106 37800 0 1196
1198 0 448340 244070 37560 0 1197
1199 0 448248 243950 37360 0 1198
1200 5 448532 243234 37200 0 1199
1201 0 448696 243278 37120 0 1200
1202 0 448912 243034 36960 0 1201
1203 0 448756 242954 36760 0 1202
1204 0 448488 242994 36520 0 1203
1205 0 447840 242766 36280 0 1204
1206 0 447744 242530 36080 0 1205
1207 0 447620 242166 35880 0 1206
1208 0 447412 241566 35640 0 1207
1209 0 447288 241202 35440 0 1208
1210 0 447084 240902 35240 0 1209
1211 0 446908 240842 35080 0 1210
1212 0 446884 240518 34840 0 1211
1213 0 446960 240414 34600 0 1212
1214 0 447108 240278 34440 0 1213
1215 0 447192 240222 34200 0 1214
1216 0 447176 239990 34040 0 1215
1217 0 447088 239638 33800 0 1216
1218 5 447092 239510 33600 0 1217
1219 5 447080 239262 33520 0 1218
1220 0 447128 239162 33440 0 1219
1221 5 447155 239075 33280 0 1220
1222 0 447176 239010 33160 0 1221
1223 0 447416 238426 32960 0 1222
1224 0 447492 238330 32840 0 1223
1225 0 447376 238218 32720 0 1224
1226 0 447344 238106 32600 0 1225
1227 0 447376 238026 32400 0 1226
1228 0 447384 237774 32240 0 1227
1229 0 447380 237658 32080 0 1228
1230 0 447316 237506 31880 0 1229
1231 0 447244 237234 31720 0 1230
1232 0 447232 236774 31640 0 1231
1233 0 447004 236590 31520 0 1232
1234 0 447008 236474 31360 0 1233
1235 0 446824 236050 31200 0 1234
1236 0 446780 235902 31040 0 1235
1237 0 446680 235654 30880 0 1236
1238 0 446800 235506 30720 0 1237
1239 0 446824 235326 30520 0 1238
1240 0 447064 235234 30280 0 1239
1241 0 447304 235038 30040 0 1240
1242 5 447472 234758 29840 0 1241
1243 0 447600 234622 29720 0 1242
1244 0 447840 234410 29600 0 1243
1245 0 447968 234178 29440 0 1244
1246 0 448088 234050 29280 0 1245
1247 0 448132 233902 29120 0 1246
1248 0 448084 233702 28920 0 1247
1249 0 448192 233510 28720 0 1248
1250 0 448224 233338 28560 0 1249
1251 0 448216 233102 28360 0 1250
1252 0 448032 233074 28160 0 1251
1253 0 448084 232954 27960 0 1252
1254 0 448192 232922 27760 0 1253
1255 5 448332 232222 27600 0 1254
1256 0 448400 232410 27400 0 1255
1257 5 448368 232494 27200 0 1256
1258 0 448300 231786 27160 0 1257
1259 0 448212 231486 27000 0 1258
1260 0 448028 231170 26840 0 1259
1261 0 447820 230894 26680 0 1260
1262 5 447388 230822 26480 0 1261
1263 0 447224 229802 26640 0 1262
1264 0 447116 229046 26680 0 1263
1265 0 446964 228570 26720 0 1264
1266 0 446780 228238 26800 0 1265
1267 0 446648 227870 26920 0 1266
1268 0 446716 227410 27040 0 1267
1269 0 446748 227322 27120 0 1268
1270 0 446768 227050 27240 0 1269
1271 0 446760 226886 27360 0 1270
1272 0 446768 226698 27520 0 1271
1273 0 446704 226570 27560 0 1272
1274 0 446700 226530 27640 0 1273
1275 0 446652 226454 27760 0 1274
1276 0 446464 226246 27920 0 1275
1277 0 446268 226042 28080 0 1276
1278 0 446072 225938 28240 0 1277
1279 0 446024 225898 28440 0 1278
1280 0 445948 225890 28600 0 1279
1281 0 446016 225822 28720 0 1280
1282 0 446044 225778 28880 0 1281
1283 0 446152 225546 29040 0 1282
1284 0 446160 225542 29160 0 1283
1285 0 446368 225498 29320 0 1284
1286 0 446400 225446 29520 0 1285
1287 0 446508 225414 29680 0 1286
1288 5 446596 225110 29840 0 1287
1289 0 446724 225058 29960 0 1288
1290 0 446796 224934 30120 0 1289
1291 0 446912 224758 30240 0 1290
1292 0 446920 224786 30400 0 1291
1293 0 446840 224710 30560 0 1292
1294 0 446900 224646 30720 0 1293
1295 0 447092 224498 30880 0 1294
1296 0 447056 224558 31000 0 1295
1297 0 447256 224534 31200 0 1296
1298 0 447424 224474 31320 0 1297
1299 0 447716 224334 31440 0 1298
1300 0 447784 224286 31560 0 1299
1301 0 448060 224294 31760 0 1300
1302 0 448208 224402 31920 0 1301
1303 0 448340 224494 32080 0 1302
1304 0 448408 224514 32240 0 1303
1305 0 448472 224446 32440 0 1304
1306 0 448472 224426 32600 0 1305
1307 0 448544 224378 32760 0 1306
1308 0 448632 224214 32960 0 1307
1309 0 448752 224138 33160 0 1308
1310 0 448904 224070 33320 0 1309
1311 0 449032 224022 33360 0 1310
1312 0 449096 223974 33480 0 1311
1313 0 449032 223874 33520 0 1312
1314 0 449100 223810 33600 0 1313
1315 0 449164 223774 33720 0 1314
1316 0 449292 223698 33880 0 1315
1317 0 449340 223606 34000 0 1316
1318 0 449392 223574 34120 0 1317
1319 0 449536 223486 34280 0 1318
1320 0 449600 223438 34440 0 1319
1321 0 449676 223378 34560 0 1320
1322 0 449848 223254 34760 0 1321
1323 5 449944 223150 34880 0 1322
1324 0 450540 223190 35000 0 1323
1325 0 450840 223226 35120 0 1324
1326 0 451036 223318 35240 0 1325
1327 0 451224 223410 35360 0 1326
1328 5 451348 223470 35520 0 1327
1329 0 451544 223490 35640 0 1328
1330 0 451740 223578 35800 0 1329
1331 0 452020 223314 35960 0 1330
1332 0 452172 223214 36120 0 1331
1333 0 452780 223222 36320 0 1332
1334 0 453212 223226 36480 0 1333
1335 0 453852 223322 36640 0 1334
1336 0 454460 223482 36800 0 1335
1337 0 455028 223634 36920 0 1336
1338 0 454832 223102 37120 0 1337
1339 5 454412 223138 37160 0 1338
1340 0 454276 222950 37240 0 1339
1341 0 454200 222766 37320 0 1340
1342 0 454056 222534 37440 0 1341
1343 0 454104 222474 37600 0 1342
1344 5 454468 222222 37720 0 1343
1345 0 455040 222402 37880 0 1344
1346 5 455362 222548 37920 0 1345
1347 0 455576 222430 37880 0 1346
1348 0 455836 222310 37800 0 1347
1349 0 455924 222150 37720 0 1348
1350 0 455924 222134 37640 0 1349
1351 0 455952 222174 37520 0 1350
1352 0 455948 222146 37480 0 1351
1353 0 455892 222086 37440 0 1352
1354 0 455984 222186 37400 0 1353
1355 0 456172 222270 37360 0 1354
1356 0 456168 222302 37320 0 1355
1357 0 456292 222422 37280 0 1356
1358 0 456420 222458 37200 0 1357
1359 0 456920 222698 37120 0 1358
1360 0 457068 222774 37040 0 1359
1361 0 457096 222842 37000 0 1360
1362 0 457416 223182 36960 0 1361
1363 0 457608 223226 36920 0 1362
1364 0 457580 223074 36800 0 1363
1365 0 457356 222998 36640 0 1364
1366 0 456796 222886 36440 0 1365
1367 5 456910 222990 36400 0 1366
1368 0 457024 223094 36360 0 1367
1369 0 457456 223414 36240 0 1368
1370 0 457485 223503 36200 0 1369
1371 0 457544 223682 36120 0 1370
1372 0 457632 223634 36040 0 1371
1373 6 457660 223730 35920 0 1372
1374 0 440912 252178 52440 0 1118
1375 0 440101 251406 52360 0 1374
1376 0 439145 250683 52400 0 1375
1377 0 438202 250708 52440 0 1376
1378 5 437795 250867 52320 0 1377
1379 0 437871 250766 52120 0 1378
1380 0 437845 250662 52080 0 1379
1381 0 437806 250621 51920 0 1380
1382 0 437763 250588 51720 0 1381
1383 0 437708 250567 51480 0 1382
1384 0 437652 250542 51320 0 1383
1385 0 437531 250502 51160 0 1384
1386 0 437308 250360 50960 0 1385
1387 0 436689 250127 50800 0 1386
1388 0 436435 249640 50680 0 1387
1389 0 436312 249430 50560 0 1388
1390 0 436227 249073 50440 0 1389
1391 0 436060 248544 50280 0 1390
1392 0 435880 248380 50040 0 1391
1393 0 435617 248149 49800 0 1392
1394 0 435361 248049 49680 0 1393
1395 0 435000 247654 49440 0 1394
1396 0 434373 247291 49120 0 1395
1397 0 434234 247241 48960 0 1396
1398 0 434199 247235 48840 0 1397
1399 0 434133 247074 48640 0 1398
1400 0 434028 246747 48400 0 1399
1401 0 433996 246511 48200 0 1400
1402 0 433741 246180 48000 0 1401
1403 0 433761 245845 47840 0 1402
1404 0 433686 244984 47760 0 1403
1405 0 433876 243601 47680 0 1404
1406 0 434020 242702 47600 0 1405
1407 5 434514 241759 47440 0 1406
1408 0 434729 241338 47240 0 1407
1409 0 434737 241267 47040 0 1408
1410 0 434704 240966 46880 0 1409
1411 0 434498 240921 46680 0 1410
1412 0 434391 240786 46600 0 1411
1413 0 434239 240623 46400 0 1412
1414 0 434188 240651 46280 0 1413
1415 0 433970 240574 46120 0 1414
1416 5 433827 239965 46080 0 1415
1417 0 433915 239395 46120 0 1416
1418 0 434258 238584 46200 0 1417
1419 0 434754 238014 46320 0 1418
1420 5 435380 237307 46400 0 1419
1421 0 435857 237360 46440 0 1420
1422 0 436471 237543 46560 0 1421
1423 5 437107 237615 46560 0 1422
1424 0 437308 237405 46600 0 1423
1425 0 437709 236986 46680 0 1424
1426 5 437886 236607 46800 0 1425
1427 0 438244 236308 46760 0 1426
1428 0 438285 236242 46680 0 1427
1429 0 438282 236196 46640 0 1428
1430 0 438275 236097 46560 0 1429
1431 0 438277 236084 46520 0 1430
1432 5 438244 235986 46400 0 1431
1433 0 438556 235354 46400 0 1432
1434 0 438542 235435 46280 0 1433
1435 0 438664 235402 46200 0 1434
1436 0 438648 235336 46120 0 1435
1437 0 438377 235578 45960 0 1436
1438 0 438085 235834 45880 0 1437
1439 0 438884 235089 45800 0 1438
1440 0 438817 235094 45880 0 1439
1441 5 439057 234738 45960 0 1440
1442 0 439617 234402 46040 0 1441
1443 0 439821 234286 46080 0 1442
1444 0 440113 234130 46160 0 1443
1445 0 440341 233990 46240 0 1444
1446 0 440509 233814 46280 0 1445
1447 0 440841 233522 46400 0 1446
1448 0 440821 233458 46480 0 1447
1449 0 440953 233454 46640 0 1448
1450 0 441065 233358 46760 0 1449
1451 0 441065 233270 46800 0 1450
1452 0 441133 233078 46880 0 1451
1453 0 441185 232986 47000 0 1452
1454 0 441201 232978 47160 0 1453
1455 0 441217 233002 47280 0 1454
1456 0 441169 232646 47440 0 1455
1457 0 440877 232854 47560 0 1456
1458 5 440429 232702 47720 0 1457
1459 0 440481 232698 47800 0 1458
1460 5 440512 232669 47840 0 1459
1461 0 440253 231662 47840 0 1460
1462 0 440257 231510 47880 0 1461
1463 5 440341 231274 47920 0 1462
1464 0 440305 231238 47960 0 1463
1465 0 440313 231186 48000 0 1464
1466 0 440529 231218 48080 0 1465
1467 0 440597 231186 48120 0 1466
1468 0 440661 231182 48160 0 1467
1469 0 440685 231254 48200 0 1468
1470 0 440697 231274 48240 0 1469
1471 0 440677 231222 48280 0 1470
1472 0 440677 231218 48360 0 1471
1473 0 440777 231130 48480 0 1472
1474 0 440813 231046 48600 0 1473
1475 0 440857 231006 48720 0 1474
1476 0 440877 230978 48880 0 1475
1477 0 440873 231022 49040 0 1476
1478 5 441149 230896 49160 0 1477
1479 0 441241 230854 49200 0 1478
1480 0 441285 230790 49360 0 1479
1481 0 441413 230810 49520 0 1480
1482 0 441513 230570 49600 0 1481
1483 0 441593 230594 49720 0 1482
1484 0 441825 230406 49840 0 1483
1485 0 441833 230318 49880 0 1484
1486 0 441773 230366 49920 0 1485
1487 0 441505 230590 49960 0 1486
1488 0 441645 230386 50040 0 1487
1489 0 441781 229930 50120 0 1488
1490 0 441937 229686 50160 0 1489
1491 0 442313 229186 50200 0 1490
1492 0 442601 228622 50240 0 1491
1493 0 442929 228026 50200 0 1492
1494 0 443317 227782 50280 0 1493
1495 0 443581 227390 50320 0 1494
1496 0 443885 227270 50360 0 1495
1497 0 444017 226902 50440 0 1496
1498 0 444177 227106 50560 0 1497
1499 0 444509 226866 50680 0 1498
1500 0 444637 227178 50760 0 1499
1501 0 445025 227218 50880 0 1500
1502 0 445245 227258 50960 0 1501
1503 0 445405 227250 51000 0 1502
1504 0 446093 226750 50960 0 1503
1505 0 446833 226446 51000 0 1504
1506 0 447437 226434 51080 0 1505
1507 0 447585 226234 51120 0 1506
1508 0 447717 226070 51200 0 1507
1509 0 447853 225818 51280 0 1508
1510 0 447941 225770 51320 0 1509
1511 0 448265 225630 51320 0 1510
1512 0 448309 225594 51280 0 1511
1513 0 448437 225574 51320 0 1512
1514 0 448493 225478 51400 0 1513
1515 0 448593 225406 51480 0 1514
1516 0 448817 225194 51560 0 1515
1517 0 448873 225118 51640 0 1516
1518 0 449121 224894 51760 0 1517
1519 0 449209 224890 51800 0 1518
1520 0 449517 224618 51920 0 1519
1521 0 449773 224654 51800 0 1520
1522 0 450185 224310 51920 0 1521
1523 0 450257 224226 52000 0 1522
1524 0 450489 223994 52120 0 1523
1525 0 450621 224058 52280 0 1524
1526 0 450709 224066 52360 0 1525
1527 0 450861 224046 52440 0 1526
1528 0 451049 224038 52520 0 1527
1529 0 451457 223982 52640 0 1528
1530 0 451741 223790 52760 0 1529
1531 0 452133 223782 52800 0 1530
1532 0 452477 223586 52920 0 1531
1533 0 452765 223402 53040 0 1532
1534 0 452793 223330 53120 0 1533
1535 0 452837 223246 53200 0 1534
1536 0 452833 223258 53320 0 1535
1537 0 452797 223242 53360 0 1536
1538 0 452805 223226 53400 0 1537
1539 0 452629 223226 53440 0 1538
1540 0 452809 223126 53480 0 1539
1541 0 452833 223098 53520 0 1540
1542 0 452901 222990 53600 0 1541
1543 0 452897 222990 53720 0 1542
1544 0 452873 222954 53840 0 1543
1545 0 452853 222902 53960 0 1544
1546 0 452861 222866 54120 0 1545
1547 0 452909 222642 54240 0 1546
1548 0 452921 222526 54360 0 1547
1549 0 452977 222242 54440 0 1548
1550 0 452993 222102 54560 0 1549
1551 0 452993 222106 54720 0 1550
1552 0 453041 222074 54840 0 1551
1553 0 453129 222086 55040 0 1552
1554 0 453181 222002 55080 0 1553
1555 0 453253 221970 55200 0 1554
1556 0 453477 221786 55320 0 1555
1557 0 453569 221558 55480 0 1556
1558 0 454205 221242 55640 0 1557
1559 0 454257 221190 55760 0 1558
1560 0 454277 221106 55840 0 1559
1561 0 454325 221046 55920 0 1560
1562 0 454369 221010 56040 0 1561
1563 0 454397 221002 56200 0 1562
1564 6 454673 220910 56240 0 1563
1565 0 378211 165239 171840 0 885
1566 0 378210 165190 171960 0 1565
1567 0 378195 165143 172080 0 1566
1568 0 378226 165044 172240 0 1567
1569 0 378227 164963 172280 0 1568
1570 0 378174 164500 172320 0 1569
1571 0 378227 164182 172440 0 1570
1572 0 378201 164071 172600 0 1571
1573 5 378174 163930 172680 0 1572
1574 0 378158 163859 172720 0 1573
1575 0 378044 163707 172840 0 1574
1576 0 377879 163587 173000 0 1575
1577 0 377685 163353 173120 0 1576
1578 0 377519 163115 173240 0 1577
1579 0 377373 162898 173360 0 1578
1580 0 377241 162838 173520 0 1579
1581 0 377103 162762 173680 0 1580
1582 0 377107 162685 173760 0 1581
1583 0 377096 162617 173880 0 1582
1584 0 377058 162593 174000 0 1583
1585 0 376954 162531 174200 0 1584
1586 0 376924 162142 174320 0 1585
1587 0 376848 161969 174360 0 1586
1588 0 376767 161793 174520 0 1587
1589 0 376688 161625 174680 0 1588
1590 0 376400 161497 174760 0 1589
1591 0 376048 161361 174840 0 1590
1592 5 375920 161218 174920 0 1591
1593 0 375909 161005 175040 0 1592
1594 0 375957 160525 175120 0 1593
1595 0 376011 160372 175160 0 1594
1596 0 376085 160288 175280 0 1595
1597 0 376101 160292 175400 0 1596
1598 0 376065 160220 175560 0 1597
1599 0 375953 160156 175720 0 1598
1600 0 375885 160076 175840 0 1599
1601 0 375841 160056 176000 0 1600
1602 0 375733 159976 176160 0 1601
1603 0 375649 159728 176280 0 1602
1604 0 375703 159444 176360 0 1603
1605 0 375651 159404 176480 0 1604
1606 0 375559 159332 176640 0 1605
1607 0 375527 159292 176800 0 1606
1608 0 375519 159266 176840 0 1607
1609 0 375471 159212 177000 0 1608
1610 0 375375 159024 177160 0 1609
1611 0 375331 159000 177280 0 1610
1612 0 375351 158964 177400 0 1611
1613 0 375353 158930 177480 0 1612
1614 0 375355 158896 177560 0 1613
1615 0 375355 158892 177720 0 1614
1616 0 375459 158756 177880 0 1615
1617 0 375487 158632 178040 0 1616
1618 0 375319 158644 178280 0 1617
1619 0 374943 158940 178400 0 1618
1620 5 374803 158996 178560 0 1619
1621 0 374491 158720 178720 0 1620
1622 0 374353 158712 178800 0 1621
1623 0 374149 158840 178920 0 1622
1624 0 374045 158900 179040 0 1623
1625 0 373967 158900 179160 0 1624
1626 0 374019 158952 179280 0 1625
1627 0 374113 158972 179360 0 1626
1628 0 374101 159032 179480 0 1627
1629 0 373969 159064 179600 0 1628
1630 0 373885 159036 179760 0 1629
1631 0 373825 159020 179880 0 1630
1632 0 373765 159016 180040 0 1631
1633 0 373736 159097 180120 0 1632
1634 0 373752 159097 180240 0 1633
1635 0 373742 159083 180320 0 1634
1636 0 373626 159190 180440 0 1635
1637 0 373495 159211 180520 0 1636
1638 0 373342 159318 180600 0 1637
1639 0 373243 159468 180720 0 1638
1640 0 372950 159558 180800 0 1639
1641 0 372881 159596 180840 0 1640
1642 0 372812 159634 180880 0 1641
1643 0 372738 159663 181000 0 1642
1644 0 372675 159679 181080 0 1643
1645 0 372631 159720 181200 0 1644
1646 5 372569 159762 181320 0 1645
1647 0 372620 159720 181360 0 1646
1648 0 372670 159679 181400 0 1647
1649 0 372559 159550 181520 0 1648
1650 0 372543 159586 181680 0 1649
1651 0 372547 159547 181760 0 1650
1652 0 372543 159422 181920 0 1651
1653 0 372525 159241 182000 0 1652
1654 0 372425 159136 182080 0 1653
1655 0 372231 159020 182160 0 1654
1656 0 372218 158790 182240 0 1655
1657 5 372243 158798 182280 0 1656
1658 0 371906 158534 182280 0 1657
1659 0 371870 158503 182320 0 1658
1660 0 371741 158395 182400 0 1659
1661 0 371628 158248 182480 0 1660
1662 0 371429 158141 182520 0 1661
1663 0 371341 158037 182600 0 1662
1664 0 371181 157933 182680 0 1663
1665 5 370673 157601 182720 0 1664
1666 0 370693 157565 182840 0 1665
1667 0 370821 157513 183000 0 1666
1668 0 370837 157453 183120 0 1667
1669 0 370837 157453 183240 0 1668
1670 0 370781 157433 183360 0 1669
1671 0 370617 157485 183480 0 1670
1672 0 370361 157313 183520 0 1671
1673 5 370153 157101 183560 0 1672
1674 0 370085 157157 183680 0 1673
1675 0 370133 157185 183840 0 1674
1676 0 370175 157284 183960 0 1675
1677 0 370186 157351 184040 0 1676
1678 0 370094 157344 184120 0 1677
1679 0 370054 157376 184280 0 1678
1680 0 369918 157256 184320 0 1679
1681 0 369974 157128 184320 0 1680
1682 0 369954 156988 184400 0 1681
1683 0 369934 156928 184480 0 1682
1684 0 369918 156992 184560 0 1683
1685 0 369850 157024 184640 0 1684
1686 0 369798 157012 184720 0 1685
1687 0 369790 157076 184800 0 1686
1688 0 369666 157096 184880 0 1687
1689 0 369410 156764 184920 0 1688
1690 0 369146 156644 184960 0 1689
1691 0 369062 156568 185040 0 1690
1692 0 369006 156480 185120 0 1691
1693 0 368970 156512 185200 0 1692
1694 0 368950 156560 185280 0 1693
1695 0 368770 156560 185360 0 1694
1696 0 368746 156572 185440 0 1695
1697 0 368710 156596 185520 0 1696
1698 0 368706 156596 185640 0 1697
1699 0 368638 156668 185760 0 1698
1700 0 368606 156712 185880 0 1699
1701 0 368530 156680 185960 0 1700
1702 0 368406 156688 186080 0 1701
1703 0 368330 156788 186160 0 1702
1704 0 368322 156832 186280 0 1703
1705 0 368322 156884 186360 0 1704
1706 0 368291 157025 186440 0 1705
1707 0 368198 156992 186520 0 1706
1708 0 368194 157020 186640 0 1707
1709 6 368222 156996 186720 0 1708
1710 0 447800 240186 33520 0 1218
1711 0 447924 240150 33400 0 1710
1712 0 448020 240090 33280 0 1711
1713 0 448072 240094 33160 0 1712
1714 0 448128 240158 33000 0 1713
1715 0 448176 240194 32880 0 1714
1716 0 448256 240214 32720 0 1715
1717 0 448360 240198 32520 0 1716
1718 0 448552 240142 32400 0 1717
1719 0 448680 240038 32200 0 1718
1720 0 448880 239870 32040 0 1719
1721 0 449040 239586 31800 0 1720
1722 0 449068 239366 31640 0 1721
1723 0 448980 239246 31480 0 1722
1724 0 449348 239186 31280 0 1723
1725 0 449476 239002 31080 0 1724
1726 0 449636 238778 30920 0 1725
1727 0 449896 238778 30680 0 1726
1728 0 450084 238846 30480 0 1727
1729 0 450244 238830 30280 0 1728
1730 0 450388 238802 30080 0 1729
1731 0 450476 238802 29920 0 1730
1732 0 450716 238642 29720 0 1731
1733 0 450912 238578 29560 0 1732
1734 5 451088 238482 29480 0 1733
1735 0 451096 238474 29360 0 1734
1736 0 451124 238406 29200 0 1735
1737 0 451128 238466 29160 0 1736
1738 0 451096 238462 29040 0 1737
1739 0 451084 238446 28920 0 1738
1740 0 451068 238474 28800 0 1739
1741 0 451136 238450 28680 0 1740
1742 5 451176 238526 28520 0 1741
1743 0 451148 238498 28480 0 1742
1744 0 451148 238446 28320 0 1743
1745 0 451232 238322 28200 0 1744
1746 0 451368 238362 28120 0 1745
1747 0 451440 238374 28000 0 1746
1748 0 451748 238326 27840 0 1747
1749 0 451736 238230 27800 0 1748
1750 0 451816 238098 27720 0 1749
1751 0 451928 238018 27600 0 1750
1752 0 451960 237966 27520 0 1751
1753 0 451912 237954 27400 0 1752
1754 0 451956 238058 27240 0 1753
1755 0 451936 238246 27080 0 1754
1756 0 451920 238354 27000 0 1755
1757 0 451836 238478 26840 0 1756
1758 0 451720 238566 26720 0 1757
1759 0 451736 238594 26640 0 1758
1760 0 451688 238674 26480 0 1759
1761 0 451600 238614 26320 0 1760
1762 0 451672 238438 26200 0 1761
1763 5 451976 238258 26080 0 1762
1764 5 452252 236910 26120 0 1763
1765 0 452216 236410 26160 0 1764
1766 0 452132 235806 26200 0 1765
1767 0 452104 235302 26320 0 1766
1768 0 452344 234822 26480 0 1767
1769 0 452656 234002 26720 0 1768
1770 0 452648 233514 26680 0 1769
1771 0 453068 232906 26760 0 1770
1772 0 453576 232094 26840 0 1771
1773 0 453780 231506 27000 0 1772
1774 0 453965 231568 27080 0 1773
1775 0 454132 231395 27200 0 1774
1776 0 454360 231170 27320 0 1775
1777 0 454934 231035 27400 0 1776
1778 0 455100 230887 27440 0 1777
1779 0 455318 230709 27400 0 1778
1780 0 455643 230615 27320 0 1779
1781 0 455715 230620 27280 0 1780
1782 0 455880 230763 27120 0 1781
1783 0 456024 230729 27040 0 1782
1784 0 456128 230769 26960 0 1783
1785 0 456222 230704 26840 0 1784
1786 0 456307 230938 26760 0 1785
1787 0 456273 231056 26600 0 1786
1788 0 456334 231208 26440 0 1787
1789 0 456381 231226 26320 0 1788
1790 0 456434 231233 26160 0 1789
1791 0 456662 231233 26000 0 1790
1792 5 457191 231009 25960 0 1791
1793 0 457733 230944 25840 0 1792
1794 0 458656 231018 25760 0 1793
1795 5 459042 230898 25720 0 1794
1796 0 458668 231007 25680 0 1795
1797 0 458273 231148 25520 0 1796
1798 5 458008 231252 25440 0 1797
1799 0 458938 231159 25400 0 1798
1800 0 459340 231070 25280 0 1799
1801 0 459965 231015 25160 0 1800
1802 0 460645 231058 25200 0 1801
1803 0 461207 230904 25280 0 1802
1804 0 461292 230864 25320 0 1803
1805 0 461540 230728 25360 0 1804
1806 0 461805 230430 25400 0 1805
1807 0 462071 230214 25520 0 1806
1808 0 462185 230063 25600 0 1807
1809 0 462359 229909 25720 0 1808
1810 0 462539 229718 25880 0 1809
1811 0 462864 229580 26080 0 1810
1812 0 463062 229505 26160 0 1811
1813 0 463197 229345 26120 0 1812
1814 0 463282 229251 26080 0 1813
1815 0 463396 229152 26160 0 1814
1816 0 463508 229063 26240 0 1815
1817 0 463615 228955 26360 0 1816
1818 0 463827 228641 26520 0 1817
1819 0 463899 228283 26560 0 1818
1820 0 463988 228061 26560 0 1819
1821 0 464168 227832 26600 0 1820
1822 0 464336 227625 26640 0 1821
1823 0 464609 227432 26680 0 1822
1824 0 464826 227276 26560 0 1823
1825 0 464936 227009 26680 0 1824
1826 0 465008 226748 26760 0 1825
1827 0 465078 226622 26800 0 1826
1828 0 465076 226559 26840 0 1827
1829 0 465028 226438 26880 0 1828
1830 0 464965 226396 26920 0 1829
1831 0 464999 226258 27000 0 1830
1832 0 465009 226286 27040 0 1831
1833 0 464946 226223 27080 0 1832
1834 0 464891 226156 27160 0 1833
1835 0 464854 226086 27240 0 1834
1836 0 464862 226001 27280 0 1835
1837 0 464880 225963 27360 0 1836
1838 0 464874 225950 27440 0 1837
1839 0 464919 225954 27560 0 1838
1840 0 465060 225825 27760 0 1839
1841 0 465101 225756 27840 0 1840
1842 0 465142 225688 27920 0 1841
1843 0 465159 225625 28000 0 1842
1844 0 465167 225590 28080 0 1843
1845 0 465278 225496 28160 0 1844
1846 0 465290 225432 28240 0 1845
1847 0 465309 225338 28440 0 1846
1848 0 465313 225376 28720 0 1847
1849 0 465322 225301 28920 0 1848
1850 5 465368 225207 28960 0 1849
1851 0 465258 225258 29000 0 1850
1852 0 465194 225219 29080 0 1851
1853 6 465322 225257 29160 0 1852
1854 0 433039 240363 45880 0 1416
1855 0 432720 239970 45840 0 1854
1856 5 432422 239724 45800 0 1855
1857 0 432756 239851 45600 0 1856
1858 0 432764 239731 45480 0 1857
1859 0 432408 239609 45320 0 1858
1860 0 432184 239677 45200 0 1859
1861 0 431864 240741 45160 0 1860
1862 0 432236 239681 45120 0 1861
1863 0 432136 239629 45080 0 1862
1864 0 431728 239861 44960 0 1863
1865 0 431172 239993 44760 0 1864
1866 0 430828 239909 44480 0 1865
1867 0 430476 239861 44160 0 1866
1868 0 430228 239889 43800 0 1867
1869 0 430072 239909 43600 0 1868
1870 0 429916 239841 43280 0 1869
1871 0 429816 239877 43000 0 1870
1872 0 429644 239873 42800 0 1871
1873 0 429556 240057 42640 0 1872
1874 0 429308 240181 42360 0 1873
1875 0 429128 240217 42080 0 1874
1876 0 428868 240481 41840 0 1875
1877 0 428672 240649 41600 0 1876
1878 0 428540 240893 41400 0 1877
1879 0 428400 241073 41200 0 1878
1880 0 428300 241241 41000 0 1879
1881 0 427988 241433 40840 0 1880
1882 0 427980 241553 40600 0 1881
1883 0 427956 241585 40440 0 1882
1884 0 428008 241505 40320 0 1883
1885 0 427724 241385 40000 0 1884
1886 0 427476 241353 39800 0 1885
1887 0 426696 241425 39560 0 1886
1888 0 426268 241401 39360 0 1887
1889 0 426056 241513 39080 0 1888
1890 0 425820 241657 38920 0 1889
1891 0 425556 241697 38680 0 1890
1892 0 425456 241757 38440 0 1891
1893 5 425236 241665 38200 0 1892
1894 0 425180 241677 38000 0 1893
1895 0 425132 241721 37840 0 1894
1896 0 425032 241753 37720 0 1895
1897 0 425424 241953 37360 0 1896
1898 0 426344 242069 37160 0 1897
1899 0 426580 242245 37000 0 1898
1900 0 426416 242437 36720 0 1899
1901 0 425800 242593 36560 0 1900
1902 0 425060 242669 36440 0 1901
1903 0 424780 243049 36120 0 1902
1904 0 424428 243269 35800 0 1903
1905 0 424332 243253 35600 0 1904
1906 0 424200 243357 35360 0 1905
1907 0 424200 243589 35160 0 1906
1908 0 424336 243541 34920 0 1907
1909 0 424556 243577 34640 0 1908
1910 0 424612 243541 34280 0 1909
1911 0 424476 243325 34080 0 1910
1912 0 424508 243389 34040 0 1911
1913 5 424520 243465 34000 0 1912
1914 0 425052 244029 33960 0 1913
1915 0 425272 244045 33880 0 1914
1916 0 425384 244063 33840 0 1915
1917 0 425508 244023 33640 0 1916
1918 0 425696 244167 33400 0 1917
1919 0 425896 244251 33240 0 1918
1920 0 426004 244311 32960 0 1919
1921 0 426212 244335 32720 0 1920
1922 0 426356 244459 32600 0 1921
1923 0 426440 244511 32360 0 1922
1924 0 426300 244627 32160 0 1923
1925 0 426336 244687 31960 0 1924
1926 0 426376 244507 31720 0 1925
1927 0 426420 244487 31520 0 1926
1928 0 426356 244383 31320 0 1927
1929 0 426576 244327 31160 0 1928
1930 0 426796 244475 30960 0 1929
1931 0 427084 244575 30800 0 1930
1932 0 427368 244651 30680 0 1931
1933 0 427480 244671 30560 0 1932
1934 0 427828 244603 30240 0 1933
1935 0 428120 244619 30080 0 1934
1936 0 428308 244515 29920 0 1935
1937 0 428372 244423 29800 0 1936
1938 0 428424 244419 29600 0 1937
1939 0 428488 244235 29320 0 1938
1940 0 428552 244035 29080 0 1939
1941 0 428468 243831 28920 0 1940
1942 0 428484 243871 28720 0 1941
1943 0 428484 243475 28640 0 1942
1944 0 428620 242959 28520 0 1943
1945 5 428688 242727 28360 0 1944
1946 0 429004 242643 28160 0 1945
1947 0 429364 242383 27960 0 1946
1948 0 429628 241643 27760 0 1947
1949 0 429576 241475 27640 0 1948
1950 0 428516 240295 27600 0 1949
1951 0 428352 240095 27360 0 1950
1952 0 428232 240099 27280 0 1951
1953 5 428224 240023 27200 0 1952
1954 0 429192 239127 27280 0 1953
1955 0 429136 238991 27360 0 1954
1956 0 429152 238941 27400 0 1955
1957 0 429228 238817 27560 0 1956
1958 0 429236 238657 27720 0 1957
1959 0 429144 238533 27880 0 1958
1960 0 429092 238293 28040 0 1959
1961 0 429140 238157 28080 0 1960
1962 0 429000 238101 28120 0 1961
1963 0 429096 238169 28160 0 1962
1964 0 429132 237957 28200 0 1963
1965 0 429112 237957 28240 0 1964
1966 0 429180 237981 28280 0 1965
1967 0 429152 238013 28360 0 1966
1968 0 429288 238001 28480 0 1967
1969 0 429576 237925 28520 0 1968
1970 5 429920 237757 28560 0 1969
1971 0 430252 237849 28760 0 1970
1972 0 430748 237681 28880 0 1971
1973 0 431392 237281 28840 0 1972
1974 0 431532 237213 28760 0 1973
1975 0 431636 237133 28680 0 1974
1976 0 431664 237105 28600 0 1975
1977 0 431832 237013 28440 0 1976
1978 0 431872 237017 28320 0 1977
1979 0 431980 237157 28240 0 1978
1980 0 432100 237241 28160 0 1979
1981 0 432192 237277 28040 0 1980
1982 0 432300 237301 27880 0 1981
1983 0 432284 237317 27840 0 1982
1984 0 432060 236989 27800 0 1983
1985 0 432428 237441 27720 0 1984
1986 0 432460 237461 27640 0 1985
1987 0 432696 237485 27480 0 1986
1988 0 432680 237733 27320 0 1987
1989 0 432660 237849 27200 0 1988
1990 0 432652 238025 27120 0 1989
1991 6 432624 238049 27080 0 1990
1992 0 447061 254255 60200 0 1077
1993 0 447450 255222 60200 0 1992
1994 0 447730 255538 60160 0 1993
1995 0 447711 255817 60120 0 1994
1996 0 447742 256247 60080 0 1995
1997 5 447834 256592 60000 0 1996
1998 0 447954 256792 59880 0 1997
1999 0 448038 256764 59720 0 1998
2000 0 448072 256873 59560 0 1999
2001 0 448246 257056 59440 0 2000
2002 0 448338 257096 59240 0 2001
2003 0 448394 257308 59280 0 2002
2004 0 448354 257504 59160 0 2003
2005 0 448362 257600 58960 0 2004
2006 0 448390 257664 58800 0 2005
2007 0 448438 257776 58600 0 2006
2008 0 448422 257920 58440 0 2007
2009 0 448546 258092 58280 0 2008
2010 0 448610 258224 58120 0 2009
2011 0 448646 258420 57920 0 2010
2012 0 448598 258616 57800 0 2011
2013 0 448506 258880 57640 0 2012
2014 0 448442 258972 57480 0 2013
2015 0 448486 259172 57320 0 2014
2016 0 448778 259380 57160 0 2015
2017 0 449046 259484 57040 0 2016
2018 0 449423 259618 56880 0 2017
2019 0 449466 259652 56760 0 2018
2020 0 449634 259676 56640 0 2019
2021 0 449762 259672 56520 0 2020
2022 0 449914 259752 56360 0 2021
2023 0 450098 259776 56200 0 2022
2024 5 450290 259696 56000 0 2023
2025 0 450390 259752 55880 0 2024
2026 0 450678 259872 55760 0 2025
2027 0 450878 259852 55640 0 2026
2028 0 451070 259860 55480 0 2027
2029 0 451570 259704 55360 0 2028
2030 0 451660 259732 55280 0 2029
2031 0 451750 259760 55200 0 2030
2032 0 451914 259828 55000 0 2031
2033 5 451919 259852 54960 0 2032
2034 0 451946 259972 54760 0 2033
2035 0 451882 260216 54520 0 2034
2036 0 451878 260376 54320 0 2035
2037 0 451842 260580 54160 0 2036
2038 0 451810 260660 53960 0 2037
2039 0 451830 261028 53840 0 2038
2040 0 451930 261360 53720 0 2039
2041 0 451974 261600 53560 0 2040
2042 0 451842 261744 53360 0 2041
2043 5 451870 261800 53160 0 2042
2044 0 452730 262184 52960 0 2043
2045 5 453330 262576 52840 0 2044
2046 0 453338 262688 52720 0 2045
2047 0 453322 262764 52520 0 2046
2048 0 453270 262972 52360 0 2047
2049 0 453138 263076 52200 0 2048
2050 0 453182 263108 52000 0 2049
2051 0 453170 263324 51800 0 2050
2052 0 453210 263380 51600 0 2051
2053 0 453422 263452 51400 0 2052
2054 0 453582 263404 51200 0 2053
2055 0 453810 263424 51000 0 2054
2056 0 454102 263524 50880 0 2055
2057 0 453858 263560 50840 0 2056
2058 0 453810 263672 50760 0 2057
2059 0 453742 263712 50600 0 2058
2060 0 453806 263592 50440 0 2059
2061 0 453870 263532 50240 0 2060
2062 0 454070 263520 50080 0 2061
2063 5 454378 263188 49880 0 2062
2064 0 454418 263068 49720 0 2063
2065 0 454210 262576 49360 0 2064
2066 0 454206 262396 49280 0 2065
2067 0 454290 262200 49160 0 2066
2068 0 454570 261916 49000 0 2067
2069 0 454710 261812 48880 0 2068
2070 0 454770 261672 48680 0 2069
2071 0 454874 261600 48520 0 2070
2072 0 454898 261544 48360 0 2071
2073 0 454690 261412 48160 0 2072
2074 0 454474 261112 48040 0 2073
2075 0 454362 261044 47960 0 2074
2076 0 454378 261136 47920 0 2075
2077 0 454458 261284 47840 0 2076
2078 0 454462 261244 47800 0 2077
2079 0 454426 261240 47760 0 2078
2080 0 454626 261260 47680 0 2079
2081 0 454618 261208 47560 0 2080
2082 0 454690 261020 47520 0 2081
2083 0 454778 260864 47440 0 2082
2084 0 454822 260748 47400 0 2083
2085 0 454926 260596 47320 0 2084
2086 0 454998 260564 47200 0 2085
2087 0 455046 260516 47040 0 2086
2088 5 455298 260476 46920 0 2087
2089 0 455390 260580 46840 0 2088
2090 0 455058 260936 46720 0 2089
2091 0 455062 260936 46640 0 2090
2092 0 455074 260892 46560 0 2091
2093 0 455130 260876 46440 0 2092
2094 0 455246 261016 46320 0 2093
2095 0 455182 261248 46200 0 2094
2096 0 455214 261332 46080 0 2095
2097 0 455228 261358 46040 0 2096
2098 0 455242 261384 46000 0 2097
2099 0 455190 261508 45920 0 2098
2100 0 455290 261480 45800 0 2099
2101 0 455534 261420 45640 0 2100
2102 0 455670 261388 45600 0 2101
2103 0 455826 261268 45520 0 2102
2104 0 455910 261080 45400 0 2103
2105 0 456014 261012 45240 0 2104
2106 0 456018 261008 45080 0 2105
2107 0 456094 260956 44920 0 2106
2108 0 456130 260952 44760 0 2107
2109 0 456258 260684 44560 0 2108
2110 0 456646 260616 44440 0 2109
2111 0 456742 260580 44320 0 2110
2112 0 456930 260436 44160 0 2111
2113 5 457178 260040 44040 0 2112
2114 0 457430 259716 44240 0 2113
2115 0 457590 259516 44560 0 2114
2116 0 457722 259520 44720 0 2115
2117 0 457682 259576 44880 0 2116
2118 0 457666 259708 45080 0 2117
2119 0 458014 259528 45120 0 2118
2120 0 457914 259572 45240 0 2119
2121 0 457814 259600 45400 0 2120
2122 0 457726 259664 45520 0 2121
2123 6 457614 259788 45720 0 2122
2124 0 432172 239420 45760 0 1856
2125 0 431439 239189 45760 0 2124
2126 0 430474 239434 45880 0 2125
2127 0 429548 239317 45920 0 2126
2128 0 429363 239101 45960 0 2127
2129 0 429173 238896 46000 0 2128
2130 0 428842 238542 46080 0 2129
2131 0 428740 238100 46200 0 2130
2132 0 428379 237738 46280 0 2131
2133 0 428300 237525 46320 0 2132
2134 5 428316 237454 46360 0 2133
2135 0 428188 237432 46440 0 2134
2136 0 428091 237378 46600 0 2135
2137 0 427521 237086 46720 0 2136
2138 5 426977 236113 46680 0 2137
2139 0 426541 235433 46400 0 2138
2140 0 426069 235589 46280 0 2139
2141 0 425193 236001 46080 0 2140
2142 0 425077 236029 46040 0 2141
2143 0 424873 236281 46000 0 2142
2144 0 424609 236481 45960 0 2143
2145 0 424221 236749 45920 0 2144
2146 0 423945 236933 45880 0 2145
2147 0 424317 236321 45800 0 2146
2148 0 424261 236193 45760 0 2147
2149 0 424389 236053 45720 0 2148
2150 0 424317 235945 45680 0 2149
2151 0 424345 235729 45600 0 2150
2152 0 424429 235621 45520 0 2151
2153 0 424485 235421 45440 0 2152
2154 0 424345 235229 45320 0 2153
2155 0 424177 235185 45120 0 2154
2156 0 423977 234845 44920 0 2155
2157 0 424001 234761 44680 0 2156
2158 0 423993 234693 44480 0 2157
2159 5 423978 234670 44440 0 2158
2160 0 423917 234577 44280 0 2159
2161 0 423765 234453 44120 0 2160
2162 0 423685 234317 44000 0 2161
2163 0 423593 234241 43840 0 2162
2164 0 423405 234117 43720 0 2163
2165 0 423281 234025 43560 0 2164
2166 0 422937 233977 43440 0 2165
2167 0 422649 233837 43240 0 2166
2168 0 422629 233853 43080 0 2167
2169 0 422485 233797 42880 0 2168
2170 0 422397 233709 42680 0 2169
2171 0 422325 233653 42480 0 2170
2172 0 422245 233665 42320 0 2171
2173 0 422201 233737 42160 0 2172
2174 0 422205 233737 42000 0 2173
2175 0 422133 233769 41800 0 2174
2176 0 422081 233797 41640 0 2175
2177 0 422045 233813 41440 0 2176
2178 0 421869 233853 41280 0 2177
2179 0 421797 233841 41120 0 2178
2180 0 421745 233817 40960 0 2179
2181 0 421677 233785 40800 0 2180
2182 0 421633 233765 40600 0 2181
2183 0 421569 233493 40400 0 2182
2184 0 421557 233409 40200 0 2183
2185 0 421561 233317 40160 0 2184
2186 0 421549 233225 40000 0 2185
2187 0 421545 233165 39960 0 2186
2188 0 421525 233017 39840 0 2187
2189 0 421525 232857 39720 0 2188
2190 0 421485 232573 39560 0 2189
2191 0 421437 232401 39400 0 2190
2192 0 421501 232305 39240 0 2191
2193 0 421409 232133 39040 0 2192
2194 0 421365 232065 38880 0 2193
2195 0 421489 231993 38680 0 2194
2196 5 421541 231950 38640 0 2195
2197 0 421697 231821 38520 0 2196
2198 0 421665 231857 38320 0 2197
2199 0 421645 231877 38200 0 2198
2200 0 421561 231865 38040 0 2199
2201 0 421517 231889 37880 0 2200
2202 0 421449 231877 37720 0 2201
2203 0 421453 231897 37560 0 2202
2204 0 421345 232061 37360 0 2203
2205 0 421997 232261 37280 0 2204
2206 0 422489 232529 37160 0 2205
2207 0 422861 232625 37120 0 2206
2208 0 423053 232801 37000 0 2207
2209 0 422913 233017 36880 0 2208
2210 0 422613 233173 36760 0 2209
2211 0 422109 233257 36640 0 2210
2212 0 421601 233313 36480 0 2211
2213 5 421273 233341 36400 0 2212
2214 0 421305 233357 36320 0 2213
2215 0 421541 233373 36240 0 2214
2216 0 422009 233325 36160 0 2215
2217 5 422153 233093 36120 0 2216
2218 0 422513 232861 36080 0 2217
2219 0 422733 232485 36000 0 2218
2220 0 422757 232361 35880 0 2219
2221 5 422733 232205 35800 0 2220
2222 0 422665 232093 35760 0 2221
2223 0 422701 232205 35720 0 2222
2224 0 422737 232229 35640 0 2223
2225 0 422749 232269 35520 0 2224
2226 0 422649 232201 35400 0 2225
2227 0 422669 232273 35280 0 2226
2228 0 422657 232285 35240 0 2227
2229 0 422633 232317 35200 0 2228
2230 0 422733 232637 35160 0 2229
2231 0 422577 232241 35120 0 2230
2232 0 422545 232221 35000 0 2231
2233 0 422477 232213 34960 0 2232
2234 0 422433 232249 34880 0 2233
2235 0 422485 232253 34760 0 2234
2236 0 422425 232249 34680 0 2235
2237 0 422321 232233 34560 0 2236
2238 0 422329 232205 34440 0 2237
2239 0 422373 232177 34320 0 2238
2240 5 422417 232093 34280 0 2239
2241 0 422269 232181 34160 0 2240
2242 0 422157 232217 34080 0 2241
2243 0 422089 232253 34000 0 2242
2244 0 421961 232264 33920 0 2243
2245 0 421897 232269 33880 0 2244
2246 0 421681 232421 33760 0 2245
2247 6 421657 232533 33600 0 2246
2248 0 446920 238458 33560 0 1219
2249 0 446800 238182 33720 0 2248
2250 0 446672 237802 33880 0 2249
2251 0 445996 236906 34040 0 2250
2252 0 445528 236342 34240 0 2251
2253 5 445240 235922 34440 0 2252
2254 0 444932 234978 34640 0 2253
2255 5 444188 233654 34720 0 2254
2256 5 443836 231998 34640 0 2255
2257 5 442584 232078 34720 0 2256
2258 5 442456 231730 34840 0 2257
2259 0 442220 231406 34960 0 2258
2260 0 441792 231114 35120 0 2259
2261 5 441452 230958 35240 0 2260
2262 0 441040 230376 35200 0 2261
2263 0 440628 229794 35160 0 2262
2264 0 440540 229650 35080 0 2263
2265 0 440524 229458 34920 0 2264
2266 0 440520 229410 34880 0 2265
2267 0 440596 229418 34840 0 2266
2268 0 440552 229170 34720 0 2267
2269 0 440576 229078 34600 0 2268
2270 0 440600 228914 34440 0 2269
2271 0 440568 228866 34240 0 2270
2272 5 440448 228606 34040 0 2271
2273 5 440888 228878 33960 0 2272
2274 0 440984 229054 33800 0 2273
2275 0 441232 229030 33760 0 2274
2276 0 441300 229106 33640 0 2275
2277 0 441280 229158 33520 0 2276
2278 0 441388 229238 33400 0 2277
2279 0 441408 229318 33280 0 2278
2280 0 441448 229402 33160 0 2279
2281 0 441424 229434 33000 0 2280
2282 0 441436 229510 32920 0 2281
2283 5 441492 229550 32720 0 2282
2284 0 441564 229778 32600 0 2283
2285 0 441616 229842 32480 0 2284
2286 0 441588 229838 32320 0 2285
2287 0 441640 229906 32200 0 2286
2288 0 441692 229886 32000 0 2287
2289 0 441700 229658 31800 0 2288
2290 0 441776 229510 31600 0 2289
2291 0 441840 229482 31560 0 2290
2292 0 441804 229374 31440 0 2291
2293 0 441784 229350 31320 0 2292
2294 0 441812 229346 31240 0 2293
2295 0 441888 229422 31080 0 2294
2296 0 441940 229578 31080 0 2295
2297 0 442196 229582 30960 0 2296
2298 0 442236 229618 30760 0 2297
2299 5 442417 229543 30720 0 2298
2300 5 442780 229394 30640 0 2299
2301 0 442608 229530 30520 0 2300
2302 0 442664 229590 30360 0 2301
2303 0 442384 229834 30120 0 2302
2304 0 442268 229774 29960 0 2303
2305 0 442280 229634 29760 0 2304
2306 0 442320 229666 29640 0 2305
2307 0 442360 229598 29480 0 2306
2308 0 442288 229558 29320 0 2307
2309 0 442344 229534 29160 0 2308
2310 0 442296 229486 29000 0 2309
2311 0 442312 229434 28800 0 2310
2312 0 442364 229410 28640 0 2311
2313 0 442368 229382 28480 0 2312
2314 0 442432 229370 28320 0 2313
2315 0 442476 229350 28160 0 2314
2316 0 442684 229394 27960 0 2315
2317 0 442948 229478 27800 0 2316
2318 0 443136 229294 27680 0 2317
2319 0 443308 229306 27520 0 2318
2320 0 443152 229562 27400 0 2319
2321 0 443120 229758 27200 0 2320
2322 0 443144 229950 27040 0 2321
2323 0 443064 230074 26920 0 2322
2324 0 443036 230242 26800 0 2323
2325 0 443044 230526 26680 0 2324
2326 0 442960 230626 26560 0 2325
2327 0 442880 230826 26400 0 2326
2328 5 442799 230834 26360 0 2327
2329 0 442636 230850 26280 0 2328
2330 0 442392 230810 26200 0 2329
2331 0 442128 230742 26080 0 2330
2332 0 441544 230498 25920 0 2331
2333 0 441272 230506 25800 0 2332
2334 0 441084 230534 25680 0 2333
2335 0 440460 230234 25520 0 2334
2336 5 440292 230101 25440 0 2335
2337 0 440208 230034 25400 0 2336
2338 0 440148 230050 25240 0 2337
2339 0 440220 229866 25080 0 2338
2340 0 440036 229282 24880 0 2339
2341 0 439868 229158 24720 0 2340
2342 0 439820 229098 24600 0 2341
2343 0 439708 229066 24520 0 2342
2344 5 439348 228946 24440 0 2343
2345 0 439232 228942 24240 0 2344
2346 0 439124 228986 24120 0 2345
2347 0 439060 229114 24040 0 2346
2348 0 439040 229170 23880 0 2347
2349 0 439004 229286 23760 0 2348
2350 0 439096 229570 23640 0 2349
2351 0 439144 229674 23560 0 2350
2352 0 439216 229802 23520 0 2351
2353 0 439220 229818 23480 0 2352
2354 0 439248 229918 23400 0 2353
2355 5 439364 230958 23440 0 2354
2356 0 439412 231078 23480 0 2355
2357 0 439716 231190 23480 0 2356
2358 6 439804 231174 23560 0 2357
2359 0 373633 166071 170880 0 891
2360 5 373257 166236 171000 0 2359
2361 0 372753 166308 170960 0 2360
2362 0 372385 166512 171040 0 2361
2363 0 372210 166571 171160 0 2362
2364 0 372022 166547 171360 0 2363
2365 0 371825 166580 171560 0 2364
2366 0 371553 166568 171680 0 2365
2367 0 371184 166541 171800 0 2366
2368 0 371099 166470 172000 0 2367
2369 0 370581 166320 172120 0 2368
2370 0 370278 166302 172240 0 2369
2371 0 370093 166196 172440 0 2370
2372 0 369751 166185 172600 0 2371
2373 0 369408 166157 172760 0 2372
2374 0 368924 166067 172840 0 2373
2375 0 368550 166052 173000 0 2374
2376 0 368317 165984 173200 0 2375
2377 0 368284 165816 173400 0 2376
2378 0 368322 165667 173560 0 2377
2379 0 368185 165592 173760 0 2378
2380 0 368018 165564 173880 0 2379
2381 0 367786 165532 174000 0 2380
2382 0 367402 165369 174160 0 2381
2383 5 366870 165441 174240 0 2382
2384 0 366670 165467 174360 0 2383
2385 0 366366 165562 174480 0 2384
2386 0 366243 165713 174560 0 2385
2387 0 365952 165915 174720 0 2386
2388 0 365605 165862 174840 0 2387
2389 0 365149 165854 174920 0 2388
2390 0 365041 165841 175120 0 2389
2391 0 364885 165795 175320 0 2390
2392 0 364852 165774 175520 0 2391
2393 0 364828 165726 175760 0 2392
2394 0 364814 165738 175960 0 2393
2395 0 364581 165628 176080 0 2394
2396 0 364528 165526 176240 0 2395
2397 0 364505 165472 176320 0 2396
2398 0 364468 165554 176440 0 2397
2399 0 364424 165614 176600 0 2398
2400 0 364395 165606 176640 0 2399
2401 0 364338 165591 176720 0 2400
2402 0 364244 165742 176800 0 2401
2403 0 364203 165723 176880 0 2402
2404 0 364182 165713 176920 0 2403
2405 0 364144 165741 177040 0 2404
2406 5 364055 165950 177080 0 2405
2407 0 363753 166246 177160 0 2406
2408 0 363323 166444 177400 0 2407
2409 0 363132 166534 177600 0 2408
2410 0 362824 166589 177680 0 2409
2411 0 362513 166513 177800 0 2410
2412 0 362287 166475 178040 0 2411
2413 0 362093 166475 178240 0 2412
2414 0 361960 166503 178360 0 2413
2415 0 361821 166483 178520 0 2414
2416 0 361571 166525 178680 0 2415
2417 0 361227 166610 178840 0 2416
2418 0 360900 166617 179040 0 2417
2419 0 360412 166598 179160 0 2418
2420 0 360011 166597 179240 0 2419
2421 0 359643 166645 179320 0 2420
2422 0 359243 166958 179360 0 2421
2423 5 358972 167269 179440 0 2422
2424 0 358923 167210 179560 0 2423
2425 0 358849 167098 179720 0 2424
2426 0 358866 167057 179760 0 2425
2427 0 358851 167045 179920 0 2426
2428 0 358812 166983 180040 0 2427
2429 0 358828 167014 180200 0 2428
2430 0 358835 167006 180280 0 2429
2431 0 358835 166897 180400 0 2430
2432 0 358651 166706 180520 0 2431
2433 0 358683 166579 180640 0 2432
2434 0 358651 166598 180760 0 2433
2435 5 358683 166549 180920 0 2434
2436 0 358699 166444 181040 0 2435
2437 0 358644 166326 181160 0 2436
2438 0 358707 166358 181320 0 2437
2439 0 358748 166294 181520 0 2438
2440 0 358779 166289 181600 0 2439
2441 0 358867 166234 181720 0 2440
2442 0 358835 166298 181840 0 2441
2443 0 358746 166411 182040 0 2442
2444 0 358772 166490 182240 0 2443
2445 0 358731 166458 182520 0 2444
2446 0 358436 166722 182680 0 2445
2447 0 358164 166733 182840 0 2446
2448 0 357948 167037 182960 0 2447
2449 0 357675 167162 183080 0 2448
2450 0 357578 167200 183120 0 2449
2451 0 357450 167366 183240 0 2450
2452 0 357364 167553 183400 0 2451
2453 0 357308 167554 183600 0 2452
2454 5 357130 167724 183720 0 2453
2455 0 356892 168101 183680 0 2454
2456 0 356643 168256 183720 0 2455
2457 0 356373 168598 183800 0 2456
2458 0 356251 168846 183880 0 2457
2459 0 356325 168966 183960 0 2458
2460 0 356309 169078 184040 0 2459
2461 0 356249 169182 184080 0 2460
2462 0 356169 169370 184200 0 2461
2463 0 356011 169610 184320 0 2462
2464 0 355939 169798 184440 0 2463
2465 0 356019 169822 184520 0 2464
2466 6 355963 169902 184600 0 2465
2467 0 426989 235337 46800 0 2138
2468 0 427033 234657 46920 0 2467
2469 0 426901 234289 47040 0 2468
2470 0 426793 233949 47200 0 2469
2471 0 426793 233941 47400 0 2470
2472 0 426825 233753 47520 0 2471
2473 0 427217 233045 47720 0 2472
2474 0 427821 232613 47600 0 2473
2475 0 428325 232473 47480 0 2474
2476 0 428701 232265 47360 0 2475
2477 0 428761 232221 47120 0 2476
2478 0 429245 232017 46960 0 2477
2479 0 429645 231749 46800 0 2478
2480 0 429573 231801 46560 0 2479
2481 0 429313 232005 46320 0 2480
2482 0 428961 232429 46160 0 2481
2483 0 428345 233189 45960 0 2482
2484 0 428293 233461 45880 0 2483
2485 0 428937 232949 45800 0 2484
2486 0 429261 232649 45720 0 2485
2487 0 429745 232405 45640 0 2486
2488 0 430041 232233 45560 0 2487
2489 0 430329 231957 45440 0 2488
2490 0 430581 231841 45320 0 2489
2491 0 430629 231745 45120 0 2490
2492 0 430681 231581 45000 0 2491
2493 5 430745 231593 44920 0 2492
2494 0 430809 231605 44840 0 2493
2495 0 431117 231605 44680 0 2494
2496 0 431261 231577 44520 0 2495
2497 5 431341 231485 44360 0 2496
2498 0 431565 231305 44240 0 2497
2499 0 432041 230997 44160 0 2498
2500 0 432373 230661 43960 0 2499
2501 0 432837 230353 43760 0 2500
2502 0 433069 230009 43560 0 2501
2503 0 433193 229945 43360 0 2502
2504 0 433505 229777 43160 0 2503
2505 0 433665 229685 42920 0 2504
2506 0 433813 229509 42680 0 2505
2507 0 433969 229413 42440 0 2506
2508 0 434329 229217 42280 0 2507
2509 0 434617 229041 42080 0 2508
2510 0 434737 228957 41840 0 2509
2511 0 434881 229053 41640 0 2510
2512 0 434845 228989 41400 0 2511
2513 0 434717 228849 41200 0 2512
2514 0 434633 228861 41000 0 2513
2515 0 434577 228685 40720 0 2514
2516 0 434561 228581 40480 0 2515
2517 0 434537 228357 40240 0 2516
2518 0 434497 228237 40000 0 2517
2519 0 434497 228161 39760 0 2518
2520 0 434321 228009 39520 0 2519
2521 0 434173 227845 39400 0 2520
2522 0 433929 227793 39200 0 2521
2523 0 433373 227661 38920 0 2522
2524 0 433005 227509 38680 0 2523
2525 0 432665 227501 38400 0 2524
2526 0 432425 227481 38160 0 2525
2527 0 432213 227517 37960 0 2526
2528 0 432045 227545 37840 0 2527
2529 0 432009 227529 37560 0 2528
2530 0 431557 227433 37360 0 2529
2531 5 432257 227513 37120 0 2530
2532 0 433277 227957 37080 0 2531
2533 0 433425 228025 37000 0 2532
2534 0 433465 228129 36920 0 2533
2535 0 433297 228301 36800 0 2534
2536 0 433145 228365 36680 0 2535
2537 0 432781 228365 36560 0 2536
2538 0 432541 228373 36440 0 2537
2539 5 432797 228477 36400 0 2538
2540 0 433801 228725 36440 0 2539
2541 0 434161 228761 36480 0 2540
2542 0 434825 228949 36560 0 2541
2543 0 435601 229201 36680 0 2542
2544 0 435993 229241 36760 0 2543
2545 0 436273 229193 36840 0 2544
2546 0 436393 229205 36880 0 2545
2547 0 436437 229145 37000 0 2546
2548 0 436333 229013 37120 0 2547
2549 0 436245 228953 37160 0 2548
2550 0 436145 228861 37200 0 2549
2551 0 435833 228765 37320 0 2550
2552 0 435637 228721 37360 0 2551
2553 0 435577 228685 37400 0 2552
2554 0 435445 228681 37440 0 2553
2555 0 435429 228613 37480 0 2554
2556 0 435445 228573 37520 0 2555
2557 0 435541 228585 37560 0 2556
2558 0 435621 228589 37600 0 2557
2559 0 435581 228537 37640 0 2558
2560 0 435554 228481 37720 0 2559
2561 0 435541 228453 37760 0 2560
2562 6 435433 228421 37880 0 2561
2563 0 369885 168505 165520 0 927
2564 0 369870 168591 165360 0 2563
2565 0 369631 168732 165160 0 2564
2566 0 369626 169030 165080 0 2565
2567 0 369534 169150 165040 0 2566
2568 0 369604 169118 165000 0 2567
2569 0 369604 169258 164840 0 2568
2570 0 369510 169502 164680 0 2569
2571 0 369570 169774 164560 0 2570
2572 0 369470 170014 164320 0 2571
2573 0 369370 170158 164160 0 2572
2574 0 369420 170486 163920 0 2573
2575 0 369530 170566 163840 0 2574
2576 0 369638 170574 163680 0 2575
2577 0 369638 170706 163520 0 2576
2578 0 369778 170934 163400 0 2577
2579 0 369898 170970 163280 0 2578
2580 0 369998 171054 163160 0 2579
2581 0 370078 171066 163040 0 2580
2582 0 370202 171074 162960 0 2581
2583 0 370214 171062 162800 0 2582
2584 0 370238 171086 162720 0 2583
2585 0 370288 171190 162640 0 2584
2586 0 370432 171102 162480 0 2585
2587 0 370540 171118 162360 0 2586
2588 5 370536 171162 162240 0 2587
2589 0 370734 171102 162080 0 2588
2590 0 370774 171142 161920 0 2589
2591 0 370809 171183 161840 0 2590
2592 0 370798 171198 161800 0 2591
2593 0 370950 171174 161600 0 2592
2594 5 371074 171126 161440 0 2593
2595 5 371334 171342 161320 0 2594
2596 0 371344 171838 161240 0 2595
2597 0 371554 172222 161120 0 2596
2598 0 371856 172614 161040 0 2597
2599 5 371930 173278 161000 0 2598
2600 0 371854 173546 161080 0 2599
2601 0 371910 173574 161240 0 2600
2602 0 372238 173614 161360 0 2601
2603 0 372402 173694 161440 0 2602
2604 0 372434 173890 161560 0 2603
2605 0 372512 174038 161680 0 2604
2606 0 372416 174230 161760 0 2605
2607 0 372852 174142 161800 0 2606
2608 0 373052 174266 161880 0 2607
2609 0 373172 174294 162000 0 2608
2610 0 373714 174430 162120 0 2609
2611 0 373798 174498 162240 0 2610
2612 0 373910 174586 162320 0 2611
2613 0 374500 174562 162400 0 2612
2614 0 374922 174382 162560 0 2613
2615 0 375184 174262 162720 0 2614
2616 0 375470 174150 162880 0 2615
2617 0 375508 174189 162920 0 2616
2618 0 375349 174245 162960 0 2617
2619 0 375447 174225 163160 0 2618
2620 0 375415 174101 163280 0 2619
2621 0 375399 174101 163400 0 2620
2622 0 375319 173885 163520 0 2621
2623 0 375619 173633 163600 0 2622
2624 0 375935 173165 163600 0 2623
2625 0 375845 173021 163680 0 2624
2626 0 375785 172921 163840 0 2625
2627 0 375761 172701 163960 0 2626
2628 0 375857 172633 164040 0 2627
2629 0 375941 172589 164160 0 2628
2630 0 376297 172609 164320 0 2629
2631 0 376485 172641 164440 0 2630
2632 0 376719 172609 164640 0 2631
2633 0 376983 172465 164720 0 2632
2634 0 377111 172457 164760 0 2633
2635 0 377243 172569 164840 0 2634
2636 0 377375 172577 164960 0 2635
2637 0 377413 172641 165200 0 2636
2638 0 377401 172757 165400 0 2637
2639 0 377597 172777 165520 0 2638
2640 0 377633 172833 165600 0 2639
2641 0 377725 172873 165680 0 2640
2642 0 377777 172873 165720 0 2641
2643 0 377829 172873 165760 0 2642
2644 0 377785 173045 165920 0 2643
2645 0 377681 173073 166000 0 2644
2646 0 377657 173061 166080 0 2645
2647 0 377625 173049 166200 0 2646
2648 0 377431 172821 166320 0 2647
2649 0 377611 172833 166400 0 2648
2650 0 377718 172852 166480 0 2649
2651 0 377771 172861 166520 0 2650
2652 0 377859 172813 166560 0 2651
2653 0 378039 172813 166640 0 2652
2654 0 378143 172793 166760 0 2653
2655 6 378173 172785 166840 0 2654
2656 0 448314 257388 60000 0 1997
2657 0 448566 257684 60080 0 2656
2658 0 448810 258012 60200 0 2657
2659 0 448990 258260 60320 0 2658
2660 0 449118 258492 60400 0 2659
2661 0 449150 258788 60520 0 2660
2662 0 449290 259160 60640 0 2661
2663 0 449534 259640 60760 0 2662
2664 0 449378 260048 60800 0 2663
2665 0 449358 260124 60840 0 2664
2666 0 449430 260460 60920 0 2665
2667 0 449486 260668 61000 0 2666
2668 0 449562 260468 61120 0 2667
2669 0 449566 260384 61160 0 2668
2670 0 449582 260328 61200 0 2669
2671 0 449606 260300 61240 0 2670
2672 0 449662 260300 61320 0 2671
2673 0 449722 260240 61440 0 2672
2674 0 449854 260252 61560 0 2673
2675 0 449550 260536 61680 0 2674
2676 0 449526 260608 61800 0 2675
2677 0 449658 260656 61920 0 2676
2678 0 449698 260668 62120 0 2677
2679 0 449774 260632 62240 0 2678
2680 0 449734 260676 62400 0 2679
2681 0 449466 260752 62560 0 2680
2682 0 449022 260708 62680 0 2681
2683 0 448750 260832 62800 0 2682
2684 0 448166 260884 62840 0 2683
2685 0 447886 261192 62800 0 2684
2686 0 447862 261292 62920 0 2685
2687 0 447754 261300 63000 0 2686
2688 0 447658 261348 63120 0 2687
2689 0 447598 261424 63240 0 2688
2690 0 447506 261344 63400 0 2689
2691 0 447402 261288 63520 0 2690
2692 5 447411 261266 63560 0 2691
2693 0 447446 261180 63720 0 2692
2694 0 447654 261184 63840 0 2693
2695 0 447910 261088 64000 0 2694
2696 0 448454 260944 64040 0 2695
2697 0 449302 260668 64120 0 2696
2698 5 449894 260656 64240 0 2697
2699 0 450194 261120 64320 0 2698
2700 0 450526 261620 64440 0 2699
2701 0 450654 261912 64520 0 2700
2702 0 450578 262128 64640 0 2701
2703 0 450530 262196 64760 0 2702
2704 0 450522 262268 64920 0 2703
2705 0 450570 262288 65040 0 2704
2706 0 450590 262344 65160 0 2705
2707 0 450782 262600 65320 0 2706
2708 0 450938 262656 65480 0 2707
2709 0 451054 262688 65560 0 2708
2710 0 451034 262800 65720 0 2709
2711 0 451214 262984 65800 0 2710
2712 5 451288 263260 65880 0 2711
2713 0 451362 263536 65960 0 2712
2714 0 451426 263724 66040 0 2713
2715 0 451594 263952 66120 0 2714
2716 0 451642 264400 66200 0 2715
2717 5 451942 265252 66120 0 2716
2718 0 451878 265416 66200 0 2717
2719 0 451814 265568 66320 0 2718
2720 0 451794 265508 66400 0 2719
2721 0 451682 265704 66480 0 2720
2722 0 451654 265684 66640 0 2721
2723 0 451578 265836 66800 0 2722
2724 0 451526 265228 66960 0 2723
2725 0 451522 265228 67080 0 2724
2726 0 451526 265188 67240 0 2725
2727 0 451070 265088 67440 0 2726
2728 0 450858 265068 67560 0 2727
2729 0 450422 265084 67640 0 2728
2730 0 450034 265132 67600 0 2729
2731 0 449718 265340 67680 0 2730
2732 0 449662 265444 67640 0 2731
2733 0 449442 265536 67600 0 2732
2734 0 449078 265636 67680 0 2733
2735 0 449011 265824 67760 0 2734
2736 0 449011 265864 67840 0 2735
2737 0 448995 266014 67920 0 2736
2738 0 449013 266080 67960 0 2737
2739 0 448982 266181 68080 0 2738
2740 0 448778 266239 68200 0 2739
2741 5 448738 266238 68320 0 2740
2742 0 448724 266237 68360 0 2741
2743 5 448530 266121 68480 0 2742
2744 0 448465 266082 68520 0 2743
2745 0 448140 266005 68560 0 2744
2746 6 447722 265942 68440 0 2745
2747 0 448376 233590 27160 0 1257
2748 0 448372 233806 27040 0 2747
2749 0 448361 233878 27000 0 2748
2750 0 448307 234063 26880 0 2749
2751 0 448320 234259 26760 0 2750
2752 0 448309 234431 26640 0 2751
2753 0 448173 234679 26480 0 2752
2754 0 448146 234665 26440 0 2753
2755 0 448087 234688 26400 0 2754
2756 0 448002 234744 26320 0 2755
2757 0 447903 234802 26200 0 2756
2758 0 447699 234966 26000 0 2757
2759 5 447543 235171 25920 0 2758
2760 0 447458 235181 25880 0 2759
2761 0 447360 235205 25760 0 2760
2762 5 447146 235130 25720 0 2761
2763 0 446998 235130 25600 0 2762
2764 0 446861 235278 25440 0 2763
2765 0 446723 235248 25320 0 2764
2766 0 446608 235228 25200 0 2765
2767 0 446464 235128 25040 0 2766
2768 0 446400 235088 24880 0 2767
2769 0 446370 235075 24760 0 2768
2770 0 446279 234985 24640 0 2769
2771 0 446281 234934 24440 0 2770
2772 5 446305 234895 24280 0 2771
2773 0 446406 234860 24200 0 2772
2774 0 446491 234800 24040 0 2773
2775 0 446613 234825 23840 0 2774
2776 0 446622 234849 23800 0 2775
2777 0 446562 234901 23680 0 2776
2778 0 446516 234900 23640 0 2777
2779 0 446468 234918 23560 0 2778
2780 5 446488 234898 23480 0 2779
2781 0 446508 234879 23400 0 2780
2782 0 446458 234954 23240 0 2781
2783 0 446267 235024 23200 0 2782
2784 5 445866 235050 23120 0 2783
2785 0 445095 235251 23040 0 2784
2786 0 444937 235393 22920 0 2785
2787 0 444833 235401 22840 0 2786
2788 0 444765 235356 22800 0 2787
2789 0 444681 235328 22680 0 2788
2790 0 444356 235511 22640 0 2789
2791 0 443782 235740 22600 0 2790
2792 5 443197 235969 22560 0 2791
2793 0 443097 235952 22640 0 2792
2794 0 443029 235856 22840 0 2793
2795 0 442739 235747 23000 0 2794
2796 0 442304 235540 23120 0 2795
2797 0 441837 235263 23160 0 2796
2798 0 441049 234995 23240 0 2797
2799 5 440286 234679 23320 0 2798
2800 0 439558 234655 23280 0 2799
2801 0 438987 234752 23200 0 2800
2802 0 438760 234814 23280 0 2801
2803 0 438410 234824 23360 0 2802
2804 0 438291 234819 23440 0 2803
2805 0 437972 234809 23560 0 2804
2806 0 437606 234929 23640 0 2805
2807 0 437222 234857 23760 0 2806
2808 0 437105 234642 23960 0 2807
2809 0 436862 234443 24080 0 2808
2810 5 436572 234472 24160 0 2809
2811 5 436512 234370 24320 0 2810
2812 0 436196 234467 24280 0 2811
2813 0 435920 234536 24320 0 2812
2814 0 435798 234577 24360 0 2813
2815 0 435812 234527 24400 0 2814
2816 0 435772 234503 24480 0 2815
2817 0 435780 234524 24560 0 2816
2818 0 435848 234605 24720 0 2817
2819 0 435705 234565 24840 0 2818
2820 0 435659 234606 24960 0 2819
2821 0 435509 234642 25120 0 2820
2822 0 435107 234707 25280 0 2821
2823 0 434741 234746 25240 0 2822
2824 0 434505 234923 25200 0 2823
2825 0 434051 235399 25160 0 2824
2826 0 433835 235696 25080 0 2825
2827 5 433604 235996 25000 0 2826
2828 0 433553 236094 25040 0 2827
2829 0 433609 236105 25200 0 2828
2830 0 433660 236126 25240 0 2829
2831 0 433721 236139 25360 0 2830
2832 6 433856 236103 25440 0 2831
2833 0 363531 167248 165320 0 942
2834 0 363409 167050 165080 0 2833
2835 0 363356 166748 164960 0 2834
2836 0 363288 166681 164920 0 2835
2837 0 363291 166416 164880 0 2836
2838 0 363134 166180 164840 0 2837
2839 0 363141 166080 164760 0 2838
2840 0 363020 165883 164680 0 2839
2841 0 363019 165865 164600 0 2840
2842 5 363022 165675 164520 0 2841
2843 0 362690 165272 164480 0 2842
2844 0 362748 165146 164440 0 2843
2845 0 362646 164968 164400 0 2844
2846 0 362578 164921 164360 0 2845
2847 0 362529 164764 164280 0 2846
2848 0 362243 164603 164200 0 2847
2849 0 362253 164509 164080 0 2848
2850 0 361719 163929 164000 0 2849
2851 0 361593 163687 163920 0 2850
2852 0 361546 163630 163840 0 2851
2853 0 361603 163575 163720 0 2852
2854 0 361642 163354 163640 0 2853
2855 0 361534 163296 163560 0 2854
2856 0 361537 163257 163440 0 2855
2857 0 361413 163178 163360 0 2856
2858 0 361550 163101 163200 0 2857
2859 0 361441 162900 163120 0 2858
2860 0 360922 162489 163040 0 2859
2861 5 360152 162284 162960 0 2860
2862 0 359700 161834 162920 0 2861
2863 0 359456 161664 162840 0 2862
2864 0 358876 161433 162760 0 2863
2865 0 358849 161375 162640 0 2864
2866 0 358687 161278 162520 0 2865
2867 0 358607 161184 162480 0 2866
2868 0 358538 161099 162440 0 2867
2869 0 358700 161287 162400 0 2868
2870 0 358649 161273 162280 0 2869
2871 0 358620 161242 162200 0 2870
2872 0 358804 161251 162120 0 2871
2873 0 358189 161219 162000 0 2872
2874 0 358092 161211 161920 0 2873
2875 0 358008 161003 161840 0 2874
2876 0 357857 160841 161760 0 2875
2877 0 357778 160796 161680 0 2876
2878 0 357601 160679 161640 0 2877
2879 0 357681 160568 161520 0 2878
2880 0 357727 160508 161440 0 2879
2881 0 357851 160500 161360 0 2880
2882 0 357907 160256 161240 0 2881
2883 0 357817 160140 161120 0 2882
2884 0 357779 160056 160960 0 2883
2885 0 357651 159756 160840 0 2884
2886 0 357639 159744 160720 0 2885
2887 0 357523 159584 160600 0 2886
2888 0 357479 159472 160440 0 2887
2889 5 357363 159236 160360 0 2888
2890 0 356631 159028 160640 0 2889
2891 0 356307 159044 160800 0 2890
2892 0 356163 159052 160920 0 2891
2893 0 356117 159100 161080 0 2892
2894 0 356093 159156 161200 0 2893
2895 0 355949 159268 161360 0 2894
2896 0 355805 159228 161520 0 2895
2897 0 355589 159296 161640 0 2896
2898 0 355641 159508 161800 0 2897
2899 0 355449 159640 161960 0 2898
2900 0 355379 159620 162120 0 2899
2901 0 355295 159704 162240 0 2900
2902 0 355207 159848 162400 0 2901
2903 0 354895 160020 162560 0 2902
2904 0 354669 160236 162720 0 2903
2905 0 354493 160276 162760 0 2904
2906 0 354458 160299 162800 0 2905
2907 0 354353 160368 162920 0 2906
2908 0 354381 160416 163040 0 2907
2909 0 354321 160488 163080 0 2908
2910 0 354225 160392 163160 0 2909
2911 0 354213 160380 163280 0 2910
2912 0 354253 160324 163360 0 2911
2913 6 354241 160320 163440 0 2912
2914 0 440922 253887 57880 0 1090
2915 0 440497 253806 57960 0 2914
2916 0 439965 253837 57920 0 2915
2917 0 439528 253842 58000 0 2916
2918 0 439077 253758 58080 0 2917
2919 0 438796 253713 58160 0 2918
2920 0 438088 253989 58160 0 2919
2921 0 437662 254113 58240 0 2920
2922 0 436842 254497 58480 0 2921
2923 0 436258 254609 58720 0 2922
2924 0 435954 254569 58920 0 2923
2925 0 435450 254553 59240 0 2924
2926 0 435410 254417 59600 0 2925
2927 5 435641 253858 59880 0 2926
2928 0 435182 253515 59680 0 2927
2929 5 434986 252969 59640 0 2928
2930 0 434934 252633 59680 0 2929
2931 0 434998 252517 59760 0 2930
2932 0 434898 252365 59920 0 2931
2933 0 435010 252201 60040 0 2932
2934 0 434850 252113 60080 0 2933
2935 0 434826 251953 60160 0 2934
2936 5 434834 251753 60200 0 2935
2937 0 434866 251525 60240 0 2936
2938 0 434950 251557 60320 0 2937
2939 0 434946 251469 60400 0 2938
2940 0 434606 250601 60360 0 2939
2941 0 434406 250321 60280 0 2940
2942 0 434330 249853 60200 0 2941
2943 0 434986 248877 60160 0 2942
2944 0 435274 248613 60080 0 2943
2945 0 435490 248429 60000 0 2944
2946 0 435526 248377 59920 0 2945
2947 0 435486 248253 59760 0 2946
2948 0 435646 247869 59680 0 2947
2949 0 435602 247837 59560 0 2948
2950 0 435630 247649 59400 0 2949
2951 0 435606 247465 59240 0 2950
2952 0 435770 247365 59120 0 2951
2953 0 436042 247101 59080 0 2952
2954 0 436202 246877 58800 0 2953
2955 0 435586 246385 58720 0 2954
2956 0 435822 246281 58600 0 2955
2957 0 435942 245949 58440 0 2956
2958 0 435790 245693 58360 0 2957
2959 0 435870 245705 58120 0 2958
2960 0 435930 245469 57720 0 2959
2961 0 436046 245249 57360 0 2960
2962 0 436274 245057 57160 0 2961
2963 0 436350 245005 57040 0 2962
2964 0 436458 245041 56880 0 2963
2965 0 436570 244981 56640 0 2964
2966 0 436610 244917 56480 0 2965
2967 0 436422 244517 56440 0 2966
2968 0 436418 244353 56360 0 2967
2969 0 436414 244329 56240 0 2968
2970 0 436366 244361 56120 0 2969
2971 0 436322 244361 56040 0 2970
2972 0 436106 244345 55880 0 2971
2973 0 436110 244165 55760 0 2972
2974 0 436090 244201 55560 0 2973
2975 0 436474 244637 55280 0 2974
2976 0 436498 244573 55160 0 2975
2977 0 436202 243889 55120 0 2976
2978 0 436298 243573 55080 0 2977
2979 0 436258 243537 54960 0 2978
2980 0 436262 243449 54840 0 2979
2981 0 436218 243241 54720 0 2980
2982 0 436094 243049 54600 0 2981
2983 0 436058 242909 54440 0 2982
2984 0 436162 242425 54400 0 2983
2985 0 436254 242165 54360 0 2984
2986 0 436418 241973 54400 0 2985
2987 0 436654 241913 54440 0 2986
2988 0 436762 241769 54400 0 2987
2989 0 436866 241525 54320 0 2988
2990 0 436806 241145 54360 0 2989
2991 0 436890 241069 54440 0 2990
2992 0 436998 240841 54480 0 2991
2993 0 437002 240721 54440 0 2992
2994 6 437018 240593 54360 0 2993
2995 0 446956 239762 33200 0 1221
2996 0 446928 239746 33000 0 2995
2997 0 446876 239766 32800 0 2996
2998 5 446952 239698 32760 0 2997
2999 0 446804 239742 32680 0 2998
3000 0 446636 239750 32520 0 2999
3001 0 446536 239750 32400 0 3000
3002 0 446540 239706 32280 0 3001
3003 0 446556 239686 32160 0 3002
3004 0 446448 239678 32000 0 3003
3005 0 446324 239554 31840 0 3004
3006 0 446020 239434 31640 0 3005
3007 0 445812 239250 31480 0 3006
3008 0 445628 239178 31280 0 3007
3009 0 445428 239134 31120 0 3008
3010 0 445268 239106 30920 0 3009
3011 0 445168 239282 30720 0 3010
3012 0 444924 239454 30520 0 3011
3013 0 444512 239470 30320 0 3012
3014 0 444316 239578 30120 0 3013
3015 5 443376 239934 29960 0 3014
3016 0 443160 240082 29840 0 3015
3017 0 442804 240150 29600 0 3016
3018 5 442220 240102 29360 0 3017
3019 0 441864 239862 29120 0 3018
3020 0 441788 239778 29040 0 3019
3021 0 441644 239734 28880 0 3020
3022 0 441596 239706 28680 0 3021
3023 0 441512 239554 28480 0 3022
3024 0 441340 239538 28280 0 3023
3025 0 441236 239578 28040 0 3024
3026 5 441084 239902 28080 0 3025
3027 0 441148 239822 27960 0 3026
3028 0 441588 239702 27760 0 3027
3029 0 441752 239598 27560 0 3028
3030 0 441780 239462 27400 0 3029
3031 0 441508 239378 27280 0 3030
3032 0 441324 239210 27160 0 3031
3033 5 440712 238990 27000 0 3032
3034 0 440372 238774 27080 0 3033
3035 0 440284 238626 27200 0 3034
3036 0 440204 238314 27280 0 3035
3037 5 439708 238118 27400 0 3036
3038 0 439464 238062 27240 0 3037
3039 0 439232 238094 27120 0 3038
3040 0 439140 238070 27080 0 3039
3041 0 439012 238026 27000 0 3040
3042 0 438852 238058 26880 0 3041
3043 0 438924 238226 26760 0 3042
3044 0 438892 238334 26640 0 3043
3045 0 438772 238442 26520 0 3044
3046 0 438720 238542 26400 0 3045
3047 0 438520 238558 26240 0 3046
3048 0 438392 238550 26080 0 3047
3049 0 438096 238546 25920 0 3048
3050 0 437736 238646 25760 0 3049
3051 0 437684 238666 25720 0 3050
3052 0 437548 238722 25600 0 3051
3053 0 437360 238770 25440 0 3052
3054 0 437268 238826 25280 0 3053
3055 0 436960 238714 25120 0 3054
3056 0 436424 238474 24960 0 3055
3057 0 436100 238342 24720 0 3056
3058 0 435960 238355 24520 0 3057
3059 0 435932 238358 24480 0 3058
3060 0 435780 238534 24240 0 3059
3061 0 435420 238618 24080 0 3060
3062 0 435292 238710 23960 0 3061
3063 0 435272 239114 23760 0 3062
3064 0 435340 239278 23680 0 3063
3065 0 435408 239546 23520 0 3064
3066 5 435508 239906 23400 0 3065
3067 0 435464 240206 23320 0 3066
3068 0 435540 240242 23160 0 3067
3069 5 435292 240394 23040 0 3068
3070 0 435632 240302 23000 0 3069
3071 0 435880 240322 22920 0 3070
3072 6 435900 240310 22840 0 3071
3073 0 434715 237016 46240 0 1420
3074 0 434267 237104 46120 0 3073
3075 0 434135 237102 46080 0 3074
3076 0 433367 237398 45920 0 3075
3077 0 432655 237430 45880 0 3076
3078 0 432931 236782 45840 0 3077
3079 0 432475 236354 45800 0 3078
3080 0 432271 236170 45720 0 3079
3081 0 432115 235546 45560 0 3080
3082 0 432071 235038 45440 0 3081
3083 0 432027 234918 45280 0 3082
3084 0 432011 234822 44960 0 3083
3085 0 431815 234942 44760 0 3084
3086 5 431659 234982 44640 0 3085
3087 0 431603 234898 44520 0 3086
3088 0 431067 234958 44320 0 3087
3089 0 430939 234922 44080 0 3088
3090 0 430495 235302 43880 0 3089
3091 0 430227 235374 43680 0 3090
3092 5 430019 235414 43640 0 3091
3093 0 430571 235326 43600 0 3092
3094 0 430707 235394 43520 0 3093
3095 0 430755 235494 43440 0 3094
3096 0 430759 235562 43320 0 3095
3097 0 430627 235594 43120 0 3096
3098 5 430523 235658 43080 0 3097
3099 0 430351 235742 42960 0 3098
3100 0 430191 235838 42840 0 3099
3101 0 429903 236110 42320 0 3100
3102 0 429771 236286 42080 0 3101
3103 0 429651 236490 41840 0 3102
3104 0 429667 236698 41680 0 3103
3105 0 429711 236798 41480 0 3104
3106 0 429787 236854 41360 0 3105
3107 0 429835 236966 41160 0 3106
3108 0 429839 237006 40880 0 3107
3109 5 429559 236870 40680 0 3108
3110 0 429795 237010 40640 0 3109
3111 0 430035 237062 40560 0 3110
3112 0 430271 237098 40400 0 3111
3113 0 430335 236870 39960 0 3112
3114 0 430487 236482 39640 0 3113
3115 5 430479 236226 39280 0 3114
3116 0 430483 236166 39200 0 3115
3117 0 430803 236290 38840 0 3116
3118 0 431171 236134 38640 0 3117
3119 0 431431 236094 38480 0 3118
3120 0 431743 235818 38400 0 3119
3121 0 431931 235542 38280 0 3120
3122 0 431987 235398 38160 0 3121
3123 0 432159 235250 38000 0 3122
3124 0 432299 235178 37840 0 3123
3125 5 432755 235082 37840 0 3124
3126 0 432239 235218 37800 0 3125
3127 0 432167 235226 37720 0 3126
3128 0 432003 235178 37600 0 3127
3129 0 431751 235186 37480 0 3128
3130 0 431491 235100 37440 0 3129
3131 0 431503 235148 37400 0 3130
3132 0 431523 235204 37320 0 3131
3133 0 431699 235252 37200 0 3132
3134 0 432155 235404 37040 0 3133
3135 0 432051 235488 36840 0 3134
3136 0 431103 235296 36560 0 3135
3137 0 430923 235184 36400 0 3136
3138 0 430951 235168 36240 0 3137
3139 5 430986 235197 36080 0 3138
3140 0 431003 235208 36040 0 3139
3141 0 431011 235092 35960 0 3140
3142 0 430939 235092 35840 0 3141
3143 0 430871 235032 35760 0 3142
3144 0 430687 235008 35600 0 3143
3145 0 430559 235096 35480 0 3144
3146 0 430439 235068 35280 0 3145
3147 0 430023 235008 35160 0 3146
3148 6 429855 234832 35120 0 3147
3149 0 441856 232678 34880 0 2258
3150 0 441704 232738 35000 0 3149
3151 0 441452 232782 35040 0 3150
3152 0 441348 232826 35080 0 3151
3153 0 441144 232858 35160 0 3152
3154 0 441036 233042 35200 0 3153
3155 0 440908 233098 35280 0 3154
3156 0 440724 233126 35360 0 3155
3157 0 440440 233134 35520 0 3156
3158 0 440164 233082 35680 0 3157
3159 0 440060 233010 35840 0 3158
3160 0 439964 233034 36000 0 3159
3161 0 439432 233042 36200 0 3160
3162 0 439196 232990 36360 0 3161
3163 5 439052 233098 36480 0 3162
3164 0 438656 233126 36520 0 3163
3165 0 437748 233118 36320 0 3164
3166 0 437700 233082 36240 0 3165
3167 0 437364 233154 36080 0 3166
3168 0 436700 233242 35920 0 3167
3169 0 436012 233178 35800 0 3168
3170 5 435444 233126 35640 0 3169
3171 0 435320 233194 35480 0 3170
3172 0 435168 233242 35320 0 3171
3173 0 434836 233202 35160 0 3172
3174 0 434492 233354 35080 0 3173
3175 0 434184 233446 34920 0 3174
3176 5 433932 233302 34800 0 3175
3177 0 433988 233370 34680 0 3176
3178 0 434048 233558 34520 0 3177
3179 5 434027 233625 34480 0 3178
3180 0 433964 233826 34360 0 3179
3181 0 433992 233946 34200 0 3180
3182 0 433980 233991 34080 0 3181
3183 5 433976 234006 34040 0 3182
3184 0 433952 234090 33880 0 3183
3185 0 433884 234158 33720 0 3184
3186 0 433792 234222 33560 0 3185
3187 0 433924 234378 33440 0 3186
3188 0 433900 234514 33280 0 3187
3189 0 433896 234546 33160 0 3188
3190 0 433884 234570 33040 0 3189
3191 0 433856 234590 32920 0 3190
3192 0 433848 234606 32760 0 3191
3193 0 433740 234666 32600 0 3192
3194 0 433628 234798 32480 0 3193
3195 0 433544 234834 32280 0 3194
3196 0 433388 234834 32120 0 3195
3197 0 433316 234882 32000 0 3196
3198 0 433148 234826 31840 0 3197
3199 0 433076 234758 31720 0 3198
3200 0 432976 234658 31600 0 3199
3201 0 432760 234638 31480 0 3200
3202 0 432468 234762 31360 0 3201
3203 0 432304 234738 31240 0 3202
3204 0 432040 234778 31080 0 3203
3205 0 431812 234830 30880 0 3204
3206 0 431828 234946 30760 0 3205
3207 0 431620 235210 31160 0 3206
3208 5 431450 235252 31240 0 3207
3209 0 431365 235273 31280 0 3208
3210 0 431280 235294 31320 0 3209
3211 6 431236 235382 31360 0 3210
3212 0 449952 245854 40920 0 1180
3213 0 450192 245722 41080 0 3212
3214 0 450280 245614 41240 0 3213
3215 5 450416 245470 41400 0 3214
3216 0 450668 245278 41600 0 3215
3217 0 450612 245214 41760 0 3216
3218 0 450504 245130 41920 0 3217
3219 0 450460 245038 42120 0 3218
3220 0 450616 244986 42240 0 3219
3221 0 450628 244798 42400 0 3220
3222 0 450728 244590 42600 0 3221
3223 5 451024 244298 42760 0 3222
3224 0 451452 244062 42520 0 3223
3225 0 451844 243950 42360 0 3224
3226 0 451948 243754 42200 0 3225
3227 0 452232 243502 42040 0 3226
3228 5 453128 242978 42120 0 3227
3229 0 453392 242846 41960 0 3228
3230 0 454060 242842 41880 0 3229
3231 0 454908 243038 41760 0 3230
3232 0 455080 243142 41600 0 3231
3233 0 455588 243122 41440 0 3232
3234 0 456100 242774 41280 0 3233
3235 0 457484 242294 41360 0 3234
3236 0 457948 242090 41240 0 3235
3237 0 458432 241834 41160 0 3236
3238 0 458720 241902 41040 0 3237
3239 5 458844 241934 41000 0 3238
3240 0 459624 242286 41200 0 3239
3241 0 459884 242226 41280 0 3240
3242 0 460208 242366 41240 0 3241
3243 0 460500 242430 41360 0 3242
3244 0 460768 242550 41440 0 3243
3245 0 461028 242758 41360 0 3244
3246 0 461284 242990 41240 0 3245
3247 0 461420 243262 41120 0 3246
3248 0 461768 243362 41040 0 3247
3249 0 462304 243362 41040 0 3248
3250 0 462568 243338 41120 0 3249
3251 0 463060 243506 41200 0 3250
3252 0 463376 243654 41120 0 3251
3253 0 463540 243834 41000 0 3252
3254 0 463640 243922 40920 0 3253
3255 0 463696 243942 40800 0 3254
3256 0 463800 243910 40720 0 3255
3257 0 463948 243966 40600 0 3256
3258 0 464048 244346 40480 0 3257
3259 0 464504 244878 40480 0 3258
3260 0 464696 245094 40560 0 3259
3261 0 465028 245170 40640 0 3260
3262 0 465044 245254 40800 0 3261
3263 0 465520 245466 40840 0 3262
3264 0 465752 245502 40960 0 3263
3265 5 465888 245586 41080 0 3264
3266 0 466464 245266 41200 0 3265
3267 0 466508 245102 41280 0 3266
3268 0 466532 244994 41480 0 3267
3269 0 466768 244762 41560 0 3268
3270 0 466968 244434 41680 0 3269
3271 0 467152 244274 41800 0 3270
3272 0 467276 244074 41920 0 3271
3273 0 467424 243678 42080 0 3272
3274 6 467728 243350 42120 0 3273
3275 0 435707 253698 59960 0 2927
3276 0 436865 253413 60360 0 3275
3277 0 437563 252976 60680 0 3276
3278 0 437896 252692 61000 0 3277
3279 0 438308 252358 61120 0 3278
3280 0 438775 251661 61320 0 3279
3281 0 438793 251631 61400 0 3280
3282 0 439266 251073 61400 0 3281
3283 0 439660 250836 61400 0 3282
3284 0 439648 250594 61400 0 3283
3285 0 439812 250442 61400 0 3284
3286 0 439958 250388 61360 0 3285
3287 0 440394 249794 61360 0 3286
3288 0 440517 249681 61440 0 3287
3289 0 440570 249551 61480 0 3288
3290 0 440758 249315 61520 0 3289
3291 0 440758 248787 61600 0 3290
3292 0 440746 248648 61760 0 3291
3293 0 440855 248157 62080 0 3292
3294 0 440946 248029 62280 0 3293
3295 0 440818 247781 62400 0 3294
3296 0 440867 247215 62400 0 3295
3297 0 440527 247072 62680 0 3296
3298 0 440330 247077 62760 0 3297
3299 0 439208 247648 62760 0 3298
3300 0 439163 247618 62680 0 3299
3301 0 439045 247968 62560 0 3300
3302 5 439045 247938 62480 0 3301
3303 5 438489 248850 62480 0 3302
3304 0 439025 249573 62240 0 3303
3305 5 439188 249475 62080 0 3304
3306 0 439493 249997 61880 0 3305
3307 0 439577 250061 61760 0 3306
3308 0 439616 250160 61680 0 3307
3309 0 439789 250263 61680 0 3308
3310 0 440276 250243 61680 0 3309
3311 0 440749 250253 61680 0 3310
3312 0 441793 250460 61680 0 3311
3313 0 442414 251135 61680 0 3312
3314 0 442576 251253 61520 0 3313
3315 0 442936 251770 61320 0 3314
3316 5 442842 251883 61240 0 3315
3317 0 442886 252051 61120 0 3316
3318 0 443364 252794 61120 0 3317
3319 0 443384 252888 61080 0 3318
3320 0 443369 253484 61000 0 3319
3321 0 443448 253882 60840 0 3320
3322 0 443463 253912 60800 0 3321
3323 0 443571 254281 60800 0 3322
3324 5 443817 254562 60800 0 3323
3325 0 443625 254311 60720 0 3324
3326 0 443541 254257 60560 0 3325
3327 0 443498 254263 60520 0 3326
3328 0 443413 254276 60440 0 3327
3329 0 443182 254148 60280 0 3328
3330 0 442571 254232 60120 0 3329
3331 0 442439 254304 60080 0 3330
3332 0 442087 254452 60000 0 3331
3333 0 441807 254560 59880 0 3332
3334 6 441643 254664 59800 0 3333
3335 0 440016 228270 33960 0 2272
3336 0 439736 228114 33840 0 3335
3337 5 439632 227846 33720 0 3336
3338 0 439600 227570 33520 0 3337
3339 0 439580 227394 33360 0 3338
3340 0 439524 227300 33320 0 3339
3341 0 439484 227196 33200 0 3340
3342 0 439448 227080 33040 0 3341
3343 0 439424 226976 32840 0 3342
3344 0 439352 226940 32680 0 3343
3345 0 439268 226880 32600 0 3344
3346 5 439260 226860 32560 0 3345
3347 0 439304 226916 32480 0 3346
3348 0 439252 226916 32360 0 3347
3349 0 439224 226916 32120 0 3348
3350 0 439108 226732 31920 0 3349
3351 0 439000 226600 31760 0 3350
3352 0 438832 226332 31600 0 3351
3353 0 438536 225872 31480 0 3352
3354 0 438440 225616 31360 0 3353
3355 0 438451 225543 31240 0 3354
3356 0 438532 225420 31160 0 3355
3357 0 438660 225424 31000 0 3356
3358 0 438648 225336 30800 0 3357
3359 0 438652 225420 30720 0 3358
3360 5 438616 225400 30680 0 3359
3361 0 438960 225605 30640 0 3360
3362 0 439078 225631 30560 0 3361
3363 0 439111 225650 30480 0 3362
3364 0 439100 225680 30440 0 3363
3365 0 439090 225684 30360 0 3364
3366 0 439107 225734 30240 0 3365
3367 0 439118 225707 30120 0 3366
3368 0 439107 225697 29960 0 3367
3369 0 439096 225596 29800 0 3368
3370 0 438958 225532 29680 0 3369
3371 0 438958 225399 29520 0 3370
3372 0 439029 225370 29360 0 3371
3373 0 438890 225166 29160 0 3372
3374 0 438732 225041 29040 0 3373
3375 0 438671 224954 28880 0 3374
3376 0 438575 224941 28760 0 3375
3377 0 438498 224929 28640 0 3376
3378 0 438472 224934 28520 0 3377
3379 0 438376 224983 28400 0 3378
3380 5 438359 224999 28280 0 3379
3381 0 438535 225094 28160 0 3380
3382 5 438697 225172 28080 0 3381
3383 0 438742 225092 28040 0 3382
3384 0 438850 225036 27960 0 3383
3385 0 438978 225055 27920 0 3384
3386 5 439184 225149 27840 0 3385
3387 0 439480 225205 27920 0 3386
3388 5 439629 225061 28000 0 3387
3389 0 439770 224924 27960 0 3388
3390 0 439940 224827 27880 0 3389
3391 5 440098 224831 27760 0 3390
3392 6 440413 224911 27720 0 3391
3393 0 442164 232366 34560 0 2257
3394 0 441912 232650 34320 0 3393
3395 0 441624 232866 34200 0 3394
3396 0 441564 232898 34040 0 3395
3397 0 441560 232922 33840 0 3396
3398 0 441376 232822 33680 0 3397
3399 0 441288 232906 33480 0 3398
3400 0 441284 232886 33320 0 3399
3401 5 440856 232826 33240 0 3400
3402 0 441300 233018 33120 0 3401
3403 0 441244 233134 32920 0 3402
3404 0 441152 233450 32760 0 3403
3405 0 441096 233594 32680 0 3404
3406 0 441068 233626 32600 0 3405
3407 0 441308 233910 32440 0 3406
3408 0 441380 234014 32280 0 3407
3409 0 441660 234290 32120 0 3408
3410 0 441848 234406 31960 0 3409
3411 0 441836 234222 31760 0 3410
3412 0 441556 234182 31560 0 3411
3413 0 441344 234150 31360 0 3412
3414 0 441316 234174 31200 0 3413
3415 0 441532 234290 31000 0 3414
3416 0 441696 234338 30840 0 3415
3417 0 441896 234434 30680 0 3416
3418 5 441932 234554 30560 0 3417
3419 0 441588 234594 30440 0 3418
3420 0 441432 234574 30280 0 3419
3421 5 441516 234598 30160 0 3420
3422 0 441544 234606 30120 0 3421
3423 0 441676 234714 30000 0 3422
3424 0 441696 234858 29840 0 3423
3425 0 441644 235066 29760 0 3424
3426 5 441320 235234 29560 0 3425
3427 0 441288 235242 29400 0 3426
3428 0 441220 235206 29200 0 3427
3429 5 441040 235070 29080 0 3428
3430 0 440792 235494 29000 0 3429
3431 0 440712 235510 28920 0 3430
3432 5 440608 235618 28760 0 3431
3433 0 440368 235594 28680 0 3432
3434 0 440332 235610 28560 0 3433
3435 0 440068 235654 28440 0 3434
3436 0 439664 235662 28320 0 3435
3437 0 439448 235730 28200 0 3436
3438 0 439288 235686 28080 0 3437
3439 0 439116 235650 27920 0 3438
3440 5 438868 235686 27880 0 3439
3441 0 438760 235646 27800 0 3440
3442 5 438584 235602 27720 0 3441
3443 0 438680 235558 27640 0 3442
3444 0 438776 235514 27520 0 3443
3445 0 438860 235470 27440 0 3444
3446 6 438840 235514 27360 0 3445
3447 0 438565 234650 45920 0 1441
3448 0 438413 234702 45880 0 3447
3449 0 438633 234302 45800 0 3448
3450 0 438677 234262 45760 0 3449
3451 0 438714 234221 45720 0 3450
3452 0 438718 234142 45680 0 3451
3453 0 438724 233997 45640 0 3452
3454 0 438789 233886 45600 0 3453
3455 0 438990 233709 45520 0 3454
3456 0 439182 233471 45440 0 3455
3457 0 439305 233324 45360 0 3456
3458 0 439301 233150 45240 0 3457
3459 0 439267 233020 45200 0 3458
3460 0 439165 232934 45120 0 3459
3461 0 439034 232889 45040 0 3460
3462 0 438984 232916 44920 0 3461
3463 0 439029 232805 44800 0 3462
3464 0 439114 232596 44680 0 3463
3465 0 439154 232414 44560 0 3464
3466 0 439268 232241 44480 0 3465
3467 0 439387 232077 44360 0 3466
3468 0 439358 232057 44280 0 3467
3469 0 439335 231944 44200 0 3468
3470 0 439349 231870 44120 0 3469
3471 0 439379 231675 44000 0 3470
3472 0 439463 231441 43920 0 3471
3473 0 439456 231060 43840 0 3472
3474 0 439495 230671 43960 0 3473
3475 0 439494 230573 44080 0 3474
3476 0 439454 230422 44160 0 3475
3477 0 439394 230361 44280 0 3476
3478 0 439380 230300 44440 0 3477
3479 0 439394 230246 44600 0 3478
3480 5 439315 230176 44640 0 3479
3481 0 439340 230152 44680 0 3480
3482 0 439367 230196 44760 0 3481
3483 0 439346 230241 44920 0 3482
3484 0 439399 230127 45080 0 3483
3485 0 439491 230119 45200 0 3484
3486 0 439584 230104 45320 0 3485
3487 0 439431 230243 45480 0 3486
3488 0 439158 230401 45600 0 3487
3489 0 439108 230279 45720 0 3488
3490 0 439078 230326 45800 0 3489
3491 0 438991 230397 45840 0 3490
3492 0 438780 230669 45880 0 3491
3493 0 438850 230621 45920 0 3492
3494 0 439135 230401 46000 0 3493
3495 0 439134 230308 46040 0 3494
3496 0 439246 230233 46080 0 3495
3497 0 439474 230074 46160 0 3496
3498 0 439649 229948 46200 0 3497
3499 0 439864 229808 46280 0 3498
3500 6 440269 229553 46360 0 3499
3501 0 441296 230914 35360 0 2261
3502 0 441572 230998 35520 0 3501
3503 0 441840 231002 35720 0 3502
3504 0 442136 230766 35840 0 3503
3505 0 442336 230726 35960 0 3504
3506 0 442212 230190 36120 0 3505
3507 0 442120 229766 36280 0 3506
3508 0 442032 229434 36440 0 3507
3509 0 442396 229382 36600 0 3508
3510 0 442812 228682 36760 0 3509
3511 0 443068 228382 36880 0 3510
3512 5 443104 227758 37000 0 3511
3513 0 443112 227526 36880 0 3512
3514 0 442920 227346 36720 0 3513
3515 0 442673 227215 36600 0 3514
3516 0 442715 227122 36560 0 3515
3517 0 442534 226936 36520 0 3516
3518 0 442390 226919 36440 0 3517
3519 0 442309 226752 36360 0 3518
3520 0 442401 226490 36240 0 3519
3521 5 442454 226312 36200 0 3520
3522 0 442508 226134 36160 0 3521
3523 0 442693 225766 36120 0 3522
3524 0 442726 225670 36080 0 3523
3525 0 442757 225500 36000 0 3524
3526 0 442835 225281 35960 0 3525
3527 0 442872 225111 35840 0 3526
3528 0 442980 224870 35760 0 3527
3529 0 443001 224663 35720 0 3528
3530 0 443010 224524 35680 0 3529
3531 0 443109 224243 35720 0 3530
3532 5 443214 224039 35800 0 3531
3533 0 443271 223759 35840 0 3532
3534 0 443356 223370 35920 0 3533
3535 0 443402 223208 35840 0 3534
3536 0 443437 223064 35800 0 3535
3537 0 443455 222860 35760 0 3536
3538 0 443510 222509 35720 0 3537
3539 0 443667 222305 35640 0 3538
3540 0 443836 222070 35760 0 3539
3541 0 444234 221799 35920 0 3540
3542 0 444234 221789 36000 0 3541
3543 0 444234 221775 36120 0 3542
3544 0 444203 221796 36160 0 3543
3545 0 444154 221828 36320 0 3544
3546 0 443974 221797 36440 0 3545
3547 0 444212 221813 36560 0 3546
3548 0 444333 221789 36600 0 3547
3549 0 444465 221742 36640 0 3548
3550 0 444544 221768 36680 0 3549
3551 0 444610 221804 36720 0 3550
3552 6 444768 221837 36800 0 3551
3553 0 441248 253678 49360 0 1135
3554 0 441244 253778 49240 0 3553
3555 0 441184 253854 49200 0 3554
3556 0 441224 254026 49120 0 3555
3557 0 441236 254122 49000 0 3556
3558 0 441380 254262 48880 0 3557
3559 0 441520 254362 48720 0 3558
3560 0 441632 254446 48560 0 3559
3561 0 441908 254654 48400 0 3560
3562 0 442044 254758 48200 0 3561
3563 0 441968 254586 48080 0 3562
3564 0 441780 254566 47960 0 3563
3565 0 441984 254834 47840 0 3564
3566 0 442112 254918 47760 0 3565
3567 0 441912 255154 47720 0 3566
3568 0 442232 255078 47680 0 3567
3569 0 442436 255146 47640 0 3568
3570 0 442788 255130 47520 0 3569
3571 0 443636 255146 47400 0 3570
3572 0 444112 255274 47360 0 3571
3573 0 444508 255142 47280 0 3572
3574 0 445188 255002 47360 0 3573
3575 0 445468 255058 47480 0 3574
3576 0 445736 255278 47600 0 3575
3577 0 445880 255402 47640 0 3576
3578 0 445908 255382 47680 0 3577
3579 0 445476 255522 47720 0 3578
3580 0 446072 255214 47800 0 3579
3581 0 446268 255126 47880 0 3580
3582 0 446432 254918 48000 0 3581
3583 0 446788 255014 48120 0 3582
3584 0 447084 255134 48240 0 3583
3585 0 447124 255074 48400 0 3584
3586 0 447116 255102 48520 0 3585
3587 0 447140 255154 48680 0 3586
3588 0 447220 255274 48800 0 3587
3589 0 447292 255378 48960 0 3588
3590 0 447348 255506 49080 0 3589
3591 0 447468 255646 49200 0 3590
3592 0 447664 256034 49320 0 3591
3593 0 447780 256350 49440 0 3592
3594 0 447536 256870 49520 0 3593
3595 5 447368 257726 49400 0 3594
3596 0 446876 258094 49480 0 3595
3597 5 446492 258390 49600 0 3596
3598 0 446236 259458 49520 0 3597
3599 0 446332 259810 49640 0 3598
3600 5 446316 259950 49800 0 3599
3601 0 447128 260014 49720 0 3600
3602 0 447284 260066 49880 0 3601
3603 0 447221 260019 49920 0 3602
3604 6 447388 259867 49960 0 3603
3605 0 375103 159372 178600 0 1620
3606 0 375371 159352 178760 0 3605
3607 5 375575 159456 178880 0 3606
3608 0 375665 159504 179160 0 3607
3609 0 375813 159516 179320 0 3608
3610 0 375837 159584 179440 0 3609
3611 0 375831 159556 179520 0 3610
3612 0 375895 159540 179680 0 3611
3613 0 375759 159500 179800 0 3612
3614 0 375719 159540 179880 0 3613
3615 0 375843 159768 180000 0 3614
3616 0 375891 159912 180120 0 3615
3617 0 375883 160056 180240 0 3616
3618 0 375899 160116 180400 0 3617
3619 0 375793 160272 180560 0 3618
3620 0 375909 160308 180680 0 3619
3621 0 376145 160476 180840 0 3620
3622 0 376169 160568 181000 0 3621
3623 0 376203 160796 181160 0 3622
3624 0 376103 160968 181320 0 3623
3625 0 376033 161168 181480 0 3624
3626 0 376417 161684 181600 0 3625
3627 0 376523 161888 181680 0 3626
3628 0 376551 162032 181800 0 3627
3629 5 376543 162128 181920 0 3628
3630 0 376515 162152 182080 0 3629
3631 0 376451 162080 182200 0 3630
3632 0 376379 162096 182360 0 3631
3633 0 376287 162328 182440 0 3632
3634 0 376347 162552 182560 0 3633
3635 0 376374 162593 182600 0 3634
3636 0 376427 162676 182680 0 3635
3637 0 376385 162712 182840 0 3636
3638 0 376333 162916 182920 0 3637
3639 0 376361 163080 183040 0 3638
3640 0 376425 163492 183200 0 3639
3641 0 376501 163480 183320 0 3640
3642 0 376661 163648 183440 0 3641
3643 0 376699 163788 183520 0 3642
3644 0 376695 164112 183600 0 3643
3645 0 376915 164576 183680 0 3644
3646 0 376965 164752 183720 0 3645
3647 0 377077 164852 183760 0 3646
3648 0 377173 164980 183800 0 3647
3649 0 377193 165372 183880 0 3648
3650 0 377155 165656 183960 0 3649
3651 6 377187 165660 184000 0 3650
3652 0 434835 241172 47480 0 1407
3653 0 434767 241021 47520 0 3652
3654 0 434575 240945 47560 0 3653
3655 0 434467 240941 47600 0 3654
3656 0 434407 240969 47640 0 3655
3657 0 434363 240909 47720 0 3656
3658 0 434291 240737 47880 0 3657
3659 0 434267 240633 48000 0 3658
3660 0 434611 240641 48120 0 3659
3661 0 434755 240617 48200 0 3660
3662 0 434699 240657 48320 0 3661
3663 0 434679 240617 48440 0 3662
3664 0 434627 240521 48560 0 3663
3665 0 434607 240505 48680 0 3664
3666 0 434539 240477 48840 0 3665
3667 0 434451 240433 48960 0 3666
3668 0 434367 240373 49120 0 3667
3669 0 434443 240289 49280 0 3668
3670 0 434487 240253 49400 0 3669
3671 0 434607 240117 49560 0 3670
3672 0 434651 240057 49720 0 3671
3673 0 434687 239993 49840 0 3672
3674 0 434695 239997 49880 0 3673
3675 0 434699 240045 49920 0 3674
3676 0 434323 240461 49960 0 3675
3677 0 434591 240185 50000 0 3676
3678 0 434667 240097 50080 0 3677
3679 0 435031 239809 50200 0 3678
3680 0 435047 239785 50320 0 3679
3681 0 435023 239901 50480 0 3680
3682 0 435063 240265 50600 0 3681
3683 5 434899 240897 50800 0 3682
3684 0 434503 241605 50680 0 3683
3685 0 434219 241841 50600 0 3684
3686 5 433591 242289 50560 0 3685
3687 0 433019 243345 50640 0 3686
3688 0 432875 243769 50760 0 3687
3689 0 433331 244045 50880 0 3688
3690 0 433379 244089 50920 0 3689
3691 0 433451 243713 51080 0 3690
3692 0 433631 243621 51200 0 3691
3693 0 433651 243553 51320 0 3692
3694 0 433689 243539 51360 0 3693
3695 0 433810 243568 51480 0 3694
3696 0 433962 243518 51560 0 3695
3697 0 434015 243466 51640 0 3696
3698 6 434094 243450 51720 0 3697
3699 0 448352 243914 39480 0 1188
3700 0 447844 243530 39600 0 3699
3701 5 447652 243430 39680 0 3700
3702 0 447412 243290 39720 0 3701
3703 0 447216 243010 39760 0 3702
3704 0 447020 242894 39840 0 3703
3705 0 446876 242670 39880 0 3704
3706 0 446708 242342 40000 0 3705
3707 0 446368 242154 40080 0 3706
3708 0 446076 242054 40280 0 3707
3709 5 445492 242002 40400 0 3708
3710 0 444888 242098 40440 0 3709
3711 0 444268 242010 40560 0 3710
3712 0 444040 241966 40720 0 3711
3713 0 443904 241790 40880 0 3712
3714 0 443772 241646 41000 0 3713
3715 0 443504 241630 41160 0 3714
3716 0 443304 241446 41320 0 3715
3717 5 443200 241254 41520 0 3716
3718 0 443352 241422 41680 0 3717
3719 0 443364 241250 41960 0 3718
3720 0 443484 241166 42080 0 3719
3721 0 443508 241134 42240 0 3720
3722 0 443428 241098 42400 0 3721
3723 0 443404 241042 42560 0 3722
3724 0 443292 241038 42720 0 3723
3725 0 443288 241038 42920 0 3724
3726 0 443244 240902 43120 0 3725
3727 0 443156 240870 43320 0 3726
3728 0 443164 240798 43520 0 3727
3729 0 443000 240754 43680 0 3728
3730 0 442980 240706 43840 0 3729
3731 0 442940 240574 44040 0 3730
3732 0 443008 240406 44200 0 3731
3733 0 442768 240338 44360 0 3732
3734 0 442612 240258 44600 0 3733
3735 0 442508 240198 44800 0 3734
3736 0 442380 240174 44960 0 3735
3737 0 442328 240194 45120 0 3736
3738 0 442104 240194 45280 0 3737
3739 5 441752 239842 45440 0 3738
3740 0 441984 239222 45280 0 3739
3741 0 442044 239170 45240 0 3740
3742 0 442084 239042 45120 0 3741
3743 6 442064 239096 44960 0 3742
3744 0 454210 262480 53120 0 2045
3745 0 454386 262372 53240 0 3744
3746 0 454466 262344 53360 0 3745
3747 0 454478 262352 53440 0 3746
3748 0 454862 262364 53600 0 3747
3749 0 454986 262364 53720 0 3748
3750 0 455130 262332 53840 0 3749
3751 0 455322 262272 53960 0 3750
3752 0 455626 262200 54080 0 3751
3753 0 455930 262152 54200 0 3752
3754 0 456162 262132 54320 0 3753
3755 5 456862 262132 54440 0 3754
3756 0 457190 262296 54560 0 3755
3757 0 457474 262524 54640 0 3756
3758 0 457690 262616 54760 0 3757
3759 0 457942 262688 54920 0 3758
3760 0 458090 262800 55080 0 3759
3761 0 458226 262856 55240 0 3760
3762 0 458358 263000 55400 0 3761
3763 0 458558 263180 55560 0 3762
3764 0 458754 263240 55720 0 3763
3765 0 458926 263384 55880 0 3764
3766 0 459018 263440 56040 0 3765
3767 0 459266 263616 56080 0 3766
3768 0 459442 263700 56200 0 3767
3769 0 459786 263800 56320 0 3768
3770 0 460154 263968 56200 0 3769
3771 0 460238 263936 56320 0 3770
3772 0 460270 263944 56440 0 3771
3773 0 460234 263876 56560 0 3772
3774 0 460482 263904 56720 0 3773
3775 0 460430 264116 56920 0 3774
3776 5 460394 264500 57120 0 3775
3777 0 460678 264324 57240 0 3776
3778 0 460854 264236 57440 0 3777
3779 0 461050 264260 57600 0 3778
3780 0 460994 264348 57680 0 3779
3781 5 460956 264458 57760 0 3780
3782 0 460898 264624 57880 0 3781
3783 0 460330 265004 58000 0 3782
3784 5 460462 264976 58120 0 3783
3785 0 460430 264937 58200 0 3784
3786 0 460522 264904 58280 0 3785
3787 0 460556 264902 58320 0 3786
3788 6 460545 264907 58360 0 3787
3789 0 435070 253025 59520 0 2929
3790 0 435158 252869 59480 0 3789
3791 0 435262 252753 59400 0 3790
3792 0 435354 252569 59280 0 3791
3793 0 435486 252461 59160 0 3792
3794 0 435502 252399 59080 0 3793
3795 0 435470 252403 58920 0 3794
3796 0 435438 252207 58680 0 3795
3797 0 435414 252127 58480 0 3796
3798 0 435490 252055 58200 0 3797
3799 5 435336 251965 58040 0 3798
3800 0 435354 252031 58000 0 3799
3801 0 435326 252047 57920 0 3800
3802 0 435334 252119 57760 0 3801
3803 0 435338 252107 57560 0 3802
3804 0 435454 252103 57360 0 3803
3805 0 435498 252131 57120 0 3804
3806 0 435522 252099 56880 0 3805
3807 0 435406 252147 56720 0 3806
3808 5 435270 252131 56680 0 3807
3809 0 435154 252135 56560 0 3808
3810 0 435026 252139 56520 0 3809
3811 0 434814 252127 56480 0 3810
3812 0 434546 252107 56400 0 3811
3813 0 434510 252087 56320 0 3812
3814 0 434334 252131 56200 0 3813
3815 0 434170 252151 56040 0 3814
3816 0 433850 252147 55840 0 3815
3817 0 433526 252327 55640 0 3816
3818 0 433370 252327 55440 0 3817
3819 0 433254 252295 55400 0 3818
3820 0 433082 252219 55200 0 3819
3821 0 432666 252127 55000 0 3820
3822 0 432566 252087 54920 0 3821
3823 0 432526 252191 54800 0 3822
3824 0 431566 252723 54760 0 3823
3825 0 431310 252679 54720 0 3824
3826 0 430970 252651 54680 0 3825
3827 0 430834 252635 54600 0 3826
3828 0 430722 252639 54480 0 3827
3829 0 430438 252651 54360 0 3828
3830 6 430138 252759 54120 0 3829
3831 0 442568 227110 37160 0 3512
3832 0 442252 227022 37240 0 3831
3833 0 441924 226790 37360 0 3832
3834 0 441540 226482 37480 0 3833
3835 0 441456 226310 37560 0 3834
3836 0 441400 226226 37680 0 3835
3837 0 441376 225894 37800 0 3836
3838 0 441388 225810 37960 0 3837
3839 0 441328 225618 38120 0 3838
3840 0 441212 225434 38280 0 3839
3841 0 441236 225366 38440 0 3840
3842 0 441188 225174 38640 0 3841
3843 0 440956 224894 38800 0 3842
3844 0 440844 224662 39000 0 3843
3845 5 440873 224668 39080 0 3844
3846 0 440916 224678 39200 0 3845
3847 0 441068 224674 39360 0 3846
3848 0 441176 224698 39560 0 3847
3849 0 441388 224582 39760 0 3848
3850 0 441596 224526 39920 0 3849
3851 0 441804 224370 40120 0 3850
3852 0 441992 224242 40320 0 3851
3853 0 442068 224138 40520 0 3852
3854 0 442172 224086 40680 0 3853
3855 0 442368 223978 40800 0 3854
3856 0 442732 223770 40960 0 3855
3857 0 442812 223670 41000 0 3856
3858 0 442940 223474 41120 0 3857
3859 0 443164 223306 41200 0 3858
3860 0 443236 223214 41320 0 3859
3861 0 443292 223062 41440 0 3860
3862 0 443540 223002 41600 0 3861
3863 0 443744 222814 41760 0 3862
3864 0 444092 222470 41880 0 3863
3865 0 444540 222350 41960 0 3864
3866 0 444825 222166 41880 0 3865
3867 0 444968 222074 41840 0 3866
3868 6 445300 221906 41760 0 3867
3869 0 439788 228566 33600 0 3337
3870 0 439764 228602 33400 0 3869
3871 0 439752 228758 33280 0 3870
3872 0 439724 228882 33160 0 3871
3873 0 439600 229018 33160 0 3872
3874 0 439572 229102 33080 0 3873
3875 0 439488 229086 32920 0 3874
3876 0 439444 229158 32760 0 3875
3877 0 439224 229226 32600 0 3876
3878 0 439056 229258 32360 0 3877
3879 0 438844 229202 32160 0 3878
3880 0 438636 229270 31960 0 3879
3881 0 438144 229390 31720 0 3880
3882 5 437032 229390 31800 0 3881
3883 0 436784 229314 31680 0 3882
3884 0 436712 229154 31520 0 3883
3885 0 436576 229074 31400 0 3884
3886 0 436424 229206 31240 0 3885
3887 0 436268 229350 31160 0 3886
3888 0 436040 229374 31040 0 3887
3889 0 435976 229406 30880 0 3888
3890 0 435640 229378 30800 0 3889
3891 0 435360 229378 30760 0 3890
3892 5 434764 229326 30640 0 3891
3893 0 434576 229290 30560 0 3892
3894 0 434480 229246 30520 0 3893
3895 0 434432 229302 30440 0 3894
3896 0 434400 229354 30320 0 3895
3897 0 434376 229414 30240 0 3896
3898 0 434220 229386 30120 0 3897
3899 0 434144 229334 30000 0 3898
3900 5 433968 229234 29960 0 3899
3901 0 433888 229186 29920 0 3900
3902 0 433772 229106 29880 0 3901
3903 0 433756 229090 29840 0 3902
3904 0 433656 229022 29800 0 3903
3905 6 433584 229002 29720 0 3904
3906 0 439980 232634 33320 0 3401
3907 5 439596 232666 33360 0 3906
3908 0 439212 232698 33400 0 3907
3909 0 438132 232746 33440 0 3908
3910 0 438044 232702 33560 0 3909
3911 0 437700 232574 33680 0 3910
3912 0 437648 232554 33840 0 3911
3913 5 437332 232402 34000 0 3912
3914 0 437248 232318 34080 0 3913
3915 0 437256 232222 34160 0 3914
3916 0 437124 232170 34280 0 3915
3917 0 437132 232158 34400 0 3916
3918 0 436952 232174 34520 0 3917
3919 0 436872 232110 34640 0 3918
3920 0 436888 232062 34800 0 3919
3921 0 436932 232030 34880 0 3920
3922 0 436812 232082 35000 0 3921
3923 0 436800 232050 35040 0 3922
3924 0 436880 232046 35120 0 3923
3925 0 436964 232026 35240 0 3924
3926 0 436904 231974 35400 0 3925
3927 0 436880 231958 35520 0 3926
3928 0 436744 232050 35640 0 3927
3929 0 436676 231870 35800 0 3928
3930 0 436616 231798 35960 0 3929
3931 0 436508 231718 36080 0 3930
3932 0 436440 231662 36240 0 3931
3933 0 436288 231562 36400 0 3932
3934 0 436440 231562 36520 0 3933
3935 0 436836 231606 36640 0 3934
3936 0 437008 231626 36720 0 3935
3937 0 437092 231682 36840 0 3936
3938 0 436992 231618 36920 0 3937
3939 0 436892 231554 37000 0 3938
3940 5 436552 231482 37160 0 3939
3941 0 436084 231594 37240 0 3940
3942 6 435936 231562 37280 0 3941
3943 0 444376 234434 34880 0 2255
3944 0 444348 234530 35080 0 3943
3945 0 444276 234562 35160 0 3944
3946 0 444236 234610 35320 0 3945
3947 0 444032 234642 35400 0 3946
3948 0 443964 234682 35520 0 3947
3949 0 443888 234694 35680 0 3948
3950 0 443904 234634 35800 0 3949
3951 0 443904 234634 35920 0 3950
3952 0 443912 234618 36000 0 3951
3953 0 443908 234590 36120 0 3952
3954 0 443944 234702 36240 0 3953
3955 0 443944 234742 36320 0 3954
3956 0 443948 234714 36440 0 3955
3957 0 444024 234698 36480 0 3956
3958 0 444124 234710 36520 0 3957
3959 0 444272 234778 36560 0 3958
3960 0 444368 234814 36600 0 3959
3961 0 444492 234854 36640 0 3960
3962 0 444488 234850 36680 0 3961
3963 0 444620 234858 36720 0 3962
3964 0 444696 234878 36760 0 3963
3965 0 444760 234898 36800 0 3964
3966 0 444836 234886 36920 0 3965
3967 0 444768 234802 37000 0 3966
3968 0 444628 234690 37040 0 3967
3969 0 444612 234650 37080 0 3968
3970 0 444328 234530 37200 0 3969
3971 0 443976 234386 37360 0 3970
3972 0 443652 234338 37480 0 3971
3973 0 443652 234194 37680 0 3972
3974 0 443716 234342 37800 0 3973
3975 0 443756 234358 37960 0 3974
3976 0 443880 234386 38000 0 3975
3977 0 444196 234314 38160 0 3976
3978 0 444296 234198 38280 0 3977
3979 6 444332 233842 38600 0 3978
3980 0 441688 240226 29480 0 3018
3981 0 441264 240266 29600 0 3980
3982 0 441220 240270 29760 0 3981
3983 0 441164 240286 29880 0 3982
3984 0 441164 240366 30080 0 3983
3985 0 441116 240446 30240 0 3984
3986 0 440996 240314 30360 0 3985
3987 0 440824 240414 30560 0 3986
3988 0 440676 240386 30720 0 3987
3989 0 440600 240394 30880 0 3988
3990 0 440412 240342 31000 0 3989
3991 0 440300 240402 31160 0 3990
3992 0 440168 240414 31280 0 3991
3993 0 440012 240566 31440 0 3992
3994 0 439880 240690 31560 0 3993
3995 0 439768 240730 31680 0 3994
3996 5 439726 240737 31720 0 3995
3997 0 439600 240758 31840 0 3996
3998 5 439404 240754 31920 0 3997
3999 0 438900 240494 31840 0 3998
4000 0 438592 240362 31880 0 3999
4001 0 438212 240250 31960 0 4000
4002 5 437640 240050 32080 0 4001
4003 0 437456 239994 32160 0 4002
4004 0 437304 239970 32280 0 4003
4005 0 437300 239970 32440 0 4004
4006 0 437236 239778 32560 0 4005
4007 0 437244 239714 32720 0 4006
4008 0 437168 239622 32880 0 4007
4009 0 437104 239506 33040 0 4008
4010 0 437044 239426 33200 0 4009
4011 0 437032 239510 33240 0 4010
4012 0 437320 239526 33360 0 4011
4013 0 437220 239538 33480 0 4012
4014 0 437172 239532 33520 0 4013
4015 6 437124 239526 33560 0 4014
4016 0 363052 165831 164440 0 2842
4017 0 363176 165911 164320 0 4016
4018 0 363180 165927 164200 0 4017
4019 0 363142 165975 164080 0 4018
4020 0 363242 166051 164000 0 4019
4021 0 363238 166123 163880 0 4020
4022 0 363356 166371 163720 0 4021
4023 0 363372 166415 163600 0 4022
4024 0 363548 166391 163480 0 4023
4025 0 363608 166435 163320 0 4024
4026 0 363716 166543 163120 0 4025
4027 0 363980 166491 163000 0 4026
4028 0 364020 166467 162880 0 4027
4029 0 364132 166407 162720 0 4028
4030 0 364324 166395 162560 0 4029
4031 0 364444 166355 162400 0 4030
4032 0 364706 166379 162240 0 4031
4033 0 364882 166335 162080 0 4032
4034 0 365102 166327 161920 0 4033
4035 0 365246 166227 161760 0 4034
4036 0 365426 166131 161560 0 4035
4037 0 365656 166067 161480 0 4036
4038 0 365792 166059 161320 0 4037
4039 0 366112 166227 161160 0 4038
4040 0 366232 166271 161040 0 4039
4041 0 366460 166227 160880 0 4040
4042 0 366640 166387 160720 0 4041
4043 0 366790 166339 160560 0 4042
4044 0 367010 166215 160360 0 4043
4045 0 367132 166163 160200 0 4044
4046 0 367388 166247 160080 0 4045
4047 0 367768 166079 159880 0 4046
4048 0 367750 166115 159720 0 4047
4049 0 367430 166099 159640 0 4048
4050 6 367394 166055 159520 0 4049
4051 0 445168 236842 34480 0 2253
4052 0 445032 237046 34680 0 4051
4053 0 444788 237138 34800 0 4052
4054 0 444612 237286 34960 0 4053
4055 0 444568 237354 35080 0 4054
4056 0 444396 237530 35200 0 4055
4057 0 444076 237622 35240 0 4056
4058 0 443976 237646 35360 0 4057
4059 0 443764 237630 35480 0 4058
4060 0 443568 237734 35640 0 4059
4061 0 443284 237670 35760 0 4060
4062 5 443004 237450 35920 0 4061
4063 0 443056 237554 36080 0 4062
4064 0 443000 237590 36200 0 4063
4065 0 442856 237678 36360 0 4064
4066 0 442964 237582 36520 0 4065
4067 0 443224 237734 36640 0 4066
4068 0 443420 237718 36800 0 4067
4069 0 443572 237646 36920 0 4068
4070 0 443116 237478 37040 0 4069
4071 0 442884 237410 37200 0 4070
4072 0 442352 237282 37320 0 4071
4073 0 441964 237170 37440 0 4072
4074 0 441720 237062 37560 0 4073
4075 0 441500 236986 37680 0 4074
4076 0 440632 236926 37760 0 4075
4077 5 439348 236690 37640 0 4076
4078 0 438916 236710 37760 0 4077
4079 0 438604 236854 37920 0 4078
4080 5 438224 237110 37960 0 4079
4081 5 437872 237146 38000 0 4080
4082 0 437893 237293 37920 0 4081
4083 0 437904 237366 37880 0 4082
4084 0 437812 237590 37800 0 4083
4085 6 437856 237822 37680 0 4084
4086 5 424788 243017 33560 0 1913
4087 0 425368 243045 33400 0 4086
4088 5 425536 243213 33120 0 4087
4089 0 424840 242813 33080 0 4088
4090 0 424880 242593 33040 0 4089
4091 0 424864 242595 32960 0 4090
4092 0 424968 242535 32800 0 4091
4093 0 425012 242571 32600 0 4092
4094 0 425076 242527 32400 0 4093
4095 0 425008 242427 32240 0 4094
4096 0 424984 242307 32000 0 4095
4097 0 424956 241959 31800 0 4096
4098 0 424880 241163 31600 0 4097
4099 0 424536 240827 31320 0 4098
4100 0 424552 240527 31160 0 4099
4101 0 424540 240443 31000 0 4100
4102 0 424808 240403 30800 0 4101
4103 0 425032 240419 30680 0 4102
4104 0 425132 240303 30480 0 4103
4105 0 425212 240071 30280 0 4104
4106 0 425428 239735 30160 0 4105
4107 0 425688 239255 29960 0 4106
4108 5 425700 238611 29920 0 4107
4109 0 424848 237407 29960 0 4108
4110 0 424752 237295 30000 0 4109
4111 0 424904 236567 30120 0 4110
4112 0 424984 236471 30280 0 4111
4113 5 425136 235931 30320 0 4112
4114 0 425300 235371 30360 0 4113
4115 5 425708 233431 30360 0 4114
4116 0 425532 233115 30320 0 4115
4117 0 425328 232687 30280 0 4116
4118 0 425416 232619 30240 0 4117
4119 6 425424 232599 30160 0 4118
4120 0 451152 244150 42880 0 3223
4121 0 451216 244074 43040 0 4120
4122 0 451208 244070 43200 0 4121
4123 0 451152 243962 43360 0 4122
4124 0 451116 243906 43520 0 4123
4125 0 451080 243902 43680 0 4124
4126 0 451060 243826 43840 0 4125
4127 0 451072 243790 44000 0 4126
4128 0 451136 243634 44160 0 4127
4129 0 451220 243386 44280 0 4128
4130 0 451272 243302 44440 0 4129
4131 0 451236 243226 44600 0 4130
4132 0 451188 243106 44760 0 4131
4133 0 451188 242998 44920 0 4132
4134 0 451264 242894 45040 0 4133
4135 0 451272 242850 45080 0 4134
4136 0 451304 242858 45120 0 4135
4137 0 451284 242894 45200 0 4136
4138 0 451308 242854 45320 0 4137
4139 0 451316 242850 45440 0 4138
4140 0 451064 243002 45600 0 4139
4141 0 450820 243074 45760 0 4140
4142 0 450748 243146 45840 0 4141
4143 0 450772 243038 46000 0 4142
4144 0 450888 242622 46160 0 4143
4145 5 450896 242294 46280 0 4144
4146 0 450712 241878 46320 0 4145
4147 0 450496 241534 46360 0 4146
4148 0 450352 241486 46320 0 4147
4149 5 450240 241246 46280 0 4148
4150 0 450320 241010 46240 0 4149
4151 0 450344 240966 46080 0 4150
4152 0 450808 240778 46000 0 4151
4153 6 451140 240758 45880 0 4152
4154 0 454456 223874 37200 0 1339
4155 0 454476 224106 37280 0 4154
4156 0 454556 224114 37320 0 4155
4157 0 454776 224182 37360 0 4156
4158 0 454624 224038 37480 0 4157
4159 0 454800 224186 37560 0 4158
4160 5 454868 224246 37680 0 4159
4161 0 454700 224610 37760 0 4160
4162 0 454596 224598 37800 0 4161
4163 0 454536 224690 37920 0 4162
4164 0 454448 224690 38040 0 4163
4165 0 454344 224694 38200 0 4164
4166 0 454221 224721 38280 0 4165
4167 0 454160 224734 38320 0 4166
4168 0 454036 224758 38400 0 4167
4169 0 453992 224778 38440 0 4168
4170 0 453956 224802 38520 0 4169
4171 0 454060 224854 38640 0 4170
4172 0 454040 225038 38760 0 4171
4173 0 454052 225114 38840 0 4172
4174 0 454024 225170 38920 0 4173
4175 5 454068 225314 39040 0 4174
4176 0 454040 225390 39160 0 4175
4177 0 454012 225470 39280 0 4176
4178 5 453968 225514 39400 0 4177
4179 0 454092 225418 39480 0 4178
4180 0 454180 225430 39560 0 4179
4181 0 454252 225250 39640 0 4180
4182 0 454256 225134 39680 0 4181
4183 0 454456 224974 39880 0 4182
4184 0 454516 224966 40000 0 4183
4185 6 454497 224985 40080 0 4184
4186 0 448200 231462 27800 0 1255
4187 0 448016 231194 27960 0 4186
4188 0 447988 231046 28040 0 4187
4189 0 447936 230914 28160 0 4188
4190 0 447892 230794 28280 0 4189
4191 0 447884 230682 28400 0 4190
4192 0 447936 230626 28520 0 4191
4193 0 447972 230474 28680 0 4192
4194 0 447956 230614 28720 0 4193
4195 0 447964 230610 28840 0 4194
4196 0 448120 230698 29000 0 4195
4197 0 448192 230638 29120 0 4196
4198 0 448476 230702 29200 0 4197
4199 0 448560 230686 29360 0 4198
4200 0 449332 230958 29320 0 4199
4201 0 449936 230866 29240 0 4200
4202 0 450504 230658 29160 0 4201
4203 0 451104 230734 29320 0 4202
4204 0 451164 230714 29480 0 4203
4205 0 451400 230726 29600 0 4204
4206 0 451544 230794 29720 0 4205
4207 0 451676 230822 29920 0 4206
4208 0 451805 230879 30040 0 4207
4209 0 451848 230898 30080 0 4208
4210 0 452036 231002 30240 0 4209
4211 0 452060 231046 30400 0 4210
4212 0 452136 231046 30560 0 4211
4213 0 452132 231066 30760 0 4212
4214 0 452076 230962 30920 0 4213
4215 0 451988 231126 31120 0 4214
4216 0 451946 231280 31280 0 4215
4217 6 451936 231318 31320 0 4216
4218 0 438968 232650 33240 0 3907
4219 0 438912 232750 33120 0 4218
4220 0 438864 232818 32920 0 4219
4221 0 438396 232974 32760 0 4220
4222 0 438376 233070 32640 0 4221
4223 0 438328 233066 32400 0 4222
4224 0 438300 233082 32200 0 4223
4225 0 438160 233146 32000 0 4224
4226 0 438024 233114 31920 0 4225
4227 0 437916 233130 31760 0 4226
4228 0 437840 233094 31680 0 4227
4229 0 437784 233134 31640 0 4228
4230 0 437416 233374 31560 0 4229
4231 0 437192 233658 31520 0 4230
4232 0 436988 233930 31480 0 4231
4233 0 436828 234014 31400 0 4232
4234 0 436788 234054 31320 0 4233
4235 0 436652 234146 31240 0 4234
4236 0 436568 234226 31160 0 4235
4237 0 436484 234322 31040 0 4236
4238 0 436428 234330 30840 0 4237
4239 0 436416 234398 30800 0 4238
4240 0 436508 234438 30760 0 4239
4241 0 436620 234494 30640 0 4240
4242 5 436807 234643 30560 0 4241
4243 0 436900 234718 30520 0 4242
4244 0 436876 234850 30480 0 4243
4245 6 436848 235062 30360 0 4244
4246 0 360902 169368 168080 0 959
4247 0 360850 169420 168120 0 4246
4248 0 360797 169472 168160 0 4247
4249 0 360778 169603 168240 0 4248
4250 0 360746 169718 168280 0 4249
4251 0 360648 169866 168320 0 4250
4252 0 360593 170221 168400 0 4251
4253 0 360459 170757 168520 0 4252
4254 0 360667 170993 168400 0 4253
4255 0 360791 171489 168240 0 4254
4256 0 360667 171881 168360 0 4255
4257 0 360703 172309 168240 0 4256
4258 0 360887 172577 168440 0 4257
4259 5 361441 173049 168520 0 4258
4260 5 362013 173529 168360 0 4259
4261 0 362040 173628 168400 0 4260
4262 0 362093 173825 168480 0 4261
4263 0 362317 173977 168560 0 4262
4264 0 363053 174213 168600 0 4263
4265 5 364133 175121 168600 0 4264
4266 0 364754 175391 168480 0 4265
4267 0 364762 175343 168360 0 4266
4268 0 364866 175511 168200 0 4267
4269 0 364936 175611 168080 0 4268
4270 6 364764 175779 167960 0 4269
4271 0 442940 240834 41600 0 3717
4272 5 442324 240294 41680 0 4271
4273 0 441368 239954 41400 0 4272
4274 0 441172 239950 41240 0 4273
4275 0 440972 240002 41120 0 4274
4276 0 440792 240022 40960 0 4275
4277 0 440544 240126 40760 0 4276
4278 0 440526 240152 40720 0 4277
4279 0 440508 240178 40680 0 4278
4280 0 440548 240358 40600 0 4279
4281 0 440456 240438 40440 0 4280
4282 0 440248 240354 40240 0 4281
4283 0 439904 240234 40000 0 4282
4284 0 439284 239698 39800 0 4283
4285 0 438960 239338 39760 0 4284
4286 0 438300 238886 39920 0 4285
4287 0 437432 238530 39840 0 4286
4288 0 436976 238282 39760 0 4287
4289 0 436696 238210 39560 0 4288
4290 0 436380 238266 39360 0 4289
4291 0 436228 238286 39320 0 4290
4292 0 436248 238206 39160 0 4291
4293 0 436292 238070 38960 0 4292
4294 6 436372 238038 38880 0 4293
4295 0 451676 238550 29400 0 1734
4296 0 452144 238674 29480 0 4295
4297 0 452432 238654 29440 0 4296
4298 0 452648 238574 29560 0 4297
4299 0 452872 238646 29680 0 4298
4300 0 452980 238630 29840 0 4299
4301 5 453436 238570 30000 0 4300
4302 0 453456 238518 30080 0 4301
4303 0 453458 238498 30120 0 4302
4304 0 453460 238478 30160 0 4303
4305 0 453524 238474 30360 0 4304
4306 0 453724 238462 30520 0 4305
4307 0 453692 238654 30680 0 4306
4308 0 453684 238713 30760 0 4307
4309 0 453680 238742 30800 0 4308
4310 0 453668 238786 30920 0 4309
4311 0 454064 238878 31080 0 4310
4312 0 454148 238946 31160 0 4311
4313 0 454164 239031 31240 0 4312
4314 0 454237 239185 31400 0 4313
4315 0 454357 239127 31520 0 4314
4316 6 454393 239100 31560 0 4315
4317 0 393325 168425 167240 0 852
4318 0 393139 168673 167280 0 4317
4319 5 392980 168582 167400 0 4318
4320 0 392608 169901 167400 0 4319
4321 0 392413 171034 167320 0 4320
4322 5 392035 171441 167280 0 4321
4323 0 391740 171646 167320 0 4322
4324 0 391695 171795 167480 0 4323
4325 0 391579 171903 167520 0 4324
4326 0 391523 172037 167720 0 4325
4327 0 391395 172201 167840 0 4326
4328 0 391352 172202 168000 0 4327
4329 0 391131 172182 168080 0 4328
4330 0 391117 172291 168240 0 4329
4331 0 391286 172299 168440 0 4330
4332 0 391246 172171 168600 0 4331
4333 0 391237 172165 168640 0 4332
4334 0 391221 172140 168680 0 4333
4335 0 391234 172159 168840 0 4334
4336 6 390882 172047 168880 0 4335
4337 0 425948 243357 33080 0 4088
4338 5 426464 243537 33000 0 4337
4339 0 426816 243293 33040 0 4338
4340 5 426895 243181 33000 0 4339
4341 0 426992 242709 33080 0 4340
4342 0 426984 242593 33160 0 4341
4343 0 427028 242597 33240 0 4342
4344 0 427028 242531 33280 0 4343
4345 0 426992 242415 33360 0 4344
4346 0 426976 242343 33440 0 4345
4347 0 426900 242291 33560 0 4346
4348 0 426736 242175 33720 0 4347
4349 0 426824 242119 33880 0 4348
4350 0 426908 241747 33960 0 4349
4351 5 426900 241811 34000 0 4350
4352 0 426704 241707 34120 0 4351
4353 0 426680 241611 34240 0 4352
4354 0 426684 241579 34400 0 4353
4355 0 426608 241419 34600 0 4354
4356 6 426732 241175 34640 0 4355
4357 0 366618 165533 174200 0 2383
4358 0 366633 165521 174040 0 4357
4359 0 366687 165472 174000 0 4358
4360 0 366822 165398 173920 0 4359
4361 0 366888 165502 173760 0 4360
4362 0 366842 165570 173640 0 4361
4363 0 366840 165622 173560 0 4362
4364 0 366918 165678 173480 0 4363
4365 0 366974 165710 173360 0 4364
4366 0 367074 165726 173240 0 4365
4367 0 367142 165702 173120 0 4366
4368 0 367150 165810 173000 0 4367
4369 0 367232 165838 172880 0 4368
4370 0 367232 165882 172800 0 4369
4371 0 367220 165990 172680 0 4370
4372 0 367148 165978 172520 0 4371
4373 0 367222 166118 172400 0 4372
4374 0 367174 166122 172280 0 4373
4375 6 367142 166130 172160 0 4374
4376 0 455684 222694 37960 0 1346
4377 0 455764 222798 38000 0 4376
4378 0 456004 223082 38120 0 4377
4379 0 456312 223326 38160 0 4378
4380 0 456548 223370 38080 0 4379
4381 0 457096 223578 38120 0 4380
4382 0 457520 223762 38200 0 4381
4383 0 458088 224046 38080 0 4382
4384 0 458344 224330 38200 0 4383
4385 0 458668 224714 38120 0 4384
4386 5 459164 225142 38080 0 4385
4387 5 459260 225374 37920 0 4386
4388 0 460072 225586 37960 0 4387
4389 0 460240 225678 37880 0 4388
4390 0 460340 225554 37760 0 4389
4391 0 460344 225514 37680 0 4390
4392 0 460628 225618 37520 0 4391
4393 0 460788 225698 37360 0 4392
4394 6 461056 225778 37280 0 4393
4395 0 440000 234534 23360 0 2799
4396 0 439912 234395 23440 0 4395
4397 0 439742 234124 23560 0 4396
4398 0 439521 233865 23640 0 4397
4399 0 439449 233796 23680 0 4398
4400 0 439332 233650 23720 0 4399
4401 0 439146 233399 23800 0 4400
4402 0 439052 233246 23880 0 4401
4403 0 438879 233059 24000 0 4402
4404 0 438570 232934 24040 0 4403
4405 0 438317 232988 24120 0 4404
4406 0 438081 232832 24200 0 4405
4407 0 437862 232739 24280 0 4406
4408 0 437610 232570 24400 0 4407
4409 0 437540 232473 24480 0 4408
4410 0 437479 232381 24640 0 4409
4411 0 437502 232331 24800 0 4410
4412 0 437500 232398 24880 0 4411
4413 6 437515 232234 25000 0 4412
4414 0 440128 239782 28120 0 3026
4415 0 439896 239778 28160 0 4414
4416 0 439820 239674 28200 0 4415
4417 0 439768 239706 28240 0 4416
4418 0 439696 239726 28280 0 4417
4419 0 439656 239738 28360 0 4418
4420 0 439600 239718 28480 0 4419
4421 0 439516 239726 28600 0 4420
4422 0 439596 239806 28720 0 4421
4423 0 439600 239918 28840 0 4422
4424 0 439616 239930 28960 0 4423
4425 0 439724 239958 29120 0 4424
4426 0 439960 240046 29240 0 4425
4427 0 440028 240038 29400 0 4426
4428 0 440048 240078 29560 0 4427
4429 0 439976 240106 29720 0 4428
4430 5 439948 240020 29800 0 4429
4431 0 439480 239938 29800 0 4430
4432 6 439428 239946 29880 0 4431
4433 0 432971 234746 37800 0 3125
4434 0 433075 234686 37760 0 4433
4435 0 433239 234558 37720 0 4434
4436 0 433419 234478 37760 0 4435
4437 0 433427 234212 37800 0 4436
4438 5 433543 234228 37880 0 4437
4439 0 433723 234244 38000 0 4438
4440 0 433939 234224 38120 0 4439
4441 0 434127 234196 38200 0 4440
4442 0 434399 234148 38240 0 4441
4443 0 434611 234064 38360 0 4442
4444 0 434675 233976 38480 0 4443
4445 0 434743 233904 38680 0 4444
4446 0 434847 233832 38880 0 4445
4447 0 434874 233830 38920 0 4446
4448 0 435035 233820 39160 0 4447
4449 0 435111 233724 39200 0 4448
4450 0 435199 233804 39240 0 4449
4451 6 435259 233660 39320 0 4450
4452 0 438936 224504 30640 0 3360
4453 0 439016 224468 30600 0 4452
4454 0 439072 224392 30520 0 4453
4455 5 439077 224384 30480 0 4454
4456 0 439088 224368 30400 0 4455
4457 0 439348 224208 30360 0 4456
4458 0 439428 224112 30280 0 4457
4459 0 439644 223944 30120 0 4458
4460 0 439764 223684 30080 0 4459
4461 0 439820 223132 30040 0 4460
4462 0 440180 223232 29600 0 4461
4463 0 440128 223076 29320 0 4462
4464 0 440164 222952 29160 0 4463
4465 0 440116 222989 29120 0 4464
4466 5 440068 223026 29080 0 4465
4467 0 440136 222928 29000 0 4466
4468 0 440232 222848 28920 0 4467
4469 6 440296 222852 28840 0 4468
4470 0 440012 240666 31760 0 3996
4471 0 440072 240702 31840 0 4470
4472 0 440092 240718 31920 0 4471
4473 0 440156 240710 31960 0 4472
4474 0 440248 240750 32080 0 4473
4475 0 440272 240738 32200 0 4474
4476 0 440404 240534 32360 0 4475
4477 0 440532 240418 32480 0 4476
4478 0 440604 240302 32560 0 4477
4479 0 440636 240270 32720 0 4478
4480 0 440696 240134 32880 0 4479
4481 0 440844 239686 32960 0 4480
4482 0 440764 239290 33000 0 4481
4483 0 440572 238970 33160 0 4482
4484 0 440336 238586 33280 0 4483
4485 0 440096 238342 33200 0 4484
4486 0 439468 237690 33120 0 4485
4487 6 439276 237318 33120 0 4486
4488 0 429591 235486 43560 0 3092
4489 0 429251 235342 43440 0 4488
4490 0 429135 235308 43400 0 4489
4491 0 428595 234964 43320 0 4490
4492 0 428455 234972 42880 0 4491
4493 0 428495 234964 42720 0 4492
4494 0 428335 235008 42560 0 4493
4495 0 428203 235020 42400 0 4494
4496 5 427990 234819 42280 0 4495
4497 0 428315 235072 42240 0 4496
4498 0 428299 235128 42120 0 4497
4499 0 428295 235132 42040 0 4498
4500 0 428319 235388 41880 0 4499
4501 0 428195 235544 41840 0 4500
4502 0 428239 235592 41760 0 4501
4503 0 428227 235548 41640 0 4502
4504 0 428235 235624 41560 0 4503
4505 6 428175 235728 41440 0 4504
4506 0 369904 171234 161400 0 2594
4507 0 369766 171230 161440 0 4506
4508 0 369666 171230 161480 0 4507
4509 0 369530 171270 161560 0 4508
4510 0 369438 171282 161600 0 4509
4511 0 369282 171278 161640 0 4510
4512 0 369208 171342 161680 0 4511
4513 0 369108 171442 161720 0 4512
4514 0 368906 171630 161760 0 4513
4515 0 369018 171522 161800 0 4514
4516 0 368902 171598 161880 0 4515
4517 0 368586 171758 162000 0 4516
4518 0 368494 171794 162080 0 4517
4519 0 368412 171902 162240 0 4518
4520 0 368392 172014 162320 0 4519
4521 0 368440 172186 162400 0 4520
4522 6 368586 172250 162560 0 4521
4523 0 421275 233426 36440 0 2213
4524 0 421386 233655 36480 0 4523
4525 0 421691 233799 36560 0 4524
4526 0 421820 233855 36600 0 4525
4527 0 421995 233897 36640 0 4526
4528 0 422089 233995 36680 0 4527
4529 0 421949 234183 36640 0 4528
4530 0 421774 234309 36600 0 4529
4531 0 421656 234394 36560 0 4530
4532 0 421424 234640 36480 0 4531
4533 0 421294 234683 36400 0 4532
4534 0 421290 234742 36360 0 4533
4535 0 421276 234795 36320 0 4534
4536 0 421274 234923 36280 0 4535
4537 0 421291 235130 36200 0 4536
4538 6 421393 235373 36120 0 4537
4539 0 432603 234998 44600 0 3086
4540 5 432807 235086 44520 0 4539
4541 0 433111 235252 44480 0 4540
4542 0 433139 235364 44400 0 4541
4543 0 433167 235424 44280 0 4542
4544 0 433207 235524 44160 0 4543
4545 0 433227 235708 44040 0 4544
4546 0 433195 235812 43920 0 4545
4547 0 433235 236092 43800 0 4546
4548 0 433043 236464 43760 0 4547
4549 0 433467 236936 43840 0 4548
4550 0 433499 237096 43920 0 4549
4551 0 433576 237046 44040 0 4550
4552 0 433627 237012 44120 0 4551
4553 0 433691 236912 44200 0 4552
4554 6 433711 236916 44280 0 4553
4555 0 437632 251167 52360 0 1378
4556 0 437442 251371 52280 0 4555
4557 0 437106 251887 52320 0 4556
4558 0 437074 251927 52360 0 4557
4559 0 436878 252163 52440 0 4558
4560 0 436654 252323 52400 0 4559
4561 0 436434 252487 52320 0 4560
4562 0 435902 252663 52440 0 4561
4563 5 435054 253195 52320 0 4562
4564 0 434998 253254 52360 0 4563
4565 0 434830 253431 52480 0 4564
4566 0 434532 253537 52560 0 4565
4567 0 434234 253643 52640 0 4566
4568 0 434170 253787 52680 0 4567
4569 0 434026 253919 52720 0 4568
4570 6 433914 253807 52960 0 4569
4571 0 382562 164503 170480 0 877
4572 0 382750 164027 170400 0 4571
4573 0 382790 163775 170320 0 4572
4574 0 382798 163675 170200 0 4573
4575 0 382786 163595 170080 0 4574
4576 0 382748 163535 170000 0 4575
4577 0 382816 163235 169880 0 4576
4578 0 382994 162847 169800 0 4577
4579 0 382850 162835 169640 0 4578
4580 0 382790 162839 169560 0 4579
4581 0 382774 162823 169360 0 4580
4582 0 382718 162855 169160 0 4581
4583 0 382786 162755 169000 0 4582
4584 0 383066 162687 168840 0 4583
4585 6 383118 162615 168800 0 4584
4586 0 436288 234522 24120 0 2810
4587 5 436141 234619 24040 0 4586
4588 0 435972 234608 23920 0 4587
4589 0 435951 234611 23880 0 4588
4590 0 435943 234610 23840 0 4589
4591 0 435946 234618 23800 0 4590
4592 0 435899 234610 23760 0 4591
4593 0 435944 234643 23680 0 4592
4594 0 435989 234672 23600 0 4593
4595 0 436051 234729 23480 0 4594
4596 0 436145 234657 23360 0 4595
4597 0 436226 234596 23240 0 4596
4598 0 436370 234461 23160 0 4597
4599 0 436584 234483 23040 0 4598
4600 6 436793 234657 22920 0 4599
4601 0 431789 227181 37040 0 2531
4602 0 431501 227209 37000 0 4601
4603 0 431105 227013 37040 0 4602
4604 5 430693 226729 37080 0 4603
4605 0 430481 226713 37000 0 4604
4606 0 430421 226745 36920 0 4605
4607 0 430349 226981 36840 0 4606
4608 0 430177 226913 36800 0 4607
4609 0 429801 226877 36760 0 4608
4610 0 429541 226693 36800 0 4609
4611 0 429553 226677 36880 0 4610
4612 0 429565 226553 36920 0 4611
4613 0 429101 226445 37120 0 4612
4614 0 428955 226399 37160 0 4613
4615 6 428809 226353 37200 0 4614
4616 0 442924 237226 35800 0 4062
4617 0 442768 237126 35680 0 4616
4618 0 442684 237162 35560 0 4617
4619 0 442432 237106 35440 0 4618
4620 5 442431 237118 35400 0 4619
4621 0 442228 236822 35360 0 4620
4622 0 442008 236662 35240 0 4621
4623 0 441808 236482 35160 0 4622
4624 5 441664 236354 35040 0 4623
4625 0 441512 235870 35160 0 4624
4626 5 441432 235698 35280 0 4625
4627 0 441380 235770 35320 0 4626
4628 0 440924 235734 35400 0 4627
4629 0 440671 235602 35480 0 4628
4630 6 440535 235541 35520 0 4629
4631 5 442340 239934 41840 0 4272
4632 0 442628 239202 41880 0 4631
4633 0 443496 238086 41960 0 4632
4634 0 443856 237606 42040 0 4633
4635 0 444488 236970 42080 0 4634
4636 5 444892 236638 42200 0 4635
4637 0 445192 236214 42000 0 4636
4638 0 445532 236234 41800 0 4637
4639 0 445552 236298 41560 0 4638
4640 0 445724 236350 41400 0 4639
4641 0 445840 236454 41320 0 4640
4642 0 445696 236490 41160 0 4641
4643 0 445560 236450 41000 0 4642
4644 0 445588 236398 40840 0 4643
4645 6 445427 236471 40800 0 4644
4646 0 358148 167957 179320 0 2423
4647 0 357827 168307 179200 0 4646
4648 0 357484 168734 179120 0 4647
4649 5 356949 169342 179080 0 4648
4650 5 356939 169347 179000 0 4649
4651 0 356900 169365 178680 0 4650
4652 0 357022 169369 178520 0 4651
4653 0 357052 169370 178480 0 4652
4654 0 357115 169262 178400 0 4653
4655 0 356975 169326 178360 0 4654
4656 0 356835 169390 178320 0 4655
4657 0 356660 169490 178280 0 4656
4658 0 356780 169986 178240 0 4657
4659 6 356749 170162 178120 0 4658
4660 0 455340 224390 37720 0 4160
4661 0 455808 224526 37800 0 4660
4662 0 455988 224670 37840 0 4661
4663 0 456024 224646 37960 0 4662
4664 0 456128 224586 38080 0 4663
4665 0 456284 224530 38200 0 4664
4666 0 456284 224518 38320 0 4665
4667 0 456232 224422 38360 0 4666
4668 0 456140 224426 38480 0 4667
4669 0 456128 224338 38640 0 4668
4670 0 456144 224226 38760 0 4669
4671 0 456216 224314 38840 0 4670
4672 0 456288 224402 38920 0 4671
4673 6 456228 224674 39040 0 4672
4674 0 451512 223878 35280 0 1328
4675 0 451720 224186 35200 0 4674
4676 0 451736 224530 35080 0 4675
4677 0 451796 224846 35000 0 4676
4678 0 451884 225094 34880 0 4677
4679 0 452052 225182 34800 0 4678
4680 0 452120 225282 34680 0 4679
4681 0 452084 225374 34560 0 4680
4682 0 452004 225490 34480 0 4681
4683 0 451800 225586 34320 0 4682
4684 0 451716 225738 34160 0 4683
4685 5 451716 225738 34080 0 4684
4686 0 451826 225924 34040 0 4685
4687 6 451936 226110 34000 0 4686
4688 0 375837 160845 174880 0 1592
4689 0 375884 160613 174840 0 4688
4690 0 375803 160566 174720 0 4689
4691 0 375756 160477 174600 0 4690
4692 0 375755 160430 174480 0 4691
4693 0 375757 160438 174400 0 4692
4694 0 375791 160378 174240 0 4693
4695 0 375851 160346 174160 0 4694
4696 0 376079 160306 174000 0 4695
4697 0 376231 160294 173880 0 4696
4698 0 376375 160290 173760 0 4697
4699 0 376363 160302 173720 0 4698
4700 6 376351 160314 173680 0 4699
4701 0 377022 165647 171720 0 886
4702 0 376727 165635 171920 0 4701
4703 0 376399 165651 172000 0 4702
4704 0 376212 165628 172120 0 4703
4705 0 376220 165622 172200 0 4704
4706 0 376202 165612 172360 0 4705
4707 0 375931 165661 172440 0 4706
4708 0 375297 165921 172480 0 4707
4709 0 375147 166001 172560 0 4708
4710 0 374879 166101 172640 0 4709
4711 0 374709 166329 172720 0 4710
4712 0 374633 166177 172840 0 4711
4713 6 374617 166177 172920 0 4712
4714 0 451824 238542 25960 0 1763
4715 0 451772 238922 25720 0 4714
4716 0 451704 239130 25560 0 4715
4717 0 451740 239250 25440 0 4716
4718 0 451716 239280 25400 0 4717
4719 0 451832 239540 25360 0 4718
4720 0 452000 239532 25400 0 4719
4721 0 452076 239600 25440 0 4720
4722 0 452160 239584 25520 0 4721
4723 0 452264 239552 25560 0 4722
4724 0 452380 239536 25640 0 4723
4725 0 452500 239512 25720 0 4724
4726 6 452552 239548 25760 0 4725
4727 0 429255 237074 40680 0 3109
4728 0 429215 237118 40640 0 4727
4729 0 429183 237132 40600 0 4728
4730 0 429107 237236 40520 0 4729
4731 0 429047 237332 40400 0 4730
4732 0 428967 237548 40280 0 4731
4733 5 428994 237684 40200 0 4732
4734 5 429007 238024 40240 0 4733
4735 0 429019 238108 40280 0 4734
4736 0 429067 238064 40360 0 4735
4737 0 429095 238072 40400 0 4736
4738 0 429123 238080 40440 0 4737
4739 6 429211 238136 40480 0 4738
4740 0 370387 157584 182560 0 1665
4741 0 370285 157571 182440 0 4740
4742 0 370261 157463 182360 0 4741
4743 0 370289 157395 182280 0 4742
4744 0 370313 157319 182240 0 4743
4745 0 370317 157255 182200 0 4744
4746 0 370313 157187 182080 0 4745
4747 0 370205 157047 182000 0 4746
4748 0 370133 156891 181920 0 4747
4749 0 369997 156719 181840 0 4748
4750 0 369997 156615 181880 0 4749
4751 6 370029 156583 181920 0 4750
4752 0 357692 172829 165680 0 978
4753 0 357738 173066 165760 0 4752
4754 0 357711 173294 165840 0 4753
4755 0 357758 173645 165960 0 4754
4756 0 357864 173814 166000 0 4755
4757 0 357853 173883 166200 0 4756
4758 0 356735 173143 166320 0 4757
4759 0 357321 173563 166360 0 4758
4760 0 357381 173451 166400 0 4759
4761 0 357209 173483 166560 0 4760
4762 0 357173 173295 166640 0 4761
4763 6 357205 173291 166720 0 4762
4764 0 439816 229958 25560 0 2336
4765 0 439628 229766 25680 0 4764
4766 0 439532 229718 25800 0 4765
4767 0 439084 229342 25920 0 4766
4768 0 439036 229442 26040 0 4767
4769 0 438952 229286 26160 0 4768
4770 0 438788 229214 26280 0 4769
4771 0 438528 228930 26400 0 4770
4772 0 438152 228830 26280 0 4771
4773 0 438012 228866 26240 0 4772
4774 0 438024 228966 26160 0 4773
4775 6 438044 228986 26120 0 4774
4776 0 427052 242957 32920 0 4340
4777 0 427216 242873 32840 0 4776
4778 0 427268 242875 32760 0 4777
4779 0 427272 242815 32640 0 4778
4780 0 427300 242815 32440 0 4779
4781 0 427256 242683 32280 0 4780
4782 0 427244 242711 32200 0 4781
4783 0 427160 242767 32000 0 4782
4784 0 426796 242503 31760 0 4783
4785 0 426756 242351 31560 0 4784
4786 0 426236 242411 31320 0 4785
4787 6 426356 242519 31240 0 4786
4788 5 430151 235554 39280 0 3115
4789 5 430295 235200 39320 0 4788
4790 0 430639 234498 39360 0 4789
4791 0 430735 234364 39440 0 4790
4792 0 430803 234308 39560 0 4791
4793 0 431127 234084 39760 0 4792
4794 0 431211 233916 39960 0 4793
4795 0 431211 233836 40080 0 4794
4796 0 430687 233740 40120 0 4795
4797 5 430291 233496 40160 0 4796
4798 0 430147 233464 40120 0 4797
4799 6 429847 233528 40080 0 4798
4800 0 371707 160397 181320 0 1646
4801 5 371347 160481 181280 0 4800
4802 0 371227 160506 181240 0 4801
4803 0 371043 160560 181200 0 4802
4804 0 370998 160587 181160 0 4803
4805 0 370766 160480 181080 0 4804
4806 0 370662 160587 181000 0 4805
4807 0 370460 160587 180920 0 4806
4808 0 370436 160607 180800 0 4807
4809 0 370380 160695 180680 0 4808
4810 6 370240 160787 180560 0 4809
4811 0 442484 226490 36160 0 3521
4812 0 442498 226675 36120 0 4811
4813 0 442566 226774 36080 0 4812
4814 0 442721 227182 36000 0 4813
4815 0 443148 227582 35880 0 4814
4816 0 443159 227338 35600 0 4815
4817 0 442958 227251 35360 0 4816
4818 0 442925 227237 35320 0 4817
4819 5 442879 227082 35160 0 4818
4820 0 442845 226965 35040 0 4819
4821 6 442893 227037 34960 0 4820
4822 0 438897 247702 62320 0 3302
4823 0 439099 247461 62200 0 4822
4824 0 439040 247116 62080 0 4823
4825 0 438878 246904 62080 0 4824
4826 0 438769 246806 62120 0 4825
4827 0 438735 246801 62160 0 4826
4828 0 438493 246486 62160 0 4827
4829 0 438444 246387 62120 0 4828
4830 0 438223 246072 62040 0 4829
4831 0 438211 245980 62000 0 4830
4832 6 438279 245892 61960 0 4831
4833 0 454356 222126 37840 0 1344
4834 0 453848 222042 38000 0 4833
4835 0 453796 222002 38080 0 4834
4836 0 453807 221961 38120 0 4835
4837 0 453845 221925 38200 0 4836
4838 0 453827 221957 38320 0 4837
4839 0 453784 221839 38440 0 4838
4840 0 453772 221765 38600 0 4839
4841 0 453817 221721 38760 0 4840
4842 6 454060 221742 38880 0 4841
4843 0 429747 235770 38800 0 4788
4844 0 429675 235918 38720 0 4843
4845 0 429599 235874 38640 0 4844
4846 0 429535 235854 38480 0 4845
4847 0 429395 235824 38360 0 4846
4848 0 429335 235800 38200 0 4847
4849 0 429275 235728 38160 0 4848
4850 0 429199 235684 38080 0 4849
4851 5 429103 235592 38040 0 4850
4852 6 429123 235660 37960 0 4851
4853 0 372270 158759 182320 0 1657
4854 5 372439 158733 182400 0 4853
4855 0 371774 159189 182360 0 4854
4856 0 371532 159261 182320 0 4855
4857 0 371290 159333 182280 0 4856
4858 0 371170 159501 182160 0 4857
4859 0 371078 159673 182040 0 4858
4860 0 370922 159641 182000 0 4859
4861 6 370854 159621 181960 0 4860
4862 0 370072 171450 162280 0 2588
4863 0 369808 171518 162320 0 4862
4864 0 369716 171574 162360 0 4863
4865 0 369490 171618 162480 0 4864
4866 0 369482 171742 162560 0 4865
4867 0 369342 171846 162680 0 4866
4868 0 369288 172034 162760 0 4867
4869 0 369250 172042 162800 0 4868
4870 6 369180 172038 162880 0 4869
4871 0 378287 165134 171400 0 885
4872 0 378306 165055 171320 0 4871
4873 0 378182 165126 171120 0 4872
4874 5 378146 165095 171080 0 4873
4875 5 377171 165488 171080 0 4874
4876 0 376979 165355 171040 0 4875
4877 0 376956 165279 171000 0 4876
4878 0 377043 165103 170920 0 4877
4879 6 377115 165011 170800 0 4878
4880 0 445881 234984 24320 0 2772
4881 0 445806 234999 24360 0 4880
4882 5 445731 234989 24400 0 4881
4883 0 445687 234939 24440 0 4882
4884 0 445635 234905 24480 0 4883
4885 0 445541 234843 24560 0 4884
4886 5 445186 234984 24640 0 4885
4887 0 445100 235027 24600 0 4886
4888 6 445050 235040 24520 0 4887
4889 5 444201 232077 34320 0 2256
4890 0 444520 232146 34040 0 4889
4891 0 444804 231934 33840 0 4890
4892 0 444812 231746 33720 0 4891
4893 5 444864 231662 33680 0 4892
4894 0 444732 231810 33560 0 4893
4895 0 444720 231826 33520 0 4894
4896 0 444708 231842 33480 0 4895
4897 6 444776 231850 33440 0 4896
4898 0 457278 259884 43840 0 2113
4899 0 457482 259692 43640 0 4898
4900 0 457374 259620 43440 0 4899
4901 0 457450 259428 43320 0 4900
4902 5 457411 259485 43240 0 4901
4903 0 457938 259048 43240 0 4902
4904 0 458050 259024 43360 0 4903
4905 0 458378 258852 43360 0 4904
4906 6 458470 258792 43280 0 4905
4907 0 454766 262592 50160 0 2063
4908 0 454842 262512 50240 0 4907
4909 5 455099 262168 50520 0 4908
4910 0 455246 261972 50680 0 4909
4911 0 455394 261836 50800 0 4910
4912 0 455518 261848 50840 0 4911
4913 0 455602 262120 50920 0 4912
4914 0 455512 262178 50960 0 4913
4915 6 455422 262236 51000 0 4914
4916 0 451282 263032 65960 0 2712
4917 0 451298 262844 66080 0 4916
4918 0 451298 262576 66200 0 4917
4919 0 451338 262308 66320 0 4918
4920 0 451386 262236 66440 0 4919
4921 0 451474 262072 66560 0 4920
4922 0 451618 261888 66680 0 4921
4923 0 451690 261684 66760 0 4922
4924 6 451762 261480 66840 0 4923
4925 0 364823 167876 165080 0 938
4926 5 364804 167861 165000 0 4925
4927 0 365096 167908 164960 0 4926
4928 0 365200 167916 164840 0 4927
4929 0 365208 167872 164680 0 4928
4930 0 365156 167884 164560 0 4929
4931 0 365204 167888 164480 0 4930
4932 6 365420 167872 164360 0 4931
4933 0 440620 235782 29720 0 3426
4934 5 440504 236062 29760 0 4933
4935 5 440504 235995 29840 0 4934
4936 0 440504 235962 29880 0 4935
4937 0 440480 235950 30000 0 4936
4938 0 440488 236038 30120 0 4937
4939 5 440456 236038 30160 0 4938
4940 6 440324 236030 30240 0 4939
4941 0 444600 242018 40280 0 3709
4942 0 444304 241874 40160 0 4941
4943 0 444180 241986 40000 0 4942
4944 0 444249 241969 39960 0 4943
4945 0 444433 241942 39840 0 4944
4946 0 444481 241872 39720 0 4945
4947 0 444612 241770 39560 0 4946
4948 6 444872 241635 39480 0 4947
4949 0 427919 234752 42240 0 4496
4950 0 427843 234512 42120 0 4949
4951 0 427851 234484 42040 0 4950
4952 0 427971 234272 41880 0 4951
4953 0 428093 234245 41800 0 4952
4954 0 428275 234204 41680 0 4953
4955 0 428487 234188 41560 0 4954
4956 6 428611 234228 41480 0 4955
4957 0 450480 259548 56040 0 2024
4958 0 450670 259400 56080 0 4957
4959 0 450698 259300 56160 0 4958
4960 0 450770 259068 56200 0 4959
4961 0 450826 258988 56160 0 4960
4962 5 451002 258860 56080 0 4961
4963 0 451018 258732 55960 0 4962
4964 6 450974 258740 55800 0 4963
4965 0 357429 172009 164800 0 983
4966 0 357489 171806 164760 0 4965
4967 0 357557 171718 164680 0 4966
4968 0 357689 171652 164600 0 4967
4969 0 357926 171528 164520 0 4968
4970 0 358150 171386 164440 0 4969
4971 6 358203 171386 164400 0 4970
4972 0 376387 162948 181920 0 3629
4973 0 376011 163176 181880 0 4972
4974 0 375655 163368 181840 0 4973
4975 0 375509 163376 181800 0 4974
4976 0 375289 163560 181720 0 4975
4977 0 375161 163652 181600 0 4976
4978 6 375093 163676 181480 0 4977
4979 0 432729 228617 36120 0 2539
4980 0 432561 228665 35960 0 4979
4981 0 432409 228709 35880 0 4980
4982 0 432380 228770 35840 0 4981
4983 0 432060 228824 35800 0 4982
4984 0 431847 228961 35680 0 4983
4985 6 431854 229062 35600 0 4984
4986 0 453896 238474 29920 0 4301
4987 0 453864 238310 29760 0 4986
4988 0 453892 238218 29680 0 4987
4989 5 453913 238133 29600 0 4988
4990 0 453846 238160 29560 0 4989
4991 0 453775 238173 29440 0 4990
4992 6 453697 238176 29360 0 4991
4993 0 448108 242726 37360 0 1200
4994 0 447898 242768 37440 0 4993
4995 0 447688 242810 37520 0 4994
4996 0 447704 242618 37720 0 4995
4997 0 447772 242474 37840 0 4996
4998 0 447812 242464 37880 0 4997
4999 6 447816 242456 37920 0 4998
5000 0 444049 254582 60800 0 3324
5001 0 444024 254636 60880 0 5000
5002 0 444265 254562 61120 0 5001
5003 5 444369 254582 61240 0 5002
5004 0 444275 254444 61240 0 5003
5005 0 444295 254395 61280 0 5004
5006 6 444300 254360 61320 0 5005
5007 0 439045 249667 62480 0 3303
5008 0 438765 249743 62600 0 5007
5009 0 438661 249659 62760 0 5008
5010 0 438133 249399 62920 0 5009
5011 5 438101 249539 63120 0 5010
5012 0 437749 249683 63240 0 5011
5013 6 437257 249699 63360 0 5012
5014 0 372951 158709 182400 0 4854
5015 0 373123 158781 182440 0 5014
5016 0 373503 158553 182480 0 5015
5017 0 373393 158589 182520 0 5016
5018 0 373289 158493 182640 0 5017
5019 6 373313 158545 182720 0 5018
5020 0 358363 166629 180920 0 2435
5021 0 358324 166822 180960 0 5020
5022 0 358332 166911 181080 0 5021
5023 0 358340 166853 181200 0 5022
5024 0 358226 167025 181320 0 5023
5025 6 358142 167077 181440 0 5024
5026 0 364203 165499 177160 0 2406
5027 0 364255 165423 177320 0 5026
5028 0 364263 165347 177400 0 5027
5029 0 364269 165143 177520 0 5028
5030 0 364296 165088 177560 0 5029
5031 6 364311 165055 177600 0 5030
5032 0 447011 235021 25760 0 2762
5033 0 447014 234958 25840 0 5032
5034 0 447036 234866 25880 0 5033
5035 0 446988 234753 25960 0 5034
5036 0 446996 234639 26040 0 5035
5037 6 447016 234453 26160 0 5036
5038 0 451924 235858 26080 0 1764
5039 0 451784 235858 25920 0 5038
5040 0 451604 235738 25760 0 5039
5041 0 451464 235686 25640 0 5040
5042 0 451324 235862 25440 0 5041
5043 6 451132 236062 25320 0 5042
5044 0 439609 238035 27480 0 3037
5045 0 439560 237994 27520 0 5044
5046 0 439216 238006 27560 0 5045
5047 0 439092 238062 27600 0 5046
5048 0 438888 238042 27640 0 5047
5049 6 438820 238078 27680 0 5048
5050 5 446792 258110 49280 0 3595
5051 0 446240 258426 49120 0 5050
5052 0 446260 258878 49080 0 5051
5053 0 446352 259150 49000 0 5052
5054 0 446545 259272 48920 0 5053
5055 6 446896 259189 48760 0 5054
5056 0 428013 237601 46320 0 2134
5057 0 427678 237905 46200 0 5056
5058 0 427566 238006 46160 0 5057
5059 0 427255 238256 46040 0 5058
5060 0 426878 238603 45960 0 5059
5061 6 426689 238776 45920 0 5060
5062 0 443241 252159 61240 0 3316
5063 0 443428 251972 61240 0 5062
5064 0 443492 251607 61240 0 5063
5065 0 443482 251479 61240 0 5064
5066 0 443463 251455 61200 0 5065
5067 6 443162 251075 61200 0 5066
5068 0 438144 249347 62000 0 3305
5069 0 437784 249243 61840 0 5068
5070 0 437883 249293 61760 0 5069
5071 0 437218 249234 61800 0 5070
5072 0 437051 249194 61720 0 5071
5073 6 437051 249199 61680 0 5072
5074 0 434918 253503 52160 0 4563
5075 0 434446 253335 51880 0 5074
5076 0 434190 253391 51760 0 5075
5077 0 433978 253291 51680 0 5076
5078 0 433930 253366 51640 0 5077
5079 6 433883 253372 51600 0 5078
5080 0 361549 173577 168640 0 4259
5081 0 361679 173648 168720 0 5080
5082 0 361633 173740 168840 0 5081
5083 0 361605 173880 169000 0 5082
5084 6 361489 173892 169080 0 5083
5085 0 356548 169598 179120 0 4649
5086 0 356426 169700 179240 0 5085
5087 0 356647 169674 179360 0 5086
5088 0 356788 169659 179440 0 5087
5089 6 356760 169663 179600 0 5088
5090 0 377910 165171 171040 0 4874
5091 0 377847 165133 170960 0 5090
5092 0 377834 165067 170840 0 5091
5093 0 377750 164967 170760 0 5092
5094 6 377699 164939 170680 0 5093
5095 0 393091 168452 167440 0 4319
5096 0 393120 168286 167560 0 5095
5097 0 393046 168224 167640 0 5096
5098 0 393003 168196 167720 0 5097
5099 6 393001 168190 167840 0 5098
5100 0 457478 231459 25280 0 1798
5101 0 456834 231697 25120 0 5100
5102 5 456849 231648 25040 0 5101
5103 0 456864 231600 24960 0 5102
5104 6 456621 231775 24760 0 5103
5105 0 443278 235970 22520 0 2792
5106 0 443486 235939 22360 0 5105
5107 0 443714 235818 22200 0 5106
5108 0 443813 235718 22000 0 5107
5109 6 443841 235777 21840 0 5108
5110 0 422501 232085 35920 0 2221
5111 0 422469 232057 35960 0 5110
5112 0 422425 231925 36080 0 5111
5113 0 422339 231909 36120 0 5112
5114 6 422253 231893 36160 0 5113
5115 0 439408 232990 36520 0 3163
5116 0 439700 232998 36640 0 5115
5117 0 439852 233006 36680 0 5116
5118 0 439936 233026 36720 0 5117
5119 6 440032 233046 36760 0 5118
5120 0 440573 232610 47920 0 1460
5121 0 440697 232386 47960 0 5120
5122 0 441134 232876 48120 0 5121
5123 0 441205 233006 48240 0 5122
5124 6 441220 233090 48320 0 5123
5125 0 453268 242738 42240 0 3228
5126 0 453544 242734 42360 0 5125
5127 0 453616 242700 42400 0 5126
5128 0 453548 242618 42560 0 5127
5129 6 453522 242711 42680 0 5128
5130 0 446696 258366 49720 0 3597
5131 0 447168 258274 49760 0 5130
5132 0 447532 258078 49920 0 5131
5133 0 448016 257758 50080 0 5132
5134 6 448076 257678 50160 0 5133
5135 0 438056 236291 46360 0 1432
5136 0 437696 236594 46200 0 5135
5137 0 437417 236889 46040 0 5136
5138 0 437255 237125 45960 0 5137
5139 6 437030 237354 45880 0 5138
5140 5 449930 260372 64080 0 2698
5141 0 450614 260496 63960 0 5140
5142 0 450538 260422 63920 0 5141
5143 0 450462 260348 63880 0 5142
5144 6 450798 259584 63720 0 5143
5145 0 357363 159112 160200 0 2889
5146 0 357375 159094 160080 0 5145
5147 0 357379 159088 160040 0 5146
5148 6 357307 159312 159880 0 5147
5149 0 361561 173597 168200 0 4260
5150 0 360821 173981 168080 0 5149
5151 0 360657 173801 167960 0 5150
5152 6 360537 173869 167880 0 5151
5153 0 359794 162077 163080 0 2861
5154 0 359756 162065 163160 0 5153
5155 0 359947 162110 163280 0 5154
5156 6 360182 162242 163360 0 5155
5157 0 356929 170006 179000 0 4650
5158 0 357225 170150 178920 0 5157
5159 0 357409 170178 178880 0 5158
5160 6 357617 170134 178800 0 5159
5161 0 366793 167532 164880 0 936
5162 0 366683 167473 164800 0 5161
5163 0 366652 167453 164720 0 5162
5164 6 366602 167369 164640 0 5163
5165 0 369846 167639 165120 0 932
5166 0 370064 167475 165080 0 5165
5167 0 370051 167418 165120 0 5166
5168 6 370040 167446 165160 0 5167
5169 0 378134 164051 172720 0 1573
5170 0 378079 164171 172800 0 5169
5171 0 378078 164147 172880 0 5170
5172 6 378014 164178 172920 0 5171
5173 0 373170 166426 171160 0 2360
5174 0 373369 166456 171320 0 5173
5175 0 373369 166508 171520 0 5174
5176 6 373301 166563 171600 0 5175
5177 0 391838 171577 167120 0 4322
5178 0 391799 171634 167040 0 5177
5179 0 391382 171520 167000 0 5178
5180 6 391113 171544 166920 0 5179
5181 0 459148 225346 37800 0 4387
5182 0 459212 225354 37600 0 5181
5183 0 459430 225458 37560 0 5182
5184 6 459648 225562 37520 0 5183
5185 0 459340 225362 38240 0 4386
5186 0 459884 225478 38440 0 5185
5187 0 460052 225450 38600 0 5186
5188 6 459968 225222 38760 0 5187
5189 0 433439 236036 24840 0 2827
5190 0 433347 236174 24760 0 5189
5191 0 433316 236247 24680 0 5190
5192 6 433253 236207 24640 0 5191
5193 0 459428 230777 25680 0 1795
5194 0 460207 230670 26000 0 5193
5195 0 460399 230538 26360 0 5194
5196 6 460566 230480 26480 0 5195
5197 0 457614 230886 26000 0 1792
5198 0 458073 230736 26200 0 5197
5199 0 458317 230720 26320 0 5198
5200 6 458619 230749 26400 0 5199
5201 0 446422 224988 29800 0 1288
5202 0 446248 224866 29760 0 5201
5203 0 446140 224754 29720 0 5202
5204 6 446008 224386 29800 0 5203
5205 0 434154 233465 34440 0 3179
5206 0 434228 233303 34360 0 5205
5207 0 434270 233182 34280 0 5206
5208 6 434291 233142 34240 0 5207
5209 0 441628 224574 39080 0 3845
5210 0 441682 224486 39040 0 5209
5211 0 441736 224398 39000 0 5210
5212 6 441776 224350 38960 0 5211
5213 0 441398 229524 32680 0 2283
5214 0 441304 229498 32640 0 5213
5215 0 441264 229426 32520 0 5214
5216 6 441252 229378 32480 0 5215
5217 0 438936 236474 37560 0 4077
5218 0 438780 236098 37520 0 5217
5219 0 438656 235878 37480 0 5218
5220 6 438652 235802 37400 0 5219
5221 0 427356 241919 34040 0 4351
5222 0 427632 242051 34160 0 5221
5223 0 427788 242087 34200 0 5222
5224 6 427972 242259 34240 0 5223
5225 0 466368 245186 40960 0 3265
5226 0 466332 245054 40840 0 5225
5227 0 466158 245096 40800 0 5226
5228 6 466119 245112 40760 0 5227
5229 5 445072 236450 42360 0 4636
5230 0 445260 235762 42280 0 5229
5231 0 445277 235731 42320 0 5230
5232 6 445312 235670 42400 0 5231
5233 0 458984 242018 40840 0 3239
5234 0 459000 242078 40640 0 5233
5235 0 458926 242026 40600 0 5234
5236 6 458840 241957 40520 0 5235
5237 0 435467 240725 50920 0 3683
5238 0 435527 240621 50960 0 5237
5239 0 435438 240651 51040 0 5238
5240 6 435227 241182 51120 0 5239
5241 0 447396 258126 49240 0 5050
5242 0 447348 258138 49080 0 5241
5243 0 447428 258126 48960 0 5242
5244 6 447483 258132 48840 0 5243
5245 0 448644 247878 41640 0 1174
5246 0 448668 247946 41680 0 5245
5247 0 448656 248094 41720 0 5246
5248 6 448792 248294 41840 0 5247
5249 0 448978 266393 68360 0 2741
5250 0 449060 266448 68520 0 5249
5251 0 449240 266597 68640 0 5250
5252 6 449297 266674 68720 0 5251
5253 0 460048 264161 57720 0 3781
5254 0 459921 264147 57640 0 5253
5255 0 459835 264154 57560 0 5254
5256 6 459838 264189 57520 0 5255
5257 0 451602 261528 53080 0 2043
5258 0 451534 261392 53000 0 5257
5259 0 451614 261318 52960 0 5258
5260 6 451694 261244 52920 0 5259
5261 0 434722 251589 60160 0 2936
5262 0 434546 251473 60080 0 5261
5263 0 434486 251481 60000 0 5262
5264 6 434382 251489 59920 0 5263
5265 0 363894 174118 157920 0 1029
5266 0 364034 174318 158080 0 5265
5267 6 364062 174462 158200 0 5266
5268 0 369945 156701 183560 0 1673
5269 0 369849 156573 183520 0 5268
5270 6 369787 156565 183440 0 5269
5271 0 364481 175409 168640 0 4265
5272 0 364125 175297 168880 0 5271
5273 6 364173 175177 169000 0 5272
5274 0 371512 170942 161280 0 2595
5275 0 371616 171006 161120 0 5274
5276 6 371700 170970 161040 0 5275
5277 0 375729 159644 178840 0 3607
5278 0 375673 159700 178760 0 5277
5279 6 375617 159828 178680 0 5278
5280 0 364633 167833 164880 0 4926
5281 0 364580 167708 164840 0 5280
5282 6 364736 167591 164720 0 5281
5283 0 380918 165087 171680 0 883
5284 0 380851 165230 171840 0 5283
5285 6 380782 165271 171920 0 5284
5286 0 454336 225186 39040 0 4175
5287 0 454612 225226 39080 0 5286
5288 6 454764 225298 39120 0 5287
5289 0 436830 234279 24480 0 2811
5290 0 437135 234241 24560 0 5289
5291 6 437155 234241 24600 0 5290
5292 0 439249 228877 24520 0 2344
5293 0 439200 228842 24560 0 5292
5294 6 439300 228978 24640 0 5293
5295 0 442892 230986 26320 0 2328
5296 0 442924 231110 26280 0 5295
5297 6 442944 231186 26240 0 5296
5298 0 445926 234989 23080 0 2784
5299 0 446570 235244 22880 0 5298
5300 6 446743 235196 22760 0 5299
5301 0 435436 239954 23680 0 3066
5302 0 435440 239926 23840 0 5301
5303 6 435452 239806 24040 0 5302
5304 0 434180 229278 29920 0 3900
5305 0 434392 229322 29880 0 5304
5306 6 434408 229330 29840 0 5305
5307 0 440152 235982 29800 0 4935
5308 0 440148 235958 29720 0 5307
5309 6 440176 235994 29640 0 5308
5310 5 440640 236334 29720 0 4934
5311 0 440654 236356 29680 0 5310
5312 6 440668 236378 29640 0 5311
5313 0 447212 230930 26240 0 1262
5314 0 447196 231238 26040 0 5313
5315 6 446880 231462 25920 0 5314
5316 0 440232 239070 26880 0 3033
5317 0 440172 239306 26760 0 5316
5318 6 440188 239382 26720 0 5317
5319 0 421969 233193 36000 0 2217
5320 0 421949 233201 35960 0 5319
5321 6 421929 233225 35840 0 5320
5322 0 442316 234414 30520 0 3418
5323 0 442432 234242 30400 0 5322
5324 6 442596 234022 30520 0 5323
5325 0 438260 237118 38000 0 4080
5326 0 438296 237126 38040 0 5325
5327 6 438372 237250 38120 0 5326
5328 0 429692 242503 28400 0 1945
5329 0 429688 242475 28320 0 5328
5330 6 429756 242339 28240 0 5329
5331 0 425628 233199 30400 0 4115
5332 0 425292 233071 30440 0 5331
5333 6 425220 233027 30480 0 5332
5334 0 430309 226493 37200 0 4604
5335 0 430265 226473 37240 0 5334
5336 6 430005 226377 37360 0 5335
5337 0 443076 240076 30000 0 3015
5338 0 442877 240308 30080 0 5337
5339 6 442849 240396 30200 0 5338
5340 0 447120 234926 29800 0 1242
5341 0 447078 234920 29760 0 5340
5342 6 447036 234914 29720 0 5341
5343 0 442430 237130 35360 0 4620
5344 0 442428 237154 35280 0 5343
5345 6 442488 237170 35200 0 5344
5346 0 425984 243161 33600 0 4086
5347 0 425972 243185 33680 0 5346
5348 6 425940 243237 33760 0 5347
5349 0 444868 236622 42520 0 5229
5350 0 444744 236594 42680 0 5349
5351 6 444864 236526 42840 0 5350
5352 0 429007 237752 40160 0 4733
5353 0 428927 237648 40120 0 5352
5354 6 428867 237640 40080 0 5353
5355 0 430409 231553 44840 0 2493
5356 0 430385 231524 44800 0 5355
5357 6 430337 231465 44720 0 5356
5358 0 457314 259628 43040 0 4902
5359 0 457316 259633 42960 0 5358
5360 6 457318 259640 42840 0 5359
5361 0 424040 234672 44360 0 2159
5362 0 424101 234673 44280 0 5361
5363 6 424177 234669 44160 0 5362
5364 0 432995 242165 50680 0 3686
5365 0 432955 242049 50720 0 5364
5366 6 433075 241765 50760 0 5365
5367 0 445944 260014 49920 0 3600
5368 0 446271 259810 49960 0 5367
5369 6 446342 259801 50040 0 5368
5370 0 433075 235216 44560 0 4540
5371 0 433099 235204 44680 0 5370
5372 6 433047 234980 44800 0 5371
5373 0 437661 238084 46520 0 1423
5374 0 437835 238504 46560 0 5373
5375 6 437835 238538 46600 0 5374
5376 0 459902 264812 56920 0 3776
5377 0 459606 265000 56800 0 5376
5378 6 459394 265080 56760 0 5377
5379 0 451942 265424 66040 0 2717
5380 0 451878 265392 65880 0 5379
5381 6 451986 265208 65720 0 5380
5382 0 450118 259624 64080 0 5140
5383 0 450514 259444 64080 0 5382
5384 6 450803 259501 64400 0 5383
5385 0 435302 252547 56640 0 3808
5386 0 435214 252619 56600 0 5385
5387 6 435178 252667 56560 0 5386
5388 0 452169 252601 80360 0 235
5389 0 452209 252653 80400 0 5388
5390 6 452241 252665 80480 0 5389
5391 0 357372 167487 183760 0 2454
5392 6 357324 167470 183800 0 5391
5393 0 371503 160407 181240 0 4801
5394 6 371497 160393 181120 0 5393
5395 0 358510 170201 168040 0 963
5396 6 358453 170193 168160 0 5395
5397 0 377479 165351 171040 0 4875
5398 6 377506 165307 171000 0 5397
5399 0 378402 165019 171040 0 4874
5400 6 378490 165044 171000 0 5399
5401 0 453996 225746 39440 0 4178
5402 6 454064 225790 39480 0 5401
5403 0 451716 225738 34000 0 4685
5404 6 451717 225709 33880 0 5403
5405 0 439248 230742 23520 0 2355
5406 6 439216 230798 23680 0 5405
5407 0 439528 230934 23280 0 2355
5408 6 439448 230418 23120 0 5407
5409 0 436269 234768 24000 0 4587
5410 6 436266 234843 23960 0 5409
5411 0 449996 222946 34960 0 1323
5412 6 450088 222806 35040 0 5411
5413 0 439605 224993 28080 0 3388
5414 6 439563 225028 28160 0 5413
5415 0 439031 225045 27800 0 3386
5416 6 438916 224894 27680 0 5415
5417 0 434768 240526 23080 0 3069
5418 6 434293 240556 23120 0 5417
5419 0 431688 235374 31280 0 3208
5420 6 431692 235390 31360 0 5419
5421 0 438434 235524 27760 0 3442
5422 6 438284 235446 27800 0 5421
5423 0 430116 237789 28480 0 1970
5424 6 430136 237761 28400 0 5423
5425 0 438744 235681 27920 0 3440
5426 6 438496 235670 28000 0 5425
5427 0 439189 224414 30520 0 4455
5428 6 439368 224444 30600 0 5427
5429 0 436524 231402 37200 0 3940
5430 6 436332 231278 37240 0 5429
5431 0 443198 229298 30880 0 2300
5432 6 443268 229282 30920 0 5431
5433 0 441568 230022 30720 0 2299
5434 6 441412 230198 30680 0 5433
5435 0 434036 229094 30800 0 3892
5436 6 433488 229062 30880 0 5435
5437 0 437608 239962 32040 0 4002
5438 6 437576 239874 32000 0 5437
5439 0 440732 236390 29800 0 5310
5440 6 440932 236462 29880 0 5439
5441 0 441076 234890 28960 0 3429
5442 6 441052 234838 28800 0 5441
5443 0 443323 224124 35840 0 3532
5444 6 443482 224118 35880 0 5443
5445 0 439471 240777 31960 0 3998
5446 6 439604 240822 32040 0 5445
5447 0 428344 240635 27040 0 1953
5448 6 428152 240971 26720 0 5447
5449 0 441264 234446 30120 0 3421
5450 6 441032 234382 30080 0 5449
5451 0 439228 226592 32600 0 3346
5452 6 439212 226556 32640 0 5451
5453 0 437508 236898 38120 0 4081
5454 6 437048 236542 38200 0 5453
5455 0 453924 238091 29560 0 4989
5456 6 453966 237868 29440 0 5455
5457 0 451270 238688 28600 0 1742
5458 6 451364 238850 28680 0 5457
5459 0 425436 235347 30320 0 4113
5460 6 426236 235371 30320 0 5459
5461 0 441651 236410 34960 0 4624
5462 6 441644 236438 34920 0 5461
5463 0 437176 232498 33960 0 3913
5464 6 437020 232594 33920 0 5463
5465 0 424908 237227 29880 0 4108
5466 6 424736 237019 29400 0 5465
5467 0 444932 231572 33640 0 4893
5468 6 445000 231482 33600 0 5467
5469 0 431011 235540 36040 0 3139
5470 6 431027 235580 36000 0 5469
5471 0 441604 239906 45520 0 3739
5472 6 441260 240030 45680 0 5471
5473 0 444912 232222 34280 0 4889
5474 6 444988 232198 34240 0 5473
5475 0 426558 243583 32920 0 4338
5476 6 426652 243629 32840 0 5475
5477 0 447028 239630 32720 0 2998
5478 6 447104 239562 32680 0 5477
5479 0 433327 234088 37920 0 4438
5480 6 433303 234068 37960 0 5479
5481 0 441517 230974 49160 0 1478
5482 6 441917 231038 49200 0 5481
5483 0 450612 240686 46400 0 4149
5484 6 450444 240778 46640 0 5483
5485 0 430363 233424 40240 0 4797
5486 6 430367 233320 40320 0 5485
5487 0 451120 242782 46280 0 4145
5488 6 451268 242766 46360 0 5487
5489 0 428635 238100 40200 0 4734
5490 6 428527 238092 40160 0 5489
5491 0 442144 240290 41960 0 4631
5492 6 442028 240254 42080 0 5491
5493 0 440411 231228 47880 0 1463
5494 6 440481 231182 47840 0 5493
5495 0 424664 241281 38200 0 1893
5496 6 424632 241245 38160 0 5495
5497 0 447912 243230 39720 0 3701
5498 6 447956 243218 39760 0 5497
5499 0 450696 245366 41360 0 3215
5500 6 450764 245330 41280 0 5499
5501 0 455474 260370 47080 0 2088
5502 6 455518 260344 47120 0 5501
5503 0 448233 266036 68440 0 2743
5504 6 448270 266055 68400 0 5503
5505 0 438033 236624 47160 0 1426
5506 6 438453 236433 47280 0 5505
5507 0 444492 254547 61280 0 5003
5508 6 444561 254523 61360 0 5507
5509 0 454478 262752 50560 0 4909
5510 6 454414 262776 50600 0 5509
5511 0 438921 249355 63160 0 5011
5512 6 439025 249307 63240 0 5511
5513 0 451878 259296 54920 0 2033
5514 6 452030 259188 54800 0 5513
5515 0 435246 251831 58000 0 3799
5516 6 435218 251763 57920 0 5515
5517 6 371901 173207 160840 0 2599
5518 6 376123 159576 178800 0 3607
5519 6 456892 222890 36200 0 1367
5520 6 465459 225020 29040 0 1850
5521 6 457207 231257 25000 0 5102
5522 6 440047 224774 27720 0 3391
5523 6 438745 225209 28000 0 3382
5524 6 446468 234292 23520 0 2780
5525 6 438198 224858 28240 0 3380
5526 6 444880 235214 24720 0 4886
5527 6 445522 235441 24360 0 4882
5528 6 439972 223100 29000 0 4466
5529 6 422845 231977 34240 0 2240
5530 6 447508 235586 25840 0 2759
5531 6 440904 236058 30200 0 4939
5532 6 439920 239934 29880 0 4430
5533 6 440800 235774 28720 0 3432
5534 6 433773 234036 34080 0 3183
5535 6 437060 234462 30520 0 4242
5536 6 442750 226406 35160 0 4819
5537 6 437508 229802 32040 0 3882
5538 6 433700 233106 34880 0 3176
5539 6 435084 233034 35800 0 3170
5540 6 441448 235022 35360 0 4626
5541 6 441260 228734 33920 0 2273
5542 6 422149 231041 38640 0 2196
5543 6 439274 230086 44600 0 3480
5544 6 428623 235264 38080 0 4851
5545 6 430007 235224 39360 0 4789
5546 6 431257 231737 44360 0 2497
5547 6 439833 232302 47600 0 1458
5548 6 430943 235714 43040 0 3098
5549 6 460787 265041 58160 0 3784
5550 6 457406 261456 54520 0 3755
5551 6 446922 261168 63560 0 2692
5552 6 451146 258768 56160 0 4962
```
