## Supplementary material for "Complete connectomic reconstruction of olfactory projection neurons in the fly brain": neuron skeletons: 3999003.swc

```
# SWC format file
# based on specifications at http://research.mssm.edu/cnic/swc.html
# Created by pymaid (https://github.com/schlegelp/PyMaid)
# PointNo Label X Y Z Radius Parent
# Labels:
# 0 = undefined
# 1 = soma
# 5 = fork point
# 6 = end point
1 1 424105 292773 64080 2204 -1
2 0 424095 293231 63880 0 1
3 0 424000 293621 63440 0 2
4 0 424773 294547 63160 0 3
5 0 424775 294597 62840 0 4
6 0 425617 295369 62680 0 5
7 0 426090 295611 62360 0 6
8 0 426502 295643 62120 0 7
9 0 426880 295574 61960 0 8
10 0 428400 295737 61960 0 9
11 0 429461 296039 62120 0 10
12 0 430281 295983 62240 0 11
13 0 430855 296018 62400 0 12
14 0 432138 295879 62400 0 13
15 0 432934 295872 62400 0 14
16 0 432872 295870 62560 0 15
17 0 432723 295651 62680 0 16
18 0 432670 295568 62720 0 17
19 0 432682 295478 62800 0 18
20 0 432638 295256 63040 0 19
21 0 432974 294995 63280 0 20
22 0 434094 294599 63120 0 21
23 0 435114 294203 62800 0 22
24 0 436342 293584 62920 0 23
25 0 436931 293355 63160 0 24
26 0 437952 293188 63440 0 25
27 0 438763 292546 63640 0 26
28 0 439742 291867 63840 0 27
29 0 440187 291657 63960 0 28
30 0 440770 291531 64120 0 29
31 0 440962 291499 64200 0 30
32 0 441853 291318 64280 0 31
33 0 442574 290757 64480 0 32
34 0 442894 290367 64720 0 33
35 0 443193 290085 64880 0 34
36 0 443493 289562 65040 0 35
37 0 443598 289256 65240 0 36
38 0 443863 288781 65400 0 37
39 0 443931 288573 65520 0 38
40 0 444119 288078 65720 0 39
41 0 444445 287679 65960 0 40
42 0 444671 287305 66160 0 41
43 0 445093 286895 66400 0 42
44 0 445284 286606 66640 0 43
45 0 445691 286162 66880 0 44
46 0 446185 285632 67120 0 45
47 0 446459 285281 67320 0 46
48 0 446502 285114 67400 0 47
49 0 446616 284914 67640 0 48
50 0 446827 284506 67880 0 49
51 0 446926 284175 68160 0 50
52 0 446927 283815 68360 0 51
53 0 446963 283502 68600 0 52
54 0 447138 282915 68800 0 53
55 0 447235 282506 69000 0 54
56 0 447231 282315 69160 0 55
57 0 447203 282127 69360 0 56
58 0 447247 281895 69600 0 57
59 0 447351 281591 69760 0 58
60 0 447412 281351 70000 0 59
61 0 447435 281116 70200 0 60
62 0 447376 280910 70400 0 61
63 0 447370 280682 70640 0 62
64 0 447394 280529 70840 0 63
65 0 447354 280376 71040 0 64
66 0 447228 279978 71320 0 65
67 0 447192 279534 71600 0 66
68 0 446999 279083 71800 0 67
69 0 446607 278681 72080 0 68
70 0 446198 278086 72360 0 69
71 0 445754 277467 72680 0 70
72 0 445406 276878 73040 0 71
73 0 445267 276579 73360 0 72
74 0 445118 276255 73680 0 73
75 0 444974 275840 73960 0 74
76 0 444843 275515 74240 0 75
77 0 444918 275255 74520 0 76
78 0 444914 275011 74760 0 77
79 0 444926 274952 75040 0 78
80 0 444978 274740 75280 0 79
81 0 445110 274487 75440 0 80
82 0 445173 274243 75680 0 81
83 0 445138 273871 75880 0 82
84 0 445103 273706 76120 0 83
85 0 445194 273414 76360 0 84
86 0 445170 273145 76600 0 85
87 0 445214 272956 76800 0 86
88 0 445294 272687 77160 0 87
89 0 445309 272424 77480 0 88
90 0 445378 272172 77760 0 89
91 0 445336 272052 77960 0 90
92 0 445258 271703 78080 0 91
93 0 445169 270841 78200 0 92
94 0 444896 270586 78480 0 93
95 0 444640 270070 78760 0 94
96 0 444479 269733 79000 0 95
97 0 444314 269435 79280 0 96
98 0 444156 269206 79520 0 97
99 0 443881 268926 79760 0 98
100 0 443714 268782 80040 0 99
101 0 443573 268467 80280 0 100
102 0 443394 268277 80560 0 101
103 0 443251 267950 80840 0 102
104 0 443113 267743 81040 0 103
105 0 442946 267489 81200 0 104
106 0 442778 267267 81440 0 105
107 0 442661 267087 81640 0 106
108 0 442484 266750 81840 0 107
109 0 442361 266524 82080 0 108
110 0 442200 266311 82360 0 109
111 0 442097 266111 82600 0 110
112 0 441998 265772 82800 0 111
113 0 441870 265263 83000 0 112
114 0 441803 264919 83280 0 113
115 0 441633 264484 83520 0 114
116 0 441641 264008 83720 0 115
117 0 441708 263762 83960 0 116
118 0 441568 263075 84120 0 117
119 0 441637 262748 84160 0 118
120 0 441661 262188 84240 0 119
121 0 441631 261628 84320 0 120
122 0 441604 261347 84440 0 121
123 0 441767 260763 84520 0 122
124 0 441912 259996 84480 0 123
125 0 442384 258923 84440 0 124
126 0 442875 258149 84400 0 125
127 0 443252 257479 84360 0 126
128 0 443800 256662 84320 0 127
129 0 444190 256113 84280 0 128
130 0 444664 255606 84320 0 129
131 0 445178 255165 84280 0 130
132 0 445582 254700 84320 0 131
133 0 445774 254325 84280 0 132
134 0 446039 254004 84200 0 133
135 0 446386 253695 84160 0 134
136 0 446589 253480 84080 0 135
137 0 446849 253247 84040 0 136
138 0 447160 253045 83960 0 137
139 0 447544 252858 83840 0 138
140 0 448146 252479 83800 0 139
141 0 448784 252146 83840 0 140
142 0 449384 251906 83880 0 141
143 0 449959 251550 83920 0 142
144 0 450467 251144 83960 0 143
145 0 451039 250981 83840 0 144
146 0 451280 250922 83800 0 145
147 0 451528 250908 83720 0 146
148 0 452176 250998 83640 0 147
149 0 452761 251102 83480 0 148
150 0 453131 251139 83320 0 149
151 0 453458 251194 83120 0 150
152 0 453808 251195 83000 0 151
153 0 454330 251240 82800 0 152
154 0 454666 251256 82680 0 153
155 0 454861 251255 82520 0 154
156 0 455151 251260 82400 0 155
157 0 455473 251200 82240 0 156
158 0 455807 251154 82160 0 157
159 0 456108 251233 82040 0 158
160 0 456375 251295 81880 0 159
161 0 456564 251223 81800 0 160
162 0 456827 251237 81640 0 161
163 0 456864 251279 81440 0 162
164 0 456858 251310 81240 0 163
165 0 456899 251348 81040 0 164
166 0 456960 251330 80840 0 165
167 0 457245 251150 80680 0 166
168 0 457358 250980 80520 0 167
169 0 457388 250873 80440 0 168
170 0 457475 250811 80280 0 169
171 0 457755 250728 80080 0 170
172 0 458124 250623 79840 0 171
173 0 458375 250505 79640 0 172
174 0 458437 250498 79560 0 173
175 0 458562 250465 79440 0 174
176 0 458702 250378 79320 0 175
177 0 458749 250355 79200 0 176
178 0 458775 250317 79040 0 177
179 0 458780 250309 78920 0 178
180 0 458851 250342 78760 0 179
181 0 458945 250346 78600 0 180
182 0 458965 250356 78400 0 181
183 0 458972 250390 78280 0 182
184 0 458903 250356 78160 0 183
185 0 459036 250450 78000 0 184
186 0 459118 250348 77440 0 185
187 0 459129 250292 77240 0 186
188 0 459131 250212 77080 0 187
189 0 459137 250157 76920 0 188
190 0 459139 250045 76720 0 189
191 0 458950 249834 76560 0 190
192 0 458943 249685 76400 0 191
193 0 458933 249551 76280 0 192
194 0 458750 249306 76160 0 193
195 0 458704 248989 75880 0 194
196 0 458696 248788 75640 0 195
197 0 458721 248687 75440 0 196
198 0 458764 248543 75280 0 197
199 0 458769 248433 75120 0 198
200 0 458805 248323 74920 0 199
201 0 458801 248082 74680 0 200
202 0 458862 247888 74480 0 201
203 0 458985 247710 74160 0 202
204 0 459017 247596 73920 0 203
205 0 458990 247422 73800 0 204
206 0 458844 247216 73600 0 205
207 0 458868 247096 73360 0 206
208 0 458862 247017 73160 0 207
209 0 458933 246816 72920 0 208
210 0 458991 246760 72760 0 209
211 0 458998 246696 72560 0 210
212 0 459028 246601 72440 0 211
213 5 458904 246148 72440 0 212
214 0 458958 246123 72520 0 213
215 0 458990 246113 72560 0 214
216 0 459039 246079 72640 0 215
217 0 459142 246140 72840 0 216
218 0 459286 246206 73000 0 217
219 0 459444 246247 73160 0 218
220 0 459608 246265 73320 0 219
221 0 459665 246309 73480 0 220
222 0 459679 246320 73600 0 221
223 0 459690 246307 73760 0 222
224 0 459718 246313 73920 0 223
225 0 459737 246328 74080 0 224
226 0 459741 246361 74240 0 225
227 0 459816 246393 74400 0 226
228 0 459849 246411 74560 0 227
229 0 459886 246410 74720 0 228
230 0 459982 246407 74880 0 229
231 0 460045 246419 75000 0 230
232 0 460086 246431 75160 0 231
233 0 460176 246472 75280 0 232
234 0 460250 246510 75440 0 233
235 0 460488 246558 75560 0 234
236 0 460638 246560 75760 0 235
237 0 460732 246585 75880 0 236
238 0 460798 246604 76000 0 237
239 0 460919 246615 76160 0 238
240 0 461062 246637 76280 0 239
241 0 461144 246631 76400 0 240
242 0 461301 246657 76560 0 241
243 0 461432 246661 76720 0 242
244 0 461510 246634 76880 0 243
245 0 461610 246613 77000 0 244
246 0 461624 246590 77160 0 245
247 0 461772 246543 77240 0 246
248 0 461968 246450 77440 0 247
249 0 462072 246371 77600 0 248
250 0 462141 246336 77760 0 249
251 0 462188 246273 77880 0 250
252 0 462293 246203 78080 0 251
253 0 462342 246116 78200 0 252
254 0 462425 246126 78280 0 253
255 0 462434 246151 78320 0 254
256 0 462406 246172 78360 0 255
257 0 462442 246160 78560 0 256
258 0 462475 246138 78800 0 257
259 0 462469 246097 78960 0 258
260 0 462506 246149 79120 0 259
261 0 462553 246215 79200 0 260
262 0 462637 246253 79360 0 261
263 0 462778 246268 79520 0 262
264 0 462935 246290 79640 0 263
265 0 463034 246324 79760 0 264
266 0 463303 246076 79880 0 265
267 0 463286 246332 80040 0 266
268 0 463389 246325 80160 0 267
269 0 463558 246277 80320 0 268
270 0 463755 246158 80440 0 269
271 0 463822 246053 80560 0 270
272 0 464103 245952 80680 0 271
273 0 464264 245973 80840 0 272
274 0 464729 245917 80960 0 273
275 0 464897 245845 81120 0 274
276 0 465092 245769 81280 0 275
277 0 465213 245696 81440 0 276
278 0 465357 245649 81600 0 277
279 0 465490 245528 81800 0 278
280 0 465822 245290 82040 0 279
281 0 465948 245168 82200 0 280
282 0 466069 245089 82320 0 281
283 0 466246 245006 82400 0 282
284 0 466460 245029 82560 0 283
285 0 466708 245057 82680 0 284
286 0 466914 245100 82840 0 285
287 0 467162 245128 82960 0 286
288 0 467386 245145 83120 0 287
289 0 467870 245092 83320 0 288
290 0 468177 244930 83520 0 289
291 0 468237 244852 83680 0 290
292 0 468345 244802 83880 0 291
293 0 468455 244812 84040 0 292
294 0 468561 244776 84200 0 293
295 0 468634 244764 84400 0 294
296 0 468774 244635 84600 0 295
297 0 469305 244357 84760 0 296
298 0 469650 243912 84840 0 297
299 0 469991 243684 85080 0 298
300 0 470305 243508 85320 0 299
301 0 470585 243263 85480 0 300
302 0 470745 243201 85680 0 301
303 0 471094 243200 85840 0 302
304 0 471344 243227 86040 0 303
305 0 471744 243108 86240 0 304
306 0 471929 242946 86440 0 305
307 0 472013 242790 86640 0 306
308 0 472215 242550 86760 0 307
309 0 472472 242419 86920 0 308
310 0 472597 242477 87000 0 309
311 0 472764 242143 87200 0 310
312 0 472936 241903 87400 0 311
313 0 473273 241685 87600 0 312
314 0 473557 241377 87800 0 313
315 0 473850 240982 88000 0 314
316 0 474138 240570 88200 0 315
317 0 474531 240261 88400 0 316
318 0 475004 240031 88520 0 317
319 0 475127 239864 88560 0 318
320 0 475105 239933 88600 0 319
321 0 475197 240152 88640 0 320
322 0 475272 240483 88680 0 321
323 0 475313 239686 88720 0 322
324 0 475402 239226 88800 0 323
325 0 475795 238934 88960 0 324
326 0 475920 238881 89160 0 325
327 0 476013 238828 89400 0 326
328 0 476004 238754 89560 0 327
329 0 476245 238403 89720 0 328
330 0 476621 238042 89880 0 329
331 0 477204 237522 90160 0 330
332 0 477655 236997 90400 0 331
333 0 478063 236713 90560 0 332
334 0 477856 236695 90600 0 333
335 0 479303 236920 90640 0 334
336 0 479617 236664 90680 0 335
337 0 479876 236239 90880 0 336
338 0 480116 236026 91080 0 337
339 0 480210 235859 91280 0 338
340 0 480475 235603 91320 0 339
341 0 480763 235277 91440 0 340
342 0 481175 234886 91520 0 341
343 0 481621 234301 91560 0 342
344 0 481807 233841 91720 0 343
345 0 481895 233539 91840 0 344
346 0 481978 233234 91920 0 345
347 0 482099 233019 92080 0 346
348 0 482253 232758 92200 0 347
349 0 482460 232466 92400 0 348
350 0 482595 232269 92600 0 349
351 0 482808 231989 92760 0 350
352 0 482785 231649 93040 0 351
353 0 483009 231221 93160 0 352
354 0 483087 230905 93320 0 353
355 0 483298 230757 93440 0 354
356 0 483353 230547 93560 0 355
357 0 483659 230307 93680 0 356
358 0 483949 230130 93840 0 357
359 0 484219 230051 94000 0 358
360 0 484473 229911 94120 0 359
361 0 484677 229738 94320 0 360
362 0 484731 229552 94480 0 361
363 0 484839 229431 94600 0 362
364 0 484955 229212 94720 0 363
365 0 485016 228997 94840 0 364
366 0 485084 228843 95000 0 365
367 0 485066 228742 95160 0 366
368 0 485108 228570 95280 0 367
369 0 485110 228406 95480 0 368
370 0 485159 228291 95600 0 369
371 0 485314 228014 95720 0 370
372 0 485464 227685 95800 0 371
373 0 485601 227438 95920 0 372
374 0 485679 227286 96040 0 373
375 0 485744 227061 96160 0 374
376 0 485765 226940 96360 0 375
377 0 485813 226845 96520 0 376
378 0 485937 226637 96640 0 377
379 0 486133 226298 96760 0 378
380 0 486303 226080 96880 0 379
381 0 486384 225860 97040 0 380
382 0 486433 225530 97280 0 381
383 0 486434 225404 97480 0 382
384 0 486458 225326 97680 0 383
385 0 486471 225081 97960 0 384
386 0 486404 224832 98120 0 385
387 0 486373 224493 98360 0 386
388 0 486372 224084 98680 0 387
389 0 486390 223956 98840 0 388
390 0 486446 223830 99160 0 389
391 0 486457 223701 99360 0 390
392 0 486429 223576 99520 0 391
393 0 486571 223442 99680 0 392
394 0 486864 223126 99880 0 393
395 0 486959 222893 100040 0 394
396 0 486985 222722 100200 0 395
397 0 487187 222382 100400 0 396
398 0 487330 221858 100640 0 397
399 0 487520 221479 100880 0 398
400 0 487700 221301 101080 0 399
401 0 487812 221113 101280 0 400
402 0 487749 220938 101440 0 401
403 0 487793 220455 101760 0 402
404 0 487623 220118 101920 0 403
405 0 487602 219800 102080 0 404
406 0 487625 219624 102280 0 405
407 0 487724 219441 102440 0 406
408 0 487761 219280 102600 0 407
409 0 487836 219122 102800 0 408
410 0 487872 219021 102920 0 409
411 0 487874 218894 103160 0 410
412 0 487797 218764 103320 0 411
413 0 487818 218525 103440 0 412
414 0 487944 218456 103560 0 413
415 0 488043 218346 103720 0 414
416 0 488093 218262 103920 0 415
417 0 488197 218190 104000 0 416
418 0 488285 218084 104120 0 417
419 0 488382 217980 104280 0 418
420 0 488469 217728 104480 0 419
421 0 488458 217647 104640 0 420
422 0 488481 217441 104920 0 421
423 0 488485 217005 105200 0 422
424 0 488444 216663 105360 0 423
425 0 488376 216370 105400 0 424
426 0 488544 216226 105680 0 425
427 0 488527 216005 105960 0 426
428 0 488475 215811 106240 0 427
429 0 488405 215623 106440 0 428
430 0 488263 215259 106560 0 429
431 0 488210 214779 106720 0 430
432 0 488106 214409 106920 0 431
433 0 488069 214207 107080 0 432
434 0 488011 214100 107160 0 433
435 0 488075 214013 107400 0 434
436 0 488274 213883 107600 0 435
437 0 488345 213705 107800 0 436
438 0 488558 213276 107920 0 437
439 0 488914 212962 108240 0 438
440 0 489072 212896 108520 0 439
441 0 489146 212793 108840 0 440
442 0 489165 212601 109120 0 441
443 0 489005 212223 109440 0 442
444 0 488676 211785 109560 0 443
445 0 488532 211353 109800 0 444
446 0 488482 211113 110120 0 445
447 0 488447 210754 110400 0 446
448 0 488397 210220 110760 0 447
449 0 488337 209930 111080 0 448
450 0 488265 209722 111320 0 449
451 0 488083 209278 111560 0 450
452 0 487866 208891 111760 0 451
453 0 487826 208546 111960 0 452
454 0 487741 208387 112200 0 453
455 0 487659 208292 112440 0 454
456 0 487640 208147 112640 0 455
457 0 487294 207712 112840 0 456
458 0 487179 207510 113080 0 457
459 0 487006 207115 113240 0 458
460 0 486666 206583 113320 0 459
461 0 486214 206003 113400 0 460
462 0 485810 205555 113560 0 461
463 0 485763 205379 113680 0 462
464 0 485705 205080 113880 0 463
465 0 485691 204791 114040 0 464
466 0 485710 204355 114080 0 465
467 0 485267 203992 114040 0 466
468 0 484990 203901 113920 0 467
469 0 484723 203540 113760 0 468
470 0 484610 203289 113640 0 469
471 0 484366 202663 113560 0 470
472 0 484202 202016 113640 0 471
473 0 483201 201312 113600 0 472
474 0 482063 200379 113560 0 473
475 0 481193 199574 113520 0 474
476 0 480805 199229 113320 0 475
477 0 480686 199083 113200 0 476
478 0 480476 198991 113120 0 477
479 0 479820 198718 113120 0 478
480 0 479164 198294 113120 0 479
481 0 478639 197747 113040 0 480
482 0 478138 197179 112960 0 481
483 0 477779 197105 112880 0 482
484 0 476909 197045 112840 0 483
485 0 476257 196794 112920 0 484
486 0 475724 196371 112960 0 485
487 0 475159 195853 112880 0 486
488 0 474716 195609 112640 0 487
489 0 474333 195541 112480 0 488
490 0 474181 195545 112320 0 489
491 0 473525 195403 112240 0 490
492 0 472965 195278 112480 0 491
493 0 471787 194980 112640 0 492
494 0 469939 194408 112600 0 493
495 0 468453 193884 112560 0 494
496 0 467862 193452 112400 0 495
497 0 467555 193407 112240 0 496
498 0 467004 193421 112160 0 497
499 0 466210 193114 112200 0 498
500 0 465046 192741 112160 0 499
501 0 464796 192485 112120 0 500
502 0 464366 192150 112000 0 501
503 0 463831 191953 111920 0 502
504 0 462252 192018 111920 0 503
505 0 461483 191524 111840 0 504
506 0 460908 191257 111680 0 505
507 0 460343 191114 111560 0 506
508 0 459091 190986 111520 0 507
509 0 457803 190958 111600 0 508
510 0 457515 190976 111680 0 509
511 0 456405 190728 111760 0 510
512 0 454947 190650 111960 0 511
513 0 454384 190537 112080 0 512
514 0 453539 190522 112240 0 513
515 0 452428 190267 112280 0 514
516 0 452136 190043 112280 0 515
517 0 451355 189814 112360 0 516
518 0 450378 189460 112480 0 517
519 0 449203 188987 112520 0 518
520 0 448287 188691 112560 0 519
521 0 447573 188492 112720 0 520
522 0 446748 188056 112960 0 521
523 0 446110 187567 113200 0 522
524 0 445714 187103 113400 0 523
525 0 445292 186551 113560 0 524
526 0 444854 186128 113640 0 525
527 0 444310 185771 113800 0 526
528 0 444076 185502 113880 0 527
529 0 443870 185384 113960 0 528
530 0 443602 185172 114000 0 529
531 0 443460 185033 114080 0 530
532 0 443227 184910 114120 0 531
533 0 443115 184708 114160 0 532
534 0 442957 184538 114240 0 533
535 0 442840 184404 114320 0 534
536 0 442725 184244 114400 0 535
537 0 442559 184091 114480 0 536
538 0 442476 184023 114520 0 537
539 0 442379 183831 114560 0 538
540 0 442183 183747 114600 0 539
541 0 441993 183594 114640 0 540
542 0 441861 183532 114720 0 541
543 0 441777 183492 114800 0 542
544 0 441790 183491 114880 0 543
545 0 441511 183328 115000 0 544
546 0 441409 183283 115080 0 545
547 0 441317 183267 115120 0 546
548 0 441277 183245 115160 0 547
549 0 441233 183195 115240 0 548
550 0 441187 183165 115320 0 549
551 0 441174 183125 115400 0 550
552 0 441142 183109 115440 0 551
553 0 441111 183082 115520 0 552
554 0 441113 183042 115600 0 553
555 0 440950 182888 115680 0 554
556 0 440912 182725 115760 0 555
557 0 440801 182602 115840 0 556
558 0 440641 182366 115920 0 557
559 0 440492 182211 116040 0 558
560 0 440279 181975 116200 0 559
561 0 439987 181799 116400 0 560
562 0 439853 181700 116560 0 561
563 0 439695 181623 116720 0 562
564 0 439476 181479 116880 0 563
565 0 439247 181280 117040 0 564
566 0 439132 181245 117200 0 565
567 0 438991 181121 117480 0 566
568 0 438853 181034 117840 0 567
569 0 438740 180782 118200 0 568
570 0 438500 180576 118440 0 569
571 0 438300 180472 118600 0 570
572 0 438094 180372 118720 0 571
573 0 438050 180343 118760 0 572
574 0 437987 180300 118840 0 573
575 0 437940 180264 118880 0 574
576 0 437927 180262 118960 0 575
577 0 437868 180217 119040 0 576
578 0 437869 180216 119120 0 577
579 0 437844 180196 119160 0 578
580 0 437808 180215 119240 0 579
581 0 437754 180118 119280 0 580
582 0 437714 180092 119360 0 581
583 0 437630 180021 119440 0 582
584 0 437616 180029 119520 0 583
585 0 437630 179997 119600 0 584
586 0 437609 179959 119680 0 585
587 0 437581 180067 119760 0 586
588 0 437530 179957 119840 0 587
589 0 437486 179963 119880 0 588
590 0 437402 179955 119960 0 589
591 0 437365 179940 120040 0 590
592 0 437378 179965 120080 0 591
593 0 437312 179943 120160 0 592
594 0 437309 179986 120200 0 593
595 0 437254 180033 120320 0 594
596 0 437146 180123 120400 0 595
597 0 437007 180155 120480 0 596
598 0 436993 180109 120600 0 597
599 0 437000 180141 120720 0 598
600 0 436969 180142 120800 0 599
601 0 436950 180121 120880 0 600
602 0 436927 180126 120920 0 601
603 0 436871 180080 121000 0 602
604 0 436834 180097 121080 0 603
605 0 436816 180071 121120 0 604
606 0 436657 179960 121440 0 605
607 0 436468 179889 121520 0 606
608 0 436337 179789 121600 0 607
609 0 436217 179752 121680 0 608
610 0 436108 179697 121760 0 609
611 0 436012 179648 121840 0 610
612 0 435931 179611 121920 0 611
613 0 435784 179530 122000 0 612
614 0 435739 179479 122080 0 613
615 0 435675 179439 122160 0 614
616 0 435604 179380 122240 0 615
617 0 435546 179351 122320 0 616
618 0 435461 179313 122360 0 617
619 0 435336 179281 122440 0 618
620 0 435307 179242 122520 0 619
621 0 435224 179174 122560 0 620
622 0 435217 179140 122600 0 621
623 0 435179 179048 122640 0 622
624 0 435145 179070 122680 0 623
625 0 435135 179046 122720 0 624
626 0 435067 179027 122760 0 625
627 0 435008 178956 122800 0 626
628 0 434962 178971 122840 0 627
629 0 434900 178959 122880 0 628
630 0 434801 178931 122920 0 629
631 0 434783 178916 122960 0 630
632 0 434745 178885 123000 0 631
633 0 434704 178834 123040 0 632
634 0 434611 178758 123080 0 633
635 0 434561 178694 123120 0 634
636 0 434535 178650 123160 0 635
637 0 434521 178649 123240 0 636
638 0 434400 178604 123320 0 637
639 0 434274 178583 123400 0 638
640 0 434182 178593 123480 0 639
641 0 434093 178558 123560 0 640
642 0 434002 178553 123600 0 641
643 0 433929 178550 123680 0 642
644 0 433888 178535 123720 0 643
645 0 433772 178528 123800 0 644
646 0 433702 178532 123880 0 645
647 0 433678 178500 123960 0 646
648 0 433571 178532 124040 0 647
649 0 433535 178534 124080 0 648
650 0 433476 178488 124160 0 649
651 0 433449 178482 124240 0 650
652 0 433418 178437 124320 0 651
653 0 433400 178449 124360 0 652
654 0 433306 178420 124440 0 653
655 0 433286 178409 124520 0 654
656 0 433246 178400 124600 0 655
657 0 433241 178403 124680 0 656
658 0 433204 178403 124760 0 657
659 0 433187 178384 124800 0 658
660 0 433085 178358 124880 0 659
661 0 433002 178385 124960 0 660
662 0 432955 178394 125000 0 661
663 0 432896 178398 125040 0 662
664 0 432801 178350 125120 0 663
665 0 432796 178335 125200 0 664
666 0 432792 178303 125280 0 665
667 0 432702 178266 125360 0 666
668 0 432501 178249 125440 0 667
669 0 432416 178222 125520 0 668
670 0 432312 178171 125560 0 669
671 0 432245 178103 125680 0 670
672 0 432221 178082 125720 0 671
673 0 432186 178110 125800 0 672
674 0 432181 178113 125880 0 673
675 0 432168 178102 125960 0 674
676 0 432144 178105 126040 0 675
677 0 432137 178096 126120 0 676
678 0 432007 178003 126200 0 677
679 0 431941 177943 126240 0 678
680 0 431874 177911 126320 0 679
681 0 431813 177904 126360 0 680
682 0 431804 177889 126400 0 681
683 0 431665 177813 126440 0 682
684 0 431581 177748 126480 0 683
685 0 431534 177746 126560 0 684
686 0 431504 177762 126600 0 685
687 0 431487 177777 126680 0 686
688 0 431420 177723 126760 0 687
689 0 431342 177708 126840 0 688
690 0 431245 177707 126920 0 689
691 0 431250 177702 126960 0 690
692 0 431132 177741 127000 0 691
693 0 431079 177749 127080 0 692
694 0 430986 177766 127160 0 693
695 0 430949 177784 127200 0 694
696 0 430845 177796 127280 0 695
697 0 430751 177819 127320 0 696
698 0 430695 177847 127400 0 697
699 0 430645 177849 127440 0 698
700 0 430604 177850 127480 0 699
701 0 430530 177839 127560 0 700
702 0 430466 177816 127640 0 701
703 0 430412 177818 127720 0 702
704 0 430342 177846 127800 0 703
705 0 430339 177823 127880 0 704
706 0 430300 177811 127920 0 705
707 0 430244 177799 128000 0 706
708 0 430174 177786 128040 0 707
709 0 430035 177805 128120 0 708
710 0 429926 177785 128160 0 709
711 0 429845 177766 128200 0 710
712 0 429738 177758 128240 0 711
713 0 429660 177770 128320 0 712
714 0 429598 177730 128360 0 713
715 0 429583 177718 128440 0 714
716 0 429524 177698 128480 0 715
717 0 429434 177676 128520 0 716
718 0 429359 177682 128560 0 717
719 0 429331 177686 128600 0 718
720 0 429098 177697 128640 0 719
721 0 429069 177714 128680 0 720
722 0 428915 177768 128720 0 721
723 0 428839 177772 128760 0 722
724 0 428789 177760 128800 0 723
725 0 428777 177752 128880 0 724
726 0 428737 177737 128960 0 725
727 0 428708 177730 129000 0 726
728 0 428664 177683 129080 0 727
729 0 428656 177664 129160 0 728
730 0 428665 177627 129240 0 729
731 0 428578 177586 129320 0 730
732 0 428504 177585 129400 0 731
733 0 428363 177598 129440 0 732
734 0 428284 177613 129520 0 733
735 0 428185 177628 129560 0 734
736 0 428096 177639 129600 0 735
737 0 427845 177660 129640 0 736
738 0 427585 177708 129680 0 737
739 0 427492 177744 129760 0 738
740 0 427406 177779 129840 0 739
741 0 427253 177786 129920 0 740
742 0 427168 177801 129960 0 741
743 0 427092 177820 130040 0 742
744 0 427011 177851 130080 0 743
745 0 426906 177867 130200 0 744
746 0 426838 177871 130240 0 745
747 0 426742 177890 130280 0 746
748 0 426727 177871 130320 0 747
749 0 426659 177854 130400 0 748
750 0 426606 177840 130480 0 749
751 0 426517 177839 130520 0 750
752 0 426414 177846 130560 0 751
753 0 426411 177847 130640 0 752
754 0 426423 177772 130720 0 753
755 0 426430 177738 130800 0 754
756 0 426402 177694 130840 0 755
757 0 426394 177673 130920 0 756
758 0 426309 177643 130960 0 757
759 0 426290 177623 131040 0 758
760 0 426206 177562 131080 0 759
761 0 426164 177562 131160 0 760
762 0 426126 177549 131200 0 761
763 0 426073 177532 131240 0 762
764 0 426046 177514 131320 0 763
765 0 425983 177503 131360 0 764
766 0 425845 177483 131400 0 765
767 0 425797 177488 131480 0 766
768 0 425713 177498 131520 0 767
769 0 425652 177527 131560 0 768
770 0 425591 177511 131600 0 769
771 0 425510 177469 131640 0 770
772 0 425381 177438 131720 0 771
773 0 425304 177429 131760 0 772
774 0 425213 177446 131840 0 773
775 0 425207 177458 131920 0 774
776 0 425162 177462 131960 0 775
777 0 425155 177470 132000 0 776
778 0 425133 177473 132040 0 777
779 0 425107 177482 132080 0 778
780 0 425086 177495 132120 0 779
781 0 424954 177551 132200 0 780
782 0 424916 177558 132280 0 781
783 0 424798 177601 132360 0 782
784 0 424725 177612 132440 0 783
785 0 424721 177618 132520 0 784
786 0 424669 177652 132600 0 785
787 0 424568 177694 132680 0 786
788 0 424513 177732 132760 0 787
789 0 424407 177738 132800 0 788
790 0 424328 177726 132880 0 789
791 0 424245 177668 132960 0 790
792 0 424101 177611 133040 0 791
793 0 424042 177586 133080 0 792
794 0 423980 177583 133120 0 793
795 0 423947 177572 133160 0 794
796 0 423880 177569 133240 0 795
797 0 423803 177507 133280 0 796
798 0 423731 177493 133360 0 797
799 0 423656 177454 133400 0 798
800 0 423637 177403 133440 0 799
801 0 423604 177349 133520 0 800
802 0 423529 177309 133560 0 801
803 0 423508 177263 133600 0 802
804 0 423439 177213 133680 0 803
805 0 423345 177160 133720 0 804
806 0 423344 177157 133800 0 805
807 0 423276 177162 133880 0 806
808 0 423220 177130 133960 0 807
809 0 423211 177302 134000 0 808
810 0 423165 177232 134040 0 809
811 0 423121 177226 134080 0 810
812 0 423068 177224 134120 0 811
813 0 423029 177232 134200 0 812
814 0 422942 177156 134280 0 813
815 0 422985 177250 134320 0 814
816 0 422975 177243 134400 0 815
817 0 422972 177217 134480 0 816
818 0 422941 177184 134560 0 817
819 0 422904 177087 134640 0 818
820 0 422861 177032 134720 0 819
821 0 422764 177030 134800 0 820
822 0 422653 177023 134880 0 821
823 0 422581 177004 134960 0 822
824 0 422412 176989 135040 0 823
825 0 422241 176975 135080 0 824
826 0 422155 176964 135160 0 825
827 0 422060 176946 135200 0 826
828 0 422032 176956 135240 0 827
829 0 421966 176964 135320 0 828
830 0 421904 176964 135360 0 829
831 0 421829 176949 135400 0 830
832 0 421769 176927 135440 0 831
833 0 421705 176901 135480 0 832
834 0 421512 176849 135560 0 833
835 0 421485 176892 135640 0 834
836 0 421420 176811 135720 0 835
837 0 421377 176841 135800 0 836
838 0 421191 176719 135960 0 837
839 0 420947 176538 136120 0 838
840 0 420537 176416 136320 0 839
841 0 420493 176364 136440 0 840
842 0 420302 176330 136600 0 841
843 0 420198 176310 136760 0 842
844 0 420032 176241 137040 0 843
845 0 419731 176077 137240 0 844
846 0 419526 175981 137440 0 845
847 0 419290 175895 137720 0 846
848 0 419215 175847 137840 0 847
849 0 418996 175727 138000 0 848
850 0 418904 175664 138120 0 849
851 0 418851 175579 138160 0 850
852 0 418837 175696 138200 0 851
853 0 418730 175618 138400 0 852
854 0 418653 175615 138520 0 853
855 0 418588 175620 138680 0 854
856 0 418530 175595 138880 0 855
857 0 418425 175562 139040 0 856
858 0 418167 175521 139240 0 857
859 0 417718 175753 139280 0 858
860 0 418129 175573 139320 0 859
861 0 418171 175464 139440 0 860
862 0 418116 175519 139640 0 861
863 0 417859 175391 139840 0 862
864 0 417731 175276 140080 0 863
865 0 417617 175231 140280 0 864
866 0 417511 175124 140440 0 865
867 0 417475 175115 140600 0 866
868 0 417363 174964 140800 0 867
869 0 417247 174800 141000 0 868
870 0 417120 174705 141120 0 869
871 0 416987 174585 141240 0 870
872 0 416867 174455 141400 0 871
873 0 416736 174376 141560 0 872
874 0 416648 174315 141720 0 873
875 0 416626 174197 141880 0 874
876 0 416587 174058 142040 0 875
877 0 416523 173956 142240 0 876
878 0 416382 173842 142400 0 877
879 0 416118 173669 142440 0 878
880 0 416134 173687 142680 0 879
881 0 416076 173726 142800 0 880
882 0 416106 173791 143000 0 881
883 0 416088 173812 143080 0 882
884 0 415906 173768 143280 0 883
885 0 415812 173708 143440 0 884
886 0 415700 173558 143600 0 885
887 0 415619 173354 143920 0 886
888 0 415557 173127 144120 0 887
889 0 415437 172999 144280 0 888
890 0 415413 172947 144480 0 889
891 0 415401 172853 144680 0 890
892 0 415373 172774 144880 0 891
893 0 415305 172580 145080 0 892
894 0 415280 172463 145320 0 893
895 0 415183 172469 145520 0 894
896 0 415118 172523 145680 0 895
897 0 415009 172248 145880 0 896
898 0 414827 172108 146080 0 897
899 0 414694 171968 146240 0 898
900 0 414537 171864 146520 0 899
901 0 414503 171809 146720 0 900
902 0 414443 171796 146880 0 901
903 0 414420 171799 147080 0 902
904 0 414246 171642 147320 0 903
905 0 414181 171528 147440 0 904
906 0 414074 171472 147600 0 905
907 0 413793 171473 147920 0 906
908 0 413524 171518 148040 0 907
909 0 413360 171515 148240 0 908
910 0 413212 171434 148440 0 909
911 0 413117 171392 148560 0 910
912 0 413040 171394 148760 0 911
913 0 412873 171357 148920 0 912
914 0 412722 171364 149080 0 913
915 0 412628 171361 149240 0 914
916 0 412456 171264 149400 0 915
917 0 412390 171415 149640 0 916
918 0 412475 171821 149840 0 917
919 0 412509 172081 150160 0 918
920 0 412177 171677 150400 0 919
921 0 411717 170718 150680 0 920
922 0 411464 170197 150960 0 921
923 0 411272 169969 151160 0 922
924 0 411114 169735 151400 0 923
925 0 410973 169640 151720 0 924
926 0 410802 169541 151840 0 925
927 0 410352 169413 152040 0 926
928 0 410167 169320 152280 0 927
929 0 410061 169241 152440 0 928
930 0 409950 169128 152560 0 929
931 0 409706 168967 152720 0 930
932 0 409414 168675 153160 0 931
933 0 409365 168560 153400 0 932
934 0 409203 168418 153480 0 933
935 0 408992 168279 153680 0 934
936 0 408896 168232 153800 0 935
937 0 408862 168210 153840 0 936
938 0 408435 168037 154040 0 937
939 0 407990 167884 154240 0 938
940 0 407693 167799 154400 0 939
941 0 407477 167697 154600 0 940
942 0 407327 167651 154920 0 941
943 0 407128 167628 155080 0 942
944 0 406869 167633 155200 0 943
945 0 406406 167519 155440 0 944
946 0 406111 167326 155720 0 945
947 0 405735 167156 156000 0 946
948 0 405426 166990 156160 0 947
949 0 405255 166881 156320 0 948
950 0 405085 166857 156440 0 949
951 0 404724 166905 156640 0 950
952 0 404439 166868 156920 0 951
953 0 404245 166780 157160 0 952
954 0 404007 166583 157400 0 953
955 0 403828 166460 157600 0 954
956 0 403595 166446 157800 0 955
957 0 403302 166447 158000 0 956
958 0 403194 166421 158120 0 957
959 0 402996 166418 158320 0 958
960 0 402677 166518 158640 0 959
961 0 402579 166657 158880 0 960
962 0 402294 166833 159200 0 961
963 0 401776 166819 159440 0 962
964 0 401397 166767 159640 0 963
965 0 401115 166749 159880 0 964
966 0 400827 166816 160120 0 965
967 0 400700 166812 160440 0 966
968 0 400410 166788 160680 0 967
969 0 399980 166834 160840 0 968
970 0 399239 166928 161080 0 969
971 0 398878 166829 161320 0 970
972 0 398799 166699 161480 0 971
973 0 398328 166656 161720 0 972
974 0 397628 166915 161880 0 973
975 0 397364 166987 162120 0 974
976 0 397222 167196 162320 0 975
977 0 397045 167391 162560 0 976
978 0 396614 167511 162720 0 977
979 0 396350 167630 162920 0 978
980 0 396020 167651 163080 0 979
981 5 395871 167722 163200 0 980
982 0 395771 167769 163280 0 981
983 0 395584 167984 163480 0 982
984 0 395435 168127 163720 0 983
985 0 395375 168199 163960 0 984
986 0 395342 168341 164160 0 985
987 0 395117 168403 164440 0 986
988 0 395086 168409 164640 0 987
989 0 394916 168482 164880 0 988
990 0 394712 168562 165000 0 989
991 5 394576 168653 165120 0 990
992 0 394080 168943 165320 0 991
993 0 393750 169088 165440 0 992
994 5 393130 169253 165600 0 993
995 0 392949 169256 165760 0 994
996 0 392929 169252 165800 0 995
997 0 392795 169233 166040 0 996
998 0 392729 169233 166080 0 997
999 0 392395 169148 166280 0 998
1000 0 392295 169194 166360 0 999
1001 0 392053 169169 166480 0 1000
1002 0 391959 169184 166520 0 1001
1003 0 391771 169215 166600 0 1002
1004 0 391578 169160 166760 0 1003
1005 0 391520 169164 166800 0 1004
1006 0 391418 169169 166880 0 1005
1007 0 391382 169094 166920 0 1006
1008 5 391226 168814 167080 0 1007
1009 0 390587 168235 167240 0 1008
1010 0 389924 167821 167480 0 1009
1011 0 389577 167695 167760 0 1010
1012 0 389383 167322 167960 0 1011
1013 0 388983 166874 168200 0 1012
1014 0 388572 166527 168600 0 1013
1015 0 388115 166244 168840 0 1014
1016 0 387875 166148 169040 0 1015
1017 5 387776 166087 169160 0 1016
1018 0 387492 166004 169320 0 1017
1019 0 386697 165963 169480 0 1018
1020 0 385932 165843 169680 0 1019
1021 0 385176 165783 169880 0 1020
1022 0 384427 165736 170240 0 1021
1023 0 383487 165294 170280 0 1022
1024 0 382363 165873 170440 0 1023
1025 0 381856 166084 170680 0 1024
1026 5 381252 166068 170880 0 1025
1027 0 380268 166268 170920 0 1026
1028 0 379784 166774 171000 0 1027
1029 5 378652 166925 171040 0 1028
1030 0 378104 167242 171000 0 1029
1031 5 377454 167444 170880 0 1030
1032 0 377450 167466 170760 0 1031
1033 0 377345 167513 170600 0 1032
1034 5 376058 168133 170560 0 1033
1035 0 374971 168396 170600 0 1034
1036 0 374078 168645 170800 0 1035
1037 5 373546 168897 170840 0 1036
1038 0 373495 168806 170920 0 1037
1039 0 373311 168510 171040 0 1038
1040 0 373094 168453 171160 0 1039
1041 0 372700 168352 171320 0 1040
1042 0 372343 168497 171600 0 1041
1043 0 371766 168484 171720 0 1042
1044 5 369814 168310 171760 0 1043
1045 0 369294 168374 171920 0 1044
1046 0 369087 168397 172080 0 1045
1047 0 368894 168407 172320 0 1046
1048 5 365567 169286 172360 0 1047
1049 0 365471 169374 172240 0 1048
1050 0 365503 169447 172040 0 1049
1051 0 365312 169686 171840 0 1050
1052 0 365240 169743 171760 0 1051
1053 0 364952 169967 171600 0 1052
1054 0 364654 170286 171480 0 1053
1055 0 364303 170478 171280 0 1054
1056 5 364120 170671 171080 0 1055
1057 0 364046 170592 170880 0 1056
1058 0 364015 170591 170840 0 1057
1059 0 364031 170600 170680 0 1058
1060 0 364057 170583 170600 0 1059
1061 0 364047 170584 170520 0 1060
1062 0 364119 170598 170320 0 1061
1063 5 364248 170590 170080 0 1062
1064 0 364407 171039 170040 0 1063
1065 0 364368 171350 169880 0 1064
1066 0 364174 171878 169760 0 1065
1067 0 364222 172130 169560 0 1066
1068 0 364271 172205 169440 0 1067
1069 0 364303 172255 169360 0 1068
1070 0 364324 172260 169320 0 1069
1071 0 364407 172310 169240 0 1070
1072 0 364429 172330 169160 0 1071
1073 0 364603 172430 168960 0 1072
1074 0 364643 172505 168760 0 1073
1075 0 364856 172602 168560 0 1074
1076 0 364977 172683 168360 0 1075
1077 0 365043 172826 168200 0 1076
1078 0 365315 172865 168000 0 1077
1079 0 365422 172949 167920 0 1078
1080 0 365604 172987 167760 0 1079
1081 0 365868 173334 167400 0 1080
1082 0 365857 173539 167120 0 1081
1083 5 365844 173561 167040 0 1082
1084 0 366249 173437 167000 0 1083
1085 0 366371 173643 166720 0 1084
1086 0 366423 173720 166360 0 1085
1087 0 366271 173569 166320 0 1086
1088 0 366890 174000 166200 0 1087
1089 0 367062 173949 165880 0 1088
1090 0 367253 174038 165800 0 1089
1091 0 367401 174102 165600 0 1090
1092 0 367644 174182 165400 0 1091
1093 0 367763 174137 165160 0 1092
1094 0 367608 174016 164960 0 1093
1095 0 367531 173992 164720 0 1094
1096 0 367740 173884 164480 0 1095
1097 0 367976 173842 164360 0 1096
1098 5 368072 173828 164280 0 1097
1099 0 368231 173846 164160 0 1098
1100 0 368293 173939 164080 0 1099
1101 0 368347 173999 164040 0 1100
1102 0 368471 174089 163880 0 1101
1103 5 368564 174097 163760 0 1102
1104 0 368043 174248 163720 0 1103
1105 0 367999 174378 163640 0 1104
1106 0 368057 174468 163480 0 1105
1107 0 368104 174555 163360 0 1106
1108 0 367992 174717 163200 0 1107
1109 0 367935 174897 163040 0 1108
1110 0 367816 175064 162840 0 1109
1111 0 367410 175238 162640 0 1110
1112 0 367190 175364 162520 0 1111
1113 0 367099 175331 162320 0 1112
1114 0 367112 175290 162120 0 1113
1115 0 367020 175429 161960 0 1114
1116 0 366931 175522 161800 0 1115
1117 0 366884 175582 161600 0 1116
1118 0 366865 175555 161520 0 1117
1119 0 366907 175548 161480 0 1118
1120 0 367048 175543 161320 0 1119
1121 0 367225 175596 161120 0 1120
1122 0 367373 175575 160960 0 1121
1123 0 367579 175591 160760 0 1122
1124 0 367735 175698 160520 0 1123
1125 0 367867 175742 160280 0 1124
1126 0 368050 175715 160120 0 1125
1127 0 368128 175793 159960 0 1126
1128 0 368283 175924 159800 0 1127
1129 0 368486 176070 159640 0 1128
1130 5 369134 176597 159480 0 1129
1131 0 369376 176698 159280 0 1130
1132 0 369400 176691 159200 0 1131
1133 0 369358 176695 159080 0 1132
1134 0 369381 176661 158960 0 1133
1135 0 369393 176644 158880 0 1134
1136 5 369387 176641 158720 0 1135
1137 0 369390 176641 158640 0 1136
1138 0 369419 176600 158560 0 1137
1139 0 369585 176520 158440 0 1138
1140 0 369691 176429 158320 0 1139
1141 0 369759 176364 158240 0 1140
1142 0 369865 176297 158080 0 1141
1143 0 369977 176268 157880 0 1142
1144 0 370036 176286 157720 0 1143
1145 0 370109 176420 157560 0 1144
1146 0 370075 176608 157400 0 1145
1147 5 370098 176817 157280 0 1146
1148 0 370088 176895 157120 0 1147
1149 5 370066 176863 157080 0 1148
1150 0 370129 176960 157000 0 1149
1151 0 370142 176986 156920 0 1150
1152 0 370161 177103 156720 0 1151
1153 0 370204 177091 156560 0 1152
1154 0 369910 177134 156480 0 1153
1155 0 369870 177202 156320 0 1154
1156 0 369976 177257 156160 0 1155
1157 0 369991 177445 156000 0 1156
1158 0 370146 177527 155840 0 1157
1159 0 370116 177598 155640 0 1158
1160 0 370037 177607 155440 0 1159
1161 0 369911 177770 155240 0 1160
1162 0 369866 178020 155080 0 1161
1163 0 370041 178142 154880 0 1162
1164 0 370103 178285 154840 0 1163
1165 0 370356 178527 154640 0 1164
1166 0 370268 178750 154480 0 1165
1167 0 370354 178890 154400 0 1166
1168 0 370218 179306 154400 0 1167
1169 0 370267 179549 154200 0 1168
1170 5 370444 179521 154040 0 1169
1171 0 369610 180766 154040 0 1170
1172 0 369714 181010 154080 0 1171
1173 0 369766 181046 154120 0 1172
1174 0 369748 181286 154200 0 1173
1175 0 369756 181382 154360 0 1174
1176 0 369732 181722 154480 0 1175
1177 0 369812 182174 154560 0 1176
1178 0 370104 182662 154600 0 1177
1179 0 370356 183098 154520 0 1178
1180 0 370548 183414 154320 0 1179
1181 0 370604 183554 154160 0 1180
1182 0 370690 183942 154040 0 1181
1183 0 370778 184146 153840 0 1182
1184 0 370862 184274 153680 0 1183
1185 0 371134 184602 153520 0 1184
1186 0 371046 184866 153360 0 1185
1187 0 370922 185554 153200 0 1186
1188 0 370722 185978 153080 0 1187
1189 0 370792 186298 152960 0 1188
1190 0 370768 186498 152800 0 1189
1191 0 370736 186734 152600 0 1190
1192 0 370572 186970 152400 0 1191
1193 0 370624 187142 152240 0 1192
1194 0 370892 187206 152080 0 1193
1195 0 370924 187414 152000 0 1194
1196 0 371012 187610 151920 0 1195
1197 0 371184 188016 151800 0 1196
1198 0 371298 188286 151720 0 1197
1199 0 371360 188558 151640 0 1198
1200 0 371540 188818 151520 0 1199
1201 0 371664 189134 151400 0 1200
1202 0 371748 189270 151280 0 1201
1203 0 371978 189490 151120 0 1202
1204 0 372226 189806 151040 0 1203
1205 0 372494 190014 150920 0 1204
1206 0 372614 190298 150760 0 1205
1207 0 372750 190742 150560 0 1206
1208 0 373134 191186 150440 0 1207
1209 0 373322 191566 150280 0 1208
1210 0 373452 191798 150160 0 1209
1211 0 373280 191570 150120 0 1210
1212 6 373024 191442 150000 0 1211
1213 0 458691 246248 72120 0 213
1214 0 458514 246402 71720 0 1213
1215 0 458346 246506 71320 0 1214
1216 0 458066 246505 70920 0 1215
1217 0 457706 246531 70520 0 1216
1218 0 457337 246554 70120 0 1217
1219 0 456961 246482 69720 0 1218
1220 0 456713 246506 69320 0 1219
1221 0 456378 246489 68920 0 1220
1222 0 456112 246587 68520 0 1221
1223 0 455890 246722 68160 0 1222
1224 0 455633 246770 67760 0 1223
1225 0 455602 246822 67360 0 1224
1226 0 455045 247010 66960 0 1225
1227 0 454561 247124 66840 0 1226
1228 0 454072 247405 66640 0 1227
1229 0 453800 247580 66440 0 1228
1230 0 453305 247636 66200 0 1229
1231 0 453008 247660 65960 0 1230
1232 0 452536 247924 65840 0 1231
1233 0 452152 247919 65680 0 1232
1234 0 451744 247967 65520 0 1233
1235 5 451608 248095 65440 0 1234
1236 0 451256 247753 65400 0 1235
1237 0 450995 247671 65240 0 1236
1238 0 450827 247574 65080 0 1237
1239 0 450483 247398 64920 0 1238
1240 0 450307 247274 64760 0 1239
1241 0 450174 247044 64520 0 1240
1242 0 449857 246876 64400 0 1241
1243 0 449723 246699 64280 0 1242
1244 0 449512 246578 64240 0 1243
1245 0 449377 246562 64200 0 1244
1246 0 448481 246422 64120 0 1245
1247 0 447939 246575 64040 0 1246
1248 0 446779 246688 63960 0 1247
1249 0 446260 246655 63800 0 1248
1250 5 445595 246691 63680 0 1249
1251 0 445350 246556 63600 0 1250
1252 0 445222 246435 63360 0 1251
1253 0 444854 246269 63160 0 1252
1254 0 444550 246116 63000 0 1253
1255 0 444102 245940 62880 0 1254
1256 0 443591 245756 62760 0 1255
1257 0 443099 245600 62680 0 1256
1258 0 442844 245541 62480 0 1257
1259 0 442615 245480 62320 0 1258
1260 0 442329 245348 62200 0 1259
1261 0 441970 245188 62040 0 1260
1262 0 441682 245040 61840 0 1261
1263 0 441393 244924 61720 0 1262
1264 0 441213 244836 61560 0 1263
1265 0 441143 244781 61480 0 1264
1266 0 440968 244675 61360 0 1265
1267 0 440685 244542 61200 0 1266
1268 0 440767 244563 61000 0 1267
1269 0 440323 244476 60840 0 1268
1270 0 440112 244499 60680 0 1269
1271 0 439901 244469 60520 0 1270
1272 0 439725 244385 60400 0 1271
1273 0 439547 244330 60240 0 1272
1274 0 439528 244300 60080 0 1273
1275 0 439175 244227 59880 0 1274
1276 0 438958 244149 59720 0 1275
1277 0 438638 244092 59560 0 1276
1278 0 438423 244092 59360 0 1277
1279 0 438270 244004 59200 0 1278
1280 0 438133 243939 59040 0 1279
1281 0 437934 243910 58840 0 1280
1282 5 437798 243988 58680 0 1281
1283 0 437877 243933 58640 0 1282
1284 0 438062 243964 58480 0 1283
1285 0 438104 243983 58320 0 1284
1286 0 438181 244011 58160 0 1285
1287 5 438270 243916 58040 0 1286
1288 0 438420 244035 58000 0 1287
1289 0 438526 244117 57880 0 1288
1290 0 438564 244205 57720 0 1289
1291 0 438710 244300 57560 0 1290
1292 0 438762 244450 57360 0 1291
1293 0 438805 244496 57160 0 1292
1294 0 438847 244573 57040 0 1293
1295 0 438837 244661 56840 0 1294
1296 0 438932 244728 56640 0 1295
1297 0 438965 244684 56480 0 1296
1298 0 438966 244789 56320 0 1297
1299 0 438982 244883 56160 0 1298
1300 0 439038 244948 56080 0 1299
1301 0 438934 245052 55920 0 1300
1302 0 438966 245141 55760 0 1301
1303 0 439078 245165 55600 0 1302
1304 0 439135 245141 55480 0 1303
1305 0 438973 245292 55280 0 1304
1306 0 438879 245349 55080 0 1305
1307 5 438774 245500 54840 0 1306
1308 0 438959 245423 54800 0 1307
1309 5 439012 245581 54720 0 1308
1310 0 438726 245792 54680 0 1309
1311 0 438622 245908 54600 0 1310
1312 0 438382 246068 54480 0 1311
1313 0 438286 246147 54360 0 1312
1314 0 437918 246476 54080 0 1313
1315 0 437742 246677 53920 0 1314
1316 0 437646 246748 53800 0 1315
1317 0 437309 247020 53640 0 1316
1318 0 437022 247213 53520 0 1317
1319 0 436750 247238 53320 0 1318
1320 0 436664 247472 53280 0 1319
1321 0 436499 247712 53120 0 1320
1322 0 436276 247873 52960 0 1321
1323 0 436113 247981 52840 0 1322
1324 0 435861 248127 52640 0 1323
1325 0 435750 248389 52440 0 1324
1326 0 435686 248492 52240 0 1325
1327 5 435669 248659 52000 0 1326
1328 0 435622 248939 51920 0 1327
1329 0 435406 249779 51920 0 1328
1330 0 435237 250286 51800 0 1329
1331 0 435198 250585 51680 0 1330
1332 5 434926 251224 51520 0 1331
1333 5 434397 252429 51520 0 1332
1334 0 434453 252676 51440 0 1333
1335 0 434485 252755 51280 0 1334
1336 0 434035 253461 50840 0 1335
1337 0 434089 253957 50760 0 1336
1338 5 434094 254499 50680 0 1337
1339 0 434168 254669 50560 0 1338
1340 0 434211 254494 50400 0 1339
1341 0 433995 254444 50240 0 1340
1342 0 434106 254741 50120 0 1341
1343 0 434057 254963 50000 0 1342
1344 0 433772 255249 49920 0 1343
1345 0 433727 255341 49880 0 1344
1346 0 433692 255386 49800 0 1345
1347 0 433498 255595 49680 0 1346
1348 0 433395 255871 49560 0 1347
1349 0 433253 256296 49400 0 1348
1350 0 433118 256889 49240 0 1349
1351 5 432915 257029 49160 0 1350
1352 0 432928 257206 49040 0 1351
1353 0 433034 257333 49000 0 1352
1354 0 433090 257453 48960 0 1353
1355 0 433223 257580 48880 0 1354
1356 0 433463 257971 48720 0 1355
1357 0 433849 258525 48480 0 1356
1358 0 433951 258828 48400 0 1357
1359 0 434081 259068 48160 0 1358
1360 0 434364 259416 48000 0 1359
1361 0 434530 259519 47920 0 1360
1362 0 434627 259798 47840 0 1361
1363 0 434969 259908 47680 0 1362
1364 0 435517 259778 47440 0 1363
1365 0 435696 259777 47200 0 1364
1366 0 435701 259830 47000 0 1365
1367 5 435727 260050 46800 0 1366
1368 0 436399 259674 46800 0 1367
1369 0 436747 259687 46720 0 1368
1370 0 437048 259670 46560 0 1369
1371 0 437360 259541 46400 0 1370
1372 0 437595 259716 46280 0 1371
1373 0 437640 259750 46240 0 1372
1374 0 437646 259801 46200 0 1373
1375 0 437453 259897 46160 0 1374
1376 0 437414 259909 46120 0 1375
1377 0 437572 259937 46080 0 1376
1378 0 437634 259937 46040 0 1377
1379 0 437714 259937 46000 0 1378
1380 0 437821 260022 45920 0 1379
1381 0 437878 260073 45880 0 1380
1382 0 438030 259994 45800 0 1381
1383 0 438042 260005 45760 0 1382
1384 0 438200 259965 45680 0 1383
1385 0 438313 259926 45640 0 1384
1386 0 438449 259920 45600 0 1385
1387 0 438556 259948 45560 0 1386
1388 0 438585 259937 45520 0 1387
1389 0 438630 259909 45480 0 1388
1390 0 438687 259886 45440 0 1389
1391 0 438737 259824 45360 0 1390
1392 0 438777 259796 45280 0 1391
1393 0 438777 259784 45120 0 1392
1394 0 438862 259711 45000 0 1393
1395 0 438952 259654 44840 0 1394
1396 0 439009 259586 44680 0 1395
1397 0 439060 259456 44520 0 1396
1398 0 439145 259450 44320 0 1397
1399 0 439348 259377 44120 0 1398
1400 0 439422 259360 43880 0 1399
1401 0 439665 259207 43600 0 1400
1402 0 440095 259077 43400 0 1401
1403 0 440316 258902 43160 0 1402
1404 0 440542 258913 42960 0 1403
1405 0 440542 258902 42760 0 1404
1406 0 441232 258342 42720 0 1405
1407 0 441555 258393 42360 0 1406
1408 0 441713 258455 42120 0 1407
1409 0 441939 258438 41960 0 1408
1410 0 442239 258280 41840 0 1409
1411 0 442601 258132 41720 0 1410
1412 0 443291 257465 41680 0 1411
1413 0 443489 257340 41520 0 1412
1414 0 443574 257126 41360 0 1413
1415 0 444015 256628 41160 0 1414
1416 0 444083 256566 40920 0 1415
1417 0 444185 256170 40720 0 1416
1418 0 444298 255909 40560 0 1417
1419 0 444264 255774 40240 0 1418
1420 0 444756 254970 40000 0 1419
1421 0 446238 253392 39880 0 1420
1422 0 446408 253024 39680 0 1421
1423 0 446425 252990 39640 0 1422
1424 0 446465 252900 39600 0 1423
1425 0 446550 252685 39560 0 1424
1426 0 447409 251819 39560 0 1425
1427 5 448382 250513 39560 0 1426
1428 0 448348 249675 39600 0 1427
1429 0 448467 249376 39680 0 1428
1430 5 448526 249296 39720 0 1429
1431 0 449027 248493 39600 0 1430
1432 0 449163 248408 39480 0 1431
1433 0 449299 248205 39280 0 1432
1434 0 449361 248063 39200 0 1433
1435 0 449412 247905 39080 0 1434
1436 0 449474 247611 38960 0 1435
1437 0 449440 247503 38880 0 1436
1438 0 449418 247254 38800 0 1437
1439 0 449429 247102 38720 0 1438
1440 0 449440 246921 38640 0 1439
1441 0 449474 246988 38600 0 1440
1442 0 449485 246926 38520 0 1441
1443 0 449514 246875 38440 0 1442
1444 0 449548 246870 38360 0 1443
1445 0 449633 246824 38280 0 1444
1446 0 449712 246779 38200 0 1445
1447 0 449797 246751 38080 0 1446
1448 0 449859 246700 37960 0 1447
1449 0 449995 246655 37840 0 1448
1450 0 450023 246672 37720 0 1449
1451 0 450221 246666 37600 0 1450
1452 0 450345 246638 37480 0 1451
1453 0 450651 246666 37360 0 1452
1454 0 450804 246660 37280 0 1453
1455 0 451290 246734 37160 0 1454
1456 0 451545 246723 37080 0 1455
1457 0 451890 246892 36960 0 1456
1458 0 451726 246745 36920 0 1457
1459 0 451754 246762 36880 0 1458
1460 0 451680 246779 36800 0 1459
1461 0 451601 246734 36720 0 1460
1462 0 451047 246694 36560 0 1461
1463 0 450781 246672 36440 0 1462
1464 0 450832 246700 36320 0 1463
1465 0 451081 246745 35960 0 1464
1466 0 451120 246723 35760 0 1465
1467 0 451177 246745 35560 0 1466
1468 0 451250 246779 35440 0 1467
1469 0 451296 246745 35400 0 1468
1470 0 451330 246717 35360 0 1469
1471 0 451330 246717 35320 0 1470
1472 0 451330 246717 35240 0 1471
1473 0 451358 246711 35160 0 1472
1474 0 451409 246700 35120 0 1473
1475 0 451448 246768 35040 0 1474
1476 0 451465 246773 34960 0 1475
1477 0 451539 246819 34880 0 1476
1478 0 451641 246858 34800 0 1477
1479 0 451641 246904 34680 0 1478
1480 0 451743 246926 34520 0 1479
1481 0 451850 246988 34360 0 1480
1482 0 451946 247090 34160 0 1481
1483 0 452054 247119 33960 0 1482
1484 0 452156 247062 33720 0 1483
1485 0 452178 247130 33520 0 1484
1486 0 452291 247209 33360 0 1485
1487 0 452546 247068 33080 0 1486
1488 0 452874 246785 32920 0 1487
1489 0 453021 246587 32640 0 1488
1490 0 453123 246451 32440 0 1489
1491 0 453140 246400 32320 0 1490
1492 0 453123 246344 32200 0 1491
1493 0 453134 246264 32040 0 1492
1494 0 453112 246180 31880 0 1493
1495 0 453083 246100 31760 0 1494
1496 0 452987 245976 31640 0 1495
1497 0 452953 245897 31520 0 1496
1498 0 452970 245789 31400 0 1497
1499 0 453089 245670 31280 0 1498
1500 0 453123 245636 31240 0 1499
1501 0 453151 245557 31160 0 1500
1502 0 453202 245501 31040 0 1501
1503 0 453264 245433 30920 0 1502
1504 0 453474 245410 30800 0 1503
1505 0 453581 245359 30680 0 1504
1506 0 453711 245331 30560 0 1505
1507 0 453807 245314 30440 0 1506
1508 5 453903 245348 30160 0 1507
1509 0 454011 245716 30120 0 1508
1510 0 454034 245767 30080 0 1509
1511 0 454079 245823 30040 0 1510
1512 0 454113 245863 29960 0 1511
1513 0 454175 245925 29880 0 1512
1514 0 454175 245931 29800 0 1513
1515 0 454220 246004 29720 0 1514
1516 0 454249 246117 29640 0 1515
1517 0 454249 246163 29560 0 1516
1518 0 454288 246247 29480 0 1517
1519 0 454350 246321 29440 0 1518
1520 5 454633 246491 29400 0 1519
1521 0 454876 246575 29440 0 1520
1522 0 454871 246575 29560 0 1521
1523 0 454927 246655 29640 0 1522
1524 0 454967 246683 29720 0 1523
1525 0 455103 246757 29800 0 1524
1526 0 455216 246796 29880 0 1525
1527 0 455278 246807 29960 0 1526
1528 0 455329 246723 30160 0 1527
1529 0 455442 246694 30240 0 1528
1530 0 455476 246689 30320 0 1529
1531 0 455487 246689 30400 0 1530
1532 0 455487 246683 30480 0 1531
1533 0 455448 246660 30600 0 1532
1534 0 455499 246621 30720 0 1533
1535 0 455527 246559 30880 0 1534
1536 0 455572 246485 31080 0 1535
1537 0 455668 246598 31280 0 1536
1538 0 455855 246723 31480 0 1537
1539 0 456002 246943 31680 0 1538
1540 0 456240 247045 31840 0 1539
1541 0 456494 247107 32000 0 1540
1542 0 456579 247158 32160 0 1541
1543 0 456907 247215 32400 0 1542
1544 0 457137 247255 32600 0 1543
1545 0 457177 247282 32720 0 1544
1546 0 457237 247319 32920 0 1545
1547 0 457271 247437 33080 0 1546
1548 0 457401 247567 33200 0 1547
1549 0 457453 247400 33320 0 1548
1550 0 457486 247273 33680 0 1549
1551 0 457510 247194 33920 0 1550
1552 0 457507 247106 34120 0 1551
1553 0 457583 247067 34320 0 1552
1554 0 457589 247006 34520 0 1553
1555 0 457653 246834 34720 0 1554
1556 0 457662 246727 34960 0 1555
1557 0 457610 246643 35200 0 1556
1558 0 457610 246643 35400 0 1557
1559 0 457647 246664 35640 0 1558
1560 0 457747 246752 35880 0 1559
1561 0 457838 246949 36040 0 1560
1562 0 457935 246973 36280 0 1561
1563 0 458077 246943 36480 0 1562
1564 0 458538 246934 36640 0 1563
1565 0 458686 246921 36680 0 1564
1566 0 458865 246897 36760 0 1565
1567 0 458995 246876 36800 0 1566
1568 0 459119 246839 36880 0 1567
1569 0 459258 246873 36960 0 1568
1570 0 459039 246685 37000 0 1569
1571 0 459018 246676 37040 0 1570
1572 0 458832 246519 37200 0 1571
1573 0 458352 246324 37440 0 1572
1574 0 458363 246359 37600 0 1573
1575 0 458379 246366 37720 0 1574
1576 0 458407 246389 37840 0 1575
1577 0 458463 246410 37920 0 1576
1578 0 458508 246462 38040 0 1577
1579 0 458586 246434 38120 0 1578
1580 0 458682 246475 38200 0 1579
1581 0 458779 246490 38320 0 1580
1582 0 458803 246493 38400 0 1581
1583 0 458871 246457 38520 0 1582
1584 0 458918 246440 38600 0 1583
1585 0 458974 246464 38640 0 1584
1586 0 458978 246406 38680 0 1585
1587 0 459047 246415 38800 0 1586
1588 0 459069 246472 38920 0 1587
1589 0 459129 246560 39040 0 1588
1590 0 459229 246556 39120 0 1589
1591 5 459288 246544 39200 0 1590
1592 0 459290 246711 39280 0 1591
1593 0 459364 246864 39320 0 1592
1594 0 459549 247065 39400 0 1593
1595 0 459680 247196 39600 0 1594
1596 0 459787 247463 39800 0 1595
1597 0 459935 247560 39880 0 1596
1598 0 460055 247635 39960 0 1597
1599 0 460198 247919 40000 0 1598
1600 0 460334 248049 40120 0 1599
1601 0 460395 248182 40240 0 1600
1602 0 460419 248295 40360 0 1601
1603 0 460373 248284 40480 0 1602
1604 0 460367 248231 40560 0 1603
1605 0 460337 248208 40600 0 1604
1606 0 460289 248176 40680 0 1605
1607 0 460252 248118 40760 0 1606
1608 0 460265 248023 40880 0 1607
1609 0 460292 247925 41000 0 1608
1610 0 460034 247812 41080 0 1609
1611 0 459836 247806 41160 0 1610
1612 0 459733 247804 41200 0 1611
1613 0 459729 247792 41240 0 1612
1614 0 459636 247764 41280 0 1613
1615 0 459609 247725 41360 0 1614
1616 0 459581 247693 41440 0 1615
1617 0 459565 247680 41480 0 1616
1618 0 459555 247660 41520 0 1617
1619 0 459493 247636 41560 0 1618
1620 0 459386 247584 41600 0 1619
1621 0 459261 247540 41640 0 1620
1622 0 459214 247527 41680 0 1621
1623 0 459161 247452 41760 0 1622
1624 0 459137 247408 41800 0 1623
1625 0 459099 247390 41840 0 1624
1626 0 458935 247214 41960 0 1625
1627 6 458823 247054 42120 0 1626
1628 5 444670 247700 63640 0 1250
1629 0 444365 247996 63560 0 1628
1630 0 444113 248476 63320 0 1629
1631 0 443651 248898 63280 0 1630
1632 0 442818 249731 63280 0 1631
1633 0 442585 249828 63360 0 1632
1634 0 441986 250252 63440 0 1633
1635 5 441529 250755 63520 0 1634
1636 0 441338 250900 63640 0 1635
1637 0 441424 250937 63840 0 1636
1638 0 441404 250983 64000 0 1637
1639 0 441503 251029 64240 0 1638
1640 0 441335 251070 64360 0 1639
1641 0 441133 251151 64520 0 1640
1642 0 440839 251302 64640 0 1641
1643 5 440706 251404 64760 0 1642
1644 0 440674 251434 64800 0 1643
1645 0 440531 251558 64880 0 1644
1646 0 440479 251579 64920 0 1645
1647 0 440183 251763 65160 0 1646
1648 0 439988 251896 65320 0 1647
1649 0 439944 251995 65520 0 1648
1650 0 439836 252084 65680 0 1649
1651 0 439784 252221 65840 0 1650
1652 0 439649 252400 65920 0 1651
1653 5 439008 253081 65960 0 1652
1654 0 438967 253038 66040 0 1653
1655 0 438953 252993 66080 0 1654
1656 0 438973 252853 66240 0 1655
1657 0 439297 252421 66320 0 1656
1658 0 439622 252294 66400 0 1657
1659 0 439674 252270 66480 0 1658
1660 0 439710 252286 66640 0 1659
1661 0 439740 252150 66840 0 1660
1662 0 439964 251997 67040 0 1661
1663 0 440109 251890 67320 0 1662
1664 0 439884 251888 67480 0 1663
1665 0 439642 251828 67680 0 1664
1666 0 439622 251744 67800 0 1665
1667 0 439614 251669 67960 0 1666
1668 0 439550 251612 68160 0 1667
1669 0 439434 251536 68320 0 1668
1670 0 439350 251469 68480 0 1669
1671 0 439232 251375 68680 0 1670
1672 0 439253 251297 68840 0 1671
1673 0 439294 251188 69000 0 1672
1674 0 439402 251041 69200 0 1673
1675 0 439406 250964 69360 0 1674
1676 0 439358 250925 69560 0 1675
1677 0 439390 250878 69760 0 1676
1678 0 439398 250841 69920 0 1677
1679 0 439403 250825 70000 0 1678
1680 0 439498 250764 70160 0 1679
1681 0 439542 250720 70320 0 1680
1682 0 439590 250680 70440 0 1681
1683 0 439597 250681 70600 0 1682
1684 5 439630 250639 70800 0 1683
1685 0 439642 250629 70840 0 1684
1686 0 439666 250616 70960 0 1685
1687 0 439698 250600 71120 0 1686
1688 0 439711 250608 71160 0 1687
1689 0 440150 250809 71200 0 1688
1690 0 440302 250845 71320 0 1689
1691 0 440371 250821 71480 0 1690
1692 0 440470 250829 71600 0 1691
1693 0 440710 250871 71760 0 1692
1694 0 440943 250990 71840 0 1693
1695 0 441124 250988 72000 0 1694
1696 0 441402 250873 72040 0 1695
1697 0 441559 250857 72160 0 1696
1698 0 441675 250766 72280 0 1697
1699 0 441957 250740 72320 0 1698
1700 0 442097 250668 72480 0 1699
1701 0 442138 250628 72600 0 1700
1702 0 442166 250607 72720 0 1701
1703 0 442239 250588 72840 0 1702
1704 0 442218 250544 72960 0 1703
1705 0 442267 250571 73120 0 1704
1706 0 442370 250613 73240 0 1705
1707 0 442346 250725 73360 0 1706
1708 5 442373 250784 73520 0 1707
1709 0 442216 250700 73560 0 1708
1710 0 442086 250644 73680 0 1709
1711 0 441994 250500 73720 0 1710
1712 0 441883 250492 73800 0 1711
1713 0 441719 250521 73920 0 1712
1714 0 441749 250458 74080 0 1713
1715 0 441766 250272 74240 0 1714
1716 0 441897 250197 74480 0 1715
1717 0 441978 250156 74640 0 1716
1718 0 442018 250088 74800 0 1717
1719 0 442058 250017 74960 0 1718
1720 0 442019 249992 75120 0 1719
1721 0 441987 249976 75240 0 1720
1722 0 441995 249972 75320 0 1721
1723 0 441986 249972 75480 0 1722
1724 0 442018 249977 75640 0 1723
1725 0 442030 249972 75800 0 1724
1726 0 442038 250016 76000 0 1725
1727 0 442138 249965 76160 0 1726
1728 0 442267 249955 76280 0 1727
1729 0 442298 249976 76440 0 1728
1730 0 442253 249979 76560 0 1729
1731 0 442238 249981 76600 0 1730
1732 5 442175 249919 76640 0 1731
1733 0 442263 249992 76680 0 1732
1734 0 442266 250008 76800 0 1733
1735 0 442310 250080 76880 0 1734
1736 0 442319 250193 77000 0 1735
1737 0 442302 250256 77080 0 1736
1738 0 442383 250304 77200 0 1737
1739 0 442380 250455 77400 0 1738
1740 0 442415 250663 77520 0 1739
1741 0 442425 250964 77720 0 1740
1742 0 442440 251110 77840 0 1741
1743 5 442434 251632 78040 0 1742
1744 0 442420 251794 78080 0 1743
1745 0 442419 251822 78160 0 1744
1746 0 442400 251851 78320 0 1745
1747 0 442364 251856 78480 0 1746
1748 0 442320 251842 78680 0 1747
1749 0 442274 251844 78840 0 1748
1750 0 442207 251824 79000 0 1749
1751 0 442126 251828 79120 0 1750
1752 0 442059 251857 79160 0 1751
1753 0 442002 251932 79280 0 1752
1754 0 441807 252060 79440 0 1753
1755 0 441783 252177 79640 0 1754
1756 0 443056 250190 79880 0 1755
1757 0 441282 252297 80080 0 1756
1758 0 441091 252315 80240 0 1757
1759 0 440991 252297 80480 0 1758
1760 0 440880 252271 80600 0 1759
1761 5 440847 252269 80760 0 1760
1762 0 440751 252197 80800 0 1761
1763 0 440482 252121 80880 0 1762
1764 5 440388 252087 81000 0 1763
1765 0 439450 252012 81040 0 1764
1766 0 439102 252044 81080 0 1765
1767 5 438855 252056 81120 0 1766
1768 0 438563 252172 81080 0 1767
1769 0 438315 252406 80960 0 1768
1770 0 438256 252552 80840 0 1769
1771 0 438107 252672 80680 0 1770
1772 0 437967 252828 80480 0 1771
1773 0 437879 252988 80240 0 1772
1774 0 437854 253012 80160 0 1773
1775 0 437843 253024 80120 0 1774
1776 0 437842 253140 80000 0 1775
1777 5 437849 253139 79800 0 1776
1778 0 437991 253256 79760 0 1777
1779 0 438081 253307 79680 0 1778
1780 0 438167 253341 79560 0 1779
1781 0 438263 253440 79480 0 1780
1782 0 438291 253476 79400 0 1781
1783 5 438286 253601 79320 0 1782
1784 0 438315 253613 79240 0 1783
1785 0 438383 253548 79200 0 1784
1786 0 438503 253550 79120 0 1785
1787 0 438627 253577 79000 0 1786
1788 5 438778 253672 78840 0 1787
1789 0 438812 253705 78760 0 1788
1790 0 438886 253751 78640 0 1789
1791 0 439006 253818 78520 0 1790
1792 0 439196 253851 78360 0 1791
1793 0 439294 253858 78200 0 1792
1794 0 439486 253941 78040 0 1793
1795 0 439727 253940 77920 0 1794
1796 0 440124 253987 77680 0 1795
1797 0 440167 253924 77600 0 1796
1798 0 440303 253929 77480 0 1797
1799 0 440489 253989 77320 0 1798
1800 0 440535 254001 77160 0 1799
1801 0 440639 254004 77000 0 1800
1802 0 440690 254092 76840 0 1801
1803 0 440705 254098 76800 0 1802
1804 0 440720 254106 76760 0 1803
1805 0 440751 254100 76720 0 1804
1806 0 440786 254106 76600 0 1805
1807 0 440798 254164 76440 0 1806
1808 0 440794 254225 76280 0 1807
1809 0 440866 254272 76160 0 1808
1810 5 440863 254349 76080 0 1809
1811 0 440874 254369 75960 0 1810
1812 0 440862 254348 75800 0 1811
1813 0 440820 254343 75680 0 1812
1814 0 440796 254336 75600 0 1813
1815 0 440680 254367 75440 0 1814
1816 0 440565 254454 75280 0 1815
1817 0 440459 254364 75120 0 1816
1818 0 440262 254404 74960 0 1817
1819 0 440077 254429 74840 0 1818
1820 0 440002 254480 74760 0 1819
1821 0 439902 254481 74680 0 1820
1822 0 439222 254656 74520 0 1821
1823 5 439090 254680 74480 0 1822
1824 0 438818 254896 74520 0 1823
1825 0 438587 255060 74640 0 1824
1826 0 438398 255142 74800 0 1825
1827 0 438199 255361 74880 0 1826
1828 0 437935 255493 75000 0 1827
1829 0 437927 255552 75120 0 1828
1830 0 437963 255645 75240 0 1829
1831 0 437955 255728 75360 0 1830
1832 0 437951 255760 75440 0 1831
1833 0 437930 255785 75560 0 1832
1834 0 437889 255817 75680 0 1833
1835 5 437843 255877 75800 0 1834
1836 0 437683 255928 75920 0 1835
1837 0 437646 255952 76000 0 1836
1838 0 437618 256133 76160 0 1837
1839 0 437658 256222 76280 0 1838
1840 0 437564 256344 76440 0 1839
1841 0 437582 256521 76560 0 1840
1842 0 437623 256584 76640 0 1841
1843 0 437599 256612 76720 0 1842
1844 0 437515 256580 76840 0 1843
1845 0 437304 256596 77040 0 1844
1846 0 437160 256720 77240 0 1845
1847 0 437036 256881 77440 0 1846
1848 0 437024 256984 77600 0 1847
1849 5 436916 257084 77640 0 1848
1850 0 436808 257184 77680 0 1849
1851 5 436502 257547 77800 0 1850
1852 0 436302 257804 77800 0 1851
1853 0 436308 257919 77760 0 1852
1854 0 436291 258001 77720 0 1853
1855 0 436243 257993 77680 0 1854
1856 0 436209 257989 77640 0 1855
1857 0 436119 258081 77560 0 1856
1858 0 436026 258143 77480 0 1857
1859 6 435968 258187 77400 0 1858
1860 0 451368 249056 65440 0 1235
1861 0 451040 249392 65400 0 1860
1862 0 450840 249607 65360 0 1861
1863 0 450815 249823 65280 0 1862
1864 0 450792 249962 65200 0 1863
1865 0 450488 250562 65040 0 1864
1866 0 450312 251082 64960 0 1865
1867 0 450303 251315 64920 0 1866
1868 0 450311 251450 64840 0 1867
1869 0 450343 251651 64720 0 1868
1870 0 450712 251958 64520 0 1869
1871 0 450927 252189 64280 0 1870
1872 0 450952 252442 64200 0 1871
1873 0 450693 252926 64120 0 1872
1874 0 450461 253513 64040 0 1873
1875 0 450257 253791 63960 0 1874
1876 0 450005 254342 63840 0 1875
1877 0 449618 254826 63680 0 1876
1878 0 449525 255192 63480 0 1877
1879 0 449492 255461 63280 0 1878
1880 0 449533 255804 63120 0 1879
1881 0 449550 256036 62960 0 1880
1882 0 449606 256372 62720 0 1881
1883 0 449693 256694 62560 0 1882
1884 0 449701 256695 62520 0 1883
1885 0 449689 256747 62440 0 1884
1886 0 449566 256847 62280 0 1885
1887 5 449552 257044 62160 0 1886
1888 0 449539 257242 62040 0 1887
1889 0 449357 257210 61920 0 1888
1890 0 449313 257266 61880 0 1889
1891 0 449225 257290 61840 0 1890
1892 0 449209 257318 61800 0 1891
1893 0 449189 257326 61760 0 1892
1894 0 449165 257314 61720 0 1893
1895 0 449137 257370 61640 0 1894
1896 0 449101 257398 61560 0 1895
1897 0 449029 257466 61480 0 1896
1898 0 448981 257490 61440 0 1897
1899 0 448885 257686 61280 0 1898
1900 0 448829 257826 61120 0 1899
1901 0 448889 258294 61000 0 1900
1902 0 448841 258210 60880 0 1901
1903 0 448921 258258 60720 0 1902
1904 0 448925 258054 60560 0 1903
1905 0 448793 257790 60400 0 1904
1906 0 448825 257634 60200 0 1905
1907 0 448853 257590 60160 0 1906
1908 0 448865 257534 60080 0 1907
1909 0 448721 257486 59960 0 1908
1910 0 448849 257582 59760 0 1909
1911 5 449065 257578 59640 0 1910
1912 0 449021 257682 59520 0 1911
1913 0 449177 257734 59360 0 1912
1914 0 449137 257738 59160 0 1913
1915 0 449109 257818 58920 0 1914
1916 0 449017 257946 58840 0 1915
1917 0 448973 257930 58680 0 1916
1918 0 448977 258014 58520 0 1917
1919 0 449041 258190 58400 0 1918
1920 0 449145 258254 58200 0 1919
1921 0 449233 258270 58080 0 1920
1922 0 449181 258314 57880 0 1921
1923 0 449137 258374 57680 0 1922
1924 0 449149 258470 57480 0 1923
1925 0 449173 258594 57280 0 1924
1926 0 449145 258706 57040 0 1925
1927 0 449089 258862 56840 0 1926
1928 0 449209 258954 56640 0 1927
1929 0 449297 259170 56480 0 1928
1930 0 449273 259338 56280 0 1929
1931 0 449161 259494 56080 0 1930
1932 0 448985 259586 55880 0 1931
1933 0 449021 259558 55760 0 1932
1934 0 448901 259594 55480 0 1933
1935 0 448789 259622 55240 0 1934
1936 0 448601 259678 54960 0 1935
1937 0 448449 259770 54720 0 1936
1938 0 448401 259638 54440 0 1937
1939 0 448601 259742 54200 0 1938
1940 0 448589 259782 53960 0 1939
1941 5 448861 259810 53720 0 1940
1942 0 448709 259766 53560 0 1941
1943 0 448713 259818 53400 0 1942
1944 0 448861 259918 53200 0 1943
1945 0 449093 259914 52960 0 1944
1946 0 449361 260070 52720 0 1945
1947 5 449757 260298 52480 0 1946
1948 0 450841 261014 52600 0 1947
1949 5 451937 261586 52640 0 1948
1950 0 451945 261706 52400 0 1949
1951 0 452189 261786 52120 0 1950
1952 0 452137 262002 51960 0 1951
1953 0 452233 262150 51680 0 1952
1954 0 452325 262306 51480 0 1953
1955 0 452429 262498 51240 0 1954
1956 0 452433 262634 51000 0 1955
1957 0 452093 262754 50760 0 1956
1958 0 452181 262754 50560 0 1957
1959 0 452201 262666 50320 0 1958
1960 0 452177 262754 50120 0 1959
1961 5 452229 262760 50080 0 1960
1962 0 452385 262778 49960 0 1961
1963 0 452561 262962 49880 0 1962
1964 0 452709 262938 49680 0 1963
1965 0 452857 262954 49440 0 1964
1966 0 453149 262874 49280 0 1965
1967 0 453641 262706 49240 0 1966
1968 0 453737 262538 49200 0 1967
1969 0 453809 262502 49160 0 1968
1970 0 453997 262462 48960 0 1969
1971 0 454133 262338 48800 0 1970
1972 5 454229 262206 48600 0 1971
1973 0 454237 262258 48480 0 1972
1974 0 454077 262030 48240 0 1973
1975 0 453981 262022 48200 0 1974
1976 0 453749 261678 48040 0 1975
1977 0 453753 261866 47880 0 1976
1978 0 453745 261838 47760 0 1977
1979 0 454001 261842 47680 0 1978
1980 0 454269 261742 47520 0 1979
1981 0 454653 261494 47400 0 1980
1982 0 454653 261402 47240 0 1981
1983 0 454733 261206 47120 0 1982
1984 0 454773 261266 46920 0 1983
1985 0 454893 261226 46840 0 1984
1986 0 454761 261470 46800 0 1985
1987 0 454825 261402 46760 0 1986
1988 0 454841 261314 46600 0 1987
1989 0 454897 261182 46360 0 1988
1990 0 454793 261358 46160 0 1989
1991 0 454725 261346 45960 0 1990
1992 0 454637 261290 45760 0 1991
1993 0 454661 260938 45520 0 1992
1994 0 454621 260842 45440 0 1993
1995 0 454581 260702 45280 0 1994
1996 0 454637 260626 45040 0 1995
1997 0 454681 260594 44800 0 1996
1998 0 454825 260394 44600 0 1997
1999 0 455013 260286 44320 0 1998
2000 5 455165 260158 44200 0 1999
2001 0 455809 259478 44320 0 2000
2002 0 456017 259438 44400 0 2001
2003 0 456525 259378 44480 0 2002
2004 0 457289 259182 44600 0 2003
2005 0 457921 259114 44480 0 2004
2006 0 458315 259232 44280 0 2005
2007 0 458511 259340 44040 0 2006
2008 0 458811 259336 43840 0 2007
2009 5 458927 259328 43760 0 2008
2010 0 459051 259436 43600 0 2009
2011 0 459331 259520 43440 0 2010
2012 0 459695 259720 43360 0 2011
2013 0 459899 259732 43240 0 2012
2014 0 460243 259708 43200 0 2013
2015 0 460739 259868 43120 0 2014
2016 0 461491 260308 42960 0 2015
2017 0 461643 260300 42920 0 2016
2018 0 462007 260492 42840 0 2017
2019 0 462331 260676 42680 0 2018
2020 0 462643 260864 42520 0 2019
2021 0 462835 260956 42440 0 2020
2022 0 463063 260988 42400 0 2021
2023 0 464027 261024 42400 0 2022
2024 0 464731 261232 42360 0 2023
2025 0 465123 261412 42200 0 2024
2026 0 466335 261696 42040 0 2025
2027 0 467007 262028 41840 0 2026
2028 5 466948 262071 41680 0 2027
2029 0 466405 261854 41680 0 2028
2030 0 466497 261634 41640 0 2029
2031 0 466529 261622 41600 0 2030
2032 5 466521 261642 41520 0 2031
2033 5 466333 261542 41480 0 2032
2034 0 466145 261442 41440 0 2033
2035 0 466029 261394 41400 0 2034
2036 0 466015 261392 41360 0 2035
2037 0 465843 261324 41240 0 2036
2038 0 465519 261152 41120 0 2037
2039 0 465347 261124 41000 0 2038
2040 0 465107 261000 40880 0 2039
2041 0 464771 260984 40720 0 2040
2042 0 464535 261096 40600 0 2041
2043 0 463883 261148 40440 0 2042
2044 0 463807 261116 40400 0 2043
2045 0 463623 261020 40280 0 2044
2046 0 463483 260916 40160 0 2045
2047 0 463147 260816 40000 0 2046
2048 0 462923 260628 39840 0 2047
2049 0 462715 260420 39680 0 2048
2050 0 462471 260316 39480 0 2049
2051 0 462367 260356 39360 0 2050
2052 0 462391 260356 39320 0 2051
2053 5 462439 260348 39280 0 2052
2054 0 462319 260436 39240 0 2053
2055 5 462115 260656 39120 0 2054
2056 0 460959 260308 39080 0 2055
2057 0 460891 260164 39000 0 2056
2058 0 460583 260012 38960 0 2057
2059 0 460323 259608 38920 0 2058
2060 0 460087 259544 38840 0 2059
2061 0 459995 259508 38800 0 2060
2062 6 459895 259428 38720 0 2061
2063 0 438070 243468 58040 0 1287
2064 0 437940 243387 58000 0 2063
2065 0 437790 243318 57880 0 2064
2066 0 437656 243030 57560 0 2065
2067 0 437572 242930 57360 0 2066
2068 0 437528 242830 57240 0 2067
2069 0 437548 242682 57080 0 2068
2070 0 437492 242578 56920 0 2069
2071 0 437480 242450 56800 0 2070
2072 0 437448 242318 56680 0 2071
2073 0 437384 242182 56560 0 2072
2074 0 437280 242118 56440 0 2073
2075 0 437156 241766 56360 0 2074
2076 0 437092 241158 56280 0 2075
2077 0 437112 240758 56160 0 2076
2078 0 437112 240518 56040 0 2077
2079 0 437120 240414 56000 0 2078
2080 0 437156 240298 55960 0 2079
2081 0 437188 240226 55920 0 2080
2082 0 437188 240126 55840 0 2081
2083 0 437288 239882 55720 0 2082
2084 0 437324 239706 55600 0 2083
2085 0 437404 239546 55480 0 2084
2086 0 437524 239494 55400 0 2085
2087 0 437640 239478 55280 0 2086
2088 0 437784 239414 55160 0 2087
2089 0 437988 239346 55080 0 2088
2090 0 438244 239322 54920 0 2089
2091 0 438380 239082 54800 0 2090
2092 0 438648 238870 54680 0 2091
2093 0 438764 238722 54600 0 2092
2094 0 439428 238306 54520 0 2093
2095 0 439696 238082 54400 0 2094
2096 0 439932 238002 54360 0 2095
2097 0 440200 238006 54320 0 2096
2098 0 440488 237922 54280 0 2097
2099 0 440872 237602 54240 0 2098
2100 0 441024 237386 54200 0 2099
2101 0 441128 237270 54120 0 2100
2102 0 441304 237174 54000 0 2101
2103 0 441524 237022 53880 0 2102
2104 5 441740 236954 53800 0 2103
2105 0 442406 236034 53760 0 2104
2106 0 442490 235986 53720 0 2105
2107 0 442794 235574 53600 0 2106
2108 0 442842 235474 53560 0 2107
2109 0 442898 235398 53440 0 2108
2110 0 443146 235150 53320 0 2109
2111 0 443334 234990 53240 0 2110
2112 0 443466 234882 53160 0 2111
2113 0 443502 234890 53120 0 2112
2114 0 443642 234706 53000 0 2113
2115 0 443758 234590 52920 0 2114
2116 0 443950 234458 52840 0 2115
2117 0 444030 234362 52720 0 2116
2118 0 444174 234210 52600 0 2117
2119 0 444306 234074 52440 0 2118
2120 0 444542 233822 52280 0 2119
2121 0 444834 233438 52080 0 2120
2122 0 444958 233178 52000 0 2121
2123 5 445034 233096 51960 0 2122
2124 0 445110 233014 51920 0 2123
2125 0 445210 232810 51840 0 2124
2126 0 445218 232546 51800 0 2125
2127 0 445530 232790 51760 0 2126
2128 0 445542 232558 51720 0 2127
2129 0 445610 232438 51680 0 2128
2130 0 445686 232374 51640 0 2129
2131 0 445762 232306 51600 0 2130
2132 0 445822 232234 51560 0 2131
2133 0 445930 232162 51520 0 2132
2134 5 446354 231566 51480 0 2133
2135 0 447146 231234 51520 0 2134
2136 0 447418 230994 51560 0 2135
2137 0 447594 230822 51600 0 2136
2138 0 447894 230410 51640 0 2137
2139 0 448410 229966 51600 0 2138
2140 0 448530 229922 51560 0 2139
2141 0 448526 229838 51520 0 2140
2142 0 448662 229734 51440 0 2141
2143 0 448918 229506 51360 0 2142
2144 0 449134 229366 51320 0 2143
2145 0 449482 228998 51240 0 2144
2146 0 449562 228950 51200 0 2145
2147 0 449614 228902 51160 0 2146
2148 0 449750 228802 51080 0 2147
2149 0 449910 228650 51000 0 2148
2150 0 450014 228534 50960 0 2149
2151 0 450210 228330 50920 0 2150
2152 0 450322 228214 50880 0 2151
2153 0 450218 228122 50840 0 2152
2154 0 450282 227994 50800 0 2153
2155 0 450610 227134 50760 0 2154
2156 5 451114 225798 50720 0 2155
2157 0 451064 225234 50760 0 2156
2158 0 450880 225234 50800 0 2157
2159 0 450756 225070 50840 0 2158
2160 0 450952 224970 50880 0 2159
2161 0 450980 224918 50920 0 2160
2162 0 450944 224882 50960 0 2161
2163 0 450928 224850 51000 0 2162
2164 0 450916 224822 51040 0 2163
2165 0 450808 224706 51080 0 2164
2166 0 450696 224502 51120 0 2165
2167 0 450712 224430 51160 0 2166
2168 0 450716 224346 51200 0 2167
2169 0 450720 224322 51280 0 2168
2170 0 450680 224282 51360 0 2169
2171 0 450640 224198 51440 0 2170
2172 0 450616 224130 51480 0 2171
2173 0 450604 224114 51520 0 2172
2174 0 450588 224074 51560 0 2173
2175 0 450588 224042 51600 0 2174
2176 0 450600 223994 51640 0 2175
2177 0 450612 223922 51680 0 2176
2178 0 450612 223878 51720 0 2177
2179 0 450596 223826 51800 0 2178
2180 0 450592 223686 51880 0 2179
2181 0 450620 223530 51960 0 2180
2182 0 450644 223422 52040 0 2181
2183 0 450660 223338 52120 0 2182
2184 0 450684 223214 52200 0 2183
2185 0 450704 223090 52280 0 2184
2186 0 450832 222962 52360 0 2185
2187 0 450876 222926 52440 0 2186
2188 0 450936 222842 52520 0 2187
2189 0 451016 222742 52600 0 2188
2190 0 451044 222698 52680 0 2189
2191 0 451124 222654 52800 0 2190
2192 0 451192 222630 52880 0 2191
2193 0 451256 222550 52920 0 2192
2194 0 451280 222542 52960 0 2193
2195 0 451272 222446 53000 0 2194
2196 0 451340 222486 53040 0 2195
2197 0 451360 222462 53080 0 2196
2198 0 451388 222430 53120 0 2197
2199 0 451512 222354 53160 0 2198
2200 0 451548 222362 53200 0 2199
2201 0 451592 222326 53240 0 2200
2202 0 451656 222310 53280 0 2201
2203 0 451752 222298 53320 0 2202
2204 0 451796 222330 53360 0 2203
2205 0 451808 222266 53400 0 2204
2206 0 451654 222376 53440 0 2205
2207 0 451866 222280 53480 0 2206
2208 0 451926 222272 53520 0 2207
2209 0 451958 222300 53560 0 2208
2210 0 451982 222300 53600 0 2209
2211 0 451986 222324 53640 0 2210
2212 0 452054 222316 53680 0 2211
2213 0 452130 222324 53720 0 2212
2214 0 452214 222320 53760 0 2213
2215 0 452206 222300 53800 0 2214
2216 0 452382 222260 54080 0 2215
2217 0 452382 221966 54240 0 2216
2218 0 452178 221498 54280 0 2217
2219 0 452218 220846 54400 0 2218
2220 0 452206 220594 54440 0 2219
2221 0 452034 219870 54480 0 2220
2222 5 452074 219602 54520 0 2221
2223 0 452146 219526 54680 0 2222
2224 0 452178 219466 54800 0 2223
2225 0 452294 219290 54920 0 2224
2226 0 452406 219130 55040 0 2225
2227 0 452366 218926 55200 0 2226
2228 0 452366 218878 55320 0 2227
2229 0 452402 218750 55480 0 2228
2230 0 452346 218562 55840 0 2229
2231 0 452294 218442 55960 0 2230
2232 5 452234 218358 56000 0 2231
2233 0 452122 218270 56120 0 2232
2234 0 452042 218146 56280 0 2233
2235 0 451990 217898 56440 0 2234
2236 0 451934 217722 56560 0 2235
2237 5 451840 217582 56640 0 2236
2238 0 451746 217442 56720 0 2237
2239 0 451570 217162 56880 0 2238
2240 0 451146 216786 57040 0 2239
2241 0 451030 216746 57160 0 2240
2242 0 450966 216662 57240 0 2241
2243 0 450874 216542 57280 0 2242
2244 5 450690 216382 57320 0 2243
2245 0 450426 216170 57360 0 2244
2246 0 450858 216450 57400 0 2245
2247 0 450782 216354 57520 0 2246
2248 0 450646 216294 57680 0 2247
2249 0 450558 216242 57840 0 2248
2250 0 450470 216054 58000 0 2249
2251 0 450154 215818 58120 0 2250
2252 0 450090 215694 58200 0 2251
2253 0 450118 215706 58240 0 2252
2254 6 449802 215850 58320 0 2253
2255 0 435781 248163 51960 0 1327
2256 0 435790 247992 51840 0 2255
2257 0 435716 247715 51640 0 2256
2258 0 435542 247274 51520 0 2257
2259 0 435341 247075 51360 0 2258
2260 5 435198 247030 51200 0 2259
2261 0 435575 246844 51160 0 2260
2262 0 435635 246741 51040 0 2261
2263 0 435757 246684 50960 0 2262
2264 0 435786 246643 50920 0 2263
2265 0 435722 246584 50880 0 2264
2266 0 435382 246548 50840 0 2265
2267 0 435634 246292 50800 0 2266
2268 0 435618 246212 50720 0 2267
2269 0 435470 246028 50680 0 2268
2270 0 435718 246024 50640 0 2269
2271 0 435746 245948 50600 0 2270
2272 0 435786 245916 50560 0 2271
2273 0 435846 245812 50480 0 2272
2274 0 435878 245680 50400 0 2273
2275 5 435882 245640 50320 0 2274
2276 0 435958 245700 50280 0 2275
2277 0 436070 245644 50240 0 2276
2278 0 436158 245556 50200 0 2277
2279 0 436166 245576 50160 0 2278
2280 0 436218 245548 50120 0 2279
2281 0 436302 245532 50080 0 2280
2282 0 436330 245528 50040 0 2281
2283 0 436554 245372 50000 0 2282
2284 0 436698 245236 49960 0 2283
2285 0 436642 245364 49920 0 2284
2286 0 436694 245296 49880 0 2285
2287 0 436894 245232 49800 0 2286
2288 0 437058 245152 49720 0 2287
2289 0 437210 245048 49640 0 2288
2290 0 437290 245008 49560 0 2289
2291 0 437354 244920 49480 0 2290
2292 0 437558 244796 49280 0 2291
2293 0 437618 244708 49160 0 2292
2294 0 437886 244612 49000 0 2293
2295 0 437982 244564 48960 0 2294
2296 0 438018 244532 48920 0 2295
2297 0 438094 244472 48880 0 2296
2298 0 438202 244428 48840 0 2297
2299 0 438206 244408 48800 0 2298
2300 0 438246 244376 48760 0 2299
2301 0 438270 244312 48720 0 2300
2302 0 438406 244136 48680 0 2301
2303 0 438418 244120 48640 0 2302
2304 0 438438 244024 48600 0 2303
2305 0 438482 243944 48560 0 2304
2306 0 438590 243788 48480 0 2305
2307 0 438642 243640 48360 0 2306
2308 0 438798 243388 48240 0 2307
2309 0 438782 243092 48120 0 2308
2310 0 438582 242916 48000 0 2309
2311 0 438658 242868 47920 0 2310
2312 0 438850 242832 47840 0 2311
2313 0 439154 242752 47720 0 2312
2314 0 438902 242984 47680 0 2313
2315 0 438942 242920 47640 0 2314
2316 0 439370 242684 47520 0 2315
2317 0 439546 242328 47400 0 2316
2318 0 439518 242268 47280 0 2317
2319 0 439386 242192 47040 0 2318
2320 0 439302 242196 46800 0 2319
2321 5 439123 242183 46640 0 2320
2322 0 439034 242176 46560 0 2321
2323 0 439122 242216 46360 0 2322
2324 0 438806 242476 46160 0 2323
2325 0 438610 242728 46000 0 2324
2326 0 438614 242724 45880 0 2325
2327 0 438698 242632 45720 0 2326
2328 0 438826 242500 45600 0 2327
2329 0 438934 242388 45520 0 2328
2330 0 439014 242328 45440 0 2329
2331 0 439030 242240 45360 0 2330
2332 0 439030 242212 45280 0 2331
2333 0 439046 242268 45200 0 2332
2334 0 439022 242224 45120 0 2333
2335 0 439014 242292 45040 0 2334
2336 0 438950 242312 44920 0 2335
2337 0 438914 242308 44840 0 2336
2338 0 438814 242388 44760 0 2337
2339 0 438778 242416 44680 0 2338
2340 0 438698 242480 44600 0 2339
2341 0 438674 242504 44520 0 2340
2342 0 438642 242540 44440 0 2341
2343 0 438622 242576 44360 0 2342
2344 0 438562 242592 44280 0 2343
2345 0 438530 242560 44200 0 2344
2346 0 438506 242580 44080 0 2345
2347 0 438434 242564 44000 0 2346
2348 0 438430 242552 43880 0 2347
2349 5 438478 242668 43760 0 2348
2350 0 438442 242456 43560 0 2349
2351 0 438442 242456 43520 0 2350
2352 0 438450 242440 43440 0 2351
2353 0 438470 242376 43360 0 2352
2354 0 438514 242260 43240 0 2353
2355 0 438750 241956 43000 0 2354
2356 0 438898 241868 42840 0 2355
2357 0 439102 241740 42640 0 2356
2358 5 439206 241852 42520 0 2357
2359 0 439270 241954 42280 0 2358
2360 0 439522 242390 42240 0 2359
2361 0 439710 242470 42200 0 2360
2362 0 439858 242502 42080 0 2361
2363 0 440006 242598 41960 0 2362
2364 0 440290 242638 41720 0 2363
2365 0 440670 242730 41360 0 2364
2366 0 440762 242694 41240 0 2365
2367 0 440930 242770 41120 0 2366
2368 0 440990 242838 41000 0 2367
2369 0 440910 242892 40800 0 2368
2370 0 440974 242840 40560 0 2369
2371 0 440998 242800 40320 0 2370
2372 5 440978 242800 40120 0 2371
2373 0 441082 242760 40000 0 2372
2374 0 441238 242608 39840 0 2373
2375 0 441262 242544 39640 0 2374
2376 0 441247 242478 39480 0 2375
2377 0 441415 242366 39320 0 2376
2378 0 441591 242354 39040 0 2377
2379 0 442327 242210 38760 0 2378
2380 0 442699 242118 38520 0 2379
2381 5 442567 242194 38360 0 2380
2382 0 443479 241770 38320 0 2381
2383 0 443635 241688 38240 0 2382
2384 0 443791 241600 38200 0 2383
2385 5 443844 241595 38120 0 2384
2386 0 443883 241584 38080 0 2385
2387 0 444031 241656 37880 0 2386
2388 0 444131 241544 37680 0 2387
2389 0 444295 241540 37520 0 2388
2390 0 444747 241556 37320 0 2389
2391 0 445219 241660 37160 0 2390
2392 0 445379 241720 37080 0 2391
2393 0 445523 241732 37000 0 2392
2394 0 445747 241252 36960 0 2393
2395 0 445587 241792 36920 0 2394
2396 0 445531 241812 36840 0 2395
2397 0 445291 241808 36680 0 2396
2398 0 444811 241784 36480 0 2397
2399 0 444899 241952 36280 0 2398
2400 0 445015 242100 36080 0 2399
2401 0 444963 242148 35760 0 2400
2402 0 445039 242232 35600 0 2401
2403 0 445239 241920 35320 0 2402
2404 0 445343 241660 35080 0 2403
2405 0 445551 241444 34920 0 2404
2406 0 445711 241364 34760 0 2405
2407 0 445783 241064 34520 0 2406
2408 0 445751 240976 34120 0 2407
2409 0 445875 240996 34080 0 2408
2410 0 445835 240984 34000 0 2409
2411 0 445759 240828 33880 0 2410
2412 0 445723 240656 33840 0 2411
2413 0 445643 240572 33800 0 2412
2414 0 445647 240508 33680 0 2413
2415 0 445687 240448 33600 0 2414
2416 0 445743 240464 33480 0 2415
2417 0 445703 240456 33400 0 2416
2418 0 445675 240384 33240 0 2417
2419 0 445747 240360 33120 0 2418
2420 0 445899 240340 32960 0 2419
2421 0 445959 240232 32760 0 2420
2422 0 446055 240208 32600 0 2421
2423 0 446255 240064 32360 0 2422
2424 0 446279 240052 32160 0 2423
2425 0 446243 239944 31920 0 2424
2426 0 446247 239840 31760 0 2425
2427 0 446103 239760 31600 0 2426
2428 0 446051 239740 31520 0 2427
2429 6 445979 239768 31400 0 2428
2430 0 444355 247787 63680 0 1628
2431 0 444416 247830 63840 0 2430
2432 0 444465 247876 63960 0 2431
2433 0 444359 247744 64160 0 2432
2434 0 444211 247708 64320 0 2433
2435 0 444031 247708 64440 0 2434
2436 0 443729 247704 64600 0 2435
2437 0 443421 247612 64800 0 2436
2438 0 443249 247480 64960 0 2437
2439 0 443123 247400 65160 0 2438
2440 0 442803 247428 65280 0 2439
2441 0 442499 247328 65440 0 2440
2442 0 442209 247216 65560 0 2441
2443 0 442165 247168 65720 0 2442
2444 0 441957 247088 65920 0 2443
2445 0 441893 247124 66120 0 2444
2446 0 441739 247136 66280 0 2445
2447 0 441423 247124 66480 0 2446
2448 5 440575 246964 66640 0 2447
2449 0 441203 247112 66720 0 2448
2450 0 441303 247112 66920 0 2449
2451 0 441639 247072 67080 0 2450
2452 0 441565 247016 67240 0 2451
2453 0 441493 246956 67400 0 2452
2454 0 441245 246980 67560 0 2453
2455 0 441073 246932 67680 0 2454
2456 0 441057 246912 67880 0 2455
2457 0 441033 246876 68080 0 2456
2458 0 440997 246784 68240 0 2457
2459 0 441073 246716 68400 0 2458
2460 0 440861 246636 68560 0 2459
2461 0 440797 246504 68760 0 2460
2462 0 440545 246140 68960 0 2461
2463 0 440283 245908 69120 0 2462
2464 0 440279 245900 69280 0 2463
2465 0 440275 245900 69480 0 2464
2466 0 440271 245888 69680 0 2465
2467 5 440189 245926 69760 0 2466
2468 0 440107 245964 69840 0 2467
2469 0 440595 245516 70240 0 2468
2470 0 440731 245356 70480 0 2469
2471 0 440727 245156 70720 0 2470
2472 0 440619 244920 70880 0 2471
2473 0 440595 244672 71080 0 2472
2474 0 440491 244524 71240 0 2473
2475 0 440371 244480 71400 0 2474
2476 0 440283 244428 71560 0 2475
2477 0 440026 244328 71800 0 2476
2478 0 439912 244220 72000 0 2477
2479 0 439798 244148 72200 0 2478
2480 0 439712 244062 72400 0 2479
2481 0 439652 243956 72600 0 2480
2482 0 439566 243846 72720 0 2481
2483 0 439368 243538 72960 0 2482
2484 0 439148 243304 73160 0 2483
2485 0 438852 243132 73360 0 2484
2486 0 438704 243086 73600 0 2485
2487 0 438588 243054 73840 0 2486
2488 0 438446 243016 74040 0 2487
2489 0 438238 242980 74240 0 2488
2490 0 438030 243024 74440 0 2489
2491 0 437426 242786 75400 0 2490
2492 5 437498 242814 75960 0 2491
2493 5 437670 242726 76120 0 2492
2494 0 437602 242438 76160 0 2493
2495 5 437418 242286 76280 0 2494
2496 5 436686 241858 76280 0 2495
2497 0 435406 241542 76280 0 2496
2498 0 434790 241042 76080 0 2497
2499 0 434686 240994 76040 0 2498
2500 0 434606 240946 76000 0 2499
2501 0 434514 240910 75960 0 2500
2502 0 434358 240870 75920 0 2501
2503 0 434206 240826 75880 0 2502
2504 0 434222 240830 75840 0 2503
2505 0 434066 240794 75760 0 2504
2506 0 433906 240742 75680 0 2505
2507 0 433830 240738 75600 0 2506
2508 0 433726 240714 75520 0 2507
2509 0 433450 240710 75400 0 2508
2510 0 433358 240690 75320 0 2509
2511 0 433234 240646 75240 0 2510
2512 0 433138 240650 75160 0 2511
2513 0 432986 240590 75080 0 2512
2514 0 432970 240570 75000 0 2513
2515 0 432758 240558 74920 0 2514
2516 0 432534 240538 74800 0 2515
2517 0 432306 240418 74680 0 2516
2518 0 432086 240330 74440 0 2517
2519 0 432026 240274 74360 0 2518
2520 0 431446 240138 74240 0 2519
2521 5 431394 240062 73800 0 2520
2522 0 431010 240050 73600 0 2521
2523 0 430530 239986 73360 0 2522
2524 0 430386 239938 73280 0 2523
2525 0 430190 239882 73200 0 2524
2526 0 430178 239878 73160 0 2525
2527 0 430110 239846 73080 0 2526
2528 0 429890 239782 72960 0 2527
2529 0 429770 239722 72840 0 2528
2530 0 429642 239630 72720 0 2529
2531 0 429510 239538 72560 0 2530
2532 0 429570 239566 72520 0 2531
2533 0 429382 239554 72480 0 2532
2534 0 429278 239518 72440 0 2533
2535 0 429210 239490 72360 0 2534
2536 0 429222 239486 72320 0 2535
2537 0 429198 239482 72280 0 2536
2538 0 429146 239450 72240 0 2537
2539 0 429142 239450 72200 0 2538
2540 0 429122 239458 72160 0 2539
2541 0 429094 239454 72120 0 2540
2542 0 429094 239454 72080 0 2541
2543 0 429090 239446 72040 0 2542
2544 0 429034 239434 72000 0 2543
2545 0 429026 239430 71960 0 2544
2546 0 429062 239482 71920 0 2545
2547 0 429062 239486 71880 0 2546
2548 0 429054 239514 71840 0 2547
2549 0 429042 239530 71800 0 2548
2550 0 429102 239602 71680 0 2549
2551 0 428986 239458 71480 0 2550
2552 0 428858 239298 71280 0 2551
2553 0 428754 239078 71040 0 2552
2554 0 428626 238830 70840 0 2553
2555 0 428362 238670 70640 0 2554
2556 0 427906 238430 70320 0 2555
2557 0 427682 238298 70040 0 2556
2558 5 427542 238249 69840 0 2557
2559 0 427486 238230 69760 0 2558
2560 0 427390 237938 69720 0 2559
2561 0 427270 237886 69680 0 2560
2562 0 427258 237870 69640 0 2561
2563 0 427254 237870 69600 0 2562
2564 0 427206 237850 69560 0 2563
2565 0 427134 237798 69480 0 2564
2566 0 427098 237750 69400 0 2565
2567 0 427042 237658 69320 0 2566
2568 0 427038 237626 69240 0 2567
2569 0 426818 237306 69040 0 2568
2570 0 426690 237142 68920 0 2569
2571 0 426430 236766 68680 0 2570
2572 0 426398 236710 68640 0 2571
2573 0 426138 236474 68440 0 2572
2574 0 426106 236454 68400 0 2573
2575 0 425962 236406 68320 0 2574
2576 0 425786 236238 68240 0 2575
2577 0 425702 236186 68160 0 2576
2578 0 425554 236090 68040 0 2577
2579 0 425466 236006 67960 0 2578
2580 0 425438 236002 67880 0 2579
2581 0 425370 235930 67840 0 2580
2582 0 425334 235886 67800 0 2581
2583 0 425202 235786 67760 0 2582
2584 0 425146 235738 67720 0 2583
2585 0 425126 235698 67680 0 2584
2586 0 425074 235654 67640 0 2585
2587 0 424966 235610 67600 0 2586
2588 0 424910 235570 67560 0 2587
2589 0 424882 235482 67360 0 2588
2590 0 424822 235434 67200 0 2589
2591 0 424786 235434 67160 0 2590
2592 0 424708 235424 67120 0 2591
2593 0 424568 235436 67040 0 2592
2594 0 424444 235404 66920 0 2593
2595 0 424280 235388 66760 0 2594
2596 0 424276 235372 66720 0 2595
2597 6 424244 235420 66680 0 2596
2598 0 434129 255838 50720 0 1338
2599 0 434458 255928 50880 0 2598
2600 0 434491 256085 51000 0 2599
2601 0 434301 256189 51120 0 2600
2602 0 434029 256374 51240 0 2601
2603 0 433740 256427 51360 0 2602
2604 5 433502 256380 51480 0 2603
2605 0 433502 256356 51600 0 2604
2606 0 433549 256256 51720 0 2605
2607 0 433612 256269 51840 0 2606
2608 0 433614 256220 51960 0 2607
2609 0 433392 256152 52280 0 2608
2610 0 433416 256192 52560 0 2609
2611 0 433328 256124 52760 0 2610
2612 0 433328 256124 53000 0 2611
2613 0 433028 256268 53200 0 2612
2614 0 432772 256344 53400 0 2613
2615 0 432908 256400 53440 0 2614
2616 0 432804 256512 53600 0 2615
2617 0 432634 256624 53880 0 2616
2618 5 432498 256712 54080 0 2617
2619 0 430726 256644 54080 0 2618
2620 0 430610 256616 53960 0 2619
2621 0 429998 256200 53960 0 2620
2622 0 428518 256320 53960 0 2621
2623 0 428010 256288 54160 0 2622
2624 0 427224 256248 54400 0 2623
2625 0 427088 256216 54680 0 2624
2626 0 426952 256252 54880 0 2625
2627 0 426816 256312 55080 0 2626
2628 5 426476 256612 55320 0 2627
2629 0 426188 256216 55600 0 2628
2630 0 426024 256136 55840 0 2629
2631 0 425764 255976 56080 0 2630
2632 0 425536 255760 56280 0 2631
2633 0 425324 255304 56560 0 2632
2634 0 425244 255052 56840 0 2633
2635 0 424748 254628 57080 0 2634
2636 0 424588 254512 57120 0 2635
2637 0 424580 254480 57160 0 2636
2638 0 424344 254236 57240 0 2637
2639 0 423812 253788 57280 0 2638
2640 0 423596 253684 57320 0 2639
2641 0 423212 253260 58000 0 2640
2642 0 422740 252964 58280 0 2641
2643 0 422392 252476 58560 0 2642
2644 0 422280 252280 58760 0 2643
2645 0 421960 251720 59000 0 2644
2646 0 421724 251328 59200 0 2645
2647 0 421380 250968 59360 0 2646
2648 0 421284 250876 59560 0 2647
2649 0 421268 250768 59800 0 2648
2650 0 421384 250600 60000 0 2649
2651 0 421468 250616 60160 0 2650
2652 0 421340 250432 60360 0 2651
2653 0 421188 250272 60520 0 2652
2654 0 420952 249924 60800 0 2653
2655 5 420741 249847 60920 0 2654
2656 0 420460 249744 61080 0 2655
2657 0 421044 249436 62200 0 2656
2658 0 421184 249392 62400 0 2657
2659 0 421284 249068 62560 0 2658
2660 0 421324 248572 62680 0 2659
2661 0 421296 248556 62920 0 2660
2662 0 421332 248464 63080 0 2661
2663 0 421364 248404 63240 0 2662
2664 0 421444 248260 63520 0 2663
2665 0 421624 248044 63760 0 2664
2666 0 422016 247792 63960 0 2665
2667 0 422128 247644 64120 0 2666
2668 0 422144 247536 64360 0 2667
2669 0 422008 247300 64560 0 2668
2670 0 421932 247176 64720 0 2669
2671 0 422036 246852 64920 0 2670
2672 0 422080 246720 65080 0 2671
2673 0 422044 246608 65280 0 2672
2674 5 422028 246304 65480 0 2673
2675 0 422092 246312 65520 0 2674
2676 0 422156 246264 65760 0 2675
2677 0 422352 246200 66000 0 2676
2678 0 422388 246244 66200 0 2677
2679 0 422496 246228 66320 0 2678
2680 0 422660 246220 66440 0 2679
2681 5 423128 246204 66480 0 2680
2682 5 423392 246204 66640 0 2681
2683 0 423072 246192 66840 0 2682
2684 0 423288 246092 67000 0 2683
2685 0 423476 246048 67120 0 2684
2686 0 423476 245976 67160 0 2685
2687 0 423460 245872 67200 0 2686
2688 0 423568 245612 67320 0 2687
2689 0 423592 245472 67400 0 2688
2690 0 423384 245288 67640 0 2689
2691 0 423232 245284 67760 0 2690
2692 0 423492 245300 68080 0 2691
2693 0 423500 245296 68320 0 2692
2694 5 423512 245196 68400 0 2693
2695 0 423184 244640 68440 0 2694
2696 0 423124 244528 68480 0 2695
2697 0 423108 244488 68520 0 2696
2698 0 423136 244456 68560 0 2697
2699 0 423180 244448 68600 0 2698
2700 0 423228 244452 68640 0 2699
2701 0 423200 244340 68800 0 2700
2702 0 423220 244236 68920 0 2701
2703 0 423240 244172 69000 0 2702
2704 0 423236 244088 69080 0 2703
2705 0 423196 244072 69160 0 2704
2706 0 423188 244048 69280 0 2705
2707 0 423144 244340 69440 0 2706
2708 0 423216 244200 69640 0 2707
2709 0 423372 244080 69920 0 2708
2710 0 423392 244060 70120 0 2709
2711 0 423752 244036 70320 0 2710
2712 0 423812 244080 70480 0 2711
2713 0 423864 244180 70680 0 2712
2714 0 423976 244268 70800 0 2713
2715 0 423980 244268 70920 0 2714
2716 0 424056 244272 71040 0 2715
2717 0 424116 244240 71200 0 2716
2718 0 424164 244216 71280 0 2717
2719 0 424228 244140 71400 0 2718
2720 0 424356 244108 71480 0 2719
2721 0 424396 244104 71560 0 2720
2722 0 424356 244100 71760 0 2721
2723 0 424392 244008 71960 0 2722
2724 0 424348 243924 72120 0 2723
2725 0 424360 243868 72200 0 2724
2726 0 424360 243892 72400 0 2725
2727 0 424432 243940 72560 0 2726
2728 0 424512 243992 72680 0 2727
2729 0 424492 244016 72800 0 2728
2730 0 424732 244228 72920 0 2729
2731 0 424856 244360 73080 0 2730
2732 0 425104 244868 73160 0 2731
2733 0 425320 245032 73240 0 2732
2734 5 425554 245162 73280 0 2733
2735 0 426092 245676 73280 0 2734
2736 0 426140 245988 73320 0 2735
2737 0 426140 246040 73360 0 2736
2738 0 426140 246040 73400 0 2737
2739 0 426152 246068 73440 0 2738
2740 0 426172 246092 73480 0 2739
2741 0 426192 246136 73520 0 2740
2742 0 426212 246148 73560 0 2741
2743 0 426276 246260 73600 0 2742
2744 0 426304 246312 73640 0 2743
2745 0 426458 246396 73880 0 2744
2746 0 426390 246628 74080 0 2745
2747 0 426414 246664 74200 0 2746
2748 0 426426 246780 74360 0 2747
2749 0 426418 246904 74520 0 2748
2750 5 426218 247572 74560 0 2749
2751 0 426170 247696 74680 0 2750
2752 0 426098 247692 74760 0 2751
2753 6 426070 247684 74800 0 2752
2754 0 438868 253869 66000 0 1653
2755 0 438784 254125 65960 0 2754
2756 0 438845 254264 65880 0 2755
2757 0 438884 254366 65720 0 2756
2758 5 438936 254616 65640 0 2757
2759 0 438836 254759 65520 0 2758
2760 0 438803 254887 65400 0 2759
2761 0 438705 254995 65240 0 2760
2762 0 438749 255055 65200 0 2761
2763 0 438729 255151 65120 0 2762
2764 0 438669 255239 65040 0 2763
2765 0 438765 255439 64960 0 2764
2766 0 438797 255655 64920 0 2765
2767 5 438757 256007 64800 0 2766
2768 0 438577 256875 64880 0 2767
2769 0 438561 257035 64960 0 2768
2770 0 438545 257215 65000 0 2769
2771 0 438453 257447 65040 0 2770
2772 0 438413 257551 65080 0 2771
2773 0 438397 257707 65120 0 2772
2774 0 438381 257787 65160 0 2773
2775 0 438353 257847 65200 0 2774
2776 0 438325 258159 65240 0 2775
2777 0 438325 258307 65280 0 2776
2778 0 438309 258439 65360 0 2777
2779 0 438249 258623 65440 0 2778
2780 0 438253 258963 65520 0 2779
2781 0 438297 259063 65560 0 2780
2782 0 438309 259123 65600 0 2781
2783 0 438345 259203 65640 0 2782
2784 0 438377 259251 65680 0 2783
2785 0 438429 259307 65720 0 2784
2786 0 438441 259319 65800 0 2785
2787 0 438461 259451 65880 0 2786
2788 0 438493 259535 65960 0 2787
2789 0 438537 259587 66040 0 2788
2790 0 438585 259663 66120 0 2789
2791 0 438581 259711 66160 0 2790
2792 0 438601 259747 66240 0 2791
2793 0 438633 259759 66320 0 2792
2794 0 438637 259755 66400 0 2793
2795 0 438725 259951 66480 0 2794
2796 0 438773 260011 66520 0 2795
2797 0 438805 260035 66600 0 2796
2798 0 438813 260071 66760 0 2797
2799 0 438985 260107 66920 0 2798
2800 0 439089 260131 67120 0 2799
2801 5 439109 260323 67280 0 2800
2802 0 439205 260687 67440 0 2801
2803 0 439285 260823 67480 0 2802
2804 0 439317 260899 67520 0 2803
2805 0 439333 260945 67560 0 2804
2806 5 439393 261175 67600 0 2805
2807 0 439405 261239 67640 0 2806
2808 0 439389 261327 67680 0 2807
2809 0 439405 261467 67720 0 2808
2810 0 439433 261511 67760 0 2809
2811 0 439453 261523 67800 0 2810
2812 0 439497 261539 67840 0 2811
2813 0 439565 261559 67960 0 2812
2814 0 439569 261635 68000 0 2813
2815 0 439761 261731 68040 0 2814
2816 0 439867 261939 68080 0 2815
2817 0 439859 261999 68120 0 2816
2818 0 439855 262063 68160 0 2817
2819 0 439851 262119 68240 0 2818
2820 0 439907 262251 68280 0 2819
2821 0 439919 262299 68320 0 2820
2822 0 439963 262323 68360 0 2821
2823 0 439979 262327 68400 0 2822
2824 0 440071 262327 68440 0 2823
2825 0 440163 262339 68480 0 2824
2826 5 440283 262435 68520 0 2825
2827 0 440279 262523 68640 0 2826
2828 5 440363 262775 68640 0 2827
2829 0 440615 263031 68680 0 2828
2830 0 440727 263135 68720 0 2829
2831 0 441135 263399 68760 0 2830
2832 0 441203 263359 68800 0 2831
2833 0 441287 263303 68840 0 2832
2834 0 441415 263275 68880 0 2833
2835 0 441527 263239 68920 0 2834
2836 0 441595 263291 69040 0 2835
2837 0 441655 263291 69120 0 2836
2838 0 441695 263291 69160 0 2837
2839 0 441711 263283 69200 0 2838
2840 0 441723 263279 69240 0 2839
2841 0 441735 263255 69280 0 2840
2842 0 441739 263247 69320 0 2841
2843 0 441747 263243 69400 0 2842
2844 0 441807 263251 69480 0 2843
2845 0 441823 263255 69560 0 2844
2846 0 441875 263315 69640 0 2845
2847 0 441851 263363 69720 0 2846
2848 0 441815 263455 69840 0 2847
2849 0 441779 263587 69920 0 2848
2850 5 441835 263703 70000 0 2849
2851 0 441949 263807 70200 0 2850
2852 0 441893 263927 70360 0 2851
2853 0 441933 264015 70440 0 2852
2854 0 441973 264023 70480 0 2853
2855 0 441993 264031 70520 0 2854
2856 0 441993 264031 70560 0 2855
2857 0 442005 264059 70640 0 2856
2858 0 442013 264087 70720 0 2857
2859 0 442013 264119 70840 0 2858
2860 0 442029 264135 70920 0 2859
2861 0 442017 264079 71040 0 2860
2862 0 442057 264011 71200 0 2861
2863 0 442181 263927 71400 0 2862
2864 0 442205 263867 71600 0 2863
2865 0 442217 263819 71760 0 2864
2866 0 442229 263779 71920 0 2865
2867 0 442253 263739 72080 0 2866
2868 0 442237 263679 72240 0 2867
2869 0 442257 263655 72360 0 2868
2870 0 442383 263579 72560 0 2869
2871 0 442551 263459 72760 0 2870
2872 0 442575 263387 72840 0 2871
2873 0 442703 263259 73080 0 2872
2874 0 442791 263231 73240 0 2873
2875 0 442991 263183 73320 0 2874
2876 0 443195 263131 73360 0 2875
2877 0 443399 262959 73560 0 2876
2878 0 443479 262907 73640 0 2877
2879 0 443331 262999 73800 0 2878
2880 0 443155 262951 74000 0 2879
2881 0 443067 262919 74200 0 2880
2882 0 442983 262935 74400 0 2881
2883 0 442987 262935 74520 0 2882
2884 0 443067 263111 74640 0 2883
2885 0 442915 263311 74680 0 2884
2886 0 442935 263411 74720 0 2885
2887 0 442987 263491 74760 0 2886
2888 0 443095 263515 74800 0 2887
2889 0 443187 263559 74840 0 2888
2890 0 443243 263551 74880 0 2889
2891 0 443275 263535 74920 0 2890
2892 0 443303 263531 75000 0 2891
2893 0 443299 263479 75080 0 2892
2894 0 443119 263307 75200 0 2893
2895 0 443051 263283 75240 0 2894
2896 0 442947 263287 75320 0 2895
2897 0 442843 263419 75400 0 2896
2898 0 442787 263499 75480 0 2897
2899 0 443131 263573 75480 0 2898
2900 0 443107 263575 75520 0 2899
2901 6 443127 263577 75560 0 2900
2902 0 434654 246957 51200 0 2260
2903 0 434534 246917 51160 0 2902
2904 0 434480 246909 51120 0 2903
2905 0 434100 246805 51040 0 2904
2906 0 434000 246809 51000 0 2905
2907 0 433956 246777 50960 0 2906
2908 0 433856 246761 50880 0 2907
2909 0 433284 246653 50800 0 2908
2910 0 433152 246517 50720 0 2909
2911 0 433052 246425 50640 0 2910
2912 0 432912 246329 50560 0 2911
2913 0 432864 246249 50480 0 2912
2914 0 432652 246081 50400 0 2913
2915 0 432512 245957 50320 0 2914
2916 0 432328 245881 50240 0 2915
2917 0 432132 245937 50160 0 2916
2918 0 432108 245905 50080 0 2917
2919 0 431856 245909 50000 0 2918
2920 0 432000 245777 49960 0 2919
2921 0 431692 246021 49920 0 2920
2922 0 431608 245933 49880 0 2921
2923 0 431544 245889 49840 0 2922
2924 0 431412 245761 49760 0 2923
2925 0 431200 245497 49680 0 2924
2926 0 430456 245009 49600 0 2925
2927 0 430336 245053 49440 0 2926
2928 0 430120 245005 49280 0 2927
2929 0 429696 244889 49080 0 2928
2930 5 429520 244601 48880 0 2929
2931 0 429360 244289 48840 0 2930
2932 0 429256 244321 48760 0 2931
2933 0 429044 244397 48640 0 2932
2934 0 428716 244493 48600 0 2933
2935 5 428441 244339 48440 0 2934
2936 0 428372 244301 48400 0 2935
2937 0 428344 244141 48360 0 2936
2938 0 428412 244069 48280 0 2937
2939 0 428480 243993 48200 0 2938
2940 0 428248 243857 48120 0 2939
2941 0 428028 243693 48080 0 2940
2942 0 427736 243589 48000 0 2941
2943 0 427508 243577 47960 0 2942
2944 0 427472 243497 47920 0 2943
2945 0 427360 243481 47880 0 2944
2946 0 427292 243497 47800 0 2945
2947 0 427284 243445 47760 0 2946
2948 0 427404 243289 47720 0 2947
2949 0 427208 243429 47680 0 2948
2950 0 427216 243429 47600 0 2949
2951 0 427268 243313 47520 0 2950
2952 0 427276 243121 47440 0 2951
2953 0 427224 243017 47360 0 2952
2954 0 427100 243065 47240 0 2953
2955 0 427028 243105 47080 0 2954
2956 0 426960 243121 46960 0 2955
2957 0 426760 243157 46760 0 2956
2958 0 426504 243109 46560 0 2957
2959 0 426336 243041 46440 0 2958
2960 0 426300 243009 46400 0 2959
2961 0 426224 242989 46360 0 2960
2962 0 426088 242993 46320 0 2961
2963 0 425820 243065 46240 0 2962
2964 0 425716 243089 46200 0 2963
2965 0 425576 243133 46160 0 2964
2966 0 425472 243177 46120 0 2965
2967 0 425356 243197 46080 0 2966
2968 0 425224 243209 46040 0 2967
2969 0 425104 243221 46000 0 2968
2970 0 424916 243161 45960 0 2969
2971 0 424716 243181 45920 0 2970
2972 0 424576 243069 45880 0 2971
2973 0 424520 242893 45800 0 2972
2974 0 424644 242565 45680 0 2973
2975 0 424684 242213 45560 0 2974
2976 0 424740 241905 45480 0 2975
2977 0 424672 241677 45320 0 2976
2978 0 424748 241317 45160 0 2977
2979 0 424708 241417 45040 0 2978
2980 0 424704 241393 44920 0 2979
2981 0 424708 241277 44800 0 2980
2982 0 424740 241253 44640 0 2981
2983 0 424788 241153 44520 0 2982
2984 0 424828 241049 44400 0 2983
2985 0 424832 240953 44280 0 2984
2986 0 424872 240869 44160 0 2985
2987 0 424936 240765 44040 0 2986
2988 0 424944 240473 43920 0 2987
2989 5 424932 239345 43800 0 2988
2990 0 424640 239817 43400 0 2989
2991 0 424692 239849 43160 0 2990
2992 0 424708 239849 42920 0 2991
2993 0 424704 239861 42880 0 2992
2994 0 424784 239905 42760 0 2993
2995 0 424820 239905 42720 0 2994
2996 0 425020 239921 42600 0 2995
2997 0 424990 239923 42560 0 2996
2998 0 425158 240003 42400 0 2997
2999 0 425358 240095 42240 0 2998
3000 0 425574 240195 42040 0 2999
3001 0 425942 240331 41840 0 3000
3002 0 426294 240543 41680 0 3001
3003 0 426398 240599 41640 0 3002
3004 0 426478 240667 41560 0 3003
3005 5 427096 240974 41400 0 3004
3006 0 427250 241051 41360 0 3005
3007 0 427282 241187 41160 0 3006
3008 5 427235 241377 40960 0 3007
3009 0 427226 241415 40920 0 3008
3010 0 427066 241563 40760 0 3009
3011 0 427018 241583 40560 0 3010
3012 0 426730 241751 40280 0 3011
3013 0 426750 241783 40080 0 3012
3014 0 426798 241827 39880 0 3013
3015 0 426798 241875 39520 0 3014
3016 0 426838 241859 39240 0 3015
3017 0 426762 241999 38880 0 3016
3018 0 426742 242207 38560 0 3017
3019 0 426842 242339 38200 0 3018
3020 0 426934 242375 37960 0 3019
3021 0 427110 242491 37600 0 3020
3022 0 427446 242559 37400 0 3021
3023 0 427638 242579 37360 0 3022
3024 0 427886 242603 37320 0 3023
3025 0 428426 242711 37200 0 3024
3026 0 428718 242767 37080 0 3025
3027 0 428838 242739 37000 0 3026
3028 0 428950 242767 36920 0 3027
3029 0 428846 242859 36760 0 3028
3030 0 428330 242899 36600 0 3029
3031 0 427970 242859 36440 0 3030
3032 0 428086 242983 36280 0 3031
3033 0 428286 243083 36080 0 3032
3034 0 428346 243263 35720 0 3033
3035 0 428350 243339 35520 0 3034
3036 0 428310 243387 35240 0 3035
3037 0 428462 243419 35040 0 3036
3038 0 428458 243575 34800 0 3037
3039 0 428466 243699 34640 0 3038
3040 0 428546 244191 33840 0 3039
3041 0 428006 244851 33800 0 3040
3042 0 428010 245195 33600 0 3041
3043 0 428298 245615 33040 0 3042
3044 0 428502 245659 32840 0 3043
3045 0 428746 245859 32720 0 3044
3046 6 428778 245959 32640 0 3045
3047 0 365520 169314 172400 0 1048
3048 0 365359 169406 172480 0 3047
3049 0 365246 169463 172640 0 3048
3050 0 365054 169590 172800 0 3049
3051 0 365053 169917 172840 0 3050
3052 0 365026 169993 172880 0 3051
3053 0 365000 170069 172920 0 3052
3054 0 364967 170097 173000 0 3053
3055 0 364952 170110 173040 0 3054
3056 0 364946 170232 173120 0 3055
3057 0 364885 170271 173160 0 3056
3058 0 364728 170333 173400 0 3057
3059 0 364604 170470 173680 0 3058
3060 0 364581 170535 173840 0 3059
3061 0 364502 170552 174000 0 3060
3062 0 364408 170476 174240 0 3061
3063 0 364541 170472 174440 0 3062
3064 0 364661 170405 174520 0 3063
3065 0 364688 170311 174720 0 3064
3066 0 364756 170211 174920 0 3065
3067 0 364637 170000 175120 0 3066
3068 0 364548 169822 175280 0 3067
3069 0 364227 169628 175560 0 3068
3070 0 363781 169313 175880 0 3069
3071 0 363551 169107 176040 0 3070
3072 0 363488 168935 176240 0 3071
3073 0 363435 168873 176360 0 3072
3074 0 363448 168658 176400 0 3073
3075 0 363351 168247 176600 0 3074
3076 0 363375 167911 176800 0 3075
3077 0 363303 167646 177000 0 3076
3078 0 363235 167527 177080 0 3077
3079 0 363176 167179 177240 0 3078
3080 0 363012 167119 177400 0 3079
3081 0 362824 166922 177600 0 3080
3082 0 362956 166752 177840 0 3081
3083 0 362533 166378 178080 0 3082
3084 0 362269 166195 178240 0 3083
3085 0 362147 165991 178440 0 3084
3086 0 362136 165844 178560 0 3085
3087 0 361943 165647 178720 0 3086
3088 0 361763 165536 178840 0 3087
3089 0 361474 165436 179000 0 3088
3090 0 361291 165263 179120 0 3089
3091 5 360703 165027 179160 0 3090
3092 0 360756 164987 179240 0 3091
3093 0 360807 164983 179360 0 3092
3094 0 360820 164959 179520 0 3093
3095 0 360825 164903 179720 0 3094
3096 5 360849 164891 179760 0 3095
3097 0 360836 164793 179800 0 3096
3098 0 360870 164732 179880 0 3097
3099 0 360887 164702 179920 0 3098
3100 0 360869 164575 180080 0 3099
3101 0 360861 164527 180120 0 3100
3102 0 360851 164447 180240 0 3101
3103 0 360878 164366 180400 0 3102
3104 0 360884 164364 180440 0 3103
3105 0 360870 164518 180520 0 3104
3106 0 360798 164354 180640 0 3105
3107 0 360684 163872 180760 0 3106
3108 0 360584 163432 180840 0 3107
3109 0 360716 163040 181080 0 3108
3110 0 360870 162822 181280 0 3109
3111 0 360998 162206 181480 0 3110
3112 0 361128 161336 181680 0 3111
3113 0 361304 160832 181880 0 3112
3114 0 361274 160190 182080 0 3113
3115 0 361310 159818 182280 0 3114
3116 0 361318 159506 182480 0 3115
3117 0 361452 159152 182640 0 3116
3118 5 361456 158824 182760 0 3117
3119 0 361532 158736 182800 0 3118
3120 0 361604 158496 182920 0 3119
3121 0 361782 158198 183120 0 3120
3122 0 361726 158006 183360 0 3121
3123 0 361814 157634 183600 0 3122
3124 0 361982 157390 183800 0 3123
3125 0 362324 157048 184080 0 3124
3126 0 362476 157020 184240 0 3125
3127 0 362654 157034 184360 0 3126
3128 0 362806 157038 184480 0 3127
3129 0 362864 157022 184640 0 3128
3130 0 362878 157018 184680 0 3129
3131 0 363026 156970 184760 0 3130
3132 0 363102 156918 184880 0 3131
3133 0 363238 156918 184960 0 3132
3134 0 363278 156986 185080 0 3133
3135 0 363318 156958 185160 0 3134
3136 0 363362 156866 185240 0 3135
3137 0 363379 156838 185280 0 3136
3138 0 363414 156782 185360 0 3137
3139 0 363446 156770 185480 0 3138
3140 0 363460 156794 185560 0 3139
3141 0 363467 156806 185600 0 3140
3142 0 363474 156818 185640 0 3141
3143 0 363582 156878 185680 0 3142
3144 0 363582 156878 185800 0 3143
3145 0 363594 156922 185920 0 3144
3146 0 363626 156946 185960 0 3145
3147 0 363658 156970 186000 0 3146
3148 0 363712 157026 186080 0 3147
3149 0 363766 157082 186160 0 3148
3150 0 363922 157066 186240 0 3149
3151 0 364022 156962 186480 0 3150
3152 0 364154 156898 186600 0 3151
3153 0 364218 156842 186720 0 3152
3154 0 364230 156786 186840 0 3153
3155 0 364239 156764 186880 0 3154
3156 5 364256 156720 186960 0 3155
3157 0 365693 157159 186960 0 3156
3158 0 366414 157095 187040 0 3157
3159 0 366879 157342 187040 0 3158
3160 0 367285 157421 187120 0 3159
3161 0 367632 157540 187200 0 3160
3162 0 367958 157603 187080 0 3161
3163 0 368148 157698 186960 0 3162
3164 0 368313 157815 186840 0 3163
3165 0 368575 158211 186680 0 3164
3166 0 368754 158436 186560 0 3165
3167 0 369000 158504 186360 0 3166
3168 0 369225 158599 186240 0 3167
3169 6 369149 158409 186160 0 3168
3170 0 364190 170183 170040 0 1063
3171 0 364196 170171 170000 0 3170
3172 0 364223 170119 169840 0 3171
3173 0 364106 169741 169640 0 3172
3174 0 364117 169651 169600 0 3173
3175 0 364159 169586 169520 0 3174
3176 0 364163 169586 169480 0 3175
3177 0 364170 169483 169280 0 3176
3178 0 364089 169436 169160 0 3177
3179 0 364076 169338 168880 0 3178
3180 0 364074 169224 168640 0 3179
3181 0 364042 169167 168440 0 3180
3182 0 364031 168950 168240 0 3181
3183 5 363956 168870 168040 0 3182
3184 0 363820 168869 167880 0 3183
3185 0 363862 168854 167800 0 3184
3186 0 363921 168898 167560 0 3185
3187 0 363853 168902 167520 0 3186
3188 5 363852 168948 167320 0 3187
3189 0 363792 168979 167160 0 3188
3190 5 362995 168891 167120 0 3189
3191 0 363076 168886 167000 0 3190
3192 0 363210 168837 166800 0 3191
3193 0 363244 168796 166640 0 3192
3194 0 363009 168826 166520 0 3193
3195 0 362994 168872 166440 0 3194
3196 0 362911 169130 166480 0 3195
3197 0 362710 169306 166360 0 3196
3198 0 362350 169200 166320 0 3197
3199 0 362942 170054 166200 0 3198
3200 0 362865 170196 166120 0 3199
3201 0 362774 170331 166040 0 3200
3202 0 362729 170414 166000 0 3201
3203 0 362593 170665 165880 0 3202
3204 0 362491 170688 165680 0 3203
3205 0 362462 170723 165560 0 3204
3206 0 362402 170776 165400 0 3205
3207 0 362263 170835 165320 0 3206
3208 0 362137 170921 165200 0 3207
3209 0 361978 171010 165040 0 3208
3210 0 361881 171064 164840 0 3209
3211 0 361787 171168 164680 0 3210
3212 0 361671 171231 164440 0 3211
3213 0 361527 171322 164240 0 3212
3214 0 361447 171485 164040 0 3213
3215 0 361332 171650 163880 0 3214
3216 0 361030 171833 163800 0 3215
3217 0 360714 172025 163720 0 3216
3218 5 360145 172167 163640 0 3217
3219 0 360046 172242 163480 0 3218
3220 0 359885 172352 163400 0 3219
3221 0 359814 172527 163320 0 3220
3222 0 359714 172676 163280 0 3221
3223 0 359581 172964 163240 0 3222
3224 5 359281 173209 163200 0 3223
3225 0 359300 173321 163120 0 3224
3226 0 359386 173219 162920 0 3225
3227 0 359369 173200 162800 0 3226
3228 0 359347 173260 162680 0 3227
3229 0 359275 173288 162640 0 3228
3230 0 359152 173251 162480 0 3229
3231 5 359232 173217 162320 0 3230
3232 0 359294 173241 162200 0 3231
3233 0 359370 173213 161920 0 3232
3234 0 359598 173052 161760 0 3233
3235 0 359702 173001 161600 0 3234
3236 0 359766 173031 161440 0 3235
3237 0 359858 173049 161280 0 3236
3238 0 359851 173143 161120 0 3237
3239 0 359832 173216 160960 0 3238
3240 0 359826 173288 160760 0 3239
3241 0 359918 173292 160600 0 3240
3242 0 360069 173319 160440 0 3241
3243 0 360108 173313 160280 0 3242
3244 0 360059 173374 160080 0 3243
3245 0 359948 173282 159800 0 3244
3246 0 359746 173252 159680 0 3245
3247 0 359822 173244 159440 0 3246
3248 0 360107 173290 159240 0 3247
3249 0 360096 173181 159040 0 3248
3250 0 359979 173196 158880 0 3249
3251 0 359958 173183 158680 0 3250
3252 0 359961 173201 158640 0 3251
3253 0 359949 173190 158560 0 3252
3254 0 360381 173617 158600 0 3253
3255 0 360413 174078 158560 0 3254
3256 0 360446 174344 158440 0 3255
3257 0 360479 174357 158200 0 3256
3258 0 360664 174447 158040 0 3257
3259 0 360832 174520 157840 0 3258
3260 0 361054 174549 157560 0 3259
3261 0 361172 174597 157360 0 3260
3262 0 361326 174676 157240 0 3261
3263 0 361853 174801 157040 0 3262
3264 0 362132 174866 156880 0 3263
3265 0 362335 174936 156720 0 3264
3266 0 362599 175047 156600 0 3265
3267 0 362937 175193 156640 0 3266
3268 0 363227 175240 156440 0 3267
3269 0 363259 175259 156320 0 3268
3270 0 363280 175272 156240 0 3269
3271 0 363736 175453 156040 0 3270
3272 0 363706 175480 156000 0 3271
3273 0 363717 175498 155880 0 3272
3274 0 363749 175457 155760 0 3273
3275 0 363792 175416 155600 0 3274
3276 0 363688 175388 155520 0 3275
3277 0 363677 175260 155360 0 3276
3278 6 363779 175242 155280 0 3277
3279 0 435438 260223 46760 0 1367
3280 0 435309 260288 46640 0 3279
3281 0 435010 260462 46480 0 3280
3282 0 434861 260619 46320 0 3281
3283 0 434429 260921 46120 0 3282
3284 0 434108 261176 45920 0 3283
3285 0 434119 261133 45720 0 3284
3286 0 434142 261071 45560 0 3285
3287 0 434153 260984 45360 0 3286
3288 0 434060 260972 45200 0 3287
3289 5 433993 261031 45040 0 3288
3290 0 433967 261153 45000 0 3289
3291 0 433913 261200 44960 0 3290
3292 0 433834 261181 44840 0 3291
3293 0 433774 261191 44680 0 3292
3294 0 433673 261212 44560 0 3293
3295 0 433632 261234 44440 0 3294
3296 0 433584 261160 44400 0 3295
3297 0 433572 261240 44360 0 3296
3298 0 433208 261376 43680 0 3297
3299 0 433200 261412 43560 0 3298
3300 0 433174 261460 43360 0 3299
3301 0 433190 261450 43080 0 3300
3302 0 433212 261440 42760 0 3301
3303 0 433010 261366 42440 0 3302
3304 0 432982 261314 42320 0 3303
3305 0 432956 261330 42240 0 3304
3306 0 432954 261330 42160 0 3305
3307 0 432930 261308 42080 0 3306
3308 0 432912 261334 42000 0 3307
3309 0 432890 261350 41920 0 3308
3310 0 432902 261360 41840 0 3309
3311 0 432850 261342 41800 0 3310
3312 0 432788 261344 41760 0 3311
3313 0 432782 261344 41720 0 3312
3314 0 432750 261362 41680 0 3313
3315 0 432732 261372 41640 0 3314
3316 0 432702 261396 41600 0 3315
3317 0 432638 261408 41560 0 3316
3318 0 432610 261442 41520 0 3317
3319 0 432596 261472 41480 0 3318
3320 0 432584 261500 41440 0 3319
3321 0 432530 261508 41400 0 3320
3322 0 432484 261514 41360 0 3321
3323 0 432466 261538 41320 0 3322
3324 0 432414 261536 41280 0 3323
3325 0 432406 261532 41240 0 3324
3326 0 432264 261510 41160 0 3325
3327 0 432080 261492 41080 0 3326
3328 0 431882 261402 40960 0 3327
3329 0 431712 261280 40880 0 3328
3330 0 431638 261256 40840 0 3329
3331 0 431486 261088 40800 0 3330
3332 0 431372 260996 40760 0 3331
3333 0 431260 260800 40720 0 3332
3334 0 431234 260766 40680 0 3333
3335 0 431140 260622 40640 0 3334
3336 0 430978 260238 40600 0 3335
3337 0 430908 260110 40560 0 3336
3338 0 430820 259856 40480 0 3337
3339 0 430814 259838 40440 0 3338
3340 0 430884 259716 40360 0 3339
3341 0 430908 259670 40280 0 3340
3342 0 430962 259636 40200 0 3341
3343 0 430946 259532 40120 0 3342
3344 0 430956 259480 40080 0 3343
3345 0 430974 259410 40000 0 3344
3346 0 430980 259292 39920 0 3345
3347 0 430962 259254 39880 0 3346
3348 0 430952 259236 39840 0 3347
3349 0 430914 259234 39720 0 3348
3350 5 430966 259206 39640 0 3349
3351 0 431128 259084 39600 0 3350
3352 0 431164 259022 39560 0 3351
3353 0 431200 258988 39520 0 3352
3354 0 431246 258868 39480 0 3353
3355 0 431246 258848 39440 0 3354
3356 0 431240 258820 39400 0 3355
3357 0 431186 258676 39360 0 3356
3358 0 431242 258806 39320 0 3357
3359 0 431240 258810 39280 0 3358
3360 0 431266 258842 39240 0 3359
3361 0 431236 258776 39200 0 3360
3362 0 431236 258748 39160 0 3361
3363 0 431246 258694 39120 0 3362
3364 0 431240 258664 39080 0 3363
3365 0 431244 258668 39040 0 3364
3366 6 431266 258686 39000 0 3365
3367 0 376120 168077 170480 0 1034
3368 0 376135 168072 170400 0 3367
3369 0 376151 168009 170280 0 3368
3370 0 376354 167921 170240 0 3369
3371 0 376319 167803 170080 0 3370
3372 0 376275 167803 169960 0 3371
3373 0 376001 168016 169880 0 3372
3374 0 375987 167934 169640 0 3373
3375 0 376139 167771 169320 0 3374
3376 0 376167 167720 169120 0 3375
3377 0 376164 167627 169000 0 3376
3378 0 376050 167528 168960 0 3377
3379 0 376106 167235 168720 0 3378
3380 0 376018 167003 168480 0 3379
3381 0 376095 166764 168280 0 3380
3382 0 376042 166651 168080 0 3381
3383 0 375776 166690 167840 0 3382
3384 0 375515 166609 167640 0 3383
3385 0 375465 166565 167400 0 3384
3386 0 375340 166463 167240 0 3385
3387 0 375268 166339 167040 0 3386
3388 5 375355 166147 167000 0 3387
3389 0 375368 166293 166960 0 3388
3390 0 375034 166420 166720 0 3389
3391 0 374683 166480 166520 0 3390
3392 0 374631 166524 166320 0 3391
3393 0 374993 166863 166200 0 3392
3394 0 375007 166832 166160 0 3393
3395 0 374987 166866 166120 0 3394
3396 0 374980 166920 166040 0 3395
3397 0 375139 167041 165760 0 3396
3398 0 375453 167049 165600 0 3397
3399 0 375740 166936 165320 0 3398
3400 0 375703 166892 165120 0 3399
3401 0 375872 167045 164840 0 3400
3402 0 376040 167071 164640 0 3401
3403 0 376321 167316 164360 0 3402
3404 0 376360 167432 164160 0 3403
3405 0 376289 167741 163960 0 3404
3406 0 376316 168312 163960 0 3405
3407 0 376507 168522 163720 0 3406
3408 0 376697 168714 163520 0 3407
3409 0 376767 168952 163320 0 3408
3410 0 376750 169159 163240 0 3409
3411 5 376842 169258 163160 0 3410
3412 0 376933 169768 163200 0 3411
3413 0 377089 170372 163080 0 3412
3414 0 377167 170521 162920 0 3413
3415 0 377332 170682 162760 0 3414
3416 0 377563 170871 162560 0 3415
3417 0 377698 171056 162360 0 3416
3418 0 377787 171134 162200 0 3417
3419 0 377732 171422 162120 0 3418
3420 0 377908 171707 162080 0 3419
3421 0 378250 172087 161960 0 3420
3422 0 378190 172474 161760 0 3421
3423 0 378263 172310 161560 0 3422
3424 0 378339 172323 161400 0 3423
3425 0 378306 172348 161360 0 3424
3426 5 378235 172425 161240 0 3425
3427 0 377410 173111 161280 0 3426
3428 0 377070 173413 161440 0 3427
3429 0 376916 173645 161640 0 3428
3430 0 377076 173679 161800 0 3429
3431 0 377309 173766 162000 0 3430
3432 0 377394 173885 162160 0 3431
3433 5 377543 174076 162320 0 3432
3434 0 377796 174620 162320 0 3433
3435 5 377592 175068 162320 0 3434
3436 0 377604 175068 162360 0 3435
3437 0 377596 175044 162480 0 3436
3438 0 377604 174985 162600 0 3437
3439 0 377488 175040 162760 0 3438
3440 0 377164 175128 162840 0 3439
3441 0 377016 175100 163000 0 3440
3442 0 376968 175060 163120 0 3441
3443 0 376980 175004 163200 0 3442
3444 0 376968 174964 163240 0 3443
3445 0 377172 174844 163320 0 3444
3446 6 377172 174980 163440 0 3445
3447 0 452453 261566 52880 0 1949
3448 0 452543 261680 52960 0 3447
3449 0 452699 261756 53040 0 3448
3450 0 453039 262208 53160 0 3449
3451 0 453703 263032 53040 0 3450
3452 0 453667 263124 53120 0 3451
3453 0 453819 263304 53160 0 3452
3454 5 453927 263420 53200 0 3453
3455 0 453943 263464 53320 0 3454
3456 0 454275 263680 53400 0 3455
3457 0 455035 263772 53440 0 3456
3458 0 455431 263892 53480 0 3457
3459 0 455667 264000 53600 0 3458
3460 0 455819 264052 53760 0 3459
3461 0 455907 264176 54080 0 3460
3462 0 456123 264224 54280 0 3461
3463 0 456083 264296 54480 0 3462
3464 0 456227 264288 54640 0 3463
3465 0 456395 264380 54840 0 3464
3466 0 456599 264432 55120 0 3465
3467 0 456731 264532 55360 0 3466
3468 5 456879 264680 55600 0 3467
3469 0 457303 264816 55680 0 3468
3470 0 457579 264892 55800 0 3469
3471 0 457887 265148 56000 0 3470
3472 0 458223 265464 56040 0 3471
3473 0 458239 265392 56120 0 3472
3474 0 458307 265520 56320 0 3473
3475 0 458515 265712 56720 0 3474
3476 0 458807 265964 56880 0 3475
3477 0 459199 266192 56960 0 3476
3478 0 459267 266588 57080 0 3477
3479 0 459535 266720 57360 0 3478
3480 0 459503 266728 57600 0 3479
3481 0 459471 266800 57840 0 3480
3482 0 459783 266968 58200 0 3481
3483 0 459911 267052 58480 0 3482
3484 0 460139 267132 58520 0 3483
3485 0 460207 267152 58640 0 3484
3486 0 460571 267216 58800 0 3485
3487 0 461107 267280 58880 0 3486
3488 0 461783 267428 58800 0 3487
3489 0 462191 267472 58680 0 3488
3490 0 462543 267832 58600 0 3489
3491 0 462915 268016 58560 0 3490
3492 0 463551 268032 58640 0 3491
3493 0 463995 268064 58760 0 3492
3494 0 464463 268044 58880 0 3493
3495 0 464815 268124 59080 0 3494
3496 0 465103 268056 59160 0 3495
3497 0 465299 267956 59280 0 3496
3498 0 465835 267860 59320 0 3497
3499 0 466187 267856 59360 0 3498
3500 0 466683 267972 59440 0 3499
3501 0 467315 268416 59360 0 3500
3502 0 467723 268764 59320 0 3501
3503 0 467759 268848 59240 0 3502
3504 0 468163 269252 59160 0 3503
3505 0 468943 269664 59160 0 3504
3506 0 469139 269752 59240 0 3505
3507 0 469215 269772 59320 0 3506
3508 5 469739 269783 59360 0 3507
3509 0 470731 269752 59320 0 3508
3510 0 471019 269596 59240 0 3509
3511 0 471079 269268 59240 0 3510
3512 0 471179 268704 59280 0 3511
3513 0 471131 268316 59320 0 3512
3514 0 470999 267976 59400 0 3513
3515 5 470943 267404 59360 0 3514
3516 0 470915 267142 59280 0 3515
3517 0 470878 266919 59040 0 3516
3518 0 470885 266831 58800 0 3517
3519 0 470998 266619 58560 0 3518
3520 0 471130 266638 58320 0 3519
3521 0 471220 266808 58160 0 3520
3522 0 471737 266954 57960 0 3521
3523 0 472038 267253 57760 0 3522
3524 0 472118 267349 57600 0 3523
3525 0 472274 267603 57400 0 3524
3526 6 472774 267711 57400 0 3525
3527 0 449848 257643 62200 0 1887
3528 0 449988 257759 62240 0 3527
3529 0 450072 257815 62280 0 3528
3530 0 450204 258111 62480 0 3529
3531 0 450240 258215 62560 0 3530
3532 0 450332 258223 62680 0 3531
3533 0 450336 258255 62720 0 3532
3534 0 450360 258335 62760 0 3533
3535 0 450440 258651 62880 0 3534
3536 5 450548 259307 63000 0 3535
3537 0 450912 259819 63160 0 3536
3538 0 450904 259827 63200 0 3537
3539 0 451060 260023 63280 0 3538
3540 0 451188 260195 63360 0 3539
3541 0 451320 260395 63440 0 3540
3542 0 451352 260475 63520 0 3541
3543 0 451412 260567 63600 0 3542
3544 0 451504 260827 63680 0 3543
3545 0 451652 260883 63760 0 3544
3546 0 451816 260971 63840 0 3545
3547 0 452060 261259 63920 0 3546
3548 0 452184 261343 64000 0 3547
3549 0 452196 261407 64080 0 3548
3550 0 452072 261655 64160 0 3549
3551 0 452040 261843 64240 0 3550
3552 0 451948 261907 64320 0 3551
3553 0 451540 262419 64600 0 3552
3554 0 451300 262599 64720 0 3553
3555 0 451304 263091 64720 0 3554
3556 0 451624 263355 64880 0 3555
3557 0 451768 263415 64960 0 3556
3558 0 451856 263483 65000 0 3557
3559 0 451908 263523 65040 0 3558
3560 0 452200 263759 65080 0 3559
3561 0 452300 263747 65120 0 3560
3562 0 452596 263839 65320 0 3561
3563 5 453216 264275 65480 0 3562
3564 0 453400 264291 65600 0 3563
3565 0 453040 264443 65840 0 3564
3566 0 452920 264491 66080 0 3565
3567 0 452956 264383 66320 0 3566
3568 0 453076 264371 66520 0 3567
3569 0 453080 264335 66720 0 3568
3570 0 452952 264399 66920 0 3569
3571 0 452844 264463 67080 0 3570
3572 0 452716 264515 67280 0 3571
3573 0 452604 264531 67480 0 3572
3574 0 452500 264487 67560 0 3573
3575 0 452324 264459 67600 0 3574
3576 0 452220 264443 67640 0 3575
3577 0 452136 264459 67720 0 3576
3578 0 452172 264415 67840 0 3577
3579 0 452176 264355 67960 0 3578
3580 0 452208 264295 68080 0 3579
3581 0 452204 264231 68200 0 3580
3582 0 452268 264123 68320 0 3581
3583 0 452308 264095 68440 0 3582
3584 0 452368 264103 68480 0 3583
3585 0 452488 263811 68640 0 3584
3586 0 452500 263799 68680 0 3585
3587 0 452472 263743 68720 0 3586
3588 0 452364 263611 68760 0 3587
3589 0 452240 263447 68800 0 3588
3590 0 452160 263355 68840 0 3589
3591 0 452096 263175 69000 0 3590
3592 0 452076 262819 69080 0 3591
3593 5 452172 262743 69120 0 3592
3594 0 452396 262503 69240 0 3593
3595 0 452620 262323 69360 0 3594
3596 0 452064 262527 69600 0 3595
3597 5 451992 262599 69840 0 3596
3598 0 452108 262163 69840 0 3597
3599 0 451972 262087 69920 0 3598
3600 0 451808 262019 70040 0 3599
3601 0 451684 262035 70160 0 3600
3602 0 451585 261936 70240 0 3601
3603 0 451536 261887 70280 0 3602
3604 6 451564 261823 70320 0 3603
3605 0 438989 260279 67320 0 2801
3606 0 438517 260227 67360 0 3605
3607 0 438373 260231 67400 0 3606
3608 0 438230 260243 67480 0 3607
3609 0 437980 260423 67560 0 3608
3610 0 437776 260497 67640 0 3609
3611 0 437700 260505 67680 0 3610
3612 0 437552 260525 67760 0 3611
3613 0 437380 260519 67800 0 3612
3614 0 437324 260555 67840 0 3613
3615 0 437262 260621 67880 0 3614
3616 0 437278 260581 68000 0 3615
3617 0 437142 260613 68080 0 3616
3618 0 437026 260701 68120 0 3617
3619 0 436988 260727 68160 0 3618
3620 0 436942 260773 68240 0 3619
3621 0 436812 260787 68360 0 3620
3622 0 436696 260805 68480 0 3621
3623 0 436570 260793 68600 0 3622
3624 5 436486 260787 68680 0 3623
3625 0 435670 260705 68640 0 3624
3626 0 435602 260693 68600 0 3625
3627 0 435540 260679 68560 0 3626
3628 0 435368 260657 68520 0 3627
3629 0 435212 260561 68560 0 3628
3630 0 435112 260531 68600 0 3629
3631 0 434934 260367 68640 0 3630
3632 0 434582 259715 68640 0 3631
3633 5 434518 259539 68600 0 3632
3634 0 434286 259147 68560 0 3633
3635 0 434274 259103 68440 0 3634
3636 0 434226 259071 68280 0 3635
3637 0 434062 258939 68160 0 3636
3638 0 433966 258755 68120 0 3637
3639 0 433834 258715 68080 0 3638
3640 5 433658 258667 68040 0 3639
3641 0 433762 258619 67880 0 3640
3642 0 433822 258573 67840 0 3641
3643 0 433650 258381 67840 0 3642
3644 0 433310 258149 67800 0 3643
3645 0 433202 257989 67760 0 3644
3646 5 432802 257805 67720 0 3645
3647 0 432750 257577 67680 0 3646
3648 0 432646 257457 67640 0 3647
3649 0 432538 257313 67600 0 3648
3650 0 431938 256945 67560 0 3649
3651 0 431226 256765 67600 0 3650
3652 0 430934 256585 67640 0 3651
3653 0 430698 256425 67680 0 3652
3654 0 430546 256449 67720 0 3653
3655 0 430282 256309 67800 0 3654
3656 0 429970 256197 67880 0 3655
3657 0 429922 256061 68000 0 3656
3658 0 429690 255733 68160 0 3657
3659 0 429514 255589 68280 0 3658
3660 0 429454 255429 68400 0 3659
3661 0 429066 255089 68520 0 3660
3662 5 428858 254817 68680 0 3661
3663 0 428470 254237 68680 0 3662
3664 0 428182 253997 68640 0 3663
3665 0 427938 253833 68520 0 3664
3666 5 427794 253297 68480 0 3665
3667 0 427698 253169 68400 0 3666
3668 0 427718 252885 68320 0 3667
3669 0 427638 252801 68240 0 3668
3670 0 427638 252705 68200 0 3669
3671 0 427638 252609 68160 0 3670
3672 0 427582 252557 68120 0 3671
3673 0 427398 252517 68040 0 3672
3674 0 427318 252421 67960 0 3673
3675 0 427158 252297 67920 0 3674
3676 0 426814 252289 67840 0 3675
3677 0 427002 252273 67760 0 3676
3678 0 427026 252249 67720 0 3677
3679 6 427058 252217 67680 0 3678
3680 0 427928 244781 48400 0 2935
3681 0 427844 244805 48360 0 3680
3682 0 427796 244865 48320 0 3681
3683 0 427784 244853 48280 0 3682
3684 0 427784 244853 48240 0 3683
3685 0 427692 244901 48160 0 3684
3686 0 427230 245147 47960 0 3685
3687 0 427218 245323 47880 0 3686
3688 0 427168 245463 47760 0 3687
3689 0 427188 245611 47600 0 3688
3690 0 427056 245735 47480 0 3689
3691 0 427132 245847 47320 0 3690
3692 0 426932 245971 47120 0 3691
3693 0 426432 246395 46960 0 3692
3694 0 425984 246787 46800 0 3693
3695 0 425876 246879 46640 0 3694
3696 0 425640 246907 46480 0 3695
3697 5 425696 246903 46440 0 3696
3698 0 425612 246883 46400 0 3697
3699 0 425368 246919 46320 0 3698
3700 0 424932 246983 46240 0 3699
3701 0 424296 246679 46200 0 3700
3702 0 424056 246627 46160 0 3701
3703 0 423776 246559 46120 0 3702
3704 0 423492 246451 46080 0 3703
3705 0 423272 246407 46040 0 3704
3706 0 422992 246363 45960 0 3705
3707 0 422896 246371 45920 0 3706
3708 0 423012 246067 45880 0 3707
3709 0 422428 246495 45800 0 3708
3710 0 421840 246503 45760 0 3709
3711 0 421596 246555 45800 0 3710
3712 0 421540 246403 45920 0 3711
3713 0 421468 246475 46000 0 3712
3714 0 421692 246299 46120 0 3713
3715 0 422132 245939 46360 0 3714
3716 0 422028 245907 46800 0 3715
3717 0 422132 245691 47040 0 3716
3718 0 422004 245867 47280 0 3717
3719 0 421644 246259 47600 0 3718
3720 0 421479 246286 47760 0 3719
3721 0 421418 246377 47920 0 3720
3722 0 421437 246644 48080 0 3721
3723 0 421237 246886 48160 0 3722
3724 0 420982 247129 48280 0 3723
3725 0 420600 247359 48320 0 3724
3726 0 420248 247583 48440 0 3725
3727 0 420000 247711 48560 0 3726
3728 0 419727 247826 48720 0 3727
3729 0 419563 247929 48920 0 3728
3730 0 419448 248002 49000 0 3729
3731 0 419224 248080 49120 0 3730
3732 0 419133 248020 49200 0 3731
3733 0 419296 248056 49400 0 3732
3734 0 419430 247977 49520 0 3733
3735 0 419503 247983 49640 0 3734
3736 0 419466 248026 49880 0 3735
3737 0 419497 248008 49920 0 3736
3738 0 420048 247492 49960 0 3737
3739 5 419648 247796 50000 0 3738
3740 0 419697 247820 50080 0 3739
3741 0 419466 247832 50200 0 3740
3742 0 419424 247911 50320 0 3741
3743 0 419369 247941 50440 0 3742
3744 0 419309 247886 50600 0 3743
3745 0 419236 247996 50800 0 3744
3746 0 419248 248020 50840 0 3745
3747 0 419618 248032 50880 0 3746
3748 0 419606 247983 50920 0 3747
3749 0 419460 247893 51040 0 3748
3750 0 419466 247850 51120 0 3749
3751 0 419345 247662 51280 0 3750
3752 6 419175 247565 51400 0 3751
3753 0 429292 244117 48920 0 2930
3754 0 429084 243885 48960 0 3753
3755 0 429004 243717 49000 0 3754
3756 0 428952 243569 49040 0 3755
3757 0 428924 243429 49080 0 3756
3758 0 428908 243369 49120 0 3757
3759 0 428830 243275 49160 0 3758
3760 0 428886 242983 49280 0 3759
3761 0 428910 242711 49520 0 3760
3762 0 428886 242511 49680 0 3761
3763 0 428722 242287 49880 0 3762
3764 0 428398 241683 50080 0 3763
3765 5 428258 240703 50120 0 3764
3766 0 428634 240071 50320 0 3765
3767 0 428654 239559 50440 0 3766
3768 0 428518 239391 50640 0 3767
3769 0 428346 239387 50800 0 3768
3770 0 428446 239311 50920 0 3769
3771 0 428330 239167 51080 0 3770
3772 0 428050 238991 51200 0 3771
3773 5 427686 238571 51240 0 3772
3774 0 427538 238191 51400 0 3773
3775 0 427418 237975 51520 0 3774
3776 0 427214 237703 51720 0 3775
3777 0 427026 237355 51920 0 3776
3778 5 426714 237450 52200 0 3777
3779 0 426670 237463 52240 0 3778
3780 0 426614 237207 52440 0 3779
3781 0 426602 236723 52840 0 3780
3782 0 426546 236599 53040 0 3781
3783 0 426470 236475 53280 0 3782
3784 0 426322 236495 53480 0 3783
3785 0 426130 236299 53880 0 3784
3786 0 425966 236135 54320 0 3785
3787 0 425874 236003 54640 0 3786
3788 0 425882 235903 54880 0 3787
3789 0 425822 235795 55200 0 3788
3790 0 425898 235671 55480 0 3789
3791 0 425906 235495 55920 0 3790
3792 0 425898 235267 56160 0 3791
3793 0 425790 235099 56480 0 3792
3794 0 425558 235027 56760 0 3793
3795 5 425374 235079 57000 0 3794
3796 0 425562 234915 57200 0 3795
3797 0 425610 234839 57360 0 3796
3798 0 425604 234857 57440 0 3797
3799 0 425772 234921 57640 0 3798
3800 5 426240 235121 57760 0 3799
3801 0 426144 234981 57920 0 3800
3802 0 426480 234957 58200 0 3801
3803 0 426680 234853 58320 0 3802
3804 0 426696 234721 58800 0 3803
3805 5 426908 234733 58920 0 3804
3806 0 427276 234701 59160 0 3805
3807 0 428036 234817 59440 0 3806
3808 0 428396 235013 59600 0 3807
3809 0 429336 235501 59760 0 3808
3810 0 429672 235641 59880 0 3809
3811 0 429804 235973 60080 0 3810
3812 0 429888 235669 60640 0 3811
3813 5 430772 236129 60720 0 3812
3814 0 431112 237153 60560 0 3813
3815 0 431284 237413 60480 0 3814
3816 0 431218 237535 60440 0 3815
3817 5 431138 237531 60400 0 3816
3818 0 430958 237575 60320 0 3817
3819 0 430798 237591 60280 0 3818
3820 0 430788 237593 60240 0 3819
3821 0 430778 237595 60200 0 3820
3822 6 430770 237611 60160 0 3821
3823 0 362450 168490 167160 0 3190
3824 0 362107 168245 167240 0 3823
3825 0 361619 167996 167240 0 3824
3826 0 361340 167762 167120 0 3825
3827 0 361032 167008 167040 0 3826
3828 5 360630 166585 167080 0 3827
3829 0 360578 166545 167040 0 3828
3830 0 360580 166530 166960 0 3829
3831 0 360670 166661 166800 0 3830
3832 0 360841 166780 166640 0 3831
3833 0 360773 166674 166480 0 3832
3834 0 360702 166578 166440 0 3833
3835 0 360631 166483 166400 0 3834
3836 0 360559 166448 166360 0 3835
3837 0 360153 166133 166320 0 3836
3838 0 361004 166826 166200 0 3837
3839 0 361170 166841 166080 0 3838
3840 0 361167 166816 166000 0 3839
3841 5 361238 166866 165960 0 3840
3842 0 361187 166873 165880 0 3841
3843 0 361151 166779 165720 0 3842
3844 0 361019 166658 165640 0 3843
3845 0 360596 166614 165600 0 3844
3846 0 360309 166599 165560 0 3845
3847 0 360014 166586 165400 0 3846
3848 0 359617 166558 165280 0 3847
3849 0 358998 166381 165240 0 3848
3850 0 358636 166282 165120 0 3849
3851 0 358455 166207 165040 0 3850
3852 0 358221 165977 164880 0 3851
3853 0 358059 165728 164720 0 3852
3854 0 357713 165411 164560 0 3853
3855 0 357532 165240 164440 0 3854
3856 0 357364 165062 164280 0 3855
3857 0 357298 164842 164120 0 3856
3858 0 357048 164507 164120 0 3857
3859 0 356805 164220 164000 0 3858
3860 0 356672 164040 163920 0 3859
3861 0 356625 163919 163760 0 3860
3862 0 356452 163881 163640 0 3861
3863 0 356283 163889 163520 0 3862
3864 0 356052 163910 163440 0 3863
3865 5 355432 163544 163440 0 3864
3866 0 355510 163539 163360 0 3865
3867 0 355649 163500 163280 0 3866
3868 0 355751 163476 163200 0 3867
3869 0 355794 163483 163080 0 3868
3870 0 355803 163499 162960 0 3869
3871 5 355709 163546 162920 0 3870
3872 0 355732 163561 162800 0 3871
3873 0 355916 163666 162680 0 3872
3874 0 356197 163751 162640 0 3873
3875 5 356339 163758 162600 0 3874
3876 0 356729 164185 162560 0 3875
3877 0 356987 164202 162440 0 3876
3878 0 357227 164134 162280 0 3877
3879 0 357420 164020 162200 0 3878
3880 0 357523 163994 162160 0 3879
3881 0 357732 164193 162040 0 3880
3882 0 357862 164272 161920 0 3881
3883 5 358011 164252 161800 0 3882
3884 0 357980 164459 161760 0 3883
3885 0 357966 164557 161680 0 3884
3886 6 357912 164638 161600 0 3885
3887 5 439211 246196 69760 0 2467
3888 0 438543 247176 69760 0 3887
3889 0 438199 247396 69920 0 3888
3890 0 437819 247532 70080 0 3889
3891 0 437465 247636 70120 0 3890
3892 0 437277 247824 70160 0 3891
3893 5 437265 247828 70320 0 3892
3894 0 436713 248300 70360 0 3893
3895 0 436673 248324 70400 0 3894
3896 0 436565 248368 70480 0 3895
3897 0 436489 248408 70560 0 3896
3898 0 436485 248432 70640 0 3897
3899 0 436513 248484 70720 0 3898
3900 0 436461 248532 70800 0 3899
3901 0 436429 248572 70960 0 3900
3902 0 436413 248616 71120 0 3901
3903 0 436417 248688 71280 0 3902
3904 0 436377 248728 71440 0 3903
3905 0 436317 248784 71640 0 3904
3906 0 436225 248772 71840 0 3905
3907 0 436217 248788 72080 0 3906
3908 0 436209 248764 72320 0 3907
3909 0 436185 248768 72520 0 3908
3910 0 436061 248808 72760 0 3909
3911 0 436001 248876 72880 0 3910
3912 0 435917 249080 73040 0 3911
3913 0 435953 249392 73240 0 3912
3914 0 436001 249572 73320 0 3913
3915 0 436037 249784 73560 0 3914
3916 0 435981 250048 73680 0 3915
3917 0 436021 250148 73720 0 3916
3918 0 436169 250348 73800 0 3917
3919 0 436265 250380 73960 0 3918
3920 0 436173 250700 74040 0 3919
3921 0 435553 251528 74040 0 3920
3922 0 435217 251372 74600 0 3921
3923 5 435117 251385 74800 0 3922
3924 0 434377 251328 74800 0 3923
3925 0 433985 250988 74760 0 3924
3926 0 433893 250932 74720 0 3925
3927 0 433853 250864 74680 0 3926
3928 0 433781 250864 74640 0 3927
3929 0 433745 250836 74560 0 3928
3930 0 433693 250796 74480 0 3929
3931 0 433697 250712 74360 0 3930
3932 5 433745 250687 74280 0 3931
3933 0 433681 250640 74200 0 3932
3934 0 433653 250420 74120 0 3933
3935 0 433605 250344 74000 0 3934
3936 0 433605 250059 74000 0 3935
3937 0 433617 249951 73960 0 3936
3938 0 433681 249783 73880 0 3937
3939 0 433641 249731 73840 0 3938
3940 0 433633 249711 73800 0 3939
3941 0 433129 249423 73840 0 3940
3942 0 433081 249351 73880 0 3941
3943 0 433081 249351 73880 0 3942
3944 0 432725 249315 73920 0 3943
3945 0 432377 249111 73880 0 3944
3946 0 432073 248995 73800 0 3945
3947 0 431773 248979 73840 0 3946
3948 0 431553 248835 73880 0 3947
3949 0 431469 248903 73920 0 3948
3950 6 431413 248871 73960 0 3949
3951 0 446018 230838 51520 0 2134
3952 0 445970 230782 51560 0 3951
3953 0 445850 230722 51600 0 3952
3954 0 445810 230614 51640 0 3953
3955 0 445750 230506 51680 0 3954
3956 0 445730 230406 51720 0 3955
3957 0 445610 230254 51760 0 3956
3958 0 445534 230110 51800 0 3957
3959 0 445446 230018 51720 0 3958
3960 0 445432 229960 51680 0 3959
3961 0 445284 229756 51600 0 3960
3962 0 445092 229344 51400 0 3961
3963 0 444740 228528 51280 0 3962
3964 0 444168 227548 51400 0 3963
3965 0 443920 227204 51280 0 3964
3966 0 443772 226916 51160 0 3965
3967 0 443764 226844 51120 0 3966
3968 0 443828 226716 50960 0 3967
3969 0 443576 226624 50840 0 3968
3970 0 443540 226564 50800 0 3969
3971 0 443644 226380 50760 0 3970
3972 0 443616 226256 50720 0 3971
3973 0 443452 226092 50680 0 3972
3974 0 443628 226156 50640 0 3973
3975 0 443644 226020 50600 0 3974
3976 0 443700 225912 50560 0 3975
3977 0 443636 225608 50480 0 3976
3978 0 443572 225404 50440 0 3977
3979 0 443608 225072 50400 0 3978
3980 0 443528 225464 50360 0 3979
3981 0 443556 225488 50320 0 3980
3982 0 443648 225520 50280 0 3981
3983 0 443436 225420 50240 0 3982
3984 0 443404 225408 50200 0 3983
3985 0 443128 225680 50160 0 3984
3986 0 443052 225576 50120 0 3985
3987 0 442924 225496 50040 0 3986
3988 0 442972 225244 49920 0 3987
3989 0 442908 224932 49800 0 3988
3990 0 442896 224596 49720 0 3989
3991 0 442912 224332 49640 0 3990
3992 0 442976 223668 49520 0 3991
3993 0 443024 222864 49640 0 3992
3994 0 442980 222588 49760 0 3993
3995 0 442960 221984 49880 0 3994
3996 0 443148 221688 50000 0 3995
3997 0 443040 221548 50080 0 3996
3998 0 442988 221424 50120 0 3997
3999 0 443076 221292 50160 0 3998
4000 0 443276 220960 50200 0 3999
4001 0 443376 220484 50240 0 4000
4002 0 443548 219764 50200 0 4001
4003 0 443784 219196 50240 0 4002
4004 0 443864 219052 50280 0 4003
4005 0 443824 218920 50320 0 4004
4006 0 443884 218608 50400 0 4005
4007 5 443668 218244 50440 0 4006
4008 0 444880 217400 50400 0 4007
4009 0 444844 217500 50280 0 4008
4010 0 444632 217644 50120 0 4009
4011 0 444776 217460 50000 0 4010
4012 6 444872 217336 49960 0 4011
4013 0 391327 169246 167200 0 1008
4014 0 391258 169303 167400 0 4013
4015 0 391233 169386 167520 0 4014
4016 0 391134 169633 167560 0 4015
4017 0 390921 169878 167760 0 4016
4018 0 390840 170062 167920 0 4017
4019 0 390652 170147 168120 0 4018
4020 0 390587 170328 168320 0 4019
4021 0 390465 170482 168520 0 4020
4022 0 390460 170544 168720 0 4021
4023 0 390590 170683 168920 0 4022
4024 0 390569 170927 169080 0 4023
4025 0 390673 171142 169240 0 4024
4026 0 390736 171303 169440 0 4025
4027 0 390906 171451 169520 0 4026
4028 0 391152 171743 169680 0 4027
4029 0 391244 171947 169840 0 4028
4030 0 391280 172143 169960 0 4029
4031 0 391276 172315 170120 0 4030
4032 0 391188 172487 170280 0 4031
4033 0 391148 172691 170400 0 4032
4034 0 391132 173167 170560 0 4033
4035 0 391068 173399 170720 0 4034
4036 0 391076 173391 170880 0 4035
4037 0 391128 173305 170920 0 4036
4038 0 391088 173315 171000 0 4037
4039 5 390842 173487 171120 0 4038
4040 0 391108 173330 171200 0 4039
4041 0 391048 173456 171320 0 4040
4042 0 390972 173556 171480 0 4041
4043 0 390752 173596 171600 0 4042
4044 0 390683 173679 171680 0 4043
4045 0 390648 173720 171720 0 4044
4046 0 390704 173716 171840 0 4045
4047 0 390774 173651 171960 0 4046
4048 0 390756 173607 172040 0 4047
4049 0 390350 173475 172080 0 4048
4050 0 390138 173443 172200 0 4049
4051 0 389972 173443 172280 0 4050
4052 0 389936 173443 172400 0 4051
4053 0 389832 173331 172520 0 4052
4054 0 389820 173187 172640 0 4053
4055 0 389732 173127 172800 0 4054
4056 0 389618 173059 172920 0 4055
4057 0 389534 173007 173040 0 4056
4058 0 389486 172911 173160 0 4057
4059 0 389494 172863 173280 0 4058
4060 0 389406 172795 173400 0 4059
4061 0 389266 172711 173560 0 4060
4062 0 389124 172655 173600 0 4061
4063 0 389124 172715 173720 0 4062
4064 0 389232 172635 173880 0 4063
4065 0 389462 172451 174000 0 4064
4066 6 389724 172227 174160 0 4065
4067 0 424952 239285 43920 0 2989
4068 0 424936 238957 44080 0 4067
4069 0 424968 238765 44280 0 4068
4070 0 424972 238609 44440 0 4069
4071 0 424956 238413 44680 0 4070
4072 0 425052 238085 44840 0 4071
4073 0 424952 237625 45000 0 4072
4074 0 424636 236821 45160 0 4073
4075 0 424372 236065 45120 0 4074
4076 0 424288 235905 45080 0 4075
4077 0 424154 235425 45040 0 4076
4078 0 424146 235217 45000 0 4077
4079 0 424146 234613 44960 0 4078
4080 0 424154 234457 44920 0 4079
4081 0 424122 234285 44880 0 4080
4082 0 424146 234273 44840 0 4081
4083 0 424118 234205 44760 0 4082
4084 0 424078 234125 44640 0 4083
4085 0 423966 233925 44560 0 4084
4086 0 423910 233733 44480 0 4085
4087 0 423866 233381 44320 0 4086
4088 0 423842 233329 44280 0 4087
4089 0 423794 233217 44200 0 4088
4090 0 423802 233137 44160 0 4089
4091 0 423778 233065 44120 0 4090
4092 0 423770 233033 44080 0 4091
4093 0 423778 232961 44040 0 4092
4094 0 423786 232905 44000 0 4093
4095 0 423786 232909 43960 0 4094
4096 0 423802 232869 43920 0 4095
4097 0 423778 232797 43880 0 4096
4098 0 423774 232673 43800 0 4097
4099 0 423746 232573 43720 0 4098
4100 0 423714 232477 43600 0 4099
4101 0 423682 232305 43480 0 4100
4102 0 423550 232033 43360 0 4101
4103 0 423498 231801 43240 0 4102
4104 0 423510 231557 43160 0 4103
4105 0 423550 231289 42960 0 4104
4106 0 423666 231197 42760 0 4105
4107 0 423534 231001 42640 0 4106
4108 0 423510 230937 42560 0 4107
4109 0 423486 230893 42520 0 4108
4110 0 423498 230841 42480 0 4109
4111 0 423516 230783 42440 0 4110
4112 0 423576 230647 42320 0 4111
4113 0 423652 230563 42080 0 4112
4114 0 423820 230483 41920 0 4113
4115 0 423924 230419 41840 0 4114
4116 0 424028 230355 41760 0 4115
4117 6 424248 230267 41600 0 4116
4118 0 453903 245348 30120 0 1508
4119 0 453722 244856 30080 0 4118
4120 0 453688 244799 30040 0 4119
4121 0 453649 244737 30000 0 4120
4122 0 453609 244692 29960 0 4121
4123 0 453583 244682 29920 0 4122
4124 0 453547 244582 29760 0 4123
4125 0 453455 244398 29560 0 4124
4126 0 453475 244290 29400 0 4125
4127 0 453443 244170 29160 0 4126
4128 0 453487 244098 29080 0 4127
4129 0 453327 244030 29040 0 4128
4130 0 453299 243958 29000 0 4129
4131 0 453299 243886 28920 0 4130
4132 0 453247 243738 28800 0 4131
4133 0 453119 243634 28640 0 4132
4134 0 452899 243250 28480 0 4133
4135 0 452791 242722 28360 0 4134
4136 0 452783 242618 28320 0 4135
4137 0 452991 242366 28120 0 4136
4138 0 453047 242410 27960 0 4137
4139 0 453047 242390 27880 0 4138
4140 0 453015 242134 27640 0 4139
4141 0 452947 242178 27480 0 4140
4142 0 452875 242258 27240 0 4141
4143 0 452747 242322 27000 0 4142
4144 0 452567 242498 26760 0 4143
4145 0 452311 242730 26440 0 4144
4146 0 452079 242798 26240 0 4145
4147 0 451691 242910 26040 0 4146
4148 0 451631 242930 26000 0 4147
4149 0 451459 242970 25880 0 4148
4150 0 451279 243142 25680 0 4149
4151 0 451103 243306 25520 0 4150
4152 0 450967 243418 25360 0 4151
4153 0 450831 243582 25160 0 4152
4154 0 450679 243698 24960 0 4153
4155 0 450483 243674 24800 0 4154
4156 0 450363 243750 24560 0 4155
4157 0 450327 243930 24320 0 4156
4158 0 450263 244070 24120 0 4157
4159 0 450223 244078 23840 0 4158
4160 0 450243 244230 23600 0 4159
4161 0 450275 244354 23520 0 4160
4162 5 450271 244374 23440 0 4161
4163 0 450531 244346 23200 0 4162
4164 0 450639 244474 22920 0 4163
4165 0 450693 244568 22880 0 4164
4166 0 450747 244662 22840 0 4165
4167 6 450703 244790 22800 0 4166
4168 0 432102 257028 54320 0 2618
4169 0 431878 257424 54400 0 4168
4170 0 431754 257608 54440 0 4169
4171 0 431734 257644 54480 0 4170
4172 0 431730 257656 54520 0 4171
4173 0 431694 257788 54640 0 4172
4174 0 431690 257848 54880 0 4173
4175 0 431594 258012 55000 0 4174
4176 0 431550 258400 55200 0 4175
4177 0 431250 258668 55440 0 4176
4178 0 431080 258724 55520 0 4177
4179 0 430792 258944 55880 0 4178
4180 0 430756 258952 56080 0 4179
4181 0 430692 259004 56280 0 4180
4182 0 430692 258984 56560 0 4181
4183 5 430608 258944 56680 0 4182
4184 0 430344 259104 56720 0 4183
4185 0 430292 259156 56760 0 4184
4186 0 430184 259168 56800 0 4185
4187 0 430152 259156 56840 0 4186
4188 0 430140 259116 56880 0 4187
4189 0 430116 259084 56920 0 4188
4190 0 430080 259052 56960 0 4189
4191 0 430004 259052 57000 0 4190
4192 0 429928 259044 57040 0 4191
4193 0 429896 259024 57080 0 4192
4194 0 429880 259012 57120 0 4193
4195 0 429816 259036 57160 0 4194
4196 0 429784 259084 57200 0 4195
4197 0 429788 259048 57240 0 4196
4198 0 429684 258956 57400 0 4197
4199 0 429548 258932 57520 0 4198
4200 0 429420 258916 57640 0 4199
4201 0 429316 258968 57680 0 4200
4202 0 429244 258992 57720 0 4201
4203 0 429132 259008 57800 0 4202
4204 0 429020 259028 57880 0 4203
4205 0 428876 259080 58000 0 4204
4206 0 428708 259096 58160 0 4205
4207 0 428296 259268 58320 0 4206
4208 0 427948 259636 58560 0 4207
4209 0 427868 259672 58800 0 4208
4210 5 427792 259760 58880 0 4209
4211 0 427676 260028 58920 0 4210
4212 0 427648 260108 58960 0 4211
4213 0 427640 260148 59000 0 4212
4214 0 427620 260140 59040 0 4213
4215 0 427604 260336 59080 0 4214
4216 6 427580 260376 59120 0 4215
4217 0 433085 256147 51440 0 2604
4218 0 432932 255963 51360 0 4217
4219 0 432364 255770 51320 0 4218
4220 5 431869 255644 51280 0 4219
4221 0 431399 255884 51000 0 4220
4222 0 431119 256108 50920 0 4221
4223 0 431055 256136 50880 0 4222
4224 0 430775 256188 50840 0 4223
4225 0 430663 256216 50800 0 4224
4226 0 430567 256332 50720 0 4225
4227 0 430355 256392 50600 0 4226
4228 0 429971 256568 50440 0 4227
4229 0 429807 256608 50400 0 4228
4230 0 429739 256600 50320 0 4229
4231 0 429247 256696 50240 0 4230
4232 0 428915 256704 50160 0 4231
4233 0 428663 256744 50040 0 4232
4234 0 428595 256728 50000 0 4233
4235 0 428563 256688 49960 0 4234
4236 0 428023 256884 49920 0 4235
4237 0 427903 256820 49880 0 4236
4238 0 427815 256824 49840 0 4237
4239 0 427531 256772 49800 0 4238
4240 0 427131 256572 49760 0 4239
4241 0 426779 256396 49640 0 4240
4242 0 425867 255852 49640 0 4241
4243 0 425545 255882 49600 0 4242
4244 5 425585 255922 49320 0 4243
4245 0 425065 255842 49280 0 4244
4246 0 424661 255742 49240 0 4245
4247 0 423989 255390 49240 0 4246
4248 0 423873 255290 49320 0 4247
4249 0 423833 255054 49480 0 4248
4250 0 423717 254746 49600 0 4249
4251 0 423525 254630 49680 0 4250
4252 0 423485 254538 49800 0 4251
4253 0 423481 254490 49920 0 4252
4254 0 423825 254162 49960 0 4253
4255 0 423765 254258 50000 0 4254
4256 0 423765 254306 50080 0 4255
4257 0 423633 254426 50200 0 4256
4258 0 423613 254486 50400 0 4257
4259 0 423709 254610 50840 0 4258
4260 0 424069 254586 50880 0 4259
4261 0 424153 254506 50920 0 4260
4262 0 424085 254374 51080 0 4261
4263 0 424033 254418 51160 0 4262
4264 0 424021 254402 51200 0 4263
4265 6 423981 254434 51280 0 4264
4266 0 439675 246672 66480 0 2448
4267 0 438867 246292 66520 0 4266
4268 0 438583 245920 66680 0 4267
4269 0 438543 245872 66760 0 4268
4270 0 438567 245844 66800 0 4269
4271 0 438559 245808 66840 0 4270
4272 0 438583 245764 66880 0 4271
4273 0 438611 245720 66920 0 4272
4274 0 438593 245674 66960 0 4273
4275 5 438194 245530 67080 0 4274
4276 0 437809 245390 67000 0 4275
4277 0 437389 245366 66960 0 4276
4278 0 436997 245394 66840 0 4277
4279 0 436725 245422 66760 0 4278
4280 0 436509 245514 66600 0 4279
4281 0 436439 245540 66560 0 4280
4282 0 436287 245580 66440 0 4281
4283 0 436191 245568 66240 0 4282
4284 0 435691 245624 66040 0 4283
4285 5 435575 245588 66000 0 4284
4286 0 435231 245564 65880 0 4285
4287 0 434795 245332 65520 0 4286
4288 0 434743 245356 65480 0 4287
4289 5 434755 245356 65440 0 4288
4290 0 434279 245768 65400 0 4289
4291 0 434211 245788 65320 0 4290
4292 0 434087 245860 65160 0 4291
4293 0 433931 245888 65000 0 4292
4294 0 433791 246160 64840 0 4293
4295 0 433531 246544 64720 0 4294
4296 0 433179 246944 64600 0 4295
4297 0 432643 247296 64480 0 4296
4298 0 432351 247660 64400 0 4297
4299 0 431859 248056 64280 0 4298
4300 0 431711 248332 64160 0 4299
4301 0 431447 248512 64040 0 4300
4302 0 431283 248472 63880 0 4301
4303 0 431051 248532 63760 0 4302
4304 0 430895 248640 63600 0 4303
4305 0 430767 248764 63520 0 4304
4306 5 430657 248844 63440 0 4305
4307 0 430547 248924 63360 0 4306
4308 0 430531 248904 63320 0 4307
4309 0 430467 248880 63200 0 4308
4310 6 430391 248988 63080 0 4309
4311 0 442115 249856 76680 0 1732
4312 0 441950 249712 76720 0 4311
4313 0 441910 249580 76800 0 4312
4314 0 441756 249296 76960 0 4313
4315 0 441712 249236 77000 0 4314
4316 0 441644 249180 77040 0 4315
4317 0 441588 249108 77080 0 4316
4318 0 441544 249056 77120 0 4317
4319 0 441500 249040 77160 0 4318
4320 0 441460 249024 77240 0 4319
4321 0 441404 249016 77320 0 4320
4322 0 441320 248968 77400 0 4321
4323 0 441200 248904 77480 0 4322
4324 0 441148 248852 77560 0 4323
4325 0 441088 248808 77640 0 4324
4326 0 441024 248764 77720 0 4325
4327 0 440968 248680 77800 0 4326
4328 0 440924 248620 77880 0 4327
4329 0 440852 248564 77960 0 4328
4330 0 440844 248524 78000 0 4329
4331 0 440783 248405 78120 0 4330
4332 0 440719 248377 78200 0 4331
4333 0 440735 248317 78280 0 4332
4334 0 440787 248189 78400 0 4333
4335 0 440663 248101 78560 0 4334
4336 0 440575 247881 78680 0 4335
4337 0 440379 247717 78840 0 4336
4338 5 440371 247721 78880 0 4337
4339 0 440339 247689 78920 0 4338
4340 0 440323 247661 79000 0 4339
4341 0 440211 247621 79160 0 4340
4342 0 440295 247581 79200 0 4341
4343 0 440307 247513 79320 0 4342
4344 0 440355 247553 79440 0 4343
4345 0 440479 247569 79600 0 4344
4346 0 440543 247637 79800 0 4345
4347 0 440651 247633 80000 0 4346
4348 0 440791 247605 80160 0 4347
4349 0 440823 247597 80400 0 4348
4350 0 440843 247597 80680 0 4349
4351 0 440723 247597 80840 0 4350
4352 0 440679 247517 80920 0 4351
4353 0 440619 247349 81000 0 4352
4354 6 440515 247285 81040 0 4353
4355 0 438094 242282 76280 0 2495
4356 0 438346 242282 76320 0 4355
4357 0 438570 242266 76360 0 4356
4358 0 438754 242294 76400 0 4357
4359 0 439014 242278 76440 0 4358
4360 0 439626 242094 76480 0 4359
4361 0 440054 241998 76400 0 4360
4362 0 440354 241982 76320 0 4361
4363 0 440678 241966 76240 0 4362
4364 0 440972 241930 76120 0 4363
4365 0 441532 241782 76080 0 4364
4366 0 442056 241698 76040 0 4365
4367 0 442440 241658 75920 0 4366
4368 0 442520 241670 75880 0 4367
4369 0 442552 241662 75840 0 4368
4370 0 442768 241594 75800 0 4369
4371 0 442816 241566 75760 0 4370
4372 0 442936 241534 75680 0 4371
4373 0 442992 241522 75560 0 4372
4374 0 443144 241494 75520 0 4373
4375 0 443504 241370 75480 0 4374
4376 0 443544 241266 75360 0 4375
4377 0 444012 241026 75200 0 4376
4378 0 444412 240930 75120 0 4377
4379 0 447144 240670 75120 0 4378
4380 0 447484 240726 75360 0 4379
4381 0 447652 240614 75520 0 4380
4382 0 447908 240542 75680 0 4381
4383 0 448204 240622 76080 0 4382
4384 0 448204 240654 76320 0 4383
4385 0 448308 240622 76520 0 4384
4386 0 448316 240622 76560 0 4385
4387 0 448316 240622 76600 0 4386
4388 5 448756 240358 77160 0 4387
4389 0 448916 240142 77400 0 4388
4390 0 448964 240046 77560 0 4389
4391 0 449300 239750 77760 0 4390
4392 0 449294 239714 78000 0 4391
4393 0 449278 239646 78080 0 4392
4394 0 449350 239622 78120 0 4393
4395 0 449702 239562 78160 0 4394
4396 0 450070 239514 78200 0 4395
4397 0 450378 239478 78280 0 4396
4398 6 450402 239458 78320 0 4397
4399 0 419900 249420 60800 0 2655
4400 0 419808 249232 60760 0 4399
4401 0 419696 249076 60560 0 4400
4402 0 419584 248868 60400 0 4401
4403 0 419334 248708 60200 0 4402
4404 0 419106 248680 60000 0 4403
4405 0 419042 248592 59800 0 4404
4406 0 419018 248540 59680 0 4405
4407 0 418966 248436 59560 0 4406
4408 0 418950 248364 59480 0 4407
4409 0 419062 248280 59280 0 4408
4410 5 418910 248256 59080 0 4409
4411 0 418654 248032 58840 0 4410
4412 0 418562 247812 58760 0 4411
4413 0 418570 247788 58720 0 4412
4414 0 418506 247752 58680 0 4413
4415 0 418482 247756 58640 0 4414
4416 0 418434 247728 58600 0 4415
4417 0 418402 247696 58520 0 4416
4418 0 418382 247652 58480 0 4417
4419 0 418358 247584 58440 0 4418
4420 0 418238 247408 58280 0 4419
4421 5 418166 247280 58080 0 4420
4422 0 417872 246852 58040 0 4421
4423 0 417728 246588 57920 0 4422
4424 0 417680 246500 57880 0 4423
4425 0 417380 245904 57840 0 4424
4426 0 417356 245776 57800 0 4425
4427 0 417364 245584 57760 0 4426
4428 0 417424 245400 57720 0 4427
4429 0 417484 245228 57680 0 4428
4430 0 417596 245056 57640 0 4429
4431 0 417740 244908 57600 0 4430
4432 0 417760 244704 57560 0 4431
4433 0 417728 244572 57520 0 4432
4434 0 417636 244360 57480 0 4433
4435 5 416898 243918 57440 0 4434
4436 0 416836 243744 57360 0 4435
4437 0 416840 243720 57320 0 4436
4438 0 416864 243668 57280 0 4437
4439 6 416782 243490 57240 0 4438
4440 0 442496 250784 73560 0 1708
4441 0 442886 250883 73600 0 4440
4442 0 443090 250928 73680 0 4441
4443 0 443326 251004 73760 0 4442
4444 0 443712 251300 73880 0 4443
4445 0 444476 251658 73880 0 4444
4446 0 444618 251723 73960 0 4445
4447 0 445072 251822 74120 0 4446
4448 0 445259 251789 74200 0 4447
4449 0 445466 251821 74240 0 4448
4450 0 445676 251855 74280 0 4449
4451 0 445857 251883 74320 0 4450
4452 0 445941 251877 74360 0 4451
4453 0 446060 251883 74400 0 4452
4454 0 446088 251888 74480 0 4453
4455 0 446213 251990 74560 0 4454
4456 0 446258 252024 74640 0 4455
4457 0 446337 252086 74720 0 4456
4458 0 446349 252109 74800 0 4457
4459 0 446349 252115 74920 0 4458
4460 0 446286 252132 75080 0 4459
4461 0 446462 252064 75400 0 4460
4462 0 446818 251866 75480 0 4461
4463 0 446784 251838 75640 0 4462
4464 0 446965 251792 75840 0 4463
4465 0 447299 251662 76000 0 4464
4466 0 447497 251606 76080 0 4465
4467 0 447644 251577 76120 0 4466
4468 0 447780 251509 76160 0 4467
4469 0 447842 251470 76200 0 4468
4470 0 447938 251436 76320 0 4469
4471 0 448068 251328 76440 0 4470
4472 0 448159 251278 76520 0 4471
4473 0 448249 251249 76600 0 4472
4474 5 448628 251176 76680 0 4473
4475 0 449460 251532 76680 0 4474
4476 0 449534 251555 76600 0 4475
4477 5 449548 251555 76560 0 4476
4478 0 449732 251310 76520 0 4477
4479 0 449696 251230 76440 0 4478
4480 6 449672 251234 76320 0 4479
4481 0 432150 240106 73760 0 2521
4482 0 432222 240090 73720 0 4481
4483 0 432266 240134 73680 0 4482
4484 0 432294 240150 73640 0 4483
4485 0 432358 240214 73560 0 4484
4486 0 432450 240198 73520 0 4485
4487 0 432536 240188 73480 0 4486
4488 0 432676 240124 73360 0 4487
4489 0 432872 240096 73200 0 4488
4490 0 432924 240044 73000 0 4489
4491 0 433060 240108 72640 0 4490
4492 0 433164 240288 72440 0 4491
4493 0 433144 240484 72280 0 4492
4494 5 433040 240708 72240 0 4493
4495 0 432672 241012 72120 0 4494
4496 0 432572 241064 72000 0 4495
4497 0 432488 241080 71800 0 4496
4498 0 432472 241096 71600 0 4497
4499 0 432512 241072 71400 0 4498
4500 0 432476 241032 71080 0 4499
4501 0 432404 240960 70840 0 4500
4502 0 432456 240752 70560 0 4501
4503 0 432444 240656 70280 0 4502
4504 0 432348 240512 70000 0 4503
4505 0 432280 240236 69720 0 4504
4506 0 432144 240132 69440 0 4505
4507 0 431896 240180 69320 0 4506
4508 0 431744 240204 69080 0 4507
4509 0 431892 240204 68920 0 4508
4510 0 431996 240340 68720 0 4509
4511 0 432132 240400 68520 0 4510
4512 0 432224 240472 68360 0 4511
4513 0 432264 240584 68160 0 4512
4514 0 432212 241056 68200 0 4513
4515 0 432208 241228 68160 0 4514
4516 0 432208 241516 68120 0 4515
4517 5 432216 241572 68040 0 4516
4518 0 431928 241720 68000 0 4517
4519 0 431796 241748 67960 0 4518
4520 6 431236 241932 68000 0 4519
4521 0 441908 237058 53760 0 2104
4522 0 442732 237386 53720 0 4521
4523 0 442884 237434 53680 0 4522
4524 0 442988 237490 53640 0 4523
4525 0 442966 237488 53600 0 4524
4526 0 442982 237584 53480 0 4525
4527 0 442802 237688 53440 0 4526
4528 0 442922 237688 53400 0 4527
4529 0 442922 237732 53360 0 4528
4530 0 442994 237748 53240 0 4529
4531 0 443126 237840 53160 0 4530
4532 0 443258 237968 53040 0 4531
4533 0 443446 238040 53000 0 4532
4534 0 443626 238152 52880 0 4533
4535 0 443950 238224 52800 0 4534
4536 0 444402 238376 52760 0 4535
4537 0 444554 238384 52680 0 4536
4538 0 444938 238356 52560 0 4537
4539 0 445210 238388 52520 0 4538
4540 0 445358 238332 52400 0 4539
4541 0 445390 238360 52320 0 4540
4542 0 445570 238308 52160 0 4541
4543 0 445994 238272 51960 0 4542
4544 0 446566 238108 51840 0 4543
4545 0 447054 238268 51800 0 4544
4546 0 447522 238348 51720 0 4545
4547 0 447966 238368 51600 0 4546
4548 0 448214 238352 51440 0 4547
4549 0 448582 238424 51240 0 4548
4550 0 448690 238432 51200 0 4549
4551 0 448934 238484 51120 0 4550
4552 0 449266 238488 51080 0 4551
4553 0 449790 238316 51160 0 4552
4554 0 450130 238268 51240 0 4553
4555 0 450642 238216 51200 0 4554
4556 0 450690 238204 51120 0 4555
4557 0 450786 238220 51000 0 4556
4558 0 450814 238180 50880 0 4557
4559 0 450614 238200 50840 0 4558
4560 6 450606 238156 50800 0 4559
4561 0 428506 239303 51280 0 3773
4562 0 428882 239219 51480 0 4561
4563 0 428962 239171 51600 0 4562
4564 0 428980 239137 51640 0 4563
4565 0 428996 239081 51720 0 4564
4566 0 429048 238933 51760 0 4565
4567 0 429068 238641 51800 0 4566
4568 0 429036 238993 51840 0 4567
4569 0 429052 238997 51880 0 4568
4570 0 429064 239013 51920 0 4569
4571 0 429128 239045 52000 0 4570
4572 0 429160 239081 52120 0 4571
4573 0 429256 239129 52200 0 4572
4574 0 429208 239149 52240 0 4573
4575 0 429156 239281 52320 0 4574
4576 0 429208 239209 52400 0 4575
4577 0 429292 239197 52560 0 4576
4578 0 429332 239145 53000 0 4577
4579 0 429344 239013 53040 0 4578
4580 0 429428 238881 53080 0 4579
4581 0 429436 238793 53160 0 4580
4582 0 429456 238801 53280 0 4581
4583 0 429468 238929 53320 0 4582
4584 0 429512 238845 53440 0 4583
4585 0 429524 238725 53560 0 4584
4586 0 429424 238721 53720 0 4585
4587 0 429304 238877 53880 0 4586
4588 0 429184 238929 54000 0 4587
4589 5 428900 239213 54160 0 4588
4590 0 428580 239513 54320 0 4589
4591 0 428556 239689 54560 0 4590
4592 0 428548 239741 54760 0 4591
4593 0 428564 239853 54960 0 4592
4594 0 428636 239865 55040 0 4593
4595 0 428620 239989 55080 0 4594
4596 0 428660 240149 55200 0 4595
4597 0 428704 240209 55240 0 4596
4598 0 428612 240229 55360 0 4597
4599 6 428396 240725 55360 0 4598
4600 0 439192 254689 65680 0 2758
4601 0 439354 254753 65760 0 4600
4602 0 439540 254822 65880 0 4601
4603 0 439652 254838 66000 0 4602
4604 0 439776 254806 66120 0 4603
4605 0 439880 254850 66280 0 4604
4606 0 439912 254822 66440 0 4605
4607 0 439884 254874 66600 0 4606
4608 0 439920 254742 66840 0 4607
4609 0 440028 254690 67000 0 4608
4610 0 440112 254562 67280 0 4609
4611 0 439868 254518 67520 0 4610
4612 0 439512 254526 67760 0 4611
4613 0 439548 254578 67880 0 4612
4614 0 439300 254870 68080 0 4613
4615 0 439396 254694 68280 0 4614
4616 0 439244 254698 68400 0 4615
4617 0 439344 254562 68520 0 4616
4618 0 439360 254662 68680 0 4617
4619 0 439336 254562 68840 0 4618
4620 0 439220 254554 69000 0 4619
4621 0 439140 254498 69240 0 4620
4622 0 439040 254534 69480 0 4621
4623 0 439036 254574 69720 0 4622
4624 0 439132 254598 69960 0 4623
4625 0 439164 254594 70200 0 4624
4626 0 439320 254602 70440 0 4625
4627 0 439328 254606 70680 0 4626
4628 0 439472 254450 70920 0 4627
4629 5 439674 254438 71040 0 4628
4630 0 439876 254426 71160 0 4629
4631 0 439812 254278 71680 0 4630
4632 0 439732 253902 71960 0 4631
4633 0 439900 253878 72080 0 4632
4634 0 439940 253866 72280 0 4633
4635 0 440024 253734 72480 0 4634
4636 0 439968 253782 72640 0 4635
4637 0 440000 253794 72680 0 4636
4638 6 439992 253806 72720 0 4637
4639 0 436402 260781 68760 0 3624
4640 0 436296 260799 68960 0 4639
4641 0 436258 260799 69120 0 4640
4642 0 436194 260787 69280 0 4641
4643 0 436108 260803 69480 0 4642
4644 0 436014 260851 69680 0 4643
4645 0 435954 260855 69840 0 4644
4646 0 435872 260843 69920 0 4645
4647 0 435814 260853 70040 0 4646
4648 0 435762 260857 70160 0 4647
4649 0 435700 260863 70320 0 4648
4650 0 435584 260933 70520 0 4649
4651 0 435540 260959 70680 0 4650
4652 0 435344 260937 70920 0 4651
4653 0 435186 260885 71120 0 4652
4654 0 434988 260789 71320 0 4653
4655 0 434818 260681 71520 0 4654
4656 0 434640 260517 71720 0 4655
4657 0 434578 260365 71800 0 4656
4658 0 434726 260513 71880 0 4657
4659 0 434648 260461 71920 0 4658
4660 0 434618 260403 71960 0 4659
4661 0 434526 260315 72040 0 4660
4662 5 434434 260295 72080 0 4661
4663 0 433870 260075 72480 0 4662
4664 0 433540 259889 72640 0 4663
4665 0 433406 259775 72800 0 4664
4666 0 433008 259245 72840 0 4665
4667 0 432916 259105 72920 0 4666
4668 0 432808 259073 73080 0 4667
4669 0 432648 258961 73240 0 4668
4670 0 432660 258937 73440 0 4669
4671 0 432604 258833 73640 0 4670
4672 0 432540 258705 74040 0 4671
4673 6 432576 258717 74080 0 4672
4674 0 439268 244997 54720 0 1309
4675 0 439264 244821 54680 0 4674
4676 0 439294 244795 54600 0 4675
4677 0 439306 244647 54480 0 4676
4678 0 439222 244403 54320 0 4677
4679 0 439134 244011 54200 0 4678
4680 0 439010 243783 54000 0 4679
4681 0 438770 243491 53760 0 4680
4682 0 438626 243315 53560 0 4681
4683 0 438546 243279 53480 0 4682
4684 0 438454 243371 53440 0 4683
4685 0 438446 243195 53400 0 4684
4686 0 438414 242943 53280 0 4685
4687 0 438246 242527 53120 0 4686
4688 0 437882 242175 52920 0 4687
4689 0 437626 241743 52760 0 4688
4690 0 437430 241395 52640 0 4689
4691 5 436958 241127 52440 0 4690
4692 0 436738 240927 52280 0 4691
4693 0 436394 240739 52000 0 4692
4694 0 436210 240599 51840 0 4693
4695 0 436094 240735 51800 0 4694
4696 0 435950 240295 51760 0 4695
4697 0 435758 240123 51720 0 4696
4698 0 435454 240007 51640 0 4697
4699 0 435038 239707 51520 0 4698
4700 0 434610 239471 51360 0 4699
4701 0 434274 239115 51200 0 4700
4702 0 433882 239011 51040 0 4701
4703 0 433482 238847 50680 0 4702
4704 0 433502 238455 50320 0 4703
4705 0 433362 238587 50120 0 4704
4706 0 432746 239055 49960 0 4705
4707 0 432974 238599 49920 0 4706
4708 6 433018 238615 49880 0 4707
4709 0 363623 171080 171120 0 1056
4710 0 363311 171231 171240 0 4709
4711 0 363071 171359 171360 0 4710
4712 0 362663 171470 171480 0 4711
4713 0 362209 171536 171600 0 4712
4714 0 361759 172110 171600 0 4713
4715 0 361457 172325 171640 0 4714
4716 5 361430 172525 171880 0 4715
4717 0 361193 172672 172120 0 4716
4718 0 361214 172647 172240 0 4717
4719 0 360799 172690 172400 0 4718
4720 0 360882 172800 172680 0 4719
4721 0 360358 173092 172680 0 4720
4722 0 360083 172970 172720 0 4721
4723 0 359960 172933 172840 0 4722
4724 0 359774 172984 173000 0 4723
4725 0 359680 172988 173120 0 4724
4726 0 359482 173071 173360 0 4725
4727 0 359411 173059 173520 0 4726
4728 0 359282 172975 173640 0 4727
4729 0 359277 172974 173720 0 4728
4730 0 359200 172863 173880 0 4729
4731 0 358954 172769 174040 0 4730
4732 0 358796 172641 174280 0 4731
4733 0 358696 172669 174440 0 4732
4734 0 358640 172633 174600 0 4733
4735 0 358872 172697 174760 0 4734
4736 0 358564 172577 174880 0 4735
4737 0 358320 172437 175040 0 4736
4738 0 358232 172473 175160 0 4737
4739 0 358056 172601 175200 0 4738
4740 0 358040 172625 175280 0 4739
4741 6 357984 172649 175320 0 4740
4742 0 381346 165826 170920 0 1026
4743 0 381398 165810 171040 0 4742
4744 0 381266 165762 171160 0 4743
4745 0 381330 165686 171360 0 4744
4746 0 381462 165674 171560 0 4745
4747 0 381554 165606 171680 0 4746
4748 0 381498 165418 171800 0 4747
4749 0 381474 165266 171920 0 4748
4750 0 381482 165042 172040 0 4749
4751 0 381522 164966 172120 0 4750
4752 0 381738 164870 172200 0 4751
4753 0 381958 164642 172280 0 4752
4754 5 382098 164350 172320 0 4753
4755 0 382058 164214 172440 0 4754
4756 0 382074 164130 172560 0 4755
4757 0 382154 164098 172680 0 4756
4758 0 382159 164074 172720 0 4757
4759 0 382170 164026 172800 0 4758
4760 0 382170 163906 172920 0 4759
4761 0 382078 163934 173000 0 4760
4762 5 382046 163910 173160 0 4761
4763 0 381182 164570 173120 0 4762
4764 0 380886 164602 173200 0 4763
4765 0 380778 164586 173320 0 4764
4766 0 380734 164558 173440 0 4765
4767 0 380590 164646 173480 0 4766
4768 0 380486 164610 173560 0 4767
4769 0 380386 164554 173680 0 4768
4770 0 380070 164626 173840 0 4769
4771 0 379742 164502 173960 0 4770
4772 0 379494 164486 174040 0 4771
4773 6 379126 164382 174200 0 4772
4774 0 459394 246419 39280 0 1591
4775 0 459492 246456 39320 0 4774
4776 0 459546 246478 39360 0 4775
4777 0 459557 246453 39400 0 4776
4778 0 459649 246442 39520 0 4777
4779 0 459755 246406 39640 0 4778
4780 0 460058 246354 39720 0 4779
4781 0 460188 246357 39760 0 4780
4782 0 460258 246348 39800 0 4781
4783 0 460573 246297 39840 0 4782
4784 0 460610 246291 39880 0 4783
4785 0 460776 246270 39920 0 4784
4786 0 460943 246242 39960 0 4785
4787 0 461319 246130 40000 0 4786
4788 0 461583 246085 40160 0 4787
4789 0 461655 246088 40200 0 4788
4790 0 461731 246039 40280 0 4789
4791 0 461868 245972 40360 0 4790
4792 0 461934 245939 40440 0 4791
4793 0 462019 245900 40480 0 4792
4794 0 462310 245878 40520 0 4793
4795 0 462610 245912 40560 0 4794
4796 0 462880 246046 40600 0 4795
4797 0 463980 245822 40600 0 4796
4798 0 464856 245818 40640 0 4797
4799 0 464936 245842 40680 0 4798
4800 0 464972 245846 40760 0 4799
4801 0 465108 245838 40960 0 4800
4802 0 465424 245990 41120 0 4801
4803 0 465688 246122 41320 0 4802
4804 0 465608 246114 41520 0 4803
4805 6 465636 246066 41640 0 4804
4806 0 360500 166517 167240 0 3828
4807 0 360284 166043 167360 0 4806
4808 0 360223 165974 167400 0 4807
4809 0 360039 165769 167520 0 4808
4810 0 360121 165775 167760 0 4809
4811 0 360151 165623 167920 0 4810
4812 5 359701 165512 168080 0 4811
4813 0 359706 165458 168240 0 4812
4814 5 359818 165451 168320 0 4813
4815 0 359820 165466 168480 0 4814
4816 0 359794 165395 168640 0 4815
4817 0 359830 165308 168800 0 4816
4818 0 359846 165235 169000 0 4817
4819 0 359775 165205 169120 0 4818
4820 0 359730 165179 169200 0 4819
4821 0 359675 165148 169400 0 4820
4822 0 359688 165056 169600 0 4821
4823 0 359757 165043 169840 0 4822
4824 0 359765 165022 170040 0 4823
4825 0 359830 165260 170280 0 4824
4826 0 359885 165147 170480 0 4825
4827 0 359726 164954 170560 0 4826
4828 0 359581 165040 170600 0 4827
4829 0 359589 165120 170800 0 4828
4830 0 359574 165124 170920 0 4829
4831 0 359634 165107 170960 0 4830
4832 0 359726 165063 171040 0 4831
4833 0 359703 165019 171160 0 4832
4834 5 359718 164990 171240 0 4833
4835 0 359906 164962 171240 0 4834
4836 6 359962 164987 171280 0 4835
4837 0 423792 246220 66440 0 2681
4838 0 424288 246152 66320 0 4837
4839 0 424430 246112 66280 0 4838
4840 0 424542 246068 66200 0 4839
4841 5 424802 245976 66160 0 4840
4842 0 425166 245792 66120 0 4841
4843 0 425250 245732 65920 0 4842
4844 0 425206 245584 65720 0 4843
4845 0 425254 245368 65520 0 4844
4846 0 425402 245336 65240 0 4845
4847 0 425226 245700 64960 0 4846
4848 5 425222 245566 64880 0 4847
4849 0 425218 245432 64800 0 4848
4850 5 425330 245244 64760 0 4849
4851 0 425274 245496 64640 0 4850
4852 0 425338 245508 64560 0 4851
4853 0 425590 245440 64440 0 4852
4854 0 425618 245436 64400 0 4853
4855 0 425714 245500 64360 0 4854
4856 0 425758 245524 64320 0 4855
4857 0 425802 245588 64280 0 4856
4858 0 425810 245632 64240 0 4857
4859 0 425930 245640 64200 0 4858
4860 0 425987 245625 64160 0 4859
4861 0 426044 245610 64120 0 4860
4862 0 426024 245534 64080 0 4861
4863 0 426008 245618 64040 0 4862
4864 6 425956 245642 64000 0 4863
4865 0 426094 238319 52160 0 3778
4866 0 425950 238603 52080 0 4865
4867 0 425972 238621 52040 0 4866
4868 0 425996 239029 51880 0 4867
4869 0 425948 239233 51760 0 4868
4870 0 425928 239661 51640 0 4869
4871 0 426032 239781 51520 0 4870
4872 0 425876 239825 51480 0 4871
4873 0 425776 239953 51360 0 4872
4874 0 425688 240057 51200 0 4873
4875 0 425680 240189 50960 0 4874
4876 0 425636 240169 50880 0 4875
4877 0 425340 240177 50840 0 4876
4878 0 425324 240161 50800 0 4877
4879 0 425332 240009 50720 0 4878
4880 0 425372 239901 50600 0 4879
4881 0 425388 239913 50480 0 4880
4882 0 425412 239821 50320 0 4881
4883 0 425272 240125 50160 0 4882
4884 0 425060 240429 50080 0 4883
4885 0 424640 240857 49960 0 4884
4886 0 425076 240441 49920 0 4885
4887 0 425016 240481 49880 0 4886
4888 5 425028 240717 49720 0 4887
4889 5 425028 240850 49640 0 4888
4890 0 425028 240917 49600 0 4889
4891 0 424920 240985 49480 0 4890
4892 6 424792 241117 49440 0 4891
4893 0 359777 172094 163680 0 3218
4894 0 359568 171990 163800 0 4893
4895 0 359342 171889 163920 0 4894
4896 0 359070 171803 164160 0 4895
4897 0 358913 171888 164320 0 4896
4898 0 358661 171937 164520 0 4897
4899 0 358572 172003 164640 0 4898
4900 0 358476 171988 164680 0 4899
4901 0 358353 171967 164840 0 4900
4902 0 357896 171937 164960 0 4901
4903 0 357800 171980 165240 0 4902
4904 0 357651 172218 165400 0 4903
4905 0 357590 172274 165640 0 4904
4906 0 357574 172388 165800 0 4905
4907 0 357365 172585 165960 0 4906
4908 0 357161 172832 166120 0 4907
4909 0 357083 173029 166200 0 4908
4910 0 355987 172414 166320 0 4909
4911 0 356576 172973 166360 0 4910
4912 0 356580 173141 166480 0 4911
4913 0 356646 173380 166720 0 4912
4914 0 356616 173732 166800 0 4913
4915 0 356725 173889 167000 0 4914
4916 0 356681 173893 167160 0 4915
4917 0 356479 173964 167440 0 4916
4918 0 356414 174065 167600 0 4917
4919 6 356478 174109 167720 0 4918
4920 0 437598 243118 76320 0 2493
4921 0 437458 243126 76480 0 4920
4922 0 437378 243102 76600 0 4921
4923 0 437398 243170 76760 0 4922
4924 0 437416 243256 76800 0 4923
4925 0 437384 243300 76960 0 4924
4926 0 437528 243360 77240 0 4925
4927 0 437527 243337 77280 0 4926
4928 0 437640 243380 77360 0 4927
4929 5 437666 243447 77520 0 4928
4930 0 437672 243464 77560 0 4929
4931 0 437720 243508 77680 0 4930
4932 0 437724 243624 77880 0 4931
4933 0 437892 243680 78080 0 4932
4934 0 438072 243708 78360 0 4933
4935 0 438184 243584 78560 0 4934
4936 5 438412 243516 78680 0 4935
4937 0 438548 243564 78760 0 4936
4938 0 438604 243404 78960 0 4937
4939 0 439012 243324 79000 0 4938
4940 0 439348 243136 79160 0 4939
4941 0 439632 243052 79280 0 4940
4942 0 439852 242848 79480 0 4941
4943 0 439968 242872 79640 0 4942
4944 0 440716 242676 79680 0 4943
4945 0 440992 242560 79760 0 4944
4946 6 441052 242596 79800 0 4945
4947 0 359952 164995 179040 0 3091
4948 0 359556 164951 178920 0 4947
4949 0 359504 164932 178880 0 4948
4950 0 359464 164995 178760 0 4949
4951 0 359411 165087 178720 0 4950
4952 0 359456 165116 178640 0 4951
4953 0 359476 165161 178520 0 4952
4954 0 359487 165296 178400 0 4953
4955 0 359519 165392 178280 0 4954
4956 0 359509 165496 178160 0 4955
4957 0 359587 165556 178040 0 4956
4958 0 359599 165588 177880 0 4957
4959 0 359516 165761 177720 0 4958
4960 0 359530 165745 177560 0 4959
4961 0 359614 165761 177440 0 4960
4962 0 359658 165809 177280 0 4961
4963 0 359702 165901 177120 0 4962
4964 0 359684 165912 177080 0 4963
4965 0 359682 165916 176960 0 4964
4966 0 359494 165940 176840 0 4965
4967 0 359326 165928 176720 0 4966
4968 0 359026 165876 176600 0 4967
4969 0 358702 165892 176480 0 4968
4970 6 358616 165928 176360 0 4969
4971 0 372915 169529 170840 0 1037
4972 0 372896 169698 170760 0 4971
4973 0 372856 170023 170720 0 4972
4974 0 372809 170100 170600 0 4973
4975 0 372805 170132 170440 0 4974
4976 0 372804 170140 170400 0 4975
4977 0 372826 170169 170240 0 4976
4978 0 372744 170269 170160 0 4977
4979 5 372734 170278 170120 0 4978
4980 0 372705 170305 170000 0 4979
4981 0 372633 170340 169920 0 4980
4982 0 372633 170340 169880 0 4981
4983 0 372632 170341 169800 0 4982
4984 0 372650 170344 169680 0 4983
4985 0 372657 170345 169640 0 4984
4986 0 372704 170325 169440 0 4985
4987 0 372804 170478 169320 0 4986
4988 0 372832 170694 169120 0 4987
4989 0 373160 171113 168840 0 4988
4990 0 373496 171506 168600 0 4989
4991 0 373604 171781 168520 0 4990
4992 0 373784 172012 168560 0 4991
4993 6 373993 172402 168640 0 4992
4994 0 438478 245124 54840 0 1307
4995 0 438323 244955 54800 0 4994
4996 0 438206 244915 54760 0 4995
4997 0 438036 244945 54720 0 4996
4998 0 437824 244913 54640 0 4997
4999 0 437604 244905 54600 0 4998
5000 0 436936 244825 54520 0 4999
5001 0 436276 244937 54440 0 5000
5002 0 435724 245089 54360 0 5001
5003 0 435424 245125 54480 0 5002
5004 0 435032 245157 54640 0 5003
5005 0 434824 245181 54720 0 5004
5006 0 434472 245113 54880 0 5005
5007 0 434324 245109 55040 0 5006
5008 0 433672 244997 55280 0 5007
5009 5 433643 245007 55320 0 5008
5010 0 433120 245625 55280 0 5009
5011 5 432888 245660 55200 0 5010
5012 0 432096 245677 55240 0 5011
5013 0 432020 245650 55280 0 5012
5014 6 431884 245738 55320 0 5013
5015 0 439350 241368 42480 0 2358
5016 0 439398 240572 42440 0 5015
5017 0 439406 240504 42400 0 5016
5018 0 439410 240432 42360 0 5017
5019 0 439450 240220 42240 0 5018
5020 0 439549 239803 42240 0 5019
5021 0 439651 239119 42200 0 5020
5022 0 439872 238694 42160 0 5021
5023 0 439940 238592 42120 0 5022
5024 0 439934 238604 42080 0 5023
5025 0 439985 238575 42040 0 5024
5026 0 440036 238547 41960 0 5025
5027 0 440166 238400 41880 0 5026
5028 0 440279 238281 41800 0 5027
5029 0 440477 238134 41720 0 5028
5030 5 440742 237951 41600 0 5029
5031 0 441462 237458 41600 0 5030
5032 0 441618 237290 41560 0 5031
5033 0 441782 237122 41520 0 5032
5034 6 441906 237030 41440 0 5033
5035 0 432393 256766 49120 0 1351
5036 0 432226 256765 49080 0 5035
5037 0 432155 256711 49040 0 5036
5038 0 432187 256663 48960 0 5037
5039 0 432079 256575 48840 0 5038
5040 0 431911 256561 48720 0 5039
5041 0 431823 256537 48600 0 5040
5042 0 431655 256561 48440 0 5041
5043 0 431323 256693 48320 0 5042
5044 0 431119 256721 48240 0 5043
5045 0 430859 256657 48160 0 5044
5046 0 430651 256597 48080 0 5045
5047 0 430375 256597 47960 0 5046
5048 0 430395 256733 47880 0 5047
5049 0 430387 256781 47760 0 5048
5050 0 430447 256837 47680 0 5049
5051 0 430499 256849 47560 0 5050
5052 0 430735 256721 47400 0 5051
5053 0 430591 256813 47280 0 5052
5054 6 430487 256913 47200 0 5053
5055 0 388331 166127 169200 0 1017
5056 0 388520 166092 169320 0 5055
5057 0 388556 166150 169520 0 5056
5058 0 388564 166275 169680 0 5057
5059 0 388617 166311 169880 0 5058
5060 0 388687 166367 170000 0 5059
5061 0 388788 166309 170120 0 5060
5062 0 388968 166155 170280 0 5061
5063 0 389180 165772 170440 0 5062
5064 5 389407 165524 170520 0 5063
5065 0 389392 165527 170640 0 5064
5066 0 389387 165532 170680 0 5065
5067 0 389299 165535 170800 0 5066
5068 5 389252 165596 170960 0 5067
5069 0 389327 165634 171040 0 5068
5070 0 389296 165675 171240 0 5069
5071 0 389223 165663 171320 0 5070
5072 0 389112 165647 171480 0 5071
5073 6 389096 165536 171600 0 5072
5074 0 442135 264003 69960 0 2850
5075 0 442187 264075 69920 0 5074
5076 0 442199 264095 69880 0 5075
5077 0 442231 264195 69840 0 5076
5078 0 442295 264367 69800 0 5077
5079 0 442277 264423 69720 0 5078
5080 0 442341 264467 69680 0 5079
5081 0 442393 264459 69640 0 5080
5082 5 442616 264451 69600 0 5081
5083 5 442612 264441 69560 0 5082
5084 0 442599 264452 69520 0 5083
5085 0 442586 264462 69480 0 5084
5086 0 442630 264436 69400 0 5085
5087 0 442676 264458 69320 0 5086
5088 0 442736 264524 69200 0 5087
5089 0 442732 264550 69080 0 5088
5090 0 442782 264546 68960 0 5089
5091 0 442802 264558 68920 0 5090
5092 6 442806 264586 68880 0 5091
5093 0 369506 176709 159520 0 1130
5094 0 369845 177154 159600 0 5093
5095 0 370009 177351 159720 0 5094
5096 0 370010 177384 159760 0 5095
5097 0 369997 177405 159880 0 5096
5098 0 369952 177370 159920 0 5097
5099 0 370053 177461 160080 0 5098
5100 0 370045 177568 160280 0 5099
5101 0 370105 177662 160400 0 5100
5102 0 370222 177870 160480 0 5101
5103 0 370294 177970 160640 0 5102
5104 0 370399 178139 160760 0 5103
5105 5 370943 178807 160760 0 5104
5106 0 370803 178646 160920 0 5105
5107 0 370779 178631 161120 0 5106
5108 0 370772 178582 161280 0 5107
5109 0 370776 178329 161400 0 5108
5110 6 370731 178261 161480 0 5109
5111 0 375321 165847 167080 0 3388
5112 0 375102 165422 167120 0 5111
5113 0 375280 165106 167160 0 5112
5114 5 375868 164434 167280 0 5113
5115 0 375812 164416 167440 0 5114
5116 0 375751 164280 167560 0 5115
5117 0 375731 164234 167600 0 5116
5118 0 375619 163945 167760 0 5117
5119 0 375501 163877 167840 0 5118
5120 0 375383 163809 167920 0 5119
5121 0 375116 163836 168000 0 5120
5122 0 375017 163774 168040 0 5121
5123 0 374534 163691 168200 0 5122
5124 0 374021 163712 168360 0 5123
5125 0 373864 163762 168440 0 5124
5126 0 373843 163799 168480 0 5125
5127 0 373794 163832 168560 0 5126
5128 6 373814 163826 168640 0 5127
5129 0 437269 244325 58640 0 1282
5130 0 437014 244709 58600 0 5129
5131 0 436766 245212 58560 0 5130
5132 0 436542 245397 58600 0 5131
5133 0 436326 245564 58680 0 5132
5134 0 436134 245724 58720 0 5133
5135 0 435862 245980 58680 0 5134
5136 0 435645 246060 58760 0 5135
5137 0 435462 246125 58840 0 5136
5138 0 435261 246136 58960 0 5137
5139 0 435060 246227 59080 0 5138
5140 0 434726 246016 59160 0 5139
5141 0 434539 245880 59120 0 5140
5142 5 434086 245619 59040 0 5141
5143 0 433768 245371 59000 0 5142
5144 0 433484 244975 59000 0 5143
5145 0 433308 244527 59000 0 5144
5146 6 433210 244400 58920 0 5145
5147 0 390118 173479 171120 0 4039
5148 0 389678 173319 171160 0 5147
5149 0 389484 173235 171240 0 5148
5150 0 389324 173227 171360 0 5149
5151 0 389268 173307 171480 0 5150
5152 0 388972 173207 171640 0 5151
5153 0 388770 173183 171680 0 5152
5154 0 388578 173075 171760 0 5153
5155 0 388306 173051 171840 0 5154
5156 0 388190 172831 171960 0 5155
5157 0 387870 172535 172000 0 5156
5158 0 387835 172455 172040 0 5157
5159 0 387766 172295 172120 0 5158
5160 0 387672 172211 172200 0 5159
5161 0 387628 172203 172320 0 5160
5162 0 387584 172091 172400 0 5161
5163 6 387544 172083 172480 0 5162
5164 0 438061 245482 67120 0 4275
5165 0 438001 245358 67280 0 5164
5166 0 437773 245290 67480 0 5165
5167 0 437245 245206 67640 0 5166
5168 5 436608 244985 67800 0 5167
5169 0 435913 244846 67680 0 5168
5170 0 434933 244746 67720 0 5169
5171 0 434269 244674 67760 0 5170
5172 0 433715 244464 67800 0 5171
5173 0 433147 244180 67920 0 5172
5174 0 432779 244064 67960 0 5173
5175 0 432447 244036 68000 0 5174
5176 0 432239 244064 67920 0 5175
5177 0 431899 244136 67880 0 5176
5178 5 431767 244156 67840 0 5177
5179 0 431639 244148 67720 0 5178
5180 6 431511 244112 67680 0 5179
5181 0 430860 258872 56720 0 4183
5182 0 430940 258876 56760 0 5181
5183 0 430956 258888 56800 0 5182
5184 0 430980 258892 56840 0 5183
5185 0 430976 258880 56880 0 5184
5186 0 430980 258860 56920 0 5185
5187 0 431000 258836 56960 0 5186
5188 0 431024 258816 57000 0 5187
5189 0 431028 258808 57040 0 5188
5190 0 431036 258752 57080 0 5189
5191 0 431040 258728 57120 0 5190
5192 0 431044 258704 57160 0 5191
5193 0 431080 258708 57200 0 5192
5194 0 431108 258644 57240 0 5193
5195 0 431096 258604 57280 0 5194
5196 6 431102 258550 57320 0 5195
5197 0 419718 248472 59040 0 4410
5198 0 420022 248328 59000 0 5197
5199 0 420098 248312 58960 0 5198
5200 0 420218 248332 58920 0 5199
5201 0 420454 248420 58880 0 5200
5202 5 420942 248252 58840 0 5201
5203 5 420988 248255 58800 0 5202
5204 0 420458 248456 58760 0 5203
5205 0 420466 248484 58720 0 5204
5206 0 420366 248644 58680 0 5205
5207 0 420346 248668 58640 0 5206
5208 0 420240 248889 58520 0 5207
5209 0 420052 249025 58400 0 5208
5210 0 420056 249057 58320 0 5209
5211 6 420008 249105 58240 0 5210
5212 0 370488 179514 154000 0 1170
5213 0 370802 179507 153800 0 5212
5214 0 370869 179434 153720 0 5213
5215 0 370926 179539 153640 0 5214
5216 0 370983 179644 153560 0 5215
5217 0 370994 179576 153440 0 5216
5218 0 371117 179642 153320 0 5217
5219 0 371397 179726 153160 0 5218
5220 0 371631 179864 152960 0 5219
5221 0 371623 179897 152840 0 5220
5222 0 371840 179899 152640 0 5221
5223 0 371864 179897 152480 0 5222
5224 0 371918 179928 152320 0 5223
5225 6 371815 179940 152280 0 5224
5226 0 369638 168157 171600 0 1044
5227 0 369815 168094 171520 0 5226
5228 0 370190 168039 171320 0 5227
5229 0 370279 168013 171280 0 5228
5230 0 370231 167869 171160 0 5229
5231 0 369950 167654 171080 0 5230
5232 0 369816 167386 170960 0 5231
5233 0 369791 167138 170800 0 5232
5234 0 369714 166735 170720 0 5233
5235 5 369707 166589 170640 0 5234
5236 0 369894 166435 170680 0 5235
5237 0 370015 166346 170760 0 5236
5238 0 370167 166189 170840 0 5237
5239 6 370195 166073 170880 0 5238
5240 0 438222 242572 46640 0 2321
5241 0 438074 242588 46680 0 5240
5242 0 437970 242548 46720 0 5241
5243 0 437926 242532 46760 0 5242
5244 0 437739 242753 46680 0 5243
5245 0 437667 242981 46600 0 5244
5246 0 437423 243065 46480 0 5245
5247 0 437291 243161 46440 0 5246
5248 0 437051 243145 46400 0 5247
5249 0 436751 243093 46360 0 5248
5250 0 436487 243169 46320 0 5249
5251 0 436359 243213 46280 0 5250
5252 0 436247 243281 46240 0 5251
5253 6 436131 243325 46200 0 5252
5254 0 435590 245468 50280 0 2275
5255 0 435590 245436 50240 0 5254
5256 0 435582 245460 50200 0 5255
5257 0 435482 245538 50120 0 5256
5258 0 435262 245638 50000 0 5257
5259 0 435330 245506 49960 0 5258
5260 0 434942 245650 49920 0 5259
5261 0 434742 245610 49880 0 5260
5262 0 434582 245634 49800 0 5261
5263 0 434406 245630 49760 0 5262
5264 5 434118 245582 49720 0 5263
5265 0 434170 245206 49760 0 5264
5266 0 434242 245142 49840 0 5265
5267 6 434278 245118 49920 0 5266
5268 0 396045 167161 163240 0 981
5269 0 395963 167006 163400 0 5268
5270 0 396004 166858 163520 0 5269
5271 0 396009 166664 163680 0 5270
5272 0 395782 166098 163680 0 5271
5273 0 395818 166034 163760 0 5272
5274 0 395693 165993 163880 0 5273
5275 0 395693 165992 163920 0 5274
5276 0 395744 165735 164040 0 5275
5277 0 395409 165764 164240 0 5276
5278 0 395290 165651 164400 0 5277
5279 6 395057 165530 164560 0 5278
5280 0 441377 250631 63360 0 1635
5281 0 441331 250633 63320 0 5280
5282 0 441171 250489 63200 0 5281
5283 0 440971 250449 63120 0 5282
5284 0 440679 250517 63000 0 5283
5285 0 440403 250461 62840 0 5284
5286 0 440247 250365 62760 0 5285
5287 0 439931 250297 62680 0 5286
5288 0 439279 250553 62560 0 5287
5289 0 439079 250529 62520 0 5288
5290 0 438995 250489 62480 0 5289
5291 6 438551 250549 62520 0 5290
5292 0 360850 172937 171880 0 4716
5293 0 360484 172941 171840 0 5292
5294 0 360422 172797 171760 0 5293
5295 0 360097 172613 171640 0 5294
5296 0 359873 172441 171560 0 5295
5297 0 359539 172449 171480 0 5296
5298 0 359527 172421 171400 0 5297
5299 0 359479 172353 171280 0 5298
5300 0 358923 172453 171160 0 5299
5301 0 358271 172929 171160 0 5300
5302 6 358279 173013 171240 0 5301
5303 0 440319 262687 68680 0 2828
5304 0 440299 262671 68720 0 5303
5305 0 440299 262671 68760 0 5304
5306 5 440327 262667 68800 0 5305
5307 0 440631 262527 68840 0 5306
5308 0 440683 262463 68800 0 5307
5309 0 440699 262467 68760 0 5308
5310 0 440731 262455 68720 0 5309
5311 0 440803 262399 68680 0 5310
5312 0 440827 262415 68640 0 5311
5313 6 440839 262415 68600 0 5312
5314 0 365327 174134 167000 0 1083
5315 5 364923 175107 166920 0 5314
5316 0 364926 175236 166960 0 5315
5317 0 364828 175242 167160 0 5316
5318 0 364874 175243 167400 0 5317
5319 0 364546 175026 167640 0 5318
5320 0 364462 175035 167800 0 5319
5321 0 364363 175054 167960 0 5320
5322 0 364511 175041 168000 0 5321
5323 6 364516 175030 168040 0 5322
5324 0 376047 164370 167240 0 5114
5325 0 376077 164317 167160 0 5324
5326 0 376131 164459 167040 0 5325
5327 0 376472 164438 166880 0 5326
5328 0 376929 164351 166720 0 5327
5329 0 377042 164208 166640 0 5328
5330 0 377299 164170 166440 0 5329
5331 0 377496 164097 166320 0 5330
5332 0 378018 164116 166200 0 5331
5333 6 378336 164035 165920 0 5332
5334 0 425338 245772 66200 0 4841
5335 0 425526 245720 66240 0 5334
5336 0 425586 245688 66280 0 5335
5337 0 425602 245668 66320 0 5336
5338 0 425578 245644 66360 0 5337
5339 0 425586 245600 66400 0 5338
5340 0 425630 245548 66440 0 5339
5341 0 425670 245516 66480 0 5340
5342 0 425676 245482 66520 0 5341
5343 6 425784 245442 66640 0 5342
5344 0 424034 235307 57000 0 3795
5345 5 423494 235787 57040 0 5344
5346 0 423654 235635 57240 0 5345
5347 0 423542 235259 57320 0 5346
5348 0 423442 235343 57480 0 5347
5349 0 423290 235363 57600 0 5348
5350 0 423078 235459 57760 0 5349
5351 0 422894 235483 57880 0 5350
5352 5 422590 235547 58040 0 5351
5353 6 422402 235503 58200 0 5352
5354 0 355446 162711 162920 0 3871
5355 5 355694 161512 162920 0 5354
5356 0 355819 161426 162800 0 5355
5357 0 355962 161344 162680 0 5356
5358 0 356038 161332 162480 0 5357
5359 0 356110 161185 162320 0 5358
5360 0 356377 161210 162160 0 5359
5361 0 356646 161140 162040 0 5360
5362 6 356687 161270 162000 0 5361
5363 0 448528 250558 39360 0 1427
5364 0 448848 250710 39080 0 5363
5365 0 448850 250716 38880 0 5364
5366 0 448974 250684 38760 0 5365
5367 0 448982 250660 38680 0 5366
5368 0 449042 250684 38520 0 5367
5369 0 449122 250604 38320 0 5368
5370 0 449138 250632 38080 0 5369
5371 6 449162 250776 37840 0 5370
5372 0 439077 254662 74360 0 1823
5373 0 439079 254590 74280 0 5372
5374 0 439102 254456 74160 0 5373
5375 0 439179 254340 74080 0 5374
5376 0 439273 254296 73920 0 5375
5377 0 439294 254266 73840 0 5376
5378 0 439218 254233 73760 0 5377
5379 6 439180 254216 73720 0 5378
5380 0 431060 236809 60880 0 3813
5381 0 431160 236845 61280 0 5380
5382 0 431288 237085 61480 0 5381
5383 0 431268 237409 61720 0 5382
5384 0 431176 237277 61800 0 5383
5385 0 430740 237257 61960 0 5384
5386 0 430480 237257 62000 0 5385
5387 6 430580 237265 62040 0 5386
5388 5 437886 243232 43760 0 2349
5389 5 437814 243388 43720 0 5388
5390 0 437898 243540 43680 0 5389
5391 0 437898 243544 43640 0 5390
5392 0 437902 243572 43600 0 5391
5393 0 437934 243608 43560 0 5392
5394 0 437918 243644 43520 0 5393
5395 6 437946 243704 43480 0 5394
5396 0 421170 248268 58640 0 5203
5397 0 421234 248288 58560 0 5396
5398 0 421250 248288 58520 0 5397
5399 0 421274 248348 58440 0 5398
5400 5 421354 248388 58400 0 5399
5401 0 421306 248432 58240 0 5400
5402 0 421404 248593 58120 0 5401
5403 6 421452 248649 58000 0 5402
5404 0 448164 240830 77200 0 4388
5405 0 448044 240958 77240 0 5404
5406 0 447956 241006 77280 0 5405
5407 0 447932 241054 77360 0 5406
5408 0 447868 241038 77400 0 5407
5409 0 447674 240916 77600 0 5408
5410 0 447882 240796 77840 0 5409
5411 6 447718 240788 78000 0 5410
5412 0 436590 242978 76000 0 2492
5413 0 436382 243026 76040 0 5412
5414 0 436234 243070 76080 0 5413
5415 0 436116 243132 76120 0 5414
5416 5 435964 243148 76240 0 5415
5417 0 435612 243268 76200 0 5416
5418 0 435596 243246 76160 0 5417
5419 6 435580 243224 76120 0 5418
5420 0 364110 156690 187080 0 3156
5421 0 363974 156726 187200 0 5420
5422 0 363962 156574 187440 0 5421
5423 0 364082 156438 187600 0 5422
5424 0 364082 156438 187720 0 5423
5425 0 364082 156518 187840 0 5424
5426 6 364074 156466 187960 0 5425
5427 0 361368 158616 182760 0 3118
5428 0 361230 158556 182720 0 5427
5429 0 361150 158580 182640 0 5428
5430 0 361194 158604 182560 0 5429
5431 0 361187 158592 182520 0 5430
5432 0 361174 158568 182440 0 5431
5433 6 361086 158612 182360 0 5432
5434 0 361759 166955 165960 0 3841
5435 0 361913 166800 165920 0 5434
5436 0 362156 166866 165800 0 5435
5437 0 362462 166877 165760 0 5436
5438 0 362711 166708 165720 0 5437
5439 0 362819 166658 165640 0 5438
5440 6 362851 166703 165560 0 5439
5441 0 369077 173456 164280 0 1098
5442 0 369381 173456 164360 0 5441
5443 0 369559 173464 164440 0 5442
5444 0 369759 173248 164560 0 5443
5445 0 369983 173200 164600 0 5444
5446 0 370049 173180 164640 0 5445
5447 6 370115 173160 164680 0 5446
5448 5 454480 246632 28920 0 1520
5449 0 454380 246974 28880 0 5448
5450 0 454390 247005 28800 0 5449
5451 0 454430 247079 28720 0 5450
5452 0 454418 247119 28680 0 5451
5453 0 454396 247147 28640 0 5452
5454 6 454352 247218 28520 0 5453
5455 0 451670 217290 56600 0 2237
5456 0 451586 217246 56520 0 5455
5457 0 451196 217120 56560 0 5456
5458 0 451172 217120 56600 0 5457
5459 0 450964 217008 56680 0 5458
5460 0 450936 216968 56760 0 5459
5461 6 450880 216940 56800 0 5460
5462 0 424570 246416 64880 0 4848
5463 0 424602 246744 64840 0 5462
5464 0 424602 246796 64800 0 5463
5465 0 424562 246832 64760 0 5464
5466 0 424574 246860 64720 0 5465
5467 0 424574 246980 64680 0 5466
5468 6 424606 247056 64640 0 5467
5469 0 438852 251894 81200 0 1767
5470 0 438771 251742 81200 0 5469
5471 0 438749 251517 81160 0 5470
5472 0 438703 251434 81200 0 5471
5473 0 438591 251362 81200 0 5472
5474 0 438486 251349 81240 0 5473
5475 6 438438 251317 81280 0 5474
5476 0 442681 264611 69560 0 5082
5477 0 442709 264625 69520 0 5476
5478 0 442781 264659 69480 0 5477
5479 0 442777 264667 69440 0 5478
5480 0 442873 264695 69400 0 5479
5481 0 442928 264666 69320 0 5480
5482 6 442982 264637 69240 0 5481
5483 0 425749 255530 49280 0 4244
5484 0 425505 255498 49200 0 5483
5485 0 425417 255390 49160 0 5484
5486 0 425241 255174 49080 0 5485
5487 0 425145 254818 49040 0 5486
5488 0 425313 254746 48920 0 5487
5489 6 425365 254750 48760 0 5488
5490 0 435097 251388 74840 0 3923
5491 0 434993 251452 75080 0 5490
5492 0 434993 251452 75320 0 5491
5493 0 435253 251339 75520 0 5492
5494 0 435009 251355 75640 0 5493
5495 0 435029 251319 75680 0 5494
5496 6 435053 251267 75760 0 5495
5497 0 359558 165467 168040 0 4812
5498 5 359445 165415 167960 0 5497
5499 0 359085 165675 167920 0 5498
5500 0 359090 165640 167840 0 5499
5501 0 359047 165682 167760 0 5500
5502 6 358999 165671 167720 0 5501
5503 0 378419 172485 161160 0 3426
5504 5 378913 172593 161080 0 5503
5505 0 378624 172750 161040 0 5504
5506 0 378563 172795 161000 0 5505
5507 0 378416 172899 160920 0 5506
5508 6 378345 172902 160800 0 5507
5509 0 382490 164322 172280 0 4754
5510 0 382666 164362 172200 0 5509
5511 0 382778 164374 172080 0 5510
5512 0 382962 164298 171960 0 5511
5513 0 383290 164122 171840 0 5512
5514 6 383582 164014 171880 0 5513
5515 0 377054 167714 170960 0 1031
5516 0 376895 167793 171040 0 5515
5517 0 376761 167859 171120 0 5516
5518 0 376724 167897 171240 0 5517
5519 0 376708 167941 171360 0 5518
5520 6 376984 167869 171520 0 5519
5521 5 395122 168628 165160 0 991
5522 0 395187 168943 165240 0 5521
5523 0 395195 169011 165280 0 5522
5524 0 395242 169009 165320 0 5523
5525 0 395297 169079 165360 0 5524
5526 6 395317 169063 165440 0 5525
5527 0 425788 245292 73320 0 2734
5528 0 425748 245228 73400 0 5527
5529 0 425812 245220 73440 0 5528
5530 0 426040 245292 73520 0 5529
5531 0 426142 245244 73680 0 5530
5532 6 426244 245196 73840 0 5531
5533 0 425622 244844 64720 0 4850
5534 0 425654 244848 64680 0 5533
5535 0 425730 244820 64640 0 5534
5536 0 425818 244788 64600 0 5535
5537 0 425956 244750 64520 0 5536
5538 6 426048 244734 64440 0 5537
5539 0 427706 253209 68720 0 3666
5540 0 427890 253157 68880 0 5539
5541 0 428422 252941 68960 0 5540
5542 0 428486 252843 69000 0 5541
5543 0 428498 252723 69080 0 5542
5544 6 428606 252543 69160 0 5543
5545 0 455253 260166 43920 0 2000
5546 0 455389 260214 43800 0 5545
5547 0 455582 260184 43600 0 5546
5548 0 455621 260178 43560 0 5547
5549 0 455721 260212 43440 0 5548
5550 6 455761 260216 43360 0 5549
5551 0 428102 240759 49920 0 3765
5552 0 428098 240647 49760 0 5551
5553 0 427834 240687 49560 0 5552
5554 0 427304 240765 49520 0 5553
5555 5 426876 240917 49560 0 5554
5556 6 426560 241045 49440 0 5555
5557 0 431611 255360 51520 0 4220
5558 0 431515 255192 51720 0 5557
5559 0 431363 255056 51840 0 5558
5560 0 431335 254904 51960 0 5559
5561 0 431331 254876 52000 0 5560
5562 6 431319 254880 52080 0 5561
5563 0 454286 261975 48720 0 1972
5564 0 454305 261898 48760 0 5563
5565 0 454361 261816 48800 0 5564
5566 0 454361 261756 48840 0 5565
5567 0 454357 261776 48880 0 5566
5568 6 454333 261712 48960 0 5567
5569 0 453056 262051 69120 0 3593
5570 0 453156 261639 69080 0 5569
5571 0 453164 261631 69000 0 5570
5572 0 453260 261483 68880 0 5571
5573 0 453256 261391 68840 0 5572
5574 6 453256 261377 68800 0 5573
5575 0 450092 259307 62880 0 3536
5576 0 449712 259431 62840 0 5575
5577 0 449632 259471 62800 0 5576
5578 0 449576 259503 62760 0 5577
5579 0 449508 259551 62720 0 5578
5580 6 449496 259567 62680 0 5579
5581 0 371254 178937 160640 0 5105
5582 0 371264 178915 160560 0 5581
5583 0 371355 178930 160440 0 5582
5584 0 371461 178968 160360 0 5583
5585 6 371498 179227 160240 0 5584
5586 0 355339 163529 163520 0 3865
5587 5 355166 163477 163600 0 5586
5588 0 355031 163660 163640 0 5587
5589 0 355125 163667 163720 0 5588
5590 6 355126 163658 163840 0 5589
5591 0 364864 175387 166840 0 5315
5592 0 364774 175645 166440 0 5591
5593 0 365239 175908 166160 0 5592
5594 0 365432 176099 165960 0 5593
5595 6 365584 176501 165760 0 5594
5596 0 364742 168815 167360 0 3188
5597 0 364742 168567 167360 0 5596
5598 0 364870 168455 167360 0 5597
5599 0 364875 168387 167400 0 5598
5600 6 364852 168334 167480 0 5599
5601 0 382238 163898 173240 0 4762
5602 0 382220 163834 173320 0 5601
5603 0 382202 163770 173400 0 5602
5604 0 382166 163690 173560 0 5603
5605 6 382270 163610 173680 0 5604
5606 0 382162 164018 172280 0 4754
5607 0 382190 163994 172200 0 5606
5608 0 382226 163946 172080 0 5607
5609 0 382074 163778 171960 0 5608
5610 6 381822 163742 171800 0 5609
5611 0 436496 257618 77920 0 1851
5612 0 436755 257501 78000 0 5611
5613 0 436983 257574 78120 0 5612
5614 0 437262 257962 78200 0 5613
5615 6 437140 258234 79040 0 5614
5616 0 437092 256992 77680 0 1849
5617 0 437198 257005 77800 0 5616
5618 0 437240 257034 77920 0 5617
5619 0 437202 257032 77960 0 5618
5620 6 437164 257030 78000 0 5619
5621 0 442407 242266 38160 0 2381
5622 0 442483 242470 37880 0 5621
5623 0 442515 242490 37840 0 5622
5624 0 442599 242534 37760 0 5623
5625 6 442627 242578 37680 0 5624
5626 0 437706 243388 43680 0 5389
5627 0 437550 243448 43640 0 5626
5628 0 437510 243444 43600 0 5627
5629 0 437378 243536 43560 0 5628
5630 6 437342 243600 43520 0 5629
5631 0 437962 243128 43800 0 5388
5632 0 437962 243108 43840 0 5631
5633 0 437902 243048 43880 0 5632
5634 0 437806 242936 43920 0 5633
5635 6 437770 242912 43960 0 5634
5636 0 466657 261746 41520 0 2032
5637 0 467045 261710 41520 0 5636
5638 0 467917 261694 41480 0 5637
5639 0 468141 261806 41360 0 5638
5640 6 468205 261822 41320 0 5639
5641 0 423042 236731 57080 0 5345
5642 0 422970 237147 57160 0 5641
5643 0 422986 237355 57080 0 5642
5644 0 423012 237413 57040 0 5643
5645 6 423052 237389 57000 0 5644
5646 0 427900 259416 58920 0 4210
5647 0 428008 259368 58960 0 5646
5648 0 428116 259320 59000 0 5647
5649 0 428264 259364 59120 0 5648
5650 6 428288 259324 59160 0 5649
5651 0 434754 260149 72120 0 4662
5652 0 434806 259927 72240 0 5651
5653 0 434840 259871 72440 0 5652
5654 0 434910 259861 72600 0 5653
5655 6 434858 259869 72680 0 5654
5656 0 442615 251818 77960 0 1743
5657 0 442659 251750 77880 0 5656
5658 0 442679 251711 77760 0 5657
5659 0 442763 251641 77640 0 5658
5660 6 442831 251614 77480 0 5659
5661 0 444868 232922 52000 0 2123
5662 0 444660 232694 52080 0 5661
5663 5 444588 232554 52160 0 5662
5664 0 444570 232210 52160 0 5663
5665 6 444494 232154 52120 0 5664
5666 0 451841 262986 49960 0 1961
5667 0 451677 263138 49920 0 5666
5668 0 451649 263174 49880 0 5667
5669 0 451625 263154 49840 0 5668
5670 6 451617 263206 49800 0 5669
5671 5 436919 242035 76440 0 2496
5672 0 436977 242079 76480 0 5671
5673 0 437001 242335 76720 0 5672
5674 0 437209 242483 76880 0 5673
5675 6 437182 242476 76960 0 5674
5676 0 438949 253065 65880 0 1653
5677 0 438771 253065 65760 0 5676
5678 0 437851 253073 65760 0 5677
5679 0 437568 253021 65720 0 5678
5680 6 437471 253028 65680 0 5679
5681 0 369604 176375 157080 0 1149
5682 0 369472 176299 157000 0 5681
5683 0 369328 176247 156960 0 5682
5684 6 369312 176215 156880 0 5683
5685 0 368534 177170 158680 0 1136
5686 0 368401 177267 158600 0 5685
5687 0 368317 177334 158520 0 5686
5688 6 368247 177388 158440 0 5687
5689 0 358713 172600 162280 0 3231
5690 0 358708 172567 162240 0 5689
5691 0 358754 172564 162160 0 5690
5692 6 358780 172624 162120 0 5691
5693 0 377568 175068 162240 0 3435
5694 0 377620 175000 162080 0 5693
5695 0 377396 175048 162000 0 5694
5696 6 377320 175148 161880 0 5695
5697 0 368796 173917 163760 0 1103
5698 0 368819 173878 163600 0 5697
5699 0 368841 173860 163480 0 5698
5700 6 368871 173863 163360 0 5699
5701 0 359423 165556 168360 0 4814
5702 0 359327 165615 168400 0 5701
5703 0 359128 165606 168520 0 5702
5704 6 358739 165564 168600 0 5703
5705 0 376843 169243 163000 0 3411
5706 0 376751 169204 162920 0 5705
5707 0 376306 169060 162880 0 5706
5708 6 376205 168971 162760 0 5707
5709 0 392771 169258 165560 0 994
5710 0 392714 169277 165400 0 5709
5711 0 392681 169306 165360 0 5710
5712 6 392789 169229 165280 0 5711
5713 0 449635 244642 23480 0 4162
5714 0 449535 244598 23560 0 5713
5715 0 449335 244650 23640 0 5714
5716 6 449239 244862 23520 0 5715
5717 5 428482 241939 40960 0 3008
5718 0 428478 242008 40920 0 5717
5719 0 428466 242215 40800 0 5718
5720 6 428498 242279 40760 0 5719
5721 0 430774 259216 39600 0 3350
5722 0 430696 259232 39560 0 5721
5723 0 430628 259238 39520 0 5722
5724 6 430610 259244 39480 0 5723
5725 0 427398 240863 41440 0 3005
5726 0 427488 240746 41640 0 5725
5727 0 427506 240723 41680 0 5726
5728 6 427526 240519 41800 0 5727
5729 0 440626 254696 76120 0 1810
5730 0 440482 254784 76160 0 5729
5731 0 440455 254805 76240 0 5730
5732 6 440514 254845 76280 0 5731
5733 0 448586 249217 39760 0 1430
5734 0 448795 248951 40160 0 5733
5735 0 448914 248980 40320 0 5734
5736 6 448931 249093 40360 0 5735
5737 0 444016 217696 50480 0 4007
5738 0 444168 217744 50600 0 5737
5739 0 444112 217628 50720 0 5738
5740 6 444412 217516 50920 0 5739
5741 0 438219 253656 79360 0 1783
5742 0 438070 253627 79400 0 5741
5743 0 438074 253587 79440 0 5742
5744 6 438070 253599 79480 0 5743
5745 0 437881 252934 79800 0 1777
5746 0 437963 252872 79760 0 5745
5747 0 438002 252846 79720 0 5746
5748 6 438013 252837 79680 0 5747
5749 0 440430 252085 81160 0 1764
5750 0 440474 252049 81320 0 5749
5751 0 440426 251979 81480 0 5750
5752 6 440412 251913 81600 0 5751
5753 5 441147 252409 80800 0 1761
5754 0 441423 253273 80800 0 5753
5755 0 441494 253488 80680 0 5754
5756 6 441555 253560 80640 0 5755
5757 0 433310 258037 67680 0 3646
5758 0 433390 258061 67600 0 5757
5759 0 433406 257997 67560 0 5758
5760 6 433466 257933 67520 0 5759
5761 0 449873 260390 52280 0 1947
5762 0 450149 260470 52120 0 5761
5763 0 450187 260462 52040 0 5762
5764 6 450245 260450 51920 0 5763
5765 0 433472 245065 55560 0 5009
5766 0 433164 244941 55640 0 5765
5767 0 432856 244809 55680 0 5766
5768 6 432748 244697 55720 0 5767
5769 0 454032 264127 65400 0 3563
5770 0 454236 263999 65200 0 5769
5771 0 454264 264067 65040 0 5770
5772 6 454308 264105 65000 0 5771
5773 0 434028 245727 59000 0 5142
5774 0 433981 245824 58960 0 5773
5775 0 433910 245940 58920 0 5774
5776 6 433838 245989 58840 0 5775
5777 0 436449 244930 67840 0 5168
5778 0 436423 244921 67880 0 5777
5779 0 436320 244887 68040 0 5778
5780 6 436268 244875 68120 0 5779
5781 0 358388 163836 161800 0 3883
5782 0 358503 163675 161720 0 5781
5783 6 358539 163638 161640 0 5782
5784 0 355937 163580 162560 0 3875
5785 0 355876 163561 162400 0 5784
5786 6 355792 163714 162320 0 5785
5787 0 355756 161529 163000 0 5355
5788 0 355656 161661 163160 0 5787
5789 6 355799 161528 163280 0 5788
5790 0 360932 165655 179760 0 3096
5791 0 360864 165890 179720 0 5790
5792 6 360791 166007 179640 0 5791
5793 0 364480 168230 168040 0 3183
5794 0 364544 167974 168040 0 5793
5795 6 364582 167836 168080 0 5794
5796 0 369675 166597 170560 0 5235
5797 0 369567 166628 170520 0 5796
5798 6 369507 166530 170480 0 5797
5799 0 372564 171155 170160 0 4979
5800 0 372672 171235 170240 0 5799
5801 6 372640 171279 170320 0 5800
5802 0 388320 165333 170960 0 5068
5803 0 388220 165183 170920 0 5802
5804 6 388227 165163 170840 0 5803
5805 0 389391 165483 170480 0 5064
5806 0 389471 165296 170360 0 5805
5807 6 389537 165076 170240 0 5806
5808 0 454447 246089 28760 0 5448
5809 0 454435 246055 28720 0 5808
5810 6 454404 245970 28640 0 5809
5811 0 428498 241983 41000 0 5717
5812 0 428574 242011 41040 0 5811
5813 6 428726 242067 41120 0 5812
5814 0 423476 245964 66680 0 2682
5815 0 423456 245900 66720 0 5814
5816 6 423440 245880 66760 0 5815
5817 0 421934 248548 58440 0 5400
5818 0 422066 248632 58400 0 5817
5819 6 422386 248792 58360 0 5818
5820 0 421138 248168 58880 0 5202
5821 0 421158 248144 58920 0 5820
5822 6 421130 248076 58960 0 5821
5823 0 438787 253768 78880 0 1788
5824 0 438774 253817 78960 0 5823
5825 6 438778 253826 79000 0 5824
5826 0 466903 262104 41560 0 2028
5827 0 466932 262158 41480 0 5826
5828 6 466975 262240 41360 0 5827
5829 0 470959 267268 59400 0 3515
5830 0 470903 267188 59480 0 5829
5831 6 471031 267176 59560 0 5830
5832 0 470787 269804 59440 0 3508
5833 0 471031 269908 59720 0 5832
5834 6 471015 269980 60000 0 5833
5835 0 441147 252309 80840 0 5753
5836 0 441166 252053 80920 0 5835
5837 6 441258 251888 81080 0 5836
5838 0 427162 238454 69800 0 2558
5839 0 427098 238446 69760 0 5838
5840 6 427010 238414 69680 0 5839
5841 0 434043 260941 45000 0 3289
5842 0 433941 260828 44960 0 5841
5843 6 433889 260729 44920 0 5842
5844 0 432918 257601 67760 0 3646
5845 0 432974 257505 67800 0 5844
5846 6 433022 257433 67840 0 5845
5847 0 449013 251176 77400 0 4474
5848 0 449234 251136 77560 0 5847
5849 6 449296 251176 77640 0 5848
5850 0 433254 258559 68080 0 3640
5851 0 433086 258531 68120 0 5850
5852 6 433034 258535 68160 0 5851
5853 0 456635 264836 55600 0 3468
5854 0 456135 264904 55600 0 5853
5855 6 456115 264912 55560 0 5854
5856 0 451880 262669 69880 0 3597
5857 0 451732 262549 70000 0 5856
5858 6 451704 262489 70080 0 5857
5859 0 434318 252333 51880 0 1333
5860 0 434033 252223 51960 0 5859
5861 6 433957 252215 52040 0 5860
5862 0 438548 243620 78640 0 4936
5863 0 438526 243614 78560 0 5862
5864 6 438504 243608 78480 0 5863
5865 0 434910 251284 51400 0 1332
5866 0 434837 251427 51280 0 5865
5867 6 434773 251509 51120 0 5866
5868 0 437074 241628 76440 0 5671
5869 0 437282 241616 76520 0 5868
5870 6 437454 241564 76600 0 5869
5871 0 439206 250553 70760 0 1684
5872 0 439110 250559 70800 0 5871
5873 6 439034 250571 70840 0 5872
5874 0 434323 244644 65400 0 4289
5875 0 434449 244535 65200 0 5874
5876 6 434499 244492 65120 0 5875
5877 0 439167 246104 69720 0 3887
5878 0 439079 245920 69640 0 5877
5879 6 439079 245844 69560 0 5878
5880 0 439045 255939 64560 0 2767
5881 0 439181 255739 64440 0 5880
5882 6 439237 255691 64400 0 5881
5883 0 440916 251297 64760 0 1643
5884 0 440960 251209 64760 0 5883
5885 6 440994 251178 64800 0 5884
5886 0 370062 177210 157320 0 1147
5887 6 370018 177218 157400 0 5886
5888 0 379147 172365 161040 0 5504
5889 6 379247 172333 160960 0 5888
5890 0 378688 166880 171200 0 1029
5891 6 378876 166865 171320 0 5890
5892 0 426370 247576 74480 0 2750
5893 6 426470 247592 74360 0 5892
5894 0 450406 216142 57240 0 2244
5895 6 450438 216034 57080 0 5894
5896 0 443675 241284 38120 0 2385
5897 6 443491 241064 38080 0 5896
5898 0 438107 256256 75840 0 1835
5899 6 438131 256336 75880 0 5898
5900 0 451930 219458 54440 0 2222
5901 6 451842 219394 54360 0 5900
5902 0 440918 237829 41520 0 5030
5903 6 440879 237948 41400 0 5902
5904 0 461343 260692 39080 0 2055
5905 6 461371 260764 39040 0 5904
5906 0 419872 247917 50000 0 3739
5907 6 419939 248256 50040 0 5906
5908 0 431374 237699 60360 0 3817
5909 6 431390 237839 60280 0 5908
5910 0 418530 247556 58040 0 4421
5911 6 418582 247608 57920 0 5910
5912 0 422016 245730 65440 0 2674
5913 6 421972 245682 65400 0 5912
5914 0 425892 234913 58960 0 3805
5915 6 425844 234941 59000 0 5914
5916 0 425352 241129 49640 0 4889
5917 6 425300 241121 49600 0 5916
5918 0 425208 240249 49680 0 4888
5919 6 425192 240237 49600 0 5918
5920 0 428448 239665 54040 0 4589
5921 6 428428 239849 54000 0 5920
5922 0 426548 235341 57720 0 3800
5923 6 426604 235369 57680 0 5922
5924 0 466485 261622 41440 0 2033
5925 6 466457 261618 41400 0 5924
5926 0 458755 258648 43800 0 2009
5927 6 458563 258444 43840 0 5926
5928 0 442245 264417 69560 0 5083
5929 6 442173 264345 69520 0 5928
5930 0 428958 254925 68760 0 3662
5931 6 428970 254977 68840 0 5930
5932 0 451102 225234 50640 0 2156
5933 6 451140 225158 50480 0 5932
5934 0 426112 257396 55360 0 2628
5935 6 425896 257512 55400 0 5934
5936 0 449635 251555 76320 0 4477
5937 6 449635 251493 76280 0 5936
5938 0 434022 245554 49640 0 5264
5939 6 433966 245570 49520 0 5938
5940 0 440271 262633 68880 0 5306
5941 6 440295 262601 68920 0 5940
5942 0 434707 259938 68480 0 3633
5943 6 434770 260071 68440 0 5942
5944 0 453739 263704 53160 0 3454
5945 6 453647 263788 53080 0 5944
5946 0 439233 260839 67640 0 2806
5947 6 439261 260823 67680 0 5946
5948 0 436926 240691 52480 0 4691
5949 6 436974 240687 52520 0 5948
5950 0 435708 243260 76280 0 5416
5951 6 435644 243304 76360 0 5950
5952 0 440092 254734 71000 0 4629
5953 6 440144 254686 70920 0 5952
5954 0 430211 249036 63480 0 4306
5955 6 430139 248960 63560 0 5954
5956 0 436909 247584 70360 0 3893
5957 6 436841 247584 70400 0 5956
5958 0 435091 245724 66040 0 4285
5959 6 435087 245740 66080 0 5958
5960 6 355011 163240 163640 0 5587
5961 6 359419 165123 171240 0 4834
5962 6 359686 164983 171280 0 4834
5963 6 359246 173239 163320 0 3224
5964 6 377357 174080 162480 0 3433
5965 6 359377 165283 167920 0 5498
5966 6 395205 168610 165280 0 5521
5967 6 452386 218678 56040 0 2232
5968 6 440722 242960 40080 0 2372
5969 6 423732 245608 68560 0 2694
5970 6 416846 244018 57560 0 4435
5971 6 462135 259848 39240 0 2053
5972 6 422406 235783 57920 0 5352
5973 6 425796 247679 46400 0 3697
5974 6 440483 247921 78920 0 4338
5975 6 426848 240917 49640 0 5555
5976 6 432472 241620 67960 0 4517
5977 6 432708 240956 72280 0 4494
5978 6 444514 232570 52280 0 5663
5979 6 440523 262491 68480 0 2826
5980 6 433733 250943 74280 0 3932
5981 6 437732 243244 77560 0 4929
5982 6 432772 245677 55160 0 5011
5983 6 435948 243044 76280 0 5416
5984 6 449317 259930 53880 0 1941
5985 6 431751 244328 67920 0 5178
5986 6 449513 257470 59840 0 1911
```
