## Supplementary material for "Complete connectomic reconstruction of olfactory projection neurons in the fly brain": neuron skeletons: 4002166.swc

```
# SWC format file
# based on specifications at http://research.mssm.edu/cnic/swc.html
# Created by pymaid (https://github.com/schlegelp/PyMaid)
# PointNo Label X Y Z Radius Parent
# Labels:
# 0 = undefined
# 1 = soma
# 5 = fork point
# 6 = end point
1 1 412069 302029 78400 2472 -1
2 0 412317 302308 79840 0 1
3 0 413543 302388 81040 0 2
4 0 414537 300564 81040 0 3
5 0 415831 299815 80920 0 4
6 0 416109 299629 80800 0 5
7 0 416467 299332 80680 0 6
8 0 416751 299069 80600 0 7
9 0 417190 298958 80520 0 8
10 0 417594 298752 80400 0 9
11 0 418394 298704 79960 0 10
12 0 419118 298455 79640 0 11
13 0 419431 298184 79400 0 12
14 0 419757 298168 78960 0 13
15 0 420431 298158 78960 0 14
16 0 420978 297870 78960 0 15
17 0 421224 297176 78960 0 16
18 0 421744 297098 78960 0 17
19 0 422128 297212 78760 0 18
20 0 422371 297238 78520 0 19
21 0 422759 297325 78320 0 20
22 5 423808 297407 77840 0 21
23 0 426437 297973 78120 0 22
24 0 427948 298207 78200 0 23
25 0 428335 298249 78360 0 24
26 5 428493 298302 78440 0 25
27 0 429259 298538 78760 0 26
28 0 431282 299530 79960 0 27
29 0 431589 299499 80200 0 28
30 0 432193 299537 80520 0 29
31 0 432308 299659 80960 0 30
32 0 432762 299790 81360 0 31
33 0 433037 299833 81520 0 32
34 0 433398 299937 81720 0 33
35 0 434336 300050 81800 0 34
36 0 435006 300200 82000 0 35
37 0 435728 300455 82200 0 36
38 0 436218 300336 82400 0 37
39 0 436659 300077 82520 0 38
40 0 437680 299557 82560 0 39
41 0 438538 299379 82800 0 40
42 0 438964 299311 83120 0 41
43 0 439269 299156 83240 0 42
44 0 440047 298841 83400 0 43
45 0 440604 298503 83560 0 44
46 0 441470 297801 83640 0 45
47 0 441876 297376 83760 0 46
48 0 442375 297091 83840 0 47
49 0 443179 296762 83960 0 48
50 0 444241 296217 84040 0 49
51 0 444674 295871 84160 0 50
52 0 444890 295545 84320 0 51
53 0 445137 295265 84440 0 52
54 0 445452 295074 84600 0 53
55 0 445799 294870 84760 0 54
56 0 446265 294548 85000 0 55
57 0 447095 293754 85520 0 56
58 0 447326 293440 85800 0 57
59 0 447360 293378 85960 0 58
60 0 447500 293194 86080 0 59
61 0 447558 292967 86160 0 60
62 0 447811 292702 86280 0 61
63 0 447912 292464 86400 0 62
64 0 448161 292142 86480 0 63
65 0 448345 291982 86600 0 64
66 0 448667 291677 86760 0 65
67 0 448881 291394 86920 0 66
68 0 449294 290903 87000 0 67
69 0 449582 290454 87120 0 68
70 0 449797 289888 87280 0 69
71 0 449709 289595 87560 0 70
72 0 449641 289496 87640 0 71
73 0 449628 289442 87720 0 72
74 0 449541 289269 87920 0 73
75 0 449546 288985 88080 0 74
76 0 449458 288809 88400 0 75
77 0 449403 288681 88560 0 76
78 0 449369 288646 88760 0 77
79 0 449392 288359 89040 0 78
80 0 449514 288220 89160 0 79
81 0 449498 288208 89280 0 80
82 0 449486 288197 89400 0 81
83 0 449474 288183 89520 0 82
84 0 449665 288130 89760 0 83
85 0 449888 288118 89880 0 84
86 0 449899 288186 89960 0 85
87 0 450022 288159 90080 0 86
88 0 450318 288124 90200 0 87
89 0 450497 287996 90280 0 88
90 0 450713 287903 90360 0 89
91 0 450900 287855 90480 0 90
92 0 451111 287826 90560 0 91
93 0 451844 287837 90600 101 92
94 0 452194 287719 90680 154 93
95 0 452676 287030 90880 186 94
96 0 452898 286753 91000 160 95
97 0 453632 286109 91160 140 96
98 0 454153 285358 91400 150 97
99 0 454410 284922 91600 141 98
100 0 454707 284498 91880 124 99
101 0 455102 283941 92160 178 100
102 0 455356 283580 92480 128 101
103 0 455469 283355 92640 107 102
104 0 455580 283181 92840 107 103
105 0 455848 282964 92960 120 104
106 0 456004 282675 93080 136 105
107 0 456098 282328 93160 128 106
108 0 456239 282105 93280 178 107
109 0 456495 281606 93840 143 108
110 0 456654 281301 94080 153 109
111 0 457098 280654 94160 148 110
112 0 457745 279947 94360 185 111
113 0 458093 279521 94680 137 112
114 0 458414 279088 94920 150 113
115 0 458532 278919 95040 108 114
116 5 458796 278253 95040 303 115
117 0 459629 278146 96400 245 116
118 0 459649 278090 96600 176 117
119 0 459579 278220 97400 0 118
120 0 459736 278463 98200 228 119
121 5 459092 278200 98240 192 120
122 0 459010 278374 98280 192 121
123 0 459066 278454 98400 128 122
124 0 459090 278518 98520 128 123
125 0 459434 278782 98680 176 124
126 0 459514 278838 98800 229 125
127 0 459658 278974 98960 241 126
128 0 459714 279126 99120 256 127
129 0 460194 279326 99240 277 128
130 0 460546 279478 99400 256 129
131 0 460506 279638 99560 256 130
132 0 461530 279950 99720 156 131
133 0 462058 280006 99840 160 132
134 0 462062 280142 100000 251 133
135 0 462310 280654 100160 226 134
136 0 462758 280894 100480 212 135
137 0 462950 280942 100680 189 136
138 0 462998 280950 100840 134 137
139 0 463006 281054 101000 128 138
140 0 462966 281118 101120 128 139
141 0 463038 281270 101280 178 140
142 0 463094 281350 101440 257 141
143 0 463174 281374 101560 257 142
144 0 463406 281414 101720 226 143
145 0 463406 281414 101840 256 144
146 0 463558 281462 101960 190 145
147 0 463598 281534 102120 190 146
148 0 463846 281670 102240 172 147
149 0 464046 281822 102400 256 148
150 0 464358 282086 102520 207 149
151 0 464662 282366 102680 237 150
152 0 464662 282494 102880 250 151
153 0 465174 282646 103040 200 152
154 0 465366 282734 103240 217 153
155 0 465542 282806 103440 268 154
156 0 465654 282926 103640 196 155
157 0 465762 282966 103800 139 156
158 0 465978 283078 103960 234 157
159 0 466218 283134 104080 200 158
160 0 466410 283110 104200 200 159
161 0 466802 283334 104360 0 160
162 0 466978 283094 104480 45 161
163 0 467394 283054 104640 135 162
164 0 467586 282910 104760 200 163
165 0 467538 282918 104960 200 164
166 0 467746 283014 105160 277 165
167 0 468418 283214 105360 186 166
168 0 468650 283222 105560 206 167
169 0 468778 283342 105800 212 168
170 0 469122 283254 106040 181 169
171 0 469242 283046 106240 181 170
172 0 469306 283062 106440 229 171
173 0 469394 283022 106640 186 172
174 0 469490 282942 106800 175 173
175 0 469490 282774 106960 175 174
176 0 469562 282630 107120 163 175
177 0 469658 282582 107280 172 176
178 0 470274 282582 107440 124 177
179 0 470866 282526 107720 224 178
180 0 471350 282422 107880 164 179
181 0 471934 282150 108160 172 180
182 0 472510 281886 108440 175 181
183 0 472726 281710 108680 178 182
184 0 472998 281718 108840 217 183
185 0 473142 281478 109040 202 184
186 0 473158 281414 109280 194 185
187 0 473158 281414 109480 194 186
188 0 473294 281414 109680 212 187
189 0 473566 281526 109880 224 188
190 0 473678 281558 110080 256 189
191 0 473846 281590 110240 153 190
192 0 474062 281614 110400 124 191
193 0 474174 281574 110600 207 192
194 0 474326 281494 110800 175 193
195 0 474574 281694 111040 192 194
196 0 474766 281742 111240 163 195
197 0 474838 281678 111440 163 196
198 0 474854 281614 111600 140 197
199 0 474886 281446 111760 140 198
200 0 475070 281478 111960 148 199
201 0 475310 281150 112160 154 200
202 0 475558 281022 112320 164 201
203 0 475846 280918 112480 124 202
204 0 475854 280886 112680 163 203
205 0 475998 280878 112840 178 204
206 0 476078 280718 113000 178 205
207 0 476430 280710 113240 175 206
208 0 476630 280446 113440 137 207
209 0 476922 280374 113640 139 208
210 0 476954 280190 113800 178 209
211 0 476986 280126 113960 178 210
212 0 477338 279958 114160 163 211
213 0 477338 279846 114360 266 212
214 0 477394 279710 114520 266 213
215 0 477674 279830 114720 251 214
216 0 478002 279822 114880 264 215
217 0 478354 279630 115040 245 216
218 0 478346 279622 115160 245 217
219 0 478498 279582 115320 262 218
220 0 478898 279390 115440 253 219
221 0 479274 279094 115520 244 220
222 0 479786 278678 115720 160 221
223 0 479978 278414 115880 257 222
224 0 480210 278310 116040 163 223
225 0 480322 278214 116200 163 224
226 0 480458 278126 116320 163 225
227 0 480626 278062 116480 175 226
228 0 480722 277982 116600 175 227
229 0 480770 277878 116800 115 228
230 0 481042 277670 116960 120 229
231 0 481270 277622 117120 71 230
232 0 481318 277646 117280 71 231
233 0 481638 277398 117480 128 232
234 0 481822 277334 117680 148 233
235 0 481982 277390 117840 148 234
236 0 482014 277502 118040 203 235
237 0 482174 277542 118160 257 236
238 0 482310 277550 118320 257 237
239 0 482406 277422 118520 226 238
240 0 482566 277358 118720 176 239
241 0 482750 277078 118920 86 240
242 0 483014 276934 119120 128 241
243 0 483258 276638 119320 156 242
244 0 483546 276358 119520 160 243
245 0 483970 275990 119880 104 244
246 0 484330 275718 120200 136 245
247 0 484802 275566 120560 124 246
248 0 485106 275414 120760 178 247
249 0 485410 275230 121040 200 248
250 0 485602 274934 121320 207 249
251 0 485722 274614 121480 208 250
252 0 486058 274030 121960 214 251
253 0 486230 273886 122080 202 252
254 0 486406 273766 122240 200 253
255 0 486686 273462 122440 229 254
256 0 486798 273142 122640 175 255
257 0 486910 272942 122840 166 256
258 0 487086 272590 123040 107 257
259 0 487326 272302 123240 40 258
260 0 487638 271910 123440 32 259
261 0 487910 271598 123640 202 260
262 0 488010 271470 123840 148 261
263 0 488154 271214 124040 178 262
264 0 488354 270910 124200 86 263
265 0 488474 270702 124360 124 264
266 0 488602 270518 124480 163 265
267 0 488770 270294 124680 178 266
268 0 488914 270086 124800 148 267
269 0 489034 269926 124960 148 268
270 0 489154 269590 125080 102 269
271 0 489542 268734 125280 185 270
272 0 489566 268206 125160 209 271
273 0 490150 267614 125080 214 272
274 0 490398 266774 124960 224 273
275 0 490338 266230 124800 235 274
276 0 490066 265734 124720 210 275
277 0 489602 265406 124720 197 276
278 0 489282 265134 124720 248 277
279 0 489242 264630 124600 200 278
280 5 489026 264294 124440 140 279
281 0 488818 264206 124440 120 280
282 0 488386 263822 124680 202 281
283 0 487642 263598 124440 202 282
284 0 487210 263406 124440 200 283
285 0 486270 263302 124360 156 284
286 0 485230 263022 124200 186 285
287 0 484902 262910 124000 209 286
288 0 484830 262798 123840 178 287
289 0 484718 262742 123720 178 288
290 5 484294 262742 123480 172 289
291 0 483750 262862 123360 0 290
292 0 482254 262382 123120 178 291
293 0 481654 261886 123040 176 292
294 0 481414 261198 122920 160 293
295 0 481250 260206 122840 163 294
296 0 481226 259878 122880 86 295
297 0 481010 259670 123040 181 296
298 0 480786 259102 123040 186 297
299 0 480658 258318 123040 256 298
300 0 480886 257166 123120 237 299
301 0 480982 256454 123200 200 300
302 0 480766 255694 123360 240 301
303 0 480606 255558 123120 284 302
304 0 480510 255198 122880 296 303
305 0 480630 254654 122600 256 304
306 0 480442 253934 123040 209 305
307 0 480178 253110 123040 185 306
308 0 479978 252094 123160 281 307
309 0 479938 251414 123280 178 308
310 0 479578 250742 123360 150 309
311 0 479578 250502 123680 202 310
312 0 479582 250298 123720 197 311
313 0 479562 249678 123720 186 312
314 0 479328 249170 123800 245 313
315 0 479236 248830 123960 166 314
316 0 479220 248546 124120 175 315
317 0 479048 248430 124320 203 316
318 0 479018 248362 124480 203 317
319 0 478894 248098 124480 207 318
320 0 478698 247758 124720 245 319
321 0 478594 247394 124920 197 320
322 0 478510 247230 125120 228 321
323 0 478268 247054 125320 249 322
324 0 478232 246846 125480 214 323
325 0 478216 246770 125640 163 324
326 0 478156 246674 125720 163 325
327 0 477984 246686 125840 163 326
328 0 478008 246622 125960 204 327
329 0 478064 246614 126080 204 328
330 0 478020 246574 126240 217 329
331 0 478036 246474 126360 217 330
332 0 477916 246406 126520 164 331
333 0 477704 246098 126720 189 332
334 0 477440 246014 126880 156 333
335 0 477152 245762 127080 166 334
336 0 477006 245714 127200 150 335
337 0 476930 245558 127400 178 336
338 0 476858 245498 127520 178 337
339 0 476854 245406 127640 197 338
340 0 476890 245326 127760 197 339
341 0 476942 245238 127920 168 340
342 0 476886 245122 128080 181 341
343 0 476474 244910 128320 168 342
344 0 476258 244886 128480 168 343
345 0 476078 244738 128560 81 344
346 0 475970 244682 128640 160 345
347 0 475710 244646 128760 163 346
348 0 475466 244562 128920 236 347
349 0 475124 244518 129040 230 348
350 0 475056 244446 129200 256 349
351 0 474836 244442 129320 226 350
352 0 474736 244338 129440 200 351
353 0 474296 244278 129560 186 352
354 0 474236 244206 129680 186 353
355 0 474080 244282 129800 163 354
356 0 473948 244338 129960 141 355
357 0 473864 244366 130080 81 356
358 0 473748 244410 130200 81 357
359 0 473708 244414 130320 81 358
360 0 473496 244286 130480 32 359
361 0 473388 244262 130600 32 360
362 0 473208 244246 130720 32 361
363 0 472514 244122 130880 214 362
364 0 472222 244102 131000 172 363
365 0 471894 244134 131120 214 364
366 0 471502 244150 131280 226 365
367 0 471374 244114 131400 226 366
368 0 471266 244122 131520 244 367
369 0 470938 244218 131640 279 368
370 0 470690 244138 131800 256 369
371 0 470578 244298 131920 256 370
372 0 470318 244314 132080 206 371
373 0 470210 244378 132240 206 372
374 0 469994 244510 132400 251 373
375 0 469796 244446 132520 272 374
376 0 469672 244478 132680 219 375
377 0 469544 244474 132760 219 376
378 0 469116 244494 132920 230 377
379 0 468940 244534 133040 251 378
380 0 468704 244462 133160 288 379
381 0 468568 244466 133280 269 380
382 0 468400 244530 133400 269 381
383 0 468302 244504 133480 275 382
384 0 468204 244478 133560 281 383
385 0 467956 244398 133680 237 384
386 0 467840 244298 133800 198 385
387 0 467684 244330 133920 203 386
388 0 467224 244382 134040 226 387
389 0 467094 244410 134160 178 388
390 0 466870 244402 134280 240 389
391 0 466658 244446 134400 186 390
392 0 466282 244486 134480 175 391
393 0 466318 244510 134640 175 392
394 0 466022 244578 134720 175 393
395 0 465754 244578 134840 163 394
396 0 466154 244562 135000 45 395
397 0 465818 244606 135120 163 396
398 0 465666 244622 135200 157 397
399 0 465418 244554 135320 197 398
400 0 465418 244594 135440 197 399
401 0 465078 244626 135640 181 400
402 0 464942 244638 135880 139 401
403 0 464554 244734 136040 104 402
404 0 464252 244822 136160 124 403
405 0 464008 244842 136320 137 404
406 0 463728 244926 136520 140 405
407 0 463440 244926 136680 124 406
408 0 463280 244910 136920 172 407
409 0 463024 244930 137120 140 408
410 0 462764 244942 137320 156 409
411 0 462580 244942 137520 156 410
412 0 462456 244890 137680 156 411
413 0 462236 244854 137840 186 412
414 0 461944 244922 137960 166 413
415 0 461860 244978 138160 166 414
416 0 461482 245022 138400 136 415
417 0 461298 245110 138560 128 416
418 0 461082 245102 138720 163 417
419 0 460994 245106 138880 163 418
420 0 460894 245202 139080 163 419
421 0 460758 245390 139240 185 420
422 0 460614 245538 139400 131 421
423 0 460562 245590 139560 128 422
424 0 460354 245642 139800 196 423
425 0 460274 245746 139920 226 424
426 0 460142 245774 140040 221 425
427 0 460022 245758 140160 221 426
428 0 459950 245758 140320 98 427
429 0 459590 245770 140480 102 428
430 0 459466 245834 140640 176 429
431 0 459286 245830 140720 203 430
432 0 459134 245758 140880 217 431
433 0 459018 245758 140960 217 432
434 0 458886 245782 141080 235 433
435 0 458762 245802 141200 235 434
436 0 458778 245854 141320 190 435
437 0 458666 245914 141440 190 436
438 0 458490 245722 141600 163 437
439 0 458318 245650 141720 186 438
440 0 458418 245742 141840 186 439
441 0 458422 245842 142000 0 440
442 0 458278 245766 142200 32 441
443 0 458158 245702 142320 32 442
444 0 457990 245758 142440 32 443
445 0 457934 245806 142560 32 444
446 0 457654 245726 142720 32 445
447 0 457490 245666 142840 32 446
448 0 457134 245622 143000 176 447
449 0 456950 245574 143080 176 448
450 0 456802 245522 143200 163 449
451 0 456650 245554 143320 156 450
452 0 456438 245578 143440 175 451
453 0 456186 245618 143520 175 452
454 0 455830 245622 143640 236 453
455 0 455734 245638 143920 136 454
456 0 455618 245670 144040 194 455
457 0 455386 245742 144160 194 456
458 0 455170 245758 144280 194 457
459 0 455074 245734 144400 202 458
460 0 454942 245734 144520 181 459
461 0 454786 245774 144640 163 460
462 0 454686 245802 144760 163 461
463 0 454498 245934 144920 160 462
464 0 454286 245906 145040 181 463
465 0 453950 245834 145160 221 464
466 0 453694 245902 145240 221 465
467 0 453670 245954 145400 221 466
468 0 453710 246094 145560 221 467
469 0 453602 246030 145680 219 468
470 0 453062 245918 145800 160 469
471 0 452686 245858 145920 104 470
472 0 452190 245838 146040 148 471
473 0 451726 245754 146120 190 472
474 0 450770 245610 146240 183 473
475 0 450546 245594 146360 183 474
476 0 450162 245522 146480 239 475
477 0 449962 245474 146600 209 476
478 0 449578 245370 146720 198 477
479 0 449034 245326 146880 148 478
480 0 448898 245334 147000 186 479
481 0 448686 245362 147120 197 480
482 0 448342 245362 147240 196 481
483 0 447942 245402 147360 150 482
484 0 447746 245478 147480 150 483
485 0 447242 245494 147600 176 484
486 0 446874 245638 147760 153 485
487 0 446602 245726 147920 156 486
488 0 446382 245666 148040 239 487
489 0 445938 245702 148160 221 488
490 0 445722 245834 148280 250 489
491 0 445598 245902 148400 301 490
492 5 445270 246018 148520 226 491
493 0 444918 246186 148720 124 492
494 0 444742 246218 148840 245 493
495 0 444474 246354 148960 0 494
496 0 444270 246478 149080 186 495
497 0 443302 246682 149120 197 496
498 0 442646 246702 149200 221 497
499 0 442430 246798 149360 259 498
500 0 441922 246906 149400 156 499
501 0 441606 246894 149480 172 500
502 5 441478 247090 149600 166 501
503 0 441114 247158 149720 209 502
504 0 440882 247202 149880 209 503
505 0 440658 247278 150000 226 504
506 0 440254 247602 150160 150 505
507 0 439902 247722 150240 124 506
508 0 439478 247750 150360 246 507
509 0 439382 247762 150480 246 508
510 0 438770 247594 150600 277 509
511 0 438378 247430 150680 277 510
512 0 438462 247390 150840 277 511
513 0 438474 247358 150920 277 512
514 0 438530 247114 151040 256 513
515 0 438042 247218 151160 168 514
516 0 437973 247247 151240 158 515
517 0 437938 247262 151280 153 516
518 0 437734 247402 151400 153 517
519 0 437638 247378 151520 209 518
520 0 437446 247418 151640 209 519
521 0 437198 247402 151760 304 520
522 0 436966 247366 151880 235 521
523 0 436726 247446 152000 230 522
524 0 436603 247502 152080 314 523
525 0 436542 247530 152120 356 524
526 0 436506 247542 152240 356 525
527 0 436238 247550 152280 346 526
528 0 435894 247662 152520 400 527
529 0 435682 247706 152680 343 528
530 0 435542 247698 152800 343 529
531 0 435202 247742 152960 218 530
532 0 435002 247642 153080 181 531
533 0 434982 247622 153240 181 532
534 0 434942 247806 153440 148 533
535 0 434830 247946 153640 128 534
536 0 434666 248030 153760 150 535
537 0 434562 248054 153880 122 536
538 0 434370 248050 154000 186 537
539 0 434094 247986 154080 186 538
540 0 434026 247950 154200 190 539
541 0 433830 247994 154360 214 540
542 0 433622 248082 154440 176 541
543 0 433382 248098 154560 210 542
544 0 433134 248162 154720 218 543
545 0 432906 248270 154840 181 544
546 0 432706 248358 155000 0 545
547 0 432470 248270 155160 189 546
548 0 432286 248370 155280 303 547
549 0 432030 248398 155400 400 548
550 0 431949 248398 155440 384 549
551 0 431706 248398 155560 338 550
552 0 431530 248486 155680 318 551
553 0 431270 248582 155800 226 552
554 0 431086 248442 155920 226 553
555 0 431038 248462 156080 163 554
556 0 430914 248530 156240 175 555
557 0 430874 248546 156280 175 556
558 0 430794 248578 156360 175 557
559 0 430702 248630 156520 189 558
560 0 430622 248818 156720 202 559
561 0 430382 248926 156880 164 560
562 0 430030 248982 157000 160 561
563 0 429890 249174 157080 178 562
564 0 429610 249258 157240 232 563
565 0 429342 249214 157440 217 564
566 0 428958 249058 157480 203 565
567 0 428710 249098 157680 244 566
568 0 428258 249302 157920 224 567
569 0 427892 249420 158040 192 568
570 0 427444 249664 158160 218 569
571 0 427098 249758 158320 266 570
572 0 426448 249984 158440 256 571
573 0 425872 250272 158600 281 572
574 0 425644 250516 158800 284 573
575 0 425522 250770 158960 295 574
576 0 425134 251070 159080 329 575
577 0 424694 251294 159320 347 576
578 5 424412 251388 159400 363 577
579 0 424170 251538 159600 338 578
580 0 423702 251586 159720 266 579
581 0 423302 251622 159920 246 580
582 0 423068 251608 160080 284 581
583 0 422812 251712 160200 203 582
584 0 422420 251880 160360 104 583
585 0 422150 252070 160480 175 584
586 0 421610 252330 160600 300 585
587 0 421292 252316 160720 357 586
588 0 421108 252380 160880 262 587
589 0 420876 252420 161080 256 588
590 0 420608 252504 161240 307 589
591 0 420404 252480 161400 277 590
592 0 420160 252572 161560 244 591
593 0 420022 252730 161720 209 592
594 0 419886 252854 161840 172 593
595 0 419658 252926 161960 164 594
596 0 419506 252982 162080 164 595
597 0 419342 252966 162200 178 596
598 0 419130 252978 162320 200 597
599 0 419022 253002 162440 172 598
600 0 418986 253014 162560 0 599
601 0 418886 253026 162680 107 600
602 0 418836 253044 162760 107 601
603 0 418702 253118 162840 107 602
604 0 418548 253144 162920 213 603
605 0 418470 253154 162960 266 604
606 5 418304 253192 163040 321 605
607 0 417955 253216 163080 339 606
608 0 417612 253244 163120 357 607
609 0 417334 253338 163240 341 608
610 0 417090 253402 163360 345 609
611 0 416992 253520 163480 395 610
612 0 416864 253516 163520 395 611
613 0 416612 253620 163640 309 612
614 0 416336 253648 163720 280 613
615 0 416242 253610 163840 280 614
616 0 416206 253562 163920 286 615
617 0 416150 253606 164040 286 616
618 0 415928 253704 164160 260 617
619 5 415844 253772 164240 260 618
620 0 415668 253740 164360 302 619
621 0 415460 253908 164480 0 620
622 0 415236 253960 164600 335 621
623 0 415089 253958 164720 335 622
624 0 414524 253944 164800 326 623
625 0 414232 254020 164920 343 624
626 5 413902 254006 165000 253 625
627 0 413710 254102 165200 176 626
628 0 413432 254176 165360 124 627
629 0 413012 254156 165480 186 628
630 0 412518 254230 165600 249 629
631 0 411990 254234 165680 166 630
632 0 411466 254134 165800 204 631
633 0 411148 254024 165920 221 632
634 0 410788 254020 166040 293 633
635 0 410588 253972 166200 0 634
636 0 410394 254098 166360 284 635
637 0 410302 254046 166400 0 636
638 5 410160 254084 166520 0 637
639 0 409728 253636 166560 326 638
640 0 408950 253238 166680 288 639
641 0 408008 252992 167080 217 640
642 0 407314 252646 167200 209 641
643 0 406874 252506 167320 156 642
644 0 406630 252178 167520 290 643
645 0 406510 251978 167720 308 644
646 0 406386 251882 167840 308 645
647 0 406172 251824 167960 264 646
648 0 405980 251672 168120 186 647
649 0 405592 251472 168280 190 648
650 0 405362 251494 168440 209 649
651 0 404926 251358 168520 245 650
652 0 404594 251270 168680 226 651
653 0 404264 251252 168800 172 652
654 0 404122 251130 168920 120 653
655 0 404014 250966 169080 120 654
656 5 404112 250972 169240 120 655
657 0 404120 250752 169320 176 656
658 0 403902 250490 169480 246 657
659 0 403570 250014 169600 228 658
660 0 403496 249788 169760 228 659
661 0 403424 249684 169880 0 660
662 0 403192 249548 170000 341 661
663 0 402936 249356 170200 278 662
664 0 402744 249252 170360 266 663
665 0 402544 249220 170520 296 664
666 0 402304 249108 170640 280 665
667 0 402168 248996 170800 254 666
668 0 401984 248780 171000 254 667
669 0 401848 248788 171120 200 668
670 0 401840 248780 171240 200 669
671 0 401608 248628 171360 32 670
672 5 401700 248480 171440 32 671
673 0 401636 248088 171560 32 672
674 0 401604 247936 171760 178 673
675 0 401380 247584 171880 221 674
676 0 401192 247116 172000 326 675
677 0 401182 247022 172040 326 676
678 0 401172 246928 172080 282 677
679 0 401024 246580 172200 297 678
680 0 400904 246468 172400 331 679
681 0 400896 246340 172520 350 680
682 0 400592 245764 172600 256 681
683 0 400428 245432 172720 242 682
684 0 400172 244736 172880 269 683
685 0 399984 244132 173040 326 684
686 0 399776 243596 173160 310 685
687 0 399640 243276 173360 277 686
688 0 399200 242540 173520 320 687
689 0 399060 242256 173680 357 688
690 0 398828 242016 173920 319 689
691 0 398772 241520 174080 204 690
692 0 398628 241176 174280 244 691
693 0 398460 240792 174480 253 692
694 0 398208 240476 174640 219 693
695 0 398336 239596 174800 226 694
696 0 398336 239156 174960 328 695
697 5 398124 238640 175120 234 696
698 0 397844 238016 175240 240 697
699 0 397252 236960 175320 260 698
700 0 396848 236348 175440 397 699
701 0 396720 235372 175520 186 700
702 0 396200 234676 175600 51 701
703 0 396134 234585 175640 61 702
704 0 396004 234424 175720 81 703
705 0 396060 234440 175760 32 704
706 0 395568 233844 175840 189 705
707 0 395272 233084 175960 107 706
708 0 395144 232508 176080 324 707
709 0 394932 231864 176240 302 708
710 0 394700 231256 176480 207 709
711 0 394532 230616 176640 304 710
712 0 394436 230264 176800 370 711
713 0 394324 229864 176960 284 712
714 0 394156 229560 177160 296 713
715 0 394224 229492 177400 296 714
716 0 394016 229188 177600 32 715
717 0 393856 228964 177720 32 716
718 0 393744 228892 178000 32 717
719 0 393488 228372 178200 102 718
720 5 393458 227926 178280 141 719
721 0 393428 227480 178360 166 720
722 0 393332 226944 178600 206 721
723 0 393060 226568 178760 183 722
724 0 392828 226032 179000 189 723
725 0 392804 225560 179120 134 724
726 0 392784 225332 179200 172 725
727 0 392680 224748 179320 148 726
728 0 392672 224396 179440 124 727
729 0 392624 224180 179560 101 728
730 0 392584 224060 179840 51 729
731 0 392396 223784 179960 91 730
732 0 392244 223288 180040 131 731
733 0 392036 222168 180120 172 732
734 0 391548 220888 180160 206 733
735 0 390944 220204 180320 86 734
736 0 390316 218656 180240 160 735
737 5 389860 217456 180200 124 736
738 0 389256 216580 180080 207 737
739 0 388904 216068 179920 160 738
740 0 388688 215444 179760 200 739
741 0 388436 215048 179600 229 740
742 0 388116 214488 179480 163 741
743 0 387884 214184 179320 176 742
744 0 387628 213832 179200 0 743
745 0 387328 213412 179080 160 744
746 0 387128 212876 178880 150 745
747 0 386896 212164 178760 160 746
748 0 386356 211104 178640 251 747
749 0 385648 210124 178560 313 748
750 0 385196 208648 178600 275 749
751 0 385104 207804 178720 273 750
752 0 385176 207340 178880 326 751
753 0 385120 206700 179080 282 752
754 0 385048 206324 179240 205 753
755 0 384936 206212 179360 32 754
756 0 384756 206112 179480 32 755
757 0 384728 205868 179640 120 756
758 0 384792 205596 179760 75 757
759 0 384836 204568 179840 186 758
760 0 384656 203772 179760 259 759
761 5 384068 202576 179720 86 760
762 5 383500 201456 179720 122 761
763 5 383936 199980 179760 257 762
764 0 384176 198540 179680 257 763
765 0 383712 197708 179640 258 764
766 0 383040 196924 179480 160 765
767 0 382896 196492 179320 189 766
768 5 382016 195196 179200 232 767
769 5 380208 191932 179200 131 768
770 0 380568 190428 179240 268 769
771 0 381240 188636 179280 217 770
772 5 380712 187196 179280 124 771
773 0 380424 186572 179120 172 772
774 0 380384 185892 179080 64 773
775 0 380396 185488 178880 104 774
776 0 380364 185312 178720 208 775
777 0 380300 185120 178560 208 776
778 0 380400 184900 178400 107 777
779 0 380528 184744 178120 128 778
780 0 380492 184692 178040 128 779
781 0 380512 184572 177920 32 780
782 0 380644 184440 177760 122 781
783 0 380624 184384 177640 122 782
784 0 380676 184364 177520 122 783
785 0 380948 184372 177440 160 784
786 0 381092 184276 177320 160 785
787 0 381124 184124 177240 157 786
788 0 381112 184052 177120 157 787
789 0 381104 183952 177040 157 788
790 0 381068 183892 176880 128 789
791 0 381116 183908 176800 128 790
792 0 381240 183848 176680 153 791
793 0 381360 183744 176520 160 792
794 0 381652 183716 176400 75 793
795 0 381740 183588 176280 75 794
796 0 381760 183564 176080 128 795
797 0 381748 183600 176000 128 796
798 0 381776 183548 175840 154 797
799 0 381696 183420 175720 154 798
800 0 381664 183340 175560 176 799
801 0 381600 183260 175360 172 800
802 0 381608 183236 175280 172 801
803 0 381560 183140 175160 164 802
804 0 381520 182996 175000 164 803
805 0 381448 182764 174800 164 804
806 0 381576 182604 174600 197 805
807 0 381616 182244 174360 221 806
808 0 381872 182156 174200 256 807
809 0 381952 182044 174040 256 808
810 0 381904 181980 173960 256 809
811 0 381856 181852 173840 279 810
812 5 381848 181476 173760 266 811
813 0 381848 181380 173640 256 812
814 5 381896 181364 173520 256 813
815 0 382120 181900 173480 240 814
816 5 383367 181573 173440 203 815
817 5 384919 181507 173360 160 816
818 0 385537 181500 173400 131 817
819 0 386288 181123 173480 172 818
820 0 386712 180682 173560 81 819
821 0 386855 180435 173680 81 820
822 0 386976 180315 173880 131 821
823 0 387304 180315 174080 140 822
824 0 387783 180098 174200 128 823
825 0 388855 180010 174240 181 824
826 5 389584 179778 174200 150 825
827 0 389687 179699 174280 150 826
828 0 389752 179682 174440 176 827
829 0 389752 179659 174560 176 828
830 0 389848 179659 174680 185 829
831 0 390144 179508 174880 190 830
832 0 390176 179434 175080 190 831
833 5 390476 179019 175240 227 832
834 0 390551 178915 175280 227 833
835 0 391495 177954 175200 120 834
836 0 392023 177706 175000 140 835
837 0 392255 177467 174760 71 836
838 0 392359 177007 174720 153 837
839 0 392426 176703 174600 128 838
840 0 392388 176423 174320 71 839
841 0 392439 176133 174240 108 840
842 0 392623 175910 174040 115 841
843 0 392775 175641 173840 51 842
844 0 392835 175182 173680 32 843
845 0 393087 174778 173600 160 844
846 5 393459 174323 173360 81 845
847 5 393300 173110 173400 250 846
848 0 393371 172819 173480 156 847
849 0 393434 172426 173600 71 848
850 0 393443 172385 173760 71 849
851 0 393435 172225 173840 166 850
852 0 393313 172083 174040 137 851
853 0 393354 171530 174240 172 852
854 0 393154 170922 174240 136 853
855 0 393178 170739 174320 139 854
856 0 393242 170475 174480 98 855
857 0 393402 170019 174640 150 856
858 0 393554 169794 174800 108 857
859 0 393654 169551 175000 128 858
860 0 393648 169284 175200 90 859
861 0 393701 169139 175440 124 860
862 0 393342 168984 175840 124 861
863 0 393313 168903 176160 60 862
864 0 393142 168566 176320 124 863
865 0 393006 168295 176480 150 864
866 0 392854 168218 176720 96 865
867 0 392832 167952 176920 60 866
868 0 392818 167930 177160 60 867
869 0 392821 167910 177360 81 868
870 0 392861 167822 177520 122 869
871 0 392726 167738 177800 122 870
872 0 392755 167635 178000 122 871
873 0 392686 167318 178080 197 872
874 0 392680 167076 178240 128 873
875 0 392582 166751 178360 91 874
876 0 392394 166650 178520 91 875
877 0 392344 166631 178680 137 876
878 0 392346 166567 178840 137 877
879 0 392367 166678 179040 86 878
880 0 392390 166555 179240 136 879
881 0 392324 166474 179400 136 880
882 0 392345 166343 179560 189 881
883 0 392344 166306 179600 186 882
884 0 392341 166194 179720 186 883
885 0 392278 166110 179840 186 884
886 0 392212 166051 180040 98 885
887 0 392270 166082 180200 98 886
888 0 392369 166007 180360 102 887
889 0 392250 166001 180520 102 888
890 0 392198 165827 180680 101 889
891 0 392231 165666 180840 128 890
892 0 392358 165547 180960 189 891
893 0 392501 165547 181160 189 892
894 0 392701 165505 181320 32 893
895 0 392620 165255 181440 32 894
896 0 392585 164975 181520 128 895
897 0 392597 164890 181720 128 896
898 0 392665 164734 181920 108 897
899 0 392772 164500 182120 120 898
900 0 392898 164225 182320 81 899
901 0 392904 163867 182480 51 900
902 0 393175 163651 182600 134 901
903 0 393185 163454 182760 157 902
904 0 393224 163311 182880 140 903
905 0 393332 163077 183080 136 904
906 5 393353 162522 183160 175 905
907 5 393463 162106 183120 120 906
908 0 393601 162034 183160 140 907
909 0 393581 161986 183280 98 908
910 0 393692 161874 183360 71 909
911 5 393704 161786 183400 71 910
912 0 393664 161541 183360 80 911
913 0 393643 161474 183240 80 912
914 0 393613 161424 183160 80 913
915 6 393571 161398 183080 80 914
916 5 457162 277413 98360 277 121
917 0 456411 277143 98480 229 916
918 5 454714 276096 98440 234 917
919 5 453018 275050 98400 197 918
920 0 452419 274117 98320 206 919
921 0 451996 272080 98280 275 920
922 0 452450 270920 98080 321 921
923 0 452682 269868 97840 278 922
924 0 452856 269469 97720 287 923
925 0 452943 269521 97560 287 924
926 0 453036 269380 97440 288 925
927 0 453718 268609 97360 0 926
928 5 454698 268331 97240 271 927
929 0 455521 267799 97080 259 928
930 5 459526 265341 97040 286 929
931 0 459720 265249 96920 287 930
932 0 460236 264790 96840 163 931
933 0 460755 264218 96720 294 932
934 0 461292 263613 96600 226 933
935 0 462337 263159 96480 200 934
936 0 462810 262877 96360 237 935
937 0 462995 262758 96280 212 936
938 0 463548 262336 96120 304 937
939 0 464321 261826 95960 272 938
940 0 465493 261176 95920 250 939
941 0 466030 261124 95760 288 940
942 0 466623 261101 95640 323 941
943 0 467311 260702 95280 217 942
944 0 467539 260584 95040 287 943
945 0 468166 260046 94960 235 944
946 0 468644 259825 94840 178 945
947 0 469067 259653 94680 186 946
948 0 469774 259399 94560 200 947
949 0 470569 259096 94440 124 948
950 0 471296 258847 94360 208 949
951 0 471277 258823 94240 205 950
952 5 471979 258276 93880 189 951
953 5 474636 257665 93880 120 952
954 0 474706 257262 93800 157 953
955 0 475314 256511 93640 218 954
956 0 475805 256165 93400 139 955
957 0 476500 256007 93400 185 956
958 5 477699 255049 93400 200 957
959 0 478011 254687 93280 137 958
960 0 478155 254616 93200 209 959
961 0 479014 253479 93120 186 960
962 0 479110 253658 93040 186 961
963 0 479265 252906 93000 163 962
964 0 479331 252775 92880 150 963
965 0 479583 252498 92800 166 964
966 0 479621 252408 92680 166 965
967 0 479851 252234 92560 221 966
968 0 480301 251976 92440 200 967
969 0 480523 251861 92320 197 968
970 0 480895 251755 92240 202 969
971 0 481286 251717 92160 240 970
972 0 481703 251611 92120 259 971
973 0 481896 251519 91920 259 972
974 0 482177 251330 91800 256 973
975 0 483017 250644 91720 175 974
976 0 483939 249995 91680 139 975
977 0 484109 249917 91560 150 976
978 5 484146 249932 91520 150 977
979 0 484187 249955 91440 150 978
980 0 484299 249989 91280 150 979
981 0 484421 249978 91200 166 980
982 0 484555 249877 91080 166 981
983 0 484591 249890 90920 90 982
984 0 484809 249725 90640 64 983
985 0 483384 249651 90600 0 984
986 0 483478 249568 90520 0 985
987 0 483816 249411 90320 0 986
988 5 483889 249307 90120 0 987
989 0 483905 249048 89640 0 988
990 0 483853 248861 89520 0 989
991 0 483731 248781 89400 0 990
992 0 483703 248650 89280 0 991
993 0 483622 248474 89160 0 992
994 0 483450 248261 88880 101 993
995 0 483377 248411 88720 101 994
996 0 483625 248423 88640 101 995
997 0 483778 248284 88600 101 996
998 0 484129 248079 88560 0 997
999 0 483481 248354 88480 101 998
1000 0 483467 248341 88400 101 999
1001 0 483528 248339 88280 107 1000
1002 0 483579 248403 88120 71 1001
1003 0 483444 248420 88000 166 1002
1004 0 483276 248520 87600 175 1003
1005 0 483258 248552 87480 175 1004
1006 0 483185 248655 87240 141 1005
1007 0 483112 248505 86840 143 1006
1008 0 483166 248449 86720 143 1007
1009 0 483325 248374 86520 137 1008
1010 0 483443 248334 86400 160 1009
1011 0 483479 248363 86280 160 1010
1012 0 483592 248382 86200 168 1011
1013 0 483672 248398 86120 168 1012
1014 0 483699 248411 86040 186 1013
1015 0 483793 248376 85920 186 1014
1016 0 483839 248319 85800 160 1015
1017 0 483985 248295 85600 120 1016
1018 0 484183 248275 85520 120 1017
1019 0 484215 248182 85440 175 1018
1020 0 484290 248177 85320 175 1019
1021 0 484334 248176 85200 189 1020
1022 0 484416 248143 85120 189 1021
1023 0 484463 248125 85040 189 1022
1024 0 484513 248088 84960 148 1023
1025 0 484623 248032 84760 163 1024
1026 0 484846 247922 84480 226 1025
1027 0 484906 247924 84360 143 1026
1028 0 484968 247948 84200 143 1027
1029 0 484968 247993 84120 143 1028
1030 0 485194 248095 83960 163 1029
1031 0 485203 248132 83880 163 1030
1032 0 485291 248166 83800 108 1031
1033 0 485306 248156 83680 107 1032
1034 0 485340 248124 83560 107 1033
1035 0 485448 248090 83440 131 1034
1036 0 485552 247999 83360 131 1035
1037 0 485526 247935 83320 131 1036
1038 0 485611 247966 83240 124 1037
1039 0 485691 247915 83160 124 1038
1040 0 485736 247897 83080 115 1039
1041 0 485800 247924 83000 115 1040
1042 0 485843 247891 82920 115 1041
1043 0 485844 247916 82840 140 1042
1044 0 485860 247932 82760 140 1043
1045 0 485888 247928 82680 140 1044
1046 0 485904 247926 82600 160 1045
1047 0 485911 247909 82520 160 1046
1048 0 485898 247904 82440 160 1047
1049 0 485949 247906 82320 124 1048
1050 0 485992 247908 82200 124 1049
1051 0 486016 247899 82080 115 1050
1052 0 486031 247905 81960 115 1051
1053 0 485968 247961 81800 163 1052
1054 0 485946 247949 81720 163 1053
1055 0 485932 247955 81640 163 1054
1056 0 485956 247933 81560 164 1055
1057 0 485927 247895 81480 164 1056
1058 0 485869 247882 81400 164 1057
1059 0 485850 247857 81320 128 1058
1060 0 485830 247858 81240 128 1059
1061 0 485808 247914 81200 128 1060
1062 0 485841 247892 81120 128 1061
1063 0 485780 247896 81000 160 1062
1064 0 485671 247882 80800 137 1063
1065 0 485627 247895 80680 137 1064
1066 0 485651 247851 80520 150 1065
1067 0 485507 247864 80360 108 1066
1068 5 485508 247937 80000 154 1067
1069 0 485694 247857 79840 139 1068
1070 0 485791 247767 79680 135 1069
1071 0 486040 247698 79560 135 1070
1072 0 486174 247669 79480 107 1071
1073 0 486236 247630 79400 107 1072
1074 0 486345 247567 79280 137 1073
1075 0 486460 247561 79160 122 1074
1076 0 486638 247473 79040 122 1075
1077 0 486793 247483 78960 128 1076
1078 0 486912 247521 78800 134 1077
1079 0 487051 247513 78680 134 1078
1080 0 487215 247493 78440 163 1079
1081 0 487329 247527 78280 131 1080
1082 0 487277 247619 78200 64 1081
1083 5 487265 247589 78160 64 1082
1084 0 487212 247903 78120 108 1083
1085 0 487202 247984 78000 108 1084
1086 0 487228 248032 77880 137 1085
1087 0 487255 248051 77760 137 1086
1088 0 487272 248084 77640 139 1087
1089 0 487263 248096 77520 139 1088
1090 0 487250 248130 77400 139 1089
1091 0 487267 248097 77240 40 1090
1092 0 487272 248043 77160 40 1091
1093 0 487290 247981 76960 80 1092
1094 0 487274 247974 76800 143 1093
1095 0 487272 248008 76640 143 1094
1096 0 487199 248040 76440 154 1095
1097 0 487201 248122 76240 160 1096
1098 0 487149 248156 76080 102 1097
1099 0 487134 248174 75880 102 1098
1100 0 487085 248250 75680 134 1099
1101 0 487131 248365 75480 176 1100
1102 0 487125 248453 75320 172 1101
1103 0 487190 248482 75120 101 1102
1104 0 487196 248556 74920 101 1103
1105 0 487223 248623 74800 71 1104
1106 5 487239 248615 74760 71 1105
1107 0 487258 248621 74600 157 1106
1108 0 487278 248664 74440 178 1107
1109 0 487322 248715 74280 178 1108
1110 0 487407 248779 74120 128 1109
1111 0 487448 248773 73960 134 1110
1112 0 487478 248830 73760 134 1111
1113 0 487502 248879 73600 115 1112
1114 0 487554 248836 73400 45 1113
1115 0 487515 248798 73240 101 1114
1116 0 487481 248751 73120 137 1115
1117 5 487352 248734 73040 137 1116
1118 0 487048 248542 73000 102 1117
1119 0 486872 248486 72880 102 1118
1120 0 486616 248478 72800 107 1119
1121 0 486456 248550 72680 101 1120
1122 0 486296 248582 72560 75 1121
1123 0 486168 248678 72440 75 1122
1124 0 486112 248710 72280 81 1123
1125 0 486040 248758 72080 81 1124
1126 0 485992 248790 71920 81 1125
1127 0 485960 248782 71800 128 1126
1128 0 485904 248670 71680 128 1127
1129 0 485904 248614 71560 128 1128
1130 0 485916 248498 71360 115 1129
1131 0 485912 248462 71240 104 1130
1132 0 485864 248406 71080 104 1131
1133 0 485848 248400 71040 104 1132
1134 0 485784 248334 70960 101 1133
1135 0 485748 248194 70800 98 1134
1136 0 485656 248078 70680 102 1135
1137 0 485576 248010 70520 102 1136
1138 0 485508 247910 70360 81 1137
1139 0 485460 247838 70200 108 1138
1140 0 485392 247774 70080 108 1139
1141 0 485304 247762 69960 124 1140
1142 0 485224 247730 69840 168 1141
1143 0 485236 247738 69680 168 1142
1144 0 485224 247750 69560 168 1143
1145 0 485248 247734 69440 115 1144
1146 0 485268 247790 69320 115 1145
1147 0 485272 247798 69240 131 1146
1148 0 485232 247782 69080 131 1147
1149 0 485196 247742 68920 122 1148
1150 0 485272 247670 68760 122 1149
1151 0 485288 247638 68640 122 1150
1152 0 485280 247578 68520 122 1151
1153 0 485260 247518 68440 120 1152
1154 0 485232 247422 68320 120 1153
1155 0 485240 247338 68200 71 1154
1156 0 485296 247254 68160 71 1155
1157 0 485420 247046 68080 90 1156
1158 0 485464 247046 68000 90 1157
1159 0 485420 247014 67880 75 1158
1160 0 485512 246898 67760 75 1159
1161 0 485592 246810 67640 107 1160
1162 0 485776 246722 67520 102 1161
1163 0 485988 246502 67360 128 1162
1164 0 486080 246410 67280 128 1163
1165 0 486164 246426 67160 90 1164
1166 0 486196 246294 67080 90 1165
1167 5 486204 246198 66960 131 1166
1168 0 486228 246214 66880 131 1167
1169 0 486408 246130 66800 107 1168
1170 0 486380 246134 66640 107 1169
1171 0 486556 246086 66520 32 1170
1172 0 486704 245974 66360 124 1171
1173 0 486852 245950 66200 104 1172
1174 0 486900 245846 66040 104 1173
1175 0 486992 245730 65960 107 1174
1176 0 487080 245658 65800 71 1175
1177 5 487092 245530 65680 71 1176
1178 0 487040 245442 65560 71 1177
1179 0 486720 245106 65480 102 1178
1180 0 486360 245014 65400 104 1179
1181 0 486252 244934 65280 104 1180
1182 0 486252 244866 65160 75 1181
1183 0 486308 244730 65000 86 1182
1184 0 486368 244538 64800 86 1183
1185 0 486176 244414 64680 91 1184
1186 0 486028 244170 64560 120 1185
1187 5 485904 243834 64480 139 1186
1188 0 485872 243738 64400 139 1187
1189 0 485780 243538 64240 102 1188
1190 0 485668 243454 64080 81 1189
1191 0 485412 243434 63960 81 1190
1192 0 485200 243394 63840 81 1191
1193 0 484920 243358 63760 75 1192
1194 0 484636 243194 63600 86 1193
1195 0 484452 243166 63480 86 1194
1196 0 484268 243078 63400 86 1195
1197 0 484044 243050 63280 81 1196
1198 0 483900 243050 63160 96 1197
1199 0 483636 242966 63000 108 1198
1200 0 483496 242970 63000 108 1199
1201 0 483408 242938 62840 108 1200
1202 0 483280 242894 62720 98 1201
1203 0 483096 242798 62560 98 1202
1204 0 482952 242714 62480 98 1203
1205 0 482848 242598 62400 0 1204
1206 0 482644 242462 62240 0 1205
1207 0 482460 242490 62160 0 1206
1208 0 482256 242438 62040 0 1207
1209 0 481808 242438 61960 0 1208
1210 0 481384 242230 61880 32 1209
1211 0 480984 242070 61760 32 1210
1212 0 480688 241950 61640 81 1211
1213 5 480328 241690 61520 75 1212
1214 0 480256 241446 61440 81 1213
1215 0 480228 241238 61320 124 1214
1216 0 480224 241090 61200 124 1215
1217 0 480124 240886 61040 96 1216
1218 5 480032 240790 60880 86 1217
1219 0 479944 240702 60520 124 1218
1220 0 479868 240458 60360 51 1219
1221 0 479896 240218 60200 81 1220
1222 0 479776 240186 60080 81 1221
1223 0 479576 240154 59920 90 1222
1224 0 479420 240114 59680 102 1223
1225 0 479248 240098 59480 98 1224
1226 0 479128 240094 59320 81 1225
1227 0 478948 240078 59280 81 1226
1228 0 478752 240038 59080 81 1227
1229 0 478560 239974 58960 90 1228
1230 0 478488 239930 58800 120 1229
1231 0 478356 239746 58680 96 1230
1232 0 478412 239698 58560 96 1231
1233 0 478500 239622 58440 96 1232
1234 0 478480 239618 58280 108 1233
1235 0 478488 239650 58160 108 1234
1236 0 478472 239582 58000 135 1235
1237 0 478456 239526 57880 135 1236
1238 0 478436 239482 57720 122 1237
1239 0 478348 239398 57600 108 1238
1240 0 478332 239378 57480 108 1239
1241 0 478328 239394 57320 96 1240
1242 0 478336 239474 57200 96 1241
1243 0 478308 239478 57000 128 1242
1244 0 478144 239542 56920 128 1243
1245 0 478120 239490 56760 81 1244
1246 5 478116 239546 56560 81 1245
1247 0 477936 239566 56520 81 1246
1248 0 477752 239534 56400 81 1247
1249 0 477704 239526 56240 81 1248
1250 0 477524 239422 56040 0 1249
1251 0 477464 239470 55920 0 1250
1252 0 477432 239358 55800 0 1251
1253 0 477324 239338 55640 0 1252
1254 0 477292 239274 55560 0 1253
1255 0 477252 239134 55400 0 1254
1256 0 477252 239086 55280 0 1255
1257 0 477220 239042 55120 0 1256
1258 0 477124 238978 55000 0 1257
1259 0 477100 238946 54840 0 1258
1260 0 477196 238982 54720 0 1259
1261 0 477144 239006 54640 0 1260
1262 0 476696 239002 54480 0 1261
1263 0 476648 238878 54360 0 1262
1264 0 476524 238774 54240 0 1263
1265 0 476312 238612 54160 0 1264
1266 0 476240 238488 54000 0 1265
1267 0 476020 238412 53920 0 1266
1268 0 475968 238356 53800 0 1267
1269 0 475752 238240 53680 0 1268
1270 0 475400 238134 53600 0 1269
1271 0 475196 238060 53480 0 1270
1272 0 474704 237966 53440 0 1271
1273 0 474444 237822 53400 0 1272
1274 0 473952 237784 53320 0 1273
1275 5 473372 237722 53160 0 1274
1276 0 473208 237756 53080 0 1275
1277 0 473040 237660 53000 0 1276
1278 0 472964 237242 52960 0 1277
1279 0 472912 237098 52920 0 1278
1280 0 472880 237188 52800 0 1279
1281 0 472800 237230 52680 0 1280
1282 0 472752 237382 52520 0 1281
1283 0 472696 237338 52400 0 1282
1284 0 472656 237254 52240 0 1283
1285 0 472620 237074 52120 0 1284
1286 0 472640 236962 52000 0 1285
1287 0 472732 237038 51800 0 1286
1288 0 472760 237018 51640 0 1287
1289 0 472768 237038 51480 0 1288
1290 0 472800 236982 51360 0 1289
1291 0 472892 236942 51240 0 1290
1292 0 472924 236982 51080 0 1291
1293 0 472988 237002 50960 0 1292
1294 0 473060 236946 50840 0 1293
1295 0 472980 236774 50760 0 1294
1296 0 473108 236640 50640 0 1295
1297 0 473208 236484 50520 0 1296
1298 5 473228 236302 50360 0 1297
1299 0 473228 236398 50280 0 1298
1300 0 473200 236528 50160 0 1299
1301 0 472992 236740 50120 0 1300
1302 0 472924 236864 50080 0 1301
1303 0 472896 236870 50040 0 1302
1304 0 472868 236914 50000 0 1303
1305 0 472772 236952 49960 0 1304
1306 0 473029 236773 49920 0 1305
1307 0 473038 236749 49880 0 1306
1308 0 473073 236670 49800 0 1307
1309 0 473051 236559 49680 0 1308
1310 0 473224 236524 49520 0 1309
1311 0 473149 236562 49440 0 1310
1312 0 473137 236465 49320 0 1311
1313 0 473218 236347 49160 0 1312
1314 0 473073 236306 49000 0 1313
1315 0 472992 236226 48840 0 1314
1316 0 472777 236067 48640 0 1315
1317 0 472678 236026 48440 0 1316
1318 0 472585 236027 48240 0 1317
1319 0 472222 235716 48040 0 1318
1320 0 471913 235610 47960 0 1319
1321 0 472134 235721 47920 0 1320
1322 0 472238 235738 47880 0 1321
1323 0 472165 235744 47840 0 1322
1324 0 472104 235767 47760 0 1323
1325 0 472129 235869 47680 0 1324
1326 0 472178 235916 47640 0 1325
1327 0 472382 235717 47520 0 1326
1328 0 472487 235484 47440 0 1327
1329 0 472548 235349 47360 0 1328
1330 0 472497 235328 47240 0 1329
1331 0 472424 235254 47080 0 1330
1332 0 472390 235172 46960 0 1331
1333 0 472321 235096 46920 0 1332
1334 0 472362 236043 46880 102 1333
1335 0 472350 234620 46840 0 1334
1336 0 472265 236104 46800 102 1335
1337 0 472228 236090 46760 101 1336
1338 0 472151 236048 46560 32 1337
1339 0 472097 236049 46520 32 1338
1340 0 472064 235962 46320 75 1339
1341 0 472004 236066 46160 75 1340
1342 5 472007 236127 46080 81 1341
1343 0 472009 236158 46040 81 1342
1344 0 471809 236320 45920 102 1343
1345 0 471789 236291 45800 81 1344
1346 0 471964 236060 45600 51 1345
1347 0 471962 235953 45480 51 1346
1348 0 471935 235737 45320 101 1347
1349 0 471853 235733 45160 90 1348
1350 0 471821 235658 45000 90 1349
1351 0 471778 235592 44840 32 1350
1352 0 471738 235482 44680 60 1351
1353 0 471722 235371 44480 60 1352
1354 0 471702 235247 44360 64 1353
1355 0 471637 235117 44160 115 1354
1356 0 471563 235009 44000 32 1355
1357 0 471549 234965 43760 32 1356
1358 0 471378 234804 43640 98 1357
1359 0 471272 234722 43440 75 1358
1360 0 471199 234681 43240 75 1359
1361 0 471102 234645 43040 75 1360
1362 0 470990 234554 42840 90 1361
1363 0 470893 234589 42680 90 1362
1364 0 470796 234588 42480 96 1363
1365 0 470628 234609 42280 96 1364
1366 0 470558 234629 42080 98 1365
1367 0 470483 234694 41880 60 1366
1368 0 470401 234820 41680 60 1367
1369 0 470303 234883 41480 60 1368
1370 0 470281 234785 41280 0 1369
1371 0 470210 234758 41080 0 1370
1372 0 470094 234611 40880 71 1371
1373 0 470020 234479 40840 71 1372
1374 0 469993 234452 40800 71 1373
1375 0 470058 234308 40760 71 1374
1376 0 470012 234439 40720 71 1375
1377 0 469951 234421 40640 71 1376
1378 0 469982 234318 40480 45 1377
1379 5 469916 234310 40320 96 1378
1380 0 469872 234398 40240 96 1379
1381 0 469809 234464 40160 96 1380
1382 0 469884 234476 40080 101 1381
1383 0 469926 234408 39880 101 1382
1384 0 470009 234407 39640 51 1383
1385 0 470015 234366 39440 60 1384
1386 0 469962 234311 39280 60 1385
1387 0 469952 234206 39240 32 1386
1388 0 469961 234332 39200 32 1387
1389 0 469979 234351 39080 32 1388
1390 0 469998 234326 38840 64 1389
1391 0 470032 234266 38640 71 1390
1392 0 470032 234211 38440 71 1391
1393 0 470118 234153 38240 71 1392
1394 0 470180 234117 38080 90 1393
1395 0 470250 234009 37880 81 1394
1396 0 470347 233904 37680 98 1395
1397 0 470491 233807 37480 75 1396
1398 0 470939 233821 37280 51 1397
1399 0 471376 233838 37120 107 1398
1400 0 471649 233926 36920 104 1399
1401 0 471837 234114 36760 104 1400
1402 0 471397 234028 36560 98 1401
1403 5 471137 233895 36360 98 1402
1404 0 470594 233828 36400 51 1403
1405 0 470267 233783 36280 51 1404
1406 0 470176 233757 36200 0 1405
1407 0 470086 233806 36080 0 1406
1408 0 469873 233914 35960 0 1407
1409 0 469729 233895 35880 0 1408
1410 0 469413 233795 35760 0 1409
1411 0 469277 233802 35720 0 1410
1412 0 469175 233782 35680 0 1411
1413 0 469088 233848 35640 0 1412
1414 0 468910 233737 35520 0 1413
1415 0 468664 233696 35480 0 1414
1416 0 468498 233727 35280 0 1415
1417 0 468252 233666 35160 0 1416
1418 0 468187 233540 35080 0 1417
1419 0 468118 233546 35040 0 1418
1420 0 468021 233594 34960 0 1419
1421 0 467835 233632 34880 0 1420
1422 6 467682 233641 34840 0 1421
1423 0 483949 249530 91920 172 978
1424 0 483908 249328 92160 197 1423
1425 5 483843 249289 92240 197 1424
1426 0 484274 249352 92280 115 1425
1427 0 484504 249373 92400 64 1426
1428 0 484853 249240 92440 81 1427
1429 0 485053 249154 92560 40 1428
1430 0 485160 249281 92720 98 1429
1431 0 485087 249167 92880 98 1430
1432 0 485021 249128 93080 64 1431
1433 0 484965 249108 93240 98 1432
1434 0 485148 249072 93400 98 1433
1435 5 485150 249098 93560 197 1434
1436 0 485150 249104 93600 197 1435
1437 5 485031 249110 93640 101 1436
1438 0 484585 248696 93800 124 1437
1439 0 484588 248524 93840 51 1438
1440 0 484578 248477 93960 51 1439
1441 0 484512 248474 94160 108 1440
1442 0 484289 248470 94320 81 1441
1443 0 484275 248250 94440 81 1442
1444 0 484243 248232 94640 104 1443
1445 0 484186 248207 94880 64 1444
1446 0 484291 248320 95080 64 1445
1447 0 484688 248306 95240 104 1446
1448 0 485126 248189 95440 101 1447
1449 5 485743 248241 95400 143 1448
1450 0 486630 248375 95600 120 1449
1451 0 487473 248318 95640 96 1450
1452 5 488454 248197 95520 137 1451
1453 0 489006 247995 95440 160 1452
1454 0 489310 247741 95400 96 1453
1455 0 489928 247263 95360 120 1454
1456 0 490303 246848 95280 124 1455
1457 0 490646 246282 95320 139 1456
1458 0 491224 245706 95360 102 1457
1459 0 491659 245115 95440 122 1458
1460 0 491793 244877 95560 90 1459
1461 0 492226 244644 95680 104 1460
1462 0 492694 244502 95560 96 1461
1463 0 493173 244413 95440 101 1462
1464 0 493429 244369 95360 102 1463
1465 5 493918 244338 95320 86 1464
1466 0 494011 244338 95280 107 1465
1467 0 494179 244315 95040 120 1466
1468 0 494578 243980 94920 81 1467
1469 0 495346 243888 94840 150 1468
1470 0 495897 243533 94960 139 1469
1471 5 496137 243196 95080 115 1470
1472 0 496258 243090 95200 120 1471
1473 0 496617 242863 95360 139 1472
1474 0 497116 242772 95520 120 1473
1475 5 497939 242584 95600 91 1474
1476 0 498714 242418 95520 122 1475
1477 0 498996 242389 95400 115 1476
1478 0 499232 242444 95280 81 1477
1479 0 499602 242479 95120 91 1478
1480 0 500182 242354 95040 120 1479
1481 0 500655 242128 94920 108 1480
1482 0 501291 241714 95080 160 1481
1483 0 501624 241355 95240 157 1482
1484 0 501778 241248 95400 157 1483
1485 0 501968 241191 95640 81 1484
1486 0 502385 241042 95840 51 1485
1487 0 502626 240812 96000 81 1486
1488 0 502811 240731 96120 120 1487
1489 0 503093 240535 96280 108 1488
1490 0 503343 240316 96520 98 1489
1491 0 503541 240160 96720 60 1490
1492 0 503737 240028 96920 96 1491
1493 0 503761 239904 97120 96 1492
1494 0 503773 239870 97320 81 1493
1495 0 503912 239733 97520 98 1494
1496 0 503903 239572 97680 120 1495
1497 5 503912 239494 97760 120 1496
1498 0 503925 239377 97880 98 1497
1499 0 503882 239302 97920 98 1498
1500 0 503913 239111 98080 115 1499
1501 0 504025 239031 98240 131 1500
1502 5 504003 239002 98400 131 1501
1503 0 503935 238886 98520 101 1502
1504 0 503941 238713 98640 80 1503
1505 0 503907 238526 98840 108 1504
1506 0 503690 238529 99040 107 1505
1507 0 503621 238442 99240 107 1506
1508 0 503522 238392 99440 71 1507
1509 0 503394 238341 99600 32 1508
1510 0 503882 238058 99800 86 1509
1511 0 504103 237970 99920 75 1510
1512 0 504295 237910 100120 115 1511
1513 0 504471 237804 100280 71 1512
1514 0 504453 237677 100480 80 1513
1515 0 504486 237619 100680 160 1514
1516 0 504550 237484 100880 160 1515
1517 0 504571 237478 101120 75 1516
1518 0 504466 237431 101360 71 1517
1519 0 504189 237421 101520 90 1518
1520 0 503675 237577 101680 71 1519
1521 0 503603 237606 101720 71 1520
1522 0 503554 237652 101800 71 1521
1523 0 503555 237723 101960 101 1522
1524 0 503508 237899 102080 96 1523
1525 0 503485 237944 102240 96 1524
1526 0 503434 237937 102280 96 1525
1527 0 503507 237968 102440 71 1526
1528 0 503382 238055 102560 71 1527
1529 0 503270 238100 102680 96 1528
1530 0 503184 238085 102800 120 1529
1531 0 503162 238067 102880 120 1530
1532 0 503106 238071 103000 120 1531
1533 0 502992 238089 103160 124 1532
1534 0 502926 238112 103320 96 1533
1535 0 502915 238115 103560 96 1534
1536 5 502711 238096 103720 71 1535
1537 0 502985 238235 103760 96 1536
1538 0 502996 238268 103920 143 1537
1539 0 502934 238362 104000 143 1538
1540 0 502905 238398 104120 143 1539
1541 0 502929 238471 104280 124 1540
1542 0 502898 238562 104400 124 1541
1543 0 502851 238562 104520 108 1542
1544 0 502768 238582 104680 122 1543
1545 0 502691 238650 104880 122 1544
1546 0 502670 238703 105080 148 1545
1547 0 502613 238751 105240 122 1546
1548 0 502582 238829 105440 108 1547
1549 0 502544 238825 105640 131 1548
1550 0 502457 238822 105800 131 1549
1551 0 502351 238798 105960 137 1550
1552 0 502254 238793 106160 122 1551
1553 0 502124 238852 106280 122 1552
1554 0 502012 238913 106440 122 1553
1555 0 501785 238826 106560 86 1554
1556 0 501523 238800 106680 86 1555
1557 0 501445 238668 106840 0 1556
1558 0 501514 238565 107040 71 1557
1559 0 501931 238416 107200 71 1558
1560 5 501989 238451 107280 71 1559
1561 0 501934 238339 107400 71 1560
1562 0 501862 238230 107560 0 1561
1563 0 501795 238143 107680 0 1562
1564 0 501910 238046 107920 0 1563
1565 0 502208 238056 108080 0 1564
1566 0 502678 237881 108240 0 1565
1567 0 502884 237834 108440 0 1566
1568 0 503333 237795 108520 0 1567
1569 0 503571 237778 108560 0 1568
1570 0 504047 237744 108640 0 1569
1571 0 504432 237669 108400 0 1570
1572 0 504188 237627 108120 0 1571
1573 0 504147 237523 107920 0 1572
1574 0 504154 237470 107880 0 1573
1575 0 504289 237418 107760 0 1574
1576 0 504406 237347 107640 0 1575
1577 0 504752 237288 107560 0 1576
1578 5 505194 237113 107520 0 1577
1579 0 505505 237046 107600 0 1578
1580 0 505770 236982 107640 0 1579
1581 0 506214 236877 107560 0 1580
1582 0 506350 236916 107440 0 1581
1583 0 506443 236998 107240 0 1582
1584 0 506644 237064 107120 0 1583
1585 0 506953 237116 107000 0 1584
1586 0 507460 237054 107080 0 1585
1587 0 507873 236950 107040 0 1586
1588 0 508202 236905 107000 0 1587
1589 0 508339 236938 106960 0 1588
1590 0 508481 236915 106880 0 1589
1591 0 508624 236982 106760 0 1590
1592 0 508780 236927 106680 0 1591
1593 0 509022 236999 106640 0 1592
1594 0 509177 236987 106560 0 1593
1595 0 509407 237051 106480 0 1594
1596 0 509657 237134 106400 0 1595
1597 0 509921 237138 106280 0 1596
1598 0 510161 237139 106120 0 1597
1599 0 510290 237121 105960 0 1598
1600 0 510614 236932 105920 0 1599
1601 0 510772 236858 105800 0 1600
1602 0 510897 236782 105720 0 1601
1603 0 511076 236700 105600 0 1602
1604 0 511237 236642 105480 0 1603
1605 0 511441 236596 105320 0 1604
1606 5 511531 236578 105280 0 1605
1607 0 511800 236526 105160 0 1606
1608 0 512333 236271 105120 80 1607
1609 0 512540 236109 105200 80 1608
1610 0 512759 235943 105280 51 1609
1611 0 512970 235812 105320 75 1610
1612 0 513055 235734 105400 71 1611
1613 0 513163 235549 105440 71 1612
1614 0 513475 235379 105520 80 1613
1615 0 513797 235229 105560 75 1614
1616 0 514264 235055 105520 81 1615
1617 5 514577 234791 105480 80 1616
1618 0 514798 234586 105560 60 1617
1619 0 514904 234551 105640 51 1618
1620 0 515075 234405 105680 60 1619
1621 0 515381 234165 105720 60 1620
1622 0 515586 234044 105600 71 1621
1623 0 515768 233987 105480 51 1622
1624 0 515988 233803 105400 101 1623
1625 0 516082 233693 105280 101 1624
1626 0 516221 233462 105160 91 1625
1627 0 516408 233241 105240 80 1626
1628 0 516615 233022 105280 60 1627
1629 0 516767 232911 105320 60 1628
1630 0 516870 232733 105280 40 1629
1631 0 516931 232543 105240 71 1630
1632 0 517137 232258 105320 81 1631
1633 0 517266 231844 105280 32 1632
1634 0 517421 231615 105280 32 1633
1635 0 517522 231496 105360 32 1634
1636 0 517666 231283 105400 0 1635
1637 0 517925 231079 105480 0 1636
1638 0 518308 230990 105520 0 1637
1639 0 518760 230757 105440 0 1638
1640 0 519042 230315 105400 0 1639
1641 0 519266 230028 105320 0 1640
1642 0 519487 229764 105160 0 1641
1643 0 519641 229584 105000 0 1642
1644 0 520033 229299 104880 0 1643
1645 0 520241 229273 105000 0 1644
1646 0 520423 229166 105120 0 1645
1647 0 520543 229100 105280 0 1646
1648 0 520608 229084 105440 0 1647
1649 0 520687 229063 105640 0 1648
1650 0 520853 229039 105800 0 1649
1651 0 520957 228953 105840 0 1650
1652 0 521066 228844 105920 0 1651
1653 0 521523 228707 105880 0 1652
1654 0 521694 228624 105760 0 1653
1655 0 522099 228441 105600 0 1654
1656 0 522183 228393 105440 0 1655
1657 0 522240 228358 105400 0 1656
1658 0 522384 228111 105280 0 1657
1659 0 522511 227982 105360 0 1658
1660 0 522653 227813 105480 0 1659
1661 0 522812 227646 105600 0 1660
1662 0 523051 227522 105720 0 1661
1663 0 523552 227398 105840 0 1662
1664 0 523640 227393 105920 0 1663
1665 0 523880 227426 106080 0 1664
1666 0 524163 227519 106160 0 1665
1667 0 524812 227743 106040 0 1666
1668 0 524883 227719 106000 0 1667
1669 0 525116 227667 105880 0 1668
1670 0 525246 227643 105720 0 1669
1671 0 525544 227584 105640 0 1670
1672 0 525845 227518 105520 0 1671
1673 0 526155 227443 105360 0 1672
1674 0 526231 227524 105200 0 1673
1675 0 526341 227584 105120 0 1674
1676 0 526407 227535 104960 0 1675
1677 0 526532 227581 104840 0 1676
1678 0 526730 227623 104720 0 1677
1679 0 526866 227617 104600 0 1678
1680 0 527097 227661 104440 0 1679
1681 0 527359 227931 104400 0 1680
1682 0 527669 227919 104360 0 1681
1683 0 528081 228074 104400 0 1682
1684 5 528680 228182 104440 0 1683
1685 0 528792 228374 104400 0 1684
1686 0 528923 228388 104320 0 1685
1687 0 529088 228451 104160 0 1686
1688 0 529263 228468 104000 0 1687
1689 0 529495 228502 103800 0 1688
1690 0 529749 228654 103680 0 1689
1691 0 530207 228809 103600 75 1690
1692 0 530567 228977 103480 75 1691
1693 0 530717 229064 103400 75 1692
1694 0 530760 229067 103160 108 1693
1695 0 530725 229032 102960 71 1694
1696 0 530777 228924 102760 71 1695
1697 0 530876 228997 102560 51 1696
1698 0 531039 229261 102440 51 1697
1699 0 531069 229373 102280 71 1698
1700 0 531305 229478 102080 98 1699
1701 0 531816 229702 102040 86 1700
1702 0 532504 229990 102000 80 1701
1703 0 532962 230038 101840 60 1702
1704 0 533312 230228 101760 64 1703
1705 0 533560 230324 101600 60 1704
1706 0 533775 230515 101440 45 1705
1707 0 534009 230791 101400 40 1706
1708 0 534165 231253 101360 51 1707
1709 0 534366 231576 101400 71 1708
1710 0 534659 231973 101360 81 1709
1711 0 534772 232143 101320 45 1710
1712 0 534999 232374 101240 80 1711
1713 0 535173 232600 101320 60 1712
1714 0 535300 232779 101440 51 1713
1715 0 535464 232926 101480 51 1714
1716 0 535642 233077 101400 60 1715
1717 0 535832 233432 101320 45 1716
1718 0 535983 233660 101200 60 1717
1719 0 536205 233934 101120 51 1718
1720 0 536679 233982 101040 51 1719
1721 0 536959 233962 100960 0 1720
1722 0 537054 233994 100840 0 1721
1723 0 537151 233988 100640 0 1722
1724 0 537352 234114 100400 0 1723
1725 0 537499 234202 100200 0 1724
1726 0 537832 234647 100040 0 1725
1727 0 537930 234845 99920 0 1726
1728 5 537914 234958 99800 0 1727
1729 0 537909 234996 99760 0 1728
1730 0 537959 235115 99680 0 1729
1731 0 537925 235116 99560 0 1730
1732 0 538105 235103 99320 0 1731
1733 0 538633 235323 99120 0 1732
1734 0 538958 235375 98880 0 1733
1735 6 539145 235432 98760 0 1734
1736 0 439266 247302 149520 0 502
1737 0 438830 247486 149360 60 1736
1738 0 438430 247670 149360 80 1737
1739 0 438098 247906 149240 90 1738
1740 0 437934 248074 149120 98 1739
1741 0 437594 248246 149000 98 1740
1742 0 437314 248362 148880 108 1741
1743 0 437042 248514 148800 90 1742
1744 5 435898 248962 148800 178 1743
1745 0 435802 249002 148680 178 1744
1746 0 435890 249066 148520 71 1745
1747 0 435906 249098 148360 71 1746
1748 0 435922 249194 148200 140 1747
1749 0 435882 249170 148120 140 1748
1750 0 435842 249226 147960 86 1749
1751 0 435818 249170 147800 86 1750
1752 0 435842 249170 147640 96 1751
1753 0 435826 249226 147400 98 1752
1754 0 435818 249194 147240 98 1753
1755 0 435746 249226 147120 122 1754
1756 0 435706 249314 146840 81 1755
1757 0 435714 249362 146720 81 1756
1758 0 435674 249402 146560 86 1757
1759 0 435666 249386 146400 86 1758
1760 0 435674 249338 146240 45 1759
1761 0 435618 249362 146080 32 1760
1762 0 435570 249410 145920 60 1761
1763 0 435530 249442 145760 60 1762
1764 0 435514 249362 145560 75 1763
1765 0 435522 249306 145400 75 1764
1766 0 435466 249306 145200 98 1765
1767 0 435314 249210 145040 98 1766
1768 0 435346 249170 144880 81 1767
1769 0 435290 249098 144640 96 1768
1770 0 435370 249146 144480 96 1769
1771 0 435402 249138 144320 131 1770
1772 0 435482 249122 144120 124 1771
1773 0 435474 249138 143960 124 1772
1774 0 435442 249146 143640 0 1773
1775 0 435354 249114 143400 0 1774
1776 0 435370 249090 143000 0 1775
1777 0 435250 249162 142840 0 1776
1778 0 435362 249150 142680 0 1777
1779 0 435378 249134 142560 0 1778
1780 0 435418 249118 142280 0 1779
1781 0 435418 249222 142200 0 1780
1782 0 435430 249282 141920 0 1781
1783 0 435378 249318 141600 0 1782
1784 0 435394 249346 141440 0 1783
1785 0 435354 249350 141160 0 1784
1786 0 435246 249294 140720 0 1785
1787 0 435022 249350 140320 0 1786
1788 0 434998 249346 140240 0 1787
1789 0 434958 249342 140080 0 1788
1790 0 434678 249154 139440 0 1789
1791 0 434490 249010 139360 0 1790
1792 0 434274 248938 139200 0 1791
1793 0 434162 248946 139040 0 1792
1794 0 434094 248946 138880 0 1793
1795 0 433914 248846 138720 0 1794
1796 0 433778 248790 138680 0 1795
1797 0 433802 248782 138520 0 1796
1798 0 433730 248822 138320 0 1797
1799 0 433715 248868 138280 0 1798
1800 0 433731 248881 138160 0 1799
1801 0 433707 248899 138040 0 1800
1802 0 433718 248931 137920 0 1801
1803 0 433719 248969 137800 0 1802
1804 0 433738 248987 137640 0 1803
1805 0 433733 249024 137480 0 1804
1806 0 433714 249085 137320 0 1805
1807 0 433696 249168 137160 0 1806
1808 0 433739 249195 137040 0 1807
1809 0 433722 249177 136880 0 1808
1810 0 433720 249182 136720 0 1809
1811 0 433691 249141 136560 0 1810
1812 0 433695 249062 136400 0 1811
1813 0 433648 248983 136200 0 1812
1814 0 433493 248914 135960 0 1813
1815 0 433418 248937 135720 0 1814
1816 0 433238 248911 135400 0 1815
1817 0 433189 248903 135120 0 1816
1818 0 433175 248901 135080 0 1817
1819 0 433184 248888 134960 0 1818
1820 0 433196 248897 134920 0 1819
1821 0 433193 248889 134760 0 1820
1822 0 433181 248898 134640 0 1821
1823 0 433143 248858 134480 0 1822
1824 0 433154 248813 134320 0 1823
1825 0 433184 248804 134200 0 1824
1826 0 433184 248833 134080 0 1825
1827 0 433155 248876 133920 0 1826
1828 0 433059 249005 133800 0 1827
1829 0 432946 249092 133680 0 1828
1830 0 433008 249004 133520 0 1829
1831 0 433095 248783 133440 0 1830
1832 0 433001 248694 133320 0 1831
1833 0 432861 248708 133160 0 1832
1834 0 432758 248752 133000 0 1833
1835 0 432751 248614 132800 0 1834
1836 0 432734 248493 132600 0 1835
1837 0 432687 248380 132440 0 1836
1838 0 432674 248244 132320 0 1837
1839 0 432619 248038 132160 0 1838
1840 0 432515 247904 132040 0 1839
1841 0 432462 247746 131920 0 1840
1842 0 432488 247575 131800 0 1841
1843 0 432629 247506 131640 0 1842
1844 0 432667 247480 131480 0 1843
1845 0 432641 247412 131280 0 1844
1846 0 432580 247410 131120 0 1845
1847 0 432580 247385 130920 0 1846
1848 0 432632 247419 130720 0 1847
1849 0 432622 247304 130520 0 1848
1850 0 432605 247240 130320 0 1849
1851 0 432488 247076 130160 0 1850
1852 0 432434 246792 130040 0 1851
1853 0 432411 246694 129880 0 1852
1854 0 432337 246519 129720 0 1853
1855 0 432289 246394 129520 0 1854
1856 0 432220 246363 129320 0 1855
1857 0 432115 246376 129120 0 1856
1858 0 431973 246366 128920 0 1857
1859 0 431829 246359 128720 0 1858
1860 0 431663 246275 128520 0 1859
1861 0 431653 246240 128440 0 1860
1862 0 431631 246290 128320 0 1861
1863 0 431570 246319 128240 0 1862
1864 0 431501 246363 128160 0 1863
1865 0 431452 246384 128000 0 1864
1866 0 431311 246282 127840 0 1865
1867 0 431218 246238 127680 0 1866
1868 0 431186 246064 127520 0 1867
1869 0 431147 245917 127360 0 1868
1870 0 431039 245780 127160 0 1869
1871 0 430980 245633 126960 0 1870
1872 0 430956 245486 126800 0 1871
1873 0 430899 245423 126600 0 1872
1874 0 430852 245263 126400 0 1873
1875 0 430663 245205 126240 0 1874
1876 0 430640 244953 126120 0 1875
1877 0 430587 244861 125960 0 1876
1878 0 430499 244736 125760 0 1877
1879 0 430443 244698 125720 0 1878
1880 0 430342 244536 125480 0 1879
1881 0 430264 244477 125240 0 1880
1882 0 430142 244520 125040 0 1881
1883 0 430091 244545 124800 0 1882
1884 0 429971 244567 124560 0 1883
1885 0 429894 244536 124320 0 1884
1886 0 429808 244509 124080 0 1885
1887 0 429684 244449 123840 0 1886
1888 0 429678 244360 123600 0 1887
1889 0 429652 244233 123360 0 1888
1890 0 429622 244142 123080 0 1889
1891 0 429548 244043 122840 0 1890
1892 0 429539 243935 122640 0 1891
1893 0 429462 243911 122440 0 1892
1894 0 429401 243878 122400 0 1893
1895 0 429413 243821 122280 0 1894
1896 0 429467 243825 122120 0 1895
1897 0 429477 243784 121920 0 1896
1898 0 429504 243793 121720 0 1897
1899 0 429537 243805 121520 0 1898
1900 0 429568 243816 121320 0 1899
1901 0 429566 243861 121080 0 1900
1902 0 429507 243888 120840 0 1901
1903 0 429446 243780 120640 0 1902
1904 0 429342 243749 120480 0 1903
1905 0 429276 243631 120320 0 1904
1906 0 429288 243458 120160 0 1905
1907 0 429200 243316 120000 0 1906
1908 0 429013 243172 119840 0 1907
1909 0 428872 243152 119720 0 1908
1910 0 428755 243035 119560 0 1909
1911 0 428648 242971 119400 0 1910
1912 0 428545 242829 119240 0 1911
1913 0 428498 242677 119040 0 1912
1914 0 428458 242492 118880 0 1913
1915 0 428376 242233 118680 0 1914
1916 0 428274 241958 118560 0 1915
1917 0 428219 241782 118440 0 1916
1918 0 428178 241595 118280 0 1917
1919 0 428027 241181 118160 0 1918
1920 0 427972 240966 118080 0 1919
1921 0 427944 240859 118040 0 1920
1922 0 427954 240806 117960 0 1921
1923 0 427945 240787 117920 0 1922
1924 0 427927 240750 117840 0 1923
1925 0 427937 240705 117760 0 1924
1926 0 427934 240601 117560 0 1925
1927 0 427929 240409 117400 0 1926
1928 0 427903 240369 117360 0 1927
1929 0 427851 240288 117280 0 1928
1930 0 427962 240132 117080 0 1929
1931 0 427931 240049 116920 0 1930
1932 0 427919 239874 116760 0 1931
1933 0 427887 239887 116720 0 1932
1934 0 428241 239233 116640 0 1933
1935 0 428766 238827 116480 0 1934
1936 0 428938 238558 116360 0 1935
1937 0 429109 238340 116200 0 1936
1938 0 429145 238076 116000 0 1937
1939 0 429264 237727 115840 0 1938
1940 0 429280 237564 115720 0 1939
1941 0 429369 237429 115560 0 1940
1942 0 429428 237368 115520 0 1941
1943 0 429516 237245 115440 0 1942
1944 0 429557 237124 115360 0 1943
1945 0 429582 237050 115240 0 1944
1946 0 429551 236915 115160 0 1945
1947 0 429459 236773 115080 0 1946
1948 0 429372 236551 115000 0 1947
1949 0 429427 236392 114920 0 1948
1950 0 429468 236204 114840 0 1949
1951 0 429528 235938 114760 0 1950
1952 0 429592 235691 114680 0 1951
1953 0 429668 235633 114560 0 1952
1954 0 429726 235588 114480 0 1953
1955 0 429783 235528 114360 0 1954
1956 0 429941 235318 114200 0 1955
1957 0 430084 235123 114080 0 1956
1958 0 430340 234921 113960 0 1957
1959 0 430599 234781 113840 0 1958
1960 0 430816 234697 113720 0 1959
1961 0 431084 234564 113640 0 1960
1962 0 431260 234412 113560 0 1961
1963 0 431395 234313 113400 0 1962
1964 0 431475 234279 113320 0 1963
1965 0 431607 234178 113240 0 1964
1966 0 431698 234025 113160 0 1965
1967 0 431778 233631 113000 0 1966
1968 0 431903 233208 112960 0 1967
1969 0 431983 232815 112880 0 1968
1970 0 431955 232519 112760 0 1969
1971 0 431851 232345 112680 0 1970
1972 0 431704 232269 112560 0 1971
1973 0 431637 232238 112400 0 1972
1974 0 431527 232146 112200 0 1973
1975 0 431652 232013 112000 0 1974
1976 0 431586 232109 111840 0 1975
1977 0 431578 232106 111680 0 1976
1978 0 431564 232028 111520 0 1977
1979 0 431515 232011 111360 0 1978
1980 0 431525 231909 111160 0 1979
1981 0 431623 231845 111000 0 1980
1982 0 431684 231829 110880 0 1981
1983 0 431749 231681 110720 0 1982
1984 0 431930 231492 110560 0 1983
1985 0 432074 231293 110440 0 1984
1986 0 432151 231130 110360 0 1985
1987 0 432246 231091 110200 0 1986
1988 0 432339 230844 110080 0 1987
1989 0 432362 230594 109960 0 1988
1990 0 432494 230287 109920 0 1989
1991 0 432638 230035 109880 0 1990
1992 0 432900 229559 109800 0 1991
1993 0 433031 229321 109760 0 1992
1994 0 433184 228976 109720 0 1993
1995 0 433375 228819 109680 0 1994
1996 5 433559 228476 109480 0 1995
1997 5 434218 227616 109440 0 1996
1998 0 434333 227077 109400 0 1997
1999 0 434550 226196 109280 0 1998
2000 0 434632 226052 109240 0 1999
2001 0 434714 225908 109200 0 2000
2002 0 434731 225770 109040 0 2001
2003 0 434672 225622 108800 0 2002
2004 0 434630 225508 108640 0 2003
2005 0 434632 225406 108520 0 2004
2006 0 434756 225248 108480 0 2005
2007 5 434774 225191 108440 0 2006
2008 0 434791 225134 108400 0 2007
2009 0 434854 224735 108280 0 2008
2010 0 434808 224544 108160 0 2009
2011 0 434956 224308 108080 0 2010
2012 0 435012 224220 108000 0 2011
2013 0 435028 224196 107920 0 2012
2014 0 434987 224132 107840 0 2013
2015 0 434835 224068 107720 0 2014
2016 0 434868 224065 107600 0 2015
2017 0 434873 224004 107560 0 2016
2018 0 434831 223914 107400 0 2017
2019 0 434868 223987 107200 0 2018
2020 0 434927 224016 107080 0 2019
2021 0 435117 223935 107000 0 2020
2022 0 435278 223768 106920 0 2021
2023 0 435355 223675 106760 0 2022
2024 0 435347 223304 106600 0 2023
2025 5 435407 223027 106520 0 2024
2026 0 435390 223245 106400 0 2025
2027 0 435483 223089 106240 0 2026
2028 0 435506 223050 106200 0 2027
2029 0 435775 222576 106120 0 2028
2030 0 435741 222034 106040 0 2029
2031 0 435818 221602 105960 0 2030
2032 0 435870 221453 105880 0 2031
2033 0 435815 221408 105680 0 2032
2034 0 435861 221108 105520 0 2033
2035 0 435844 220869 105440 0 2034
2036 0 435807 220652 105320 0 2035
2037 0 435832 220582 105120 0 2036
2038 0 435971 220556 104960 0 2037
2039 0 435975 220468 104840 0 2038
2040 0 436005 220452 104800 0 2039
2041 0 436009 220400 104720 0 2040
2042 6 435941 220519 104520 0 2041
2043 0 487192 247926 73040 40 1117
2044 0 487248 247622 73080 71 2043
2045 0 487320 247486 73000 60 2044
2046 0 487368 247466 72960 60 2045
2047 0 487415 247371 72880 60 2046
2048 0 487444 247278 72760 71 2047
2049 0 487726 247261 72640 75 2048
2050 5 488091 247000 72600 51 2049
2051 0 488440 246717 72520 96 2050
2052 0 488496 246584 72440 96 2051
2053 5 488718 246357 72400 45 2052
2054 0 488934 246218 72440 64 2053
2055 0 489131 246044 72520 60 2054
2056 0 489216 245925 72600 60 2055
2057 0 489306 245854 72640 60 2056
2058 0 489417 245751 72760 60 2057
2059 0 489497 245654 72920 71 2058
2060 0 489652 245580 73120 75 2059
2061 0 489782 245526 73280 60 2060
2062 0 489935 245402 73400 60 2061
2063 0 490066 245285 73560 122 2062
2064 0 490105 245236 73760 81 2063
2065 0 490403 245012 73840 104 2064
2066 0 490570 244899 74000 104 2065
2067 0 490750 244771 74120 81 2066
2068 5 490775 244771 74160 81 2067
2069 0 490792 244348 74200 71 2068
2070 0 490849 244072 74240 75 2069
2071 0 490907 243868 74160 90 2070
2072 0 490966 243529 74000 80 2071
2073 0 490826 243371 73960 96 2072
2074 0 490788 243247 73800 96 2073
2075 0 490733 243066 73640 71 2074
2076 0 490716 242951 73480 71 2075
2077 0 490708 242719 73360 71 2076
2078 0 490718 242393 73240 101 2077
2079 0 490758 242186 73120 101 2078
2080 0 490805 242168 72960 75 2079
2081 0 490788 242006 72760 122 2080
2082 0 490700 241909 72680 122 2081
2083 0 490675 241814 72560 71 2082
2084 0 490752 241704 72400 64 2083
2085 0 490838 241723 72240 64 2084
2086 0 490734 241625 72080 122 2085
2087 0 490750 241619 71880 71 2086
2088 0 490612 241690 71680 64 2087
2089 0 490539 241662 71520 64 2088
2090 0 490424 241638 71360 71 2089
2091 0 490328 241647 71200 81 2090
2092 0 490140 241607 71000 75 2091
2093 0 490048 241554 70880 75 2092
2094 5 489908 241586 70840 81 2093
2095 0 489899 241534 70760 81 2094
2096 0 489775 241469 70560 108 2095
2097 0 489668 241483 70360 75 2096
2098 0 489572 241444 70280 75 2097
2099 0 489520 241415 70120 45 2098
2100 0 489421 241441 70000 45 2099
2101 0 489326 241463 69840 71 2100
2102 0 489170 241479 69680 128 2101
2103 0 488960 241433 69560 128 2102
2104 0 488744 241428 69400 91 2103
2105 0 488429 241453 69320 96 2104
2106 0 488235 241398 69120 32 2105
2107 0 487953 241092 69040 32 2106
2108 0 487806 241019 68880 32 2107
2109 5 487801 240857 68720 81 2108
2110 0 487800 240817 68680 81 2109
2111 0 487898 240361 68600 0 2110
2112 5 487896 240325 68560 0 2111
2113 0 487448 240123 68600 60 2112
2114 0 487118 239970 68560 60 2113
2115 0 486794 239876 68480 96 2114
2116 0 486671 239839 68360 71 2115
2117 0 486401 239808 68200 98 2116
2118 0 486066 239607 68120 60 2117
2119 0 485850 239496 68160 51 2118
2120 0 485706 239351 68080 71 2119
2121 0 485387 239165 67960 86 2120
2122 0 485198 238945 67840 51 2121
2123 0 485102 238712 67760 131 2122
2124 0 485062 238692 67680 45 2123
2125 0 484823 238479 67520 64 2124
2126 0 484441 238412 67440 71 2125
2127 0 484108 238176 67320 51 2126
2128 0 483862 238064 67160 71 2127
2129 0 483604 238066 67040 51 2128
2130 0 483285 237968 66880 75 2129
2131 0 482971 237804 66760 60 2130
2132 0 482603 237787 66640 60 2131
2133 0 482417 237811 66520 75 2132
2134 0 481924 237817 66360 51 2133
2135 0 481736 237783 66280 60 2134
2136 0 481564 237741 66160 75 2135
2137 0 481211 237595 66080 91 2136
2138 0 481095 237469 65960 90 2137
2139 0 480874 237265 65760 75 2138
2140 0 480662 237116 65600 75 2139
2141 0 480134 237070 65560 45 2140
2142 0 479781 236808 65520 0 2141
2143 0 479691 236543 65440 0 2142
2144 0 479617 236379 65360 0 2143
2145 0 479514 236251 65240 0 2144
2146 0 479082 236120 65120 0 2145
2147 0 478566 235959 65080 0 2146
2148 0 478014 235855 64960 0 2147
2149 0 477282 235676 64840 0 2148
2150 0 477002 235481 64800 0 2149
2151 0 476768 235242 64720 0 2150
2152 0 476804 234918 64640 0 2151
2153 0 476652 234870 64520 64 2152
2154 0 475762 234800 64360 122 2153
2155 0 475472 234805 64200 98 2154
2156 0 474762 234630 64040 80 2155
2157 0 474490 234621 63960 51 2156
2158 0 474099 234446 63840 40 2157
2159 0 473678 234320 63720 80 2158
2160 0 473263 234313 63560 75 2159
2161 0 473004 234179 63480 60 2160
2162 0 472858 234087 63400 60 2161
2163 0 472696 234016 63320 60 2162
2164 0 472592 233995 63200 104 2163
2165 0 472536 234031 63040 60 2164
2166 0 472546 234102 62840 60 2165
2167 0 472553 234153 62640 60 2166
2168 0 472366 233948 62480 32 2167
2169 0 472243 233734 62360 40 2168
2170 0 472057 233501 62280 51 2169
2171 0 471916 233370 62200 51 2170
2172 0 471797 233104 62080 60 2171
2173 0 471701 233011 62000 80 2172
2174 0 471661 232940 61920 80 2173
2175 0 471202 233389 61880 0 2174
2176 0 471479 232921 61840 75 2175
2177 0 471535 232646 61800 51 2176
2178 0 471510 232471 61720 51 2177
2179 0 471371 232340 61680 71 2178
2180 0 471228 232220 61600 51 2179
2181 0 471044 231977 61520 60 2180
2182 0 470942 231856 61400 60 2181
2183 0 470923 231593 61320 60 2182
2184 0 470834 231385 61200 45 2183
2185 0 470901 231221 61120 45 2184
2186 0 470878 231078 61000 81 2185
2187 0 470908 230978 60880 81 2186
2188 0 470949 230818 60720 96 2187
2189 0 470995 230688 60520 124 2188
2190 0 470913 230565 60320 98 2189
2191 0 470844 230333 60200 98 2190
2192 0 470774 230253 60080 51 2191
2193 0 470668 230013 59960 120 2192
2194 0 470600 229916 59840 120 2193
2195 0 470468 229775 59680 102 2194
2196 0 470378 229417 59480 51 2195
2197 0 470316 229304 59360 51 2196
2198 0 470202 229111 59240 81 2197
2199 0 470202 228966 59120 86 2198
2200 0 470150 228834 58920 75 2199
2201 0 469987 228408 58840 101 2200
2202 0 469989 228344 58760 101 2201
2203 0 469976 228138 58640 51 2202
2204 0 470023 227947 58480 60 2203
2205 0 470128 227902 58280 64 2204
2206 0 470281 227748 58080 175 2205
2207 5 470447 227557 58040 175 2206
2208 0 470640 227252 58160 0 2207
2209 0 470704 226846 58200 104 2208
2210 0 470747 226589 58240 104 2209
2211 5 470829 226514 58360 104 2210
2212 0 470757 226148 58320 32 2211
2213 0 470742 225769 58280 71 2212
2214 0 470588 225616 58200 75 2213
2215 0 470520 225412 58160 120 2214
2216 5 470307 225041 58120 40 2215
2217 0 470225 224726 58200 40 2216
2218 0 470152 224757 58320 40 2217
2219 0 470058 224787 58400 40 2218
2220 0 469948 224772 58480 0 2219
2221 0 469851 224747 58520 0 2220
2222 0 469683 224754 58600 0 2221
2223 0 469411 224794 58720 0 2222
2224 0 469208 224747 58840 0 2223
2225 0 469156 224656 59000 0 2224
2226 0 469050 224605 59160 0 2225
2227 0 469032 224620 59320 0 2226
2228 0 469142 224660 59520 0 2227
2229 0 469158 224701 59720 0 2228
2230 0 469122 224710 59920 0 2229
2231 0 469145 224863 60120 0 2230
2232 0 468806 224952 60280 0 2231
2233 0 468570 224980 60440 0 2232
2234 0 468245 225116 60600 0 2233
2235 0 468221 225194 60760 0 2234
2236 0 468130 225248 60920 0 2235
2237 0 467992 225428 61120 0 2236
2238 0 467997 225628 61200 0 2237
2239 5 467946 225917 61320 0 2238
2240 0 467875 225939 61400 0 2239
2241 0 467736 226090 61520 0 2240
2242 0 467632 226214 61680 0 2241
2243 0 467619 226322 61800 0 2242
2244 0 467596 226413 61840 0 2243
2245 0 467674 226356 61880 0 2244
2246 0 467533 226614 61920 0 2245
2247 0 467454 226694 61960 0 2246
2248 0 467266 226838 62040 0 2247
2249 0 467101 226891 62000 0 2248
2250 0 466537 227369 62040 0 2249
2251 0 466514 227553 62120 0 2250
2252 0 466487 227639 62240 0 2251
2253 0 466399 227795 62320 0 2252
2254 0 466369 227915 62440 0 2253
2255 0 466303 228032 62600 0 2254
2256 0 466078 228161 62640 0 2255
2257 0 465952 228364 62720 0 2256
2258 0 465861 228441 62880 0 2257
2259 0 465854 228375 63120 0 2258
2260 0 465691 228382 63280 0 2259
2261 0 465655 228456 63400 0 2260
2262 0 465583 228522 63480 0 2261
2263 0 465424 228692 63640 0 2262
2264 0 465317 228890 63800 0 2263
2265 0 465331 229095 63880 0 2264
2266 0 465354 229240 64000 0 2265
2267 0 465271 229445 64120 0 2266
2268 0 465217 229622 64240 0 2267
2269 0 465121 229722 64360 0 2268
2270 0 465102 229618 64520 0 2269
2271 0 464980 229602 64720 0 2270
2272 0 464608 229690 64840 0 2271
2273 0 464481 230073 65000 0 2272
2274 0 464521 230249 65200 0 2273
2275 0 464429 230346 65360 0 2274
2276 0 464340 230543 65560 0 2275
2277 0 464237 230787 65680 0 2276
2278 0 464032 231140 65800 0 2277
2279 0 463812 231261 65960 0 2278
2280 0 463062 231529 66080 0 2279
2281 0 462720 231827 66160 0 2280
2282 0 462481 231956 66280 0 2281
2283 0 462333 232005 66400 0 2282
2284 0 462207 232125 66520 0 2283
2285 0 462087 232335 66600 0 2284
2286 0 461767 232477 66720 0 2285
2287 0 461766 232617 66840 0 2286
2288 0 461755 232729 66920 0 2287
2289 0 461499 232816 67000 0 2288
2290 0 461488 232847 67080 0 2289
2291 0 461345 232917 67000 0 2290
2292 0 460986 232990 66920 0 2291
2293 0 460816 233037 66840 0 2292
2294 0 460458 233257 66760 0 2293
2295 5 460259 233343 66680 0 2294
2296 0 460303 233274 66640 0 2295
2297 6 460408 233200 66520 0 2296
2298 0 487352 247343 78120 157 1083
2299 0 487532 247213 78080 86 2298
2300 0 487781 247002 78000 86 2299
2301 0 487903 246771 77920 124 2300
2302 0 488339 246185 77840 150 2301
2303 0 488851 245933 77840 107 2302
2304 0 489400 245536 77800 122 2303
2305 0 489602 245372 77720 137 2304
2306 0 489817 245266 77640 128 2305
2307 0 490095 245115 77520 120 2306
2308 0 490255 245037 77400 120 2307
2309 0 490433 244959 77320 80 2308
2310 0 490561 244919 77240 80 2309
2311 0 490901 244863 77120 136 2310
2312 0 491722 244628 77080 81 2311
2313 5 491873 244571 77040 96 2312
2314 0 492009 244523 77000 96 2313
2315 0 492143 244448 76920 81 2314
2316 0 492228 244355 76760 40 2315
2317 0 492379 244171 76640 32 2316
2318 0 492814 243993 76520 108 2317
2319 5 493096 243949 76440 135 2318
2320 0 494389 243548 76440 154 2319
2321 5 494630 243501 76400 134 2320
2322 0 495182 243356 76520 108 2321
2323 0 495622 243279 76680 122 2322
2324 5 495899 243311 76760 98 2323
2325 0 496386 243167 76720 104 2324
2326 0 496608 243000 76640 131 2325
2327 0 497179 242486 76560 75 2326
2328 5 497254 242288 76480 86 2327
2329 5 497646 241905 76320 71 2328
2330 0 497683 242008 76480 71 2329
2331 0 497854 242036 76600 71 2330
2332 0 498222 242098 76720 91 2331
2333 0 498296 242137 76840 91 2332
2334 0 498814 242182 76840 102 2333
2335 0 498894 242101 76680 90 2334
2336 0 499306 242193 76600 81 2335
2337 0 499555 242138 76480 101 2336
2338 0 500146 242212 76480 86 2337
2339 0 500578 242245 76440 98 2338
2340 0 500959 242239 76320 51 2339
2341 0 501241 242168 76200 86 2340
2342 0 501424 242127 76120 128 2341
2343 5 501480 242106 76080 128 2342
2344 0 501565 242087 76000 128 2343
2345 0 501573 242034 75880 178 2344
2346 0 501573 241950 75720 178 2345
2347 5 502138 241294 75600 98 2346
2348 0 502462 240757 75600 101 2347
2349 0 502881 240414 75520 108 2348
2350 0 503065 240418 75600 108 2349
2351 0 503239 240412 75720 101 2350
2352 0 503506 240350 75760 101 2351
2353 0 503813 240304 75800 75 2352
2354 0 503816 240307 75840 75 2353
2355 0 503888 240284 75880 75 2354
2356 0 503947 240276 75960 60 2355
2357 0 504019 240232 76000 60 2356
2358 0 504062 240231 76080 60 2357
2359 0 504158 240174 76120 60 2358
2360 0 504160 240123 76160 60 2359
2361 0 504161 240097 76200 32 2360
2362 0 504013 239479 76240 122 2361
2363 5 503928 238873 76280 122 2362
2364 0 504004 238220 76280 81 2363
2365 0 503956 237908 76200 98 2364
2366 0 503907 237858 76120 98 2365
2367 0 503809 237776 76040 98 2366
2368 0 503739 237723 75960 71 2367
2369 0 503636 237690 75880 71 2368
2370 0 503579 237646 75800 75 2369
2371 0 503489 237596 75720 75 2370
2372 0 503405 237527 75600 75 2371
2373 0 503294 237492 75520 60 2372
2374 0 503223 237425 75400 60 2373
2375 0 503113 237388 75320 108 2374
2376 0 503090 237319 75280 108 2375
2377 0 503029 237229 75160 157 2376
2378 0 503003 237146 75080 157 2377
2379 0 502971 237091 74960 107 2378
2380 0 502960 237039 74880 107 2379
2381 0 502886 237010 74760 64 2380
2382 0 502845 236948 74640 64 2381
2383 0 502760 236906 74560 157 2382
2384 0 502750 236872 74440 157 2383
2385 0 502784 236854 74320 181 2384
2386 5 502756 236792 74160 181 2385
2387 0 502691 236868 74040 148 2386
2388 0 502745 236842 73880 148 2387
2389 0 502715 236853 73760 71 2388
2390 0 502684 236859 73680 71 2389
2391 0 502651 236887 73520 96 2390
2392 0 502627 236875 73400 96 2391
2393 0 502584 236879 73240 98 2392
2394 0 502651 236862 73080 98 2393
2395 0 502624 236896 72920 81 2394
2396 0 502604 236935 72760 71 2395
2397 0 502591 236927 72600 71 2396
2398 0 502575 236986 72440 75 2397
2399 0 502584 236996 72320 75 2398
2400 0 502547 237043 72200 90 2399
2401 0 502437 237087 72040 32 2400
2402 5 502411 237161 71880 101 2401
2403 0 502324 237106 71840 32 2402
2404 0 502339 237098 71800 32 2403
2405 0 502253 237058 71720 32 2404
2406 0 502210 237002 71640 32 2405
2407 0 502158 237006 71520 64 2406
2408 0 502149 237025 71440 64 2407
2409 0 502102 237061 71360 60 2408
2410 0 502067 237039 71320 60 2409
2411 0 502028 237053 71280 60 2410
2412 0 502010 237040 71240 60 2411
2413 0 501989 236992 71160 60 2412
2414 0 501911 236925 71080 80 2413
2415 0 501805 236847 71000 80 2414
2416 0 501719 236756 70920 91 2415
2417 0 501655 236695 70840 91 2416
2418 0 501607 236628 70760 40 2417
2419 0 501483 236543 70680 40 2418
2420 0 501385 236465 70640 75 2419
2421 0 501311 236418 70600 75 2420
2422 0 501306 236349 70520 81 2421
2423 5 501296 236312 70480 81 2422
2424 0 501259 236285 70440 81 2423
2425 0 501160 236183 70360 60 2424
2426 0 501092 236116 70280 60 2425
2427 0 501030 236036 70160 60 2426
2428 0 500950 235971 70040 75 2427
2429 0 500903 235905 69920 71 2428
2430 0 500850 235843 69800 71 2429
2431 5 500765 235782 69760 71 2430
2432 0 500691 235699 69720 71 2431
2433 0 500664 235671 69640 71 2432
2434 0 500604 235638 69600 71 2433
2435 0 500512 235622 69560 45 2434
2436 0 500249 235616 69520 75 2435
2437 0 500160 235593 69560 75 2436
2438 0 499986 235546 69600 91 2437
2439 0 499862 235640 69600 91 2438
2440 0 499812 235612 69480 91 2439
2441 0 499764 235585 69400 60 2440
2442 0 499711 235553 69320 60 2441
2443 0 499515 235456 69280 60 2442
2444 0 499423 235337 69160 51 2443
2445 0 499276 235267 69080 51 2444
2446 0 499161 235243 69040 71 2445
2447 0 499124 235247 69000 71 2446
2448 0 499134 235259 68960 71 2447
2449 0 499127 235254 68920 71 2448
2450 0 499076 235247 68840 71 2449
2451 0 499068 235262 68800 64 2450
2452 0 499004 235245 68760 64 2451
2453 0 498930 235190 68720 64 2452
2454 0 498856 235171 68680 64 2453
2455 0 498762 235155 68640 91 2454
2456 0 498737 235134 68560 91 2455
2457 0 498696 235109 68520 91 2456
2458 0 498575 235017 68440 60 2457
2459 0 498488 234963 68400 60 2458
2460 0 498401 234922 68360 71 2459
2461 0 498118 234578 68320 71 2460
2462 0 497761 234300 68240 150 2461
2463 0 497621 234151 68200 75 2462
2464 0 497347 234035 68080 71 2463
2465 0 496913 233760 67960 64 2464
2466 0 496621 233705 67920 45 2465
2467 0 496557 233633 67840 45 2466
2468 0 496353 233435 67720 60 2467
2469 0 496320 233341 67600 71 2468
2470 0 496210 233295 67440 51 2469
2471 0 496162 233276 67280 51 2470
2472 0 495562 233180 67160 40 2471
2473 0 495278 233158 67120 0 2472
2474 0 495134 233180 67080 0 2473
2475 0 494932 233203 67040 0 2474
2476 0 494754 233218 66960 0 2475
2477 0 494488 233246 66840 0 2476
2478 0 494068 233268 66800 0 2477
2479 0 493489 233262 66760 0 2478
2480 0 493181 233266 66640 0 2479
2481 0 492724 233230 66600 0 2480
2482 0 492576 233233 66560 0 2481
2483 0 492221 233203 66440 0 2482
2484 0 491953 233159 66320 0 2483
2485 0 491807 233098 66200 0 2484
2486 0 491669 233066 66080 0 2485
2487 0 491565 233079 65920 0 2486
2488 0 491450 233050 65760 0 2487
2489 0 491325 233074 65600 0 2488
2490 0 491076 232987 65440 0 2489
2491 0 490956 233005 65280 0 2490
2492 0 490815 232995 65120 0 2491
2493 0 490596 232845 65000 0 2492
2494 5 490406 232685 64960 0 2493
2495 0 490217 232525 64920 0 2494
2496 0 490003 232431 64880 0 2495
2497 0 489900 232333 64800 0 2496
2498 0 489690 232158 64720 0 2497
2499 0 489347 231922 64760 0 2498
2500 0 488800 231702 64720 0 2499
2501 5 488487 231578 64800 0 2500
2502 0 488314 231511 64760 0 2501
2503 0 488249 231480 64640 0 2502
2504 0 488201 231419 64400 0 2503
2505 0 488034 231200 64320 40 2504
2506 0 487919 231123 64240 40 2505
2507 0 487625 230972 64080 51 2506
2508 0 487416 230861 63880 60 2507
2509 0 487175 230705 63760 51 2508
2510 0 486905 230550 63640 60 2509
2511 0 486521 230489 63480 71 2510
2512 0 485925 230184 63520 60 2511
2513 0 485740 229973 63560 81 2512
2514 0 485536 229806 63680 60 2513
2515 0 485363 229657 63640 40 2514
2516 0 485221 229581 63560 51 2515
2517 0 484999 229526 63520 86 2516
2518 0 484804 229520 63480 120 2517
2519 0 484744 229479 63400 120 2518
2520 0 484527 229435 63200 75 2519
2521 0 484278 229330 63080 51 2520
2522 0 483986 229179 63040 60 2521
2523 0 483536 229084 63000 75 2522
2524 0 483152 229051 63040 75 2523
2525 0 482860 228874 63080 60 2524
2526 0 482369 228767 63120 64 2525
2527 5 481933 228704 63160 64 2526
2528 0 481443 228691 63120 0 2527
2529 0 481034 228693 63080 0 2528
2530 5 480851 228660 63040 0 2529
2531 0 480808 228669 62960 0 2530
2532 0 480771 228672 62920 0 2531
2533 0 480742 228725 62840 0 2532
2534 0 480632 228787 62680 0 2533
2535 0 480571 228682 62480 0 2534
2536 0 480344 228444 62280 0 2535
2537 0 480080 228265 62160 0 2536
2538 0 480001 228246 62080 0 2537
2539 6 479964 228269 62040 0 2538
2540 0 484683 248167 80000 45 1068
2541 0 484664 248160 79960 45 2540
2542 0 484563 248157 79840 45 2541
2543 0 484412 248201 79720 86 2542
2544 0 484227 248228 79560 64 2543
2545 0 484110 248217 79480 64 2544
2546 0 483988 248258 79400 64 2545
2547 0 483913 248303 79280 71 2546
2548 0 483894 248284 79200 71 2547
2549 0 483880 248207 79120 71 2548
2550 0 483837 248118 79040 75 2549
2551 0 483809 247994 78960 75 2550
2552 0 483866 247885 78880 71 2551
2553 0 483987 247845 78800 71 2552
2554 0 484040 247810 78720 81 2553
2555 0 484127 247790 78640 81 2554
2556 0 484314 247818 78560 75 2555
2557 0 484414 247754 78520 75 2556
2558 0 484506 247728 78440 81 2557
2559 0 484608 247714 78360 81 2558
2560 0 484747 247721 78280 107 2559
2561 0 484796 247790 78200 107 2560
2562 0 484735 247814 78160 107 2561
2563 0 484689 247846 78120 107 2562
2564 0 484677 247993 77920 101 2563
2565 0 484543 248229 77760 98 2564
2566 0 484431 248301 77640 71 2565
2567 0 484216 248367 77520 32 2566
2568 0 484003 248483 77400 81 2567
2569 0 483838 248540 77280 124 2568
2570 0 483681 248648 77160 122 2569
2571 0 483500 248649 76920 140 2570
2572 0 483457 248650 76880 140 2571
2573 0 483414 248652 76840 140 2572
2574 0 483243 248676 76600 86 2573
2575 0 482972 248535 76080 81 2574
2576 0 482580 248432 75480 101 2575
2577 0 482530 248444 75360 101 2576
2578 0 482513 248458 75240 90 2577
2579 0 482421 248458 75080 90 2578
2580 0 482260 248500 74880 81 2579
2581 0 482215 248538 74720 98 2580
2582 0 482132 248540 74600 98 2581
2583 0 482048 248547 74520 107 2582
2584 0 481971 248557 74440 107 2583
2585 0 481946 248588 74360 107 2584
2586 0 481882 248571 74280 60 2585
2587 0 481890 248575 74200 60 2586
2588 0 481859 248587 74120 60 2587
2589 0 481790 248627 74080 60 2588
2590 0 481745 248661 74000 90 2589
2591 0 481678 248622 73920 90 2590
2592 0 481651 248670 73840 90 2591
2593 0 481597 248656 73760 71 2592
2594 0 481611 248638 73680 71 2593
2595 0 481594 248658 73600 71 2594
2596 0 481579 248614 73440 60 2595
2597 0 481594 248562 73320 60 2596
2598 5 481538 248380 73080 115 2597
2599 0 481560 248466 73040 115 2598
2600 0 481536 248476 72960 75 2599
2601 0 481519 248500 72880 75 2600
2602 0 481468 248488 72760 75 2601
2603 0 481398 248577 72680 64 2602
2604 0 481373 248587 72600 64 2603
2605 0 481348 248625 72520 64 2604
2606 0 481333 248625 72440 60 2605
2607 0 481311 248618 72360 60 2606
2608 0 481330 248626 72280 60 2607
2609 0 481345 248630 72200 60 2608
2610 0 481352 248648 72120 60 2609
2611 0 481357 248644 72040 60 2610
2612 0 481346 248691 71960 60 2611
2613 0 481373 248739 71800 60 2612
2614 0 481408 248768 71760 60 2613
2615 0 481441 248839 71680 81 2614
2616 0 481419 248903 71600 81 2615
2617 0 481435 249015 71240 60 2616
2618 0 481386 249154 70920 81 2617
2619 0 481340 249195 70800 81 2618
2620 5 481265 249218 70600 81 2619
2621 0 481106 249229 70440 71 2620
2622 0 480955 249207 70280 71 2621
2623 0 480758 249114 70000 96 2622
2624 0 480622 249063 69800 98 2623
2625 0 480335 249026 69560 91 2624
2626 0 480134 249025 69440 104 2625
2627 0 480059 249030 69360 104 2626
2628 0 480000 249115 69280 128 2627
2629 0 479831 249111 69080 60 2628
2630 0 479711 249150 69000 60 2629
2631 0 479679 249146 68920 51 2630
2632 0 479585 249177 68840 51 2631
2633 0 479512 249163 68720 45 2632
2634 0 479392 249104 68640 108 2633
2635 0 479183 248620 68640 120 2634
2636 5 479132 248596 68520 101 2635
2637 0 479122 248777 68240 101 2636
2638 0 478978 248926 68080 32 2637
2639 0 478623 249181 67800 115 2638
2640 0 478360 249357 67640 71 2639
2641 0 478309 249549 67200 71 2640
2642 0 478286 249603 67120 71 2641
2643 0 478190 249645 66960 75 2642
2644 0 478158 249666 66920 75 2643
2645 0 478125 249686 66880 75 2644
2646 0 477884 249725 66840 60 2645
2647 0 477743 249743 66720 131 2646
2648 0 477691 249738 66600 131 2647
2649 0 477593 249782 66440 81 2648
2650 5 477560 249878 66320 81 2649
2651 0 477559 249832 66280 75 2650
2652 0 477552 249752 66200 81 2651
2653 0 477557 249715 66120 81 2652
2654 0 477628 249755 66040 81 2653
2655 0 477543 249847 65880 71 2654
2656 5 477453 249923 65640 45 2655
2657 0 477393 249952 65560 45 2656
2658 0 477322 249996 65480 71 2657
2659 0 477143 250095 65400 101 2658
2660 0 477033 250124 65280 101 2659
2661 0 477015 250143 65240 107 2660
2662 0 476974 250191 65160 107 2661
2663 0 476890 250058 65080 107 2662
2664 0 476812 250013 65000 60 2663
2665 0 476662 249994 64880 51 2664
2666 0 476535 250035 64840 51 2665
2667 0 476042 250079 64640 40 2666
2668 0 475973 249992 64240 139 2667
2669 0 475926 249973 64200 139 2668
2670 0 475742 250090 64000 139 2669
2671 0 475520 250182 63880 0 2670
2672 0 475291 250248 63720 0 2671
2673 0 475222 250355 63560 0 2672
2674 0 475201 250471 63520 0 2673
2675 0 474697 250816 63160 0 2674
2676 0 474503 250933 63080 0 2675
2677 0 474350 250978 63000 0 2676
2678 0 474129 250992 62800 0 2677
2679 0 473795 251049 62800 0 2678
2680 0 473544 251107 62720 0 2679
2681 0 473243 251253 62640 0 2680
2682 0 473120 251321 62560 51 2681
2683 0 472906 251472 62560 51 2682
2684 0 472803 251451 62560 51 2683
2685 0 472568 251540 62520 96 2684
2686 0 471853 251831 62280 91 2685
2687 0 471577 251916 62240 75 2686
2688 0 471315 251924 62200 75 2687
2689 0 471131 251937 62120 75 2688
2690 0 470888 251949 62080 80 2689
2691 0 470616 251972 62000 80 2690
2692 0 470255 251912 61920 75 2691
2693 0 470110 251867 61880 75 2692
2694 0 469678 251819 61840 80 2693
2695 0 469068 251714 61760 81 2694
2696 0 468677 251625 61720 86 2695
2697 0 468595 251567 61640 86 2696
2698 0 468328 251467 61560 51 2697
2699 0 468218 251464 61520 51 2698
2700 0 468107 251461 61480 51 2699
2701 0 467932 251512 61400 40 2700
2702 0 467673 251550 61360 51 2701
2703 5 467389 251423 61320 40 2702
2704 0 467060 251398 61280 51 2703
2705 0 466824 251294 61200 80 2704
2706 0 466630 251155 61120 80 2705
2707 0 466573 250965 61120 80 2706
2708 0 466582 250821 61080 80 2707
2709 0 466490 250564 61040 0 2708
2710 0 466329 250437 61000 0 2709
2711 0 466315 250130 60960 0 2710
2712 0 466242 250170 60920 0 2711
2713 0 466217 250177 60880 0 2712
2714 0 466094 250186 60800 0 2713
2715 0 466019 250164 60720 0 2714
2716 0 465964 250116 60680 0 2715
2717 0 465907 249985 60600 0 2716
2718 0 465807 249655 60520 0 2717
2719 0 465707 249391 60400 0 2718
2720 0 465619 249254 60320 0 2719
2721 0 465491 249167 60280 0 2720
2722 0 465390 248962 60200 0 2721
2723 0 465321 248801 60120 0 2722
2724 0 465273 248750 60080 0 2723
2725 0 465088 248600 60000 0 2724
2726 0 465040 248509 59960 0 2725
2727 0 464999 248464 59920 0 2726
2728 0 464931 248420 59880 0 2727
2729 0 464821 248327 59760 0 2728
2730 0 464758 248252 59720 0 2729
2731 0 464603 248237 59640 0 2730
2732 0 464510 248209 59600 0 2731
2733 0 464456 248199 59560 0 2732
2734 0 464403 248190 59520 0 2733
2735 0 464264 248156 59440 0 2734
2736 0 464102 248118 59360 0 2735
2737 0 463875 248078 59320 0 2736
2738 0 463802 247975 59320 0 2737
2739 0 463758 247996 59240 0 2738
2740 0 463722 247988 59200 0 2739
2741 0 463696 247922 59160 0 2740
2742 6 463614 247883 59120 0 2741
2743 0 475296 258032 93880 124 953
2744 0 475849 258612 93840 160 2743
2745 0 476447 259488 93920 163 2744
2746 0 477515 259916 93880 122 2745
2747 0 478223 260280 93960 163 2746
2748 5 478287 261076 94000 81 2747
2749 0 478407 261532 93840 115 2748
2750 0 478415 261484 93720 115 2749
2751 0 478768 261604 93640 120 2750
2752 0 478939 261524 93480 32 2751
2753 5 479068 261506 93400 32 2752
2754 0 479262 261478 93280 32 2753
2755 5 479511 261560 93240 115 2754
2756 0 479632 261584 93160 120 2755
2757 0 479881 261595 93040 80 2756
2758 0 480052 261770 92920 80 2757
2759 0 480213 261862 92840 80 2758
2760 0 480420 262135 92640 104 2759
2761 5 480504 262324 92440 91 2760
2762 0 480654 262454 92240 81 2761
2763 0 480722 262600 92080 81 2762
2764 0 480846 262729 91920 32 2763
2765 0 481011 262939 91760 86 2764
2766 0 481121 263118 91600 102 2765
2767 0 481298 263325 91440 75 2766
2768 0 481452 263410 91280 91 2767
2769 0 481573 263487 91080 91 2768
2770 0 481647 263605 90840 98 2769
2771 0 481613 263650 90640 98 2770
2772 0 480179 264308 90600 0 2771
2773 0 480315 263739 90560 0 2772
2774 0 480484 263730 90360 0 2773
2775 0 480807 263695 90120 0 2774
2776 5 481106 263668 89720 0 2775
2777 0 481106 263655 89680 0 2776
2778 5 481105 263640 89640 0 2777
2779 0 481100 263563 89440 0 2778
2780 0 481195 263511 89280 0 2779
2781 0 481220 263318 89080 0 2780
2782 0 481260 263234 88840 0 2781
2783 0 481269 263220 88760 0 2782
2784 0 481266 263244 88720 0 2783
2785 0 481473 262587 88680 0 2784
2786 0 481624 262737 88600 0 2785
2787 0 481588 262956 88400 0 2786
2788 0 481546 263236 88200 0 2787
2789 0 481704 263329 88000 0 2788
2790 0 481753 263334 87760 0 2789
2791 0 481851 263589 87320 0 2790
2792 0 481864 263666 87240 0 2791
2793 0 481857 263712 87200 0 2792
2794 0 481868 263617 87160 0 2793
2795 0 481950 263352 87120 0 2794
2796 0 482005 263530 87080 0 2795
2797 0 482046 263593 86960 0 2796
2798 0 482179 263634 86840 0 2797
2799 0 482520 263801 86640 0 2798
2800 0 482637 263810 86560 0 2799
2801 0 482754 263820 86480 0 2800
2802 0 482762 263778 86320 0 2801
2803 0 483034 263757 86120 32 2802
2804 5 483404 263646 86120 32 2803
2805 0 483549 263618 85920 80 2804
2806 0 483606 263359 85640 81 2805
2807 0 483651 263228 85400 75 2806
2808 0 483540 263093 85200 90 2807
2809 0 483609 263052 85000 90 2808
2810 0 483681 262939 84800 60 2809
2811 0 483661 262952 84440 90 2810
2812 0 483592 263019 84200 60 2811
2813 0 483649 263102 84000 75 2812
2814 0 483658 263196 83800 81 2813
2815 0 483743 263141 83600 75 2814
2816 0 483845 263150 83360 81 2815
2817 0 483888 263176 83160 128 2816
2818 0 483775 263156 82920 128 2817
2819 0 483775 263146 82680 64 2818
2820 0 483827 262810 82440 80 2819
2821 0 483973 262487 82280 81 2820
2822 0 484150 262091 82040 86 2821
2823 0 484387 261735 81800 115 2822
2824 0 484795 261510 81600 107 2823
2825 0 485006 261326 81600 98 2824
2826 0 485293 261125 81600 98 2825
2827 0 485491 260919 81600 81 2826
2828 0 486084 260428 81440 120 2827
2829 0 486203 260399 81240 75 2828
2830 0 486113 260043 81080 75 2829
2831 0 485976 259950 80840 150 2830
2832 0 485339 259424 80640 96 2831
2833 5 485168 259438 80600 101 2832
2834 0 484566 259439 80440 137 2833
2835 0 483891 259262 80440 148 2834
2836 0 483154 259155 80440 124 2835
2837 0 482355 259086 80440 150 2836
2838 0 481918 258932 80440 45 2837
2839 0 480856 258617 80440 71 2838
2840 0 480774 258568 80320 71 2839
2841 0 480599 258483 80200 64 2840
2842 0 480438 258475 80000 32 2841
2843 0 480356 258465 79920 32 2842
2844 0 480188 258645 79880 71 2843
2845 0 480291 258451 79840 71 2844
2846 0 480204 258380 79760 71 2845
2847 0 480017 258341 79560 81 2846
2848 0 479812 258225 79360 64 2847
2849 0 479649 258194 79280 75 2848
2850 0 479479 258218 79240 107 2849
2851 0 479368 258216 79200 107 2850
2852 0 479226 258215 78960 104 2851
2853 0 479020 258206 78840 96 2852
2854 0 478954 258212 78640 71 2853
2855 0 478915 258176 78440 64 2854
2856 0 478718 258152 78240 64 2855
2857 0 478522 258160 78080 51 2856
2858 0 478396 258194 78000 51 2857
2859 0 478107 258087 77880 51 2858
2860 0 477956 258024 77760 71 2859
2861 0 477700 257987 77600 81 2860
2862 0 477535 257958 77400 101 2861
2863 0 477278 257900 77240 60 2862
2864 0 477012 257840 77040 91 2863
2865 0 476716 257789 76840 75 2864
2866 0 476463 257715 76680 96 2865
2867 0 476170 257560 76440 81 2866
2868 0 475998 257436 76240 134 2867
2869 0 475895 257352 76000 91 2868
2870 0 475801 257353 75960 91 2869
2871 0 475607 257348 75800 45 2870
2872 0 475470 257339 75680 71 2871
2873 0 475237 257305 75520 60 2872
2874 0 475166 257199 75360 51 2873
2875 0 475057 257145 75200 51 2874
2876 0 474978 257150 75080 90 2875
2877 0 474884 257177 74920 90 2876
2878 0 474552 257355 74720 128 2877
2879 5 474417 257563 74560 32 2878
2880 0 474288 257624 74360 81 2879
2881 0 474122 257633 74160 124 2880
2882 0 474067 257609 73920 107 2881
2883 5 474075 257606 73840 107 2882
2884 0 473652 257517 73840 120 2883
2885 0 473540 257491 73760 64 2884
2886 0 473441 257503 73640 64 2885
2887 0 473220 257474 73440 81 2886
2888 0 472943 257360 73200 71 2887
2889 0 472655 257198 73000 104 2888
2890 0 472530 257103 72760 90 2889
2891 0 472224 256976 72520 115 2890
2892 0 472016 256852 72320 102 2891
2893 0 471753 256551 72240 98 2892
2894 0 471624 256379 72160 71 2893
2895 0 471487 256136 72000 81 2894
2896 0 471387 256041 71800 45 2895
2897 0 471381 256013 71560 90 2896
2898 0 471332 255952 71320 81 2897
2899 0 471252 255861 71120 75 2898
2900 0 471085 255558 70880 60 2899
2901 0 470921 255419 70720 60 2900
2902 0 470744 255284 70520 51 2901
2903 0 470453 255181 70320 32 2902
2904 0 470415 255087 70120 71 2903
2905 0 470543 254948 69920 51 2904
2906 0 470684 254676 69680 75 2905
2907 0 470719 254540 69520 81 2906
2908 0 470717 254358 69280 148 2907
2909 0 470757 254089 69080 96 2908
2910 0 470742 253802 68920 51 2909
2911 0 470652 253601 68760 40 2910
2912 0 470520 253525 68560 176 2911
2913 0 470510 253211 68320 96 2912
2914 0 470609 252425 68200 32 2913
2915 0 470778 251830 68320 124 2914
2916 0 470951 251575 68480 128 2915
2917 0 471294 251223 68640 122 2916
2918 0 471389 251111 68800 124 2917
2919 0 471435 250874 69000 120 2918
2920 0 471529 250680 69160 75 2919
2921 0 471540 250505 69360 75 2920
2922 0 471420 250364 69600 75 2921
2923 0 471365 250391 69760 71 2922
2924 0 471338 250405 69840 71 2923
2925 0 471263 250514 70080 60 2924
2926 0 471346 250585 70240 51 2925
2927 0 471442 250710 70480 32 2926
2928 0 471429 250800 70720 71 2927
2929 5 471346 250903 70840 75 2928
2930 0 471309 250997 70960 75 2929
2931 0 471246 251016 71080 71 2930
2932 0 471188 250982 71280 71 2931
2933 0 471166 250915 71480 101 2932
2934 0 471121 250860 71680 131 2933
2935 0 470913 250849 72000 60 2934
2936 0 470902 250746 72200 96 2935
2937 0 470871 250684 72400 128 2936
2938 0 470834 250684 72600 96 2937
2939 0 470799 250653 72800 71 2938
2940 0 470723 250630 73000 71 2939
2941 0 470587 250644 73080 64 2940
2942 0 470382 250664 73200 51 2941
2943 6 470241 250702 73400 51 2942
2944 0 410170 254662 166560 206 638
2945 0 409974 255010 166680 139 2944
2946 0 409882 255170 166760 186 2945
2947 0 409738 255258 166960 205 2946
2948 0 409650 255522 167160 183 2947
2949 5 409675 255724 167280 204 2948
2950 0 409535 255756 167400 221 2949
2951 5 409371 256144 167560 178 2950
2952 0 409327 256328 167720 175 2951
2953 0 409251 256592 167800 200 2952
2954 0 409267 256584 167840 175 2953
2955 0 409223 256588 168000 175 2954
2956 0 409167 256660 168120 175 2955
2957 0 409087 256816 168240 75 2956
2958 0 409011 257004 168400 75 2957
2959 0 409079 257172 168560 75 2958
2960 0 409195 257488 168600 140 2959
2961 0 409099 257672 168720 258 2960
2962 0 409131 257944 168840 267 2961
2963 0 409075 258152 168960 204 2962
2964 0 408987 258360 169080 204 2963
2965 0 409003 258616 169200 181 2964
2966 0 408987 258800 169320 181 2965
2967 0 408939 259160 169480 197 2966
2968 0 408915 259448 169640 226 2967
2969 0 408907 259544 169760 226 2968
2970 0 408851 259800 169960 209 2969
2971 0 408819 259936 170120 209 2970
2972 0 408827 260056 170280 160 2971
2973 0 408963 260264 170400 163 2972
2974 0 408987 260328 170560 163 2973
2975 0 408979 260688 170680 209 2974
2976 0 409091 260968 170800 136 2975
2977 0 409091 261016 170920 136 2976
2978 5 409043 261160 171080 166 2977
2979 0 409139 261536 171160 163 2978
2980 0 409323 261872 171280 157 2979
2981 0 409691 262168 171400 240 2980
2982 0 409899 262504 171600 200 2981
2983 0 410267 262960 171720 239 2982
2984 0 410907 262984 171800 217 2983
2985 0 411067 263104 171920 244 2984
2986 0 411267 263240 172000 228 2985
2987 5 411291 263208 172120 228 2986
2988 0 411291 263128 172240 320 2987
2989 0 411299 263200 172360 320 2988
2990 0 411371 263392 172560 178 2989
2991 0 411371 263480 172680 178 2990
2992 5 411307 263520 172840 172 2991
2993 0 411315 263616 172920 172 2992
2994 0 411475 263760 173080 148 2993
2995 0 411683 263808 173200 168 2994
2996 0 411779 263848 173320 168 2995
2997 0 411939 263880 173520 206 2996
2998 0 412099 263904 173720 197 2997
2999 0 412235 264040 173840 140 2998
3000 0 412467 264056 173960 140 2999
3001 0 412515 264016 174160 217 3000
3002 0 412667 263968 174320 214 3001
3003 0 412643 263936 174440 214 3002
3004 0 412803 263904 174560 189 3003
3005 0 412835 263904 174720 189 3004
3006 0 412899 264128 174840 175 3005
3007 0 413043 264208 174960 197 3006
3008 0 413059 264240 175080 197 3007
3009 0 413043 264216 175240 197 3008
3010 0 413147 264424 175400 226 3009
3011 5 413323 264632 175560 189 3010
3012 5 414907 265384 175560 270 3011
3013 0 416427 265720 175600 239 3012
3014 0 417395 266352 175520 190 3013
3015 0 417747 266832 175400 166 3014
3016 0 418547 268232 175360 221 3015
3017 5 418659 268680 175280 244 3016
3018 0 418851 268672 175160 244 3017
3019 0 418891 268808 174920 226 3018
3020 0 419035 268848 174760 226 3019
3021 0 419091 268824 174600 327 3020
3022 5 419475 269064 174520 212 3021
3023 0 420251 269424 174520 136 3022
3024 0 420427 269592 174400 124 3023
3025 0 420987 269792 174280 107 3024
3026 0 421451 270000 174200 108 3025
3027 0 422099 270704 174160 64 3026
3028 5 422443 271328 174240 219 3027
3029 0 422755 271472 174080 96 3028
3030 0 422851 271536 173960 124 3029
3031 0 422979 271656 173840 124 3030
3032 0 423283 271744 173720 91 3031
3033 0 423899 272096 173600 202 3032
3034 0 424131 272176 173480 200 3033
3035 0 424939 272448 173240 221 3034
3036 5 425731 272728 173120 248 3035
3037 5 427067 273328 173120 200 3036
3038 0 427691 273368 173040 120 3037
3039 0 427859 273424 172920 120 3038
3040 0 428075 273464 172720 137 3039
3041 0 428243 273528 172560 51 3040
3042 0 428387 273488 172400 128 3041
3043 0 428528 273551 172280 124 3042
3044 0 428765 273806 172080 124 3043
3045 0 428868 274025 171880 136 3044
3046 0 429070 274252 171680 107 3045
3047 0 429383 274558 171440 124 3046
3048 0 429895 274636 171240 206 3047
3049 0 430040 274556 171120 206 3048
3050 0 430186 274476 171000 206 3049
3051 0 430273 274381 170880 229 3050
3052 0 431059 274372 170800 128 3051
3053 0 431154 274401 170760 128 3052
3054 0 431238 274429 170720 144 3053
3055 0 431438 274487 170640 178 3054
3056 0 431533 274516 170600 178 3055
3057 0 431604 274535 170560 178 3056
3058 0 431673 274570 170520 256 3057
3059 0 431812 274641 170440 256 3058
3060 0 431831 274643 170400 260 3059
3061 0 431887 274648 170280 275 3060
3062 0 432012 274672 170200 275 3061
3063 0 432138 274697 170120 275 3062
3064 0 432467 274692 169960 306 3063
3065 0 432632 274690 169880 212 3064
3066 0 433089 274859 169760 204 3065
3067 0 433247 274923 169560 156 3066
3068 0 433470 275040 169440 163 3067
3069 5 433822 275072 169240 120 3068
3070 0 434415 275421 169160 176 3069
3071 0 434683 275645 169080 163 3070
3072 0 434950 275814 168920 124 3071
3073 0 435268 275976 168720 102 3072
3074 0 435932 276162 168520 90 3073
3075 0 436161 276228 168400 102 3074
3076 0 436409 276199 168240 115 3075
3077 0 436640 276098 168080 160 3076
3078 0 436755 276047 168000 160 3077
3079 0 437095 276068 167920 157 3078
3080 0 437206 276058 167880 157 3079
3081 0 437537 276028 167760 178 3080
3082 0 437960 276225 167560 241 3081
3083 0 438129 276286 167440 241 3082
3084 0 438448 276375 167280 204 3083
3085 0 438671 276332 167120 0 3084
3086 0 438783 276310 167040 0 3085
3087 0 438956 276294 166960 140 3086
3088 0 439043 276286 166920 245 3087
3089 0 439625 276268 166800 280 3088
3090 5 440243 276386 166680 371 3089
3091 0 439262 276282 166640 309 3090
3092 0 439014 276304 166600 261 3091
3093 0 438048 276402 166440 71 3092
3094 0 438166 276516 166240 71 3093
3095 0 438088 276633 166160 98 3094
3096 0 437986 276681 166000 51 3095
3097 0 438145 276947 165840 81 3096
3098 0 438163 277136 165760 86 3097
3099 0 438372 277202 165600 104 3098
3100 0 438377 277360 165440 104 3099
3101 0 438336 277528 165240 124 3100
3102 0 438380 277735 165080 131 3101
3103 0 438353 277898 164880 140 3102
3104 0 438312 278085 164680 128 3103
3105 0 438263 278016 164440 186 3104
3106 0 438341 277832 164240 186 3105
3107 0 438401 277758 164080 166 3106
3108 0 438599 277722 163840 198 3107
3109 0 438746 277792 163680 202 3108
3110 0 438725 277882 163440 181 3109
3111 0 438575 277754 163240 148 3110
3112 0 438452 277670 163000 218 3111
3113 0 438459 277668 162960 218 3112
3114 0 438480 277660 162840 218 3113
3115 0 438606 277658 162640 176 3114
3116 0 438631 277658 162600 176 3115
3117 0 438698 277660 162560 176 3116
3118 0 438616 277698 162400 176 3117
3119 0 438595 277708 162360 244 3118
3120 5 438707 277573 162240 244 3119
3121 0 438696 277668 162200 244 3120
3122 0 438586 277916 161920 0 3121
3123 0 438660 277948 161680 0 3122
3124 5 438762 278087 161640 0 3123
3125 0 439036 277626 161560 140 3124
3126 0 439148 277422 161440 140 3125
3127 0 439174 277508 161360 96 3126
3128 0 439196 277538 161320 0 3127
3129 0 439208 277546 161240 0 3128
3130 0 439256 277465 161120 0 3129
3131 0 439372 277435 160960 0 3130
3132 0 439625 277326 160840 0 3131
3133 0 439778 277266 160760 0 3132
3134 0 439855 277230 160640 0 3133
3135 0 439996 277094 160520 0 3134
3136 0 440154 276941 160480 0 3135
3137 6 440191 276896 160440 0 3136
3138 0 487516 245282 65720 40 1177
3139 0 487832 245222 65680 51 3138
3140 0 487927 245180 65640 51 3139
3141 0 488086 245111 65600 51 3140
3142 0 488304 245095 65560 64 3141
3143 5 488515 245086 65520 64 3142
3144 0 488464 245107 65480 64 3143
3145 0 488537 245172 65320 101 3144
3146 0 488617 245262 65240 101 3145
3147 0 488500 245195 65080 64 3146
3148 0 488451 245229 64960 64 3147
3149 0 488566 245193 64760 75 3148
3150 0 488612 245056 64600 51 3149
3151 0 488667 244952 64520 51 3150
3152 0 488706 244897 64400 90 3151
3153 0 488717 244822 64280 90 3152
3154 0 488655 244772 64120 64 3153
3155 0 488434 244610 63960 40 3154
3156 0 488135 244458 63840 51 3155
3157 0 487946 244514 63680 51 3156
3158 0 487894 244519 63560 45 3157
3159 0 487962 244512 63400 45 3158
3160 0 487866 244499 63240 45 3159
3161 0 487715 244368 63120 45 3160
3162 0 487666 244254 62920 45 3161
3163 0 487729 244196 62680 81 3162
3164 0 487818 244379 62480 81 3163
3165 0 487682 244373 62280 91 3164
3166 0 487516 244446 62080 45 3165
3167 0 487485 244740 61880 32 3166
3168 0 487390 244968 61680 98 3167
3169 0 487248 245047 61400 120 3168
3170 0 487088 245235 61200 71 3169
3171 0 487012 245246 60960 40 3170
3172 0 486852 245470 60760 32 3171
3173 0 486649 245630 60600 51 3172
3174 0 486464 245600 60560 51 3173
3175 0 486280 245711 60520 75 3174
3176 0 486187 245621 60400 75 3175
3177 0 486010 245459 60280 98 3176
3178 0 485853 245300 60120 86 3177
3179 0 485604 245298 60040 51 3178
3180 0 485490 245305 59960 60 3179
3181 0 485274 245307 59840 101 3180
3182 0 484416 245388 59680 60 3181
3183 0 483814 245422 59560 64 3182
3184 0 483638 245389 59440 64 3183
3185 0 483342 245320 59360 71 3184
3186 0 483132 245332 59200 71 3185
3187 0 482557 245392 59160 80 3186
3188 0 482320 245377 59080 81 3187
3189 0 482151 245323 58960 81 3188
3190 0 481964 245302 58760 81 3189
3191 0 481904 245372 58560 81 3190
3192 0 481748 245395 58360 60 3191
3193 0 481637 245427 58200 104 3192
3194 0 481617 245517 58000 104 3193
3195 0 481703 245602 57800 107 3194
3196 0 481743 245697 57600 64 3195
3197 0 481560 245792 57400 40 3196
3198 0 481353 245793 57200 75 3197
3199 0 481266 245766 57040 90 3198
3200 0 481141 245750 56840 81 3199
3201 5 481058 245666 56640 115 3200
3202 0 481018 245716 56480 115 3201
3203 0 480986 245744 56400 60 3202
3204 0 480859 245756 56200 60 3203
3205 0 480699 245712 56040 60 3204
3206 0 480624 245751 55840 75 3205
3207 0 480624 245863 55640 98 3206
3208 0 480481 245973 55480 175 3207
3209 0 480430 246014 55280 101 3208
3210 0 480368 246036 55080 101 3209
3211 0 480263 246029 54880 71 3210
3212 0 480194 246097 54720 64 3211
3213 0 480176 246124 54480 71 3212
3214 0 480224 246113 54280 71 3213
3215 0 480170 246158 54040 71 3214
3216 0 480162 246197 53840 60 3215
3217 0 480026 246275 53680 71 3216
3218 0 480078 246308 53520 71 3217
3219 0 480019 246319 53480 45 3218
3220 0 479806 246346 53440 45 3219
3221 0 479922 246283 53400 45 3220
3222 0 479907 246305 53360 45 3221
3223 0 479884 246309 53240 64 3222
3224 0 479764 246346 53120 64 3223
3225 0 479787 246225 52960 81 3224
3226 0 479635 246189 52840 81 3225
3227 0 479602 246245 52640 75 3226
3228 0 479477 246363 52480 60 3227
3229 0 479391 246449 52280 32 3228
3230 0 479181 246538 52080 148 3229
3231 0 479115 246530 51920 98 3230
3232 0 479036 246661 51720 45 3231
3233 0 478926 246776 51560 45 3232
3234 0 478984 246936 51400 51 3233
3235 0 478958 247206 51320 81 3234
3236 0 478961 247342 51200 51 3235
3237 0 478970 247596 51040 51 3236
3238 0 479034 247669 50920 51 3237
3239 0 478780 247641 50840 0 3238
3240 0 478842 247649 50760 0 3239
3241 0 478845 247609 50640 0 3240
3242 0 478837 247653 50440 0 3241
3243 0 478899 247696 50240 0 3242
3244 0 478948 247851 50080 0 3243
3245 0 478948 247875 50040 0 3244
3246 0 478992 247876 50000 0 3245
3247 0 479068 247815 49960 0 3246
3248 0 478756 248154 49920 0 3247
3249 0 478823 248173 49880 0 3248
3250 0 478801 248249 49760 0 3249
3251 0 478971 248515 49560 0 3250
3252 0 479063 248546 49360 0 3251
3253 0 479036 248712 49200 0 3252
3254 0 479178 248892 49040 0 3253
3255 0 479014 249098 48880 0 3254
3256 0 478958 249224 48680 0 3255
3257 0 478915 249504 48480 0 3256
3258 0 478847 249698 48320 0 3257
3259 0 478767 249732 48160 0 3258
3260 0 478520 249438 48000 0 3259
3261 0 478485 249428 47960 0 3260
3262 0 478641 249522 47920 0 3261
3263 0 478734 249609 47880 0 3262
3264 0 478738 249614 47760 0 3263
3265 0 477968 250185 47720 0 3264
3266 0 478885 249940 47680 0 3265
3267 0 478951 250021 47640 0 3266
3268 0 479145 250083 47600 0 3267
3269 0 479268 250050 47560 0 3268
3270 0 479397 250019 47520 0 3269
3271 0 479540 249934 47480 0 3270
3272 0 479705 249900 47440 0 3271
3273 0 479817 249819 47400 0 3272
3274 0 479827 249786 47360 0 3273
3275 0 479907 249943 47240 0 3274
3276 0 479918 249967 47120 0 3275
3277 0 480017 249991 46960 0 3276
3278 0 479927 250653 46880 0 3277
3279 0 479950 250786 46800 0 3278
3280 0 479984 250834 46720 0 3279
3281 0 480016 250867 46600 0 3280
3282 0 480027 250938 46440 0 3281
3283 0 479973 250990 46240 0 3282
3284 0 479924 251220 46080 0 3283
3285 0 480013 251444 45920 0 3284
3286 0 480145 251549 45720 0 3285
3287 0 480331 251472 45520 0 3286
3288 0 480487 251278 45320 0 3287
3289 0 480541 251173 45120 0 3288
3290 0 480481 251146 44920 45 3289
3291 5 480407 251067 44680 45 3290
3292 0 480117 250769 44640 75 3291
3293 0 480096 250557 44560 75 3292
3294 0 480082 250439 44440 60 3293
3295 0 480077 250278 44240 71 3294
3296 0 480067 250138 44080 60 3295
3297 0 480018 249940 43880 40 3296
3298 0 480009 249725 43720 64 3297
3299 0 480018 249582 43520 60 3298
3300 0 480013 249536 43320 81 3299
3301 0 480047 249443 43280 81 3300
3302 0 480084 249294 43160 60 3301
3303 0 480132 249121 42960 60 3302
3304 0 480121 249010 42760 60 3303
3305 0 480136 248879 42560 71 3304
3306 5 479966 248693 42400 81 3305
3307 0 479966 248411 42360 71 3306
3308 0 479900 248021 42280 60 3307
3309 0 479929 247856 42080 51 3308
3310 0 480002 247793 41960 51 3309
3311 0 480088 247735 41800 51 3310
3312 0 480200 247612 41640 71 3311
3313 0 480308 247533 41480 60 3312
3314 0 480317 247512 41280 51 3313
3315 0 480200 247566 41080 51 3314
3316 0 480081 247533 40880 60 3315
3317 0 479811 247297 40720 60 3316
3318 0 479673 247239 40560 0 3317
3319 5 479464 247164 40360 0 3318
3320 0 479454 247085 40280 0 3319
3321 0 479385 247014 40120 0 3320
3322 0 479239 246963 40000 0 3321
3323 0 479217 246950 39840 0 3322
3324 0 479106 246923 39600 0 3323
3325 0 478978 246722 39440 0 3324
3326 0 478858 246576 39160 0 3325
3327 0 478738 246449 38960 0 3326
3328 5 478610 246417 38920 0 3327
3329 0 478438 246330 38880 0 3328
3330 6 478415 246259 38840 0 3329
3331 0 424262 252058 159360 160 578
3332 0 424362 252486 159320 120 3331
3333 0 424338 252534 159160 120 3332
3334 0 424398 252698 159080 75 3333
3335 0 424410 252930 159000 81 3334
3336 0 424566 253050 158840 90 3335
3337 0 424686 253418 158800 101 3336
3338 0 424662 253570 158680 71 3337
3339 0 424714 253890 158600 81 3338
3340 0 424738 254038 158440 45 3339
3341 0 424578 254514 158360 128 3340
3342 5 424738 255390 158240 176 3341
3343 0 425186 256198 158280 96 3342
3344 0 425190 256814 158360 91 3343
3345 0 425306 257262 158480 86 3344
3346 0 425338 257726 158520 128 3345
3347 0 425266 257954 158640 136 3346
3348 0 425154 258394 158720 120 3347
3349 0 425346 258626 158840 91 3348
3350 0 425522 259174 158920 71 3349
3351 0 425342 259930 158960 81 3350
3352 0 425250 260794 159040 122 3351
3353 5 425138 261862 159120 140 3352
3354 0 424914 262270 159000 160 3353
3355 0 424978 262494 158840 154 3354
3356 0 425082 262270 158720 160 3355
3357 0 424978 262430 158600 154 3356
3358 0 425002 262574 158400 122 3357
3359 5 425194 262454 158280 122 3358
3360 0 425074 262574 158240 163 3359
3361 0 425066 262646 158080 163 3360
3362 0 425034 262854 157920 104 3361
3363 0 424898 262854 157800 81 3362
3364 0 424898 262774 157600 81 3363
3365 0 424978 262782 157240 32 3364
3366 0 424890 262670 157080 32 3365
3367 0 424802 262686 156920 108 3366
3368 0 424826 262646 156800 108 3367
3369 0 424794 262518 156680 108 3368
3370 0 424794 262614 156600 124 3369
3371 0 424794 262694 156440 124 3370
3372 0 424818 262718 156320 124 3371
3373 0 424866 262718 156200 124 3372
3374 0 424826 262806 156080 124 3373
3375 0 424906 262782 155920 150 3374
3376 0 424978 262750 155800 150 3375
3377 0 425162 262710 155680 150 3376
3378 0 425174 262722 155560 144 3377
3379 5 425178 262726 155520 143 3378
3380 0 425754 262822 155520 166 3379
3381 0 425808 263109 155480 80 3380
3382 0 425868 263139 155280 90 3381
3383 0 426031 263230 155080 120 3382
3384 0 426124 263358 154880 160 3383
3385 0 426343 263521 154680 168 3384
3386 0 426552 263669 154520 163 3385
3387 0 426562 263809 154320 135 3386
3388 0 426637 263954 154120 154 3387
3389 0 426790 263980 153960 71 3388
3390 0 426848 264168 153800 101 3389
3391 0 426917 264187 153600 101 3390
3392 0 427090 264265 153440 90 3391
3393 0 427115 264294 153360 90 3392
3394 0 427165 264336 153280 81 3393
3395 0 427302 264393 153120 107 3394
3396 0 427434 264362 152960 107 3395
3397 0 427736 264484 152800 81 3396
3398 0 427942 264645 152600 60 3397
3399 0 428307 264677 152400 90 3398
3400 0 429066 264800 152240 120 3399
3401 0 429796 265093 152160 120 3400
3402 5 429937 265283 152080 120 3401
3403 0 430019 265245 152040 0 3402
3404 0 430034 265260 152000 0 3403
3405 0 430064 265291 151920 0 3404
3406 0 430069 265333 151840 0 3405
3407 0 430077 265396 151720 224 3406
3408 0 430082 265469 151680 224 3407
3409 0 430058 265383 151640 224 3408
3410 0 430052 265533 151400 178 3409
3411 0 430078 265593 151360 178 3410
3412 0 430181 265833 151200 115 3411
3413 0 430286 265976 151080 163 3412
3414 0 430358 266061 151000 163 3413
3415 0 430394 266103 150960 163 3414
3416 0 430464 266148 150920 163 3415
3417 5 430508 266244 150840 150 3416
3418 0 430530 266292 150800 146 3417
3419 0 430573 266387 150720 139 3418
3420 0 430568 266533 150680 139 3419
3421 0 430742 266801 150520 98 3420
3422 0 431492 267581 150480 86 3421
3423 0 432343 267996 150520 124 3422
3424 0 432749 268326 150440 124 3423
3425 0 432937 268570 150360 102 3424
3426 0 433211 268848 150240 80 3425
3427 0 433903 269466 150200 91 3426
3428 0 434711 269801 150280 75 3427
3429 5 435249 270207 150320 230 3428
3430 0 435631 270514 150480 168 3429
3431 0 435659 270636 150560 168 3430
3432 0 435412 270558 150640 235 3431
3433 0 435290 270543 150800 235 3432
3434 0 435364 270408 151000 128 3433
3435 0 435433 270286 151200 163 3434
3436 0 435559 270095 151400 163 3435
3437 0 435735 270370 151720 102 3436
3438 0 436034 270474 152040 139 3437
3439 0 436256 270705 152160 32 3438
3440 0 436526 271264 152240 120 3439
3441 0 436829 271592 152320 102 3440
3442 0 436980 271756 152360 154 3441
3443 0 437412 271807 152480 318 3442
3444 0 437448 271776 152600 318 3443
3445 0 437429 271740 152640 318 3444
3446 0 437410 271703 152680 318 3445
3447 0 437397 271707 152720 318 3446
3448 0 437319 271918 152800 318 3447
3449 0 437404 272006 152840 341 3448
3450 0 437256 271787 153080 318 3449
3451 0 437094 271928 153200 0 3450
3452 0 437136 271992 153240 0 3451
3453 0 437261 272183 153360 0 3452
3454 0 437295 272184 153400 0 3453
3455 0 437372 272201 153480 0 3454
3456 0 437756 272449 153600 313 3455
3457 0 437818 272546 153680 302 3456
3458 5 437943 272799 153720 186 3457
3459 0 438194 273305 153800 75 3458
3460 0 438689 273641 153880 81 3459
3461 0 439166 274071 153680 128 3460
3462 0 439078 274058 153640 0 3461
3463 0 439080 274038 153520 0 3462
3464 6 439115 274053 153480 0 3463
3465 0 380720 186332 179480 172 772
3466 0 380456 185836 179640 166 3465
3467 0 380592 185508 179720 214 3466
3468 0 380536 185356 179880 115 3467
3469 0 380632 185460 180040 115 3468
3470 0 380688 185508 180280 98 3469
3471 0 380704 185412 180400 98 3470
3472 0 380616 185316 180520 137 3471
3473 0 380504 185132 180640 178 3472
3474 0 380024 184764 180720 64 3473
3475 0 379728 184772 180760 181 3474
3476 5 379528 184652 180920 261 3475
3477 0 380016 184812 180960 183 3476
3478 0 380216 184748 181080 163 3477
3479 0 380400 184652 181240 137 3478
3480 0 380360 184668 181360 137 3479
3481 0 380496 184612 181480 137 3480
3482 0 380736 184420 181680 128 3481
3483 0 380680 183812 181840 120 3482
3484 0 380832 183316 181960 210 3483
3485 0 380848 182900 182160 96 3484
3486 0 380896 182724 182240 96 3485
3487 0 380936 182436 182440 175 3486
3488 0 380872 182276 182560 175 3487
3489 0 380848 182076 182680 197 3488
3490 0 380792 181844 182800 163 3489
3491 0 380736 181556 182960 202 3490
3492 0 380760 181364 183080 202 3491
3493 0 380704 181156 183200 166 3492
3494 0 380622 180998 183360 124 3493
3495 0 380518 180926 183520 75 3494
3496 0 380584 180892 183680 75 3495
3497 0 380656 180780 183880 96 3496
3498 0 380844 180712 184080 183 3497
3499 0 380852 180728 184280 183 3498
3500 0 380988 180680 184480 183 3499
3501 0 380948 180448 184640 32 3500
3502 0 380728 180396 184840 60 3501
3503 0 380624 180236 185000 60 3502
3504 5 380581 179753 185080 267 3503
3505 0 380662 180198 185120 124 3504
3506 0 380672 180276 185280 150 3505
3507 0 380628 180324 185440 150 3506
3508 0 380608 180352 185600 150 3507
3509 0 380488 180532 185760 160 3508
3510 0 380284 180704 185880 160 3509
3511 0 379872 180784 186000 80 3510
3512 0 379626 180890 186120 80 3511
3513 0 379446 181054 186280 120 3512
3514 0 379258 181154 186400 178 3513
3515 0 378814 181094 186480 189 3514
3516 0 378604 180992 186600 205 3515
3517 5 378312 181044 186680 190 3516
3518 0 378222 180950 186800 163 3517
3519 0 377774 180934 186880 150 3518
3520 0 377410 180766 187000 124 3519
3521 0 377170 180562 187160 102 3520
3522 0 377008 180396 187320 86 3521
3523 0 376760 180364 187480 120 3522
3524 0 376480 180316 187640 86 3523
3525 0 376048 180260 187760 102 3524
3526 0 375802 180098 187880 90 3525
3527 0 375462 179942 187960 75 3526
3528 0 375322 179878 188120 134 3527
3529 0 375238 179638 188280 134 3528
3530 0 375182 179606 188400 98 3529
3531 0 374976 179612 188520 120 3530
3532 5 374344 179140 188560 262 3531
3533 0 373958 179062 188640 267 3532
3534 0 373524 179012 188680 153 3533
3535 0 373502 179062 188800 153 3534
3536 0 373497 179058 188840 153 3535
3537 0 373486 179050 188920 153 3536
3538 0 373470 178950 189040 164 3537
3539 0 373470 178946 189120 164 3538
3540 0 373568 178896 189240 164 3539
3541 5 373416 178740 189360 178 3540
3542 0 373736 178516 189440 257 3541
3543 0 373750 178394 189520 257 3542
3544 0 373746 178334 189600 272 3543
3545 0 373724 178144 189720 242 3544
3546 0 373719 178102 189840 242 3545
3547 0 373764 178016 189960 242 3546
3548 0 373932 177800 190040 204 3547
3549 0 373674 177602 190120 228 3548
3550 5 373774 177442 190200 274 3549
3551 0 373980 177232 190280 288 3550
3552 5 373922 177086 190400 348 3551
3553 0 373992 176992 190520 251 3552
3554 0 373980 176980 190680 175 3553
3555 0 374150 176838 190800 148 3554
3556 0 375234 175490 190840 178 3555
3557 5 376526 174726 190760 175 3556
3558 0 377342 174246 190800 181 3557
3559 5 377878 173790 190880 98 3558
3560 0 378362 173106 190840 236 3559
3561 0 378218 172762 190760 139 3560
3562 0 378146 172650 190680 139 3561
3563 0 377914 172394 190600 86 3562
3564 0 377916 172195 190560 75 3563
3565 0 377879 172067 190480 98 3564
3566 0 377850 171871 190320 71 3565
3567 0 377843 171801 190200 71 3566
3568 0 377807 171717 190080 32 3567
3569 0 377806 171501 190000 40 3568
3570 5 377549 171000 189920 107 3569
3571 0 377494 170753 190000 75 3570
3572 0 377446 170681 190080 75 3571
3573 0 377347 170544 190160 71 3572
3574 0 377386 170505 190200 71 3573
3575 0 377359 170404 190280 71 3574
3576 6 377333 170303 190400 71 3575
3577 0 487808 249062 73000 81 1117
3578 0 487928 249334 72960 60 3577
3579 0 487913 249358 72920 71 3578
3580 0 487907 249513 72800 71 3579
3581 0 488081 249641 72640 40 3580
3582 0 488202 249819 72520 75 3581
3583 0 488146 249902 72360 107 3582
3584 0 487964 250065 72240 107 3583
3585 5 488007 250093 72200 107 3584
3586 0 488178 250205 72040 81 3585
3587 0 488333 250601 71880 98 3586
3588 0 488385 250646 71680 98 3587
3589 0 488503 250757 71440 81 3588
3590 0 488617 250795 71200 64 3589
3591 0 488653 250922 70960 115 3590
3592 0 488727 250920 70720 60 3591
3593 5 488925 251163 70560 32 3592
3594 0 488701 250996 70360 51 3593
3595 0 488677 250963 70280 51 3594
3596 0 488637 250925 70080 64 3595
3597 0 488548 250835 69880 45 3596
3598 0 488598 250756 69720 64 3597
3599 0 488599 250690 69520 45 3598
3600 0 488569 250659 69320 45 3599
3601 0 488453 250639 69120 98 3600
3602 0 488308 250680 68920 98 3601
3603 0 488265 250773 68720 96 3602
3604 0 488227 250811 68520 90 3603
3605 0 488173 250860 68320 90 3604
3606 0 488226 250866 68120 60 3605
3607 0 488530 250875 68000 60 3606
3608 0 488782 250894 67800 51 3607
3609 0 489036 251014 67640 60 3608
3610 0 489422 251098 67560 40 3609
3611 0 489979 251108 67440 64 3610
3612 0 490078 251009 67320 51 3611
3613 5 490235 250939 67200 45 3612
3614 0 490310 250908 67080 45 3613
3615 0 490240 250887 67000 45 3614
3616 0 490298 250853 66840 60 3615
3617 0 490266 250806 66680 71 3616
3618 0 490288 250788 66520 71 3617
3619 0 490374 250831 66360 60 3618
3620 0 490469 250739 66200 45 3619
3621 0 490310 250634 66040 45 3620
3622 0 490389 250557 65920 45 3621
3623 0 490372 250412 65760 0 3622
3624 0 490333 250421 65520 0 3623
3625 0 490118 250402 65320 0 3624
3626 0 489967 250386 65160 0 3625
3627 0 489678 250307 64960 0 3626
3628 0 489554 250350 64760 0 3627
3629 0 489166 250431 64600 0 3628
3630 5 489167 250428 64560 0 3629
3631 0 489170 250417 64440 0 3630
3632 0 489222 250404 64320 0 3631
3633 0 489140 250272 64120 0 3632
3634 0 489111 250093 63960 0 3633
3635 0 488904 250171 63800 0 3634
3636 0 488367 250410 63720 0 3635
3637 0 488223 250383 63520 0 3636
3638 5 488523 250438 63320 0 3637
3639 0 488586 250361 63280 0 3638
3640 0 488660 250261 63160 0 3639
3641 0 488666 250245 63000 0 3640
3642 0 488626 250032 62840 0 3641
3643 0 488611 249966 62680 0 3642
3644 0 488504 249778 62560 0 3643
3645 0 488508 249609 62480 0 3644
3646 0 488356 249473 62360 0 3645
3647 0 488017 249202 62280 0 3646
3648 0 487825 249116 62120 0 3647
3649 0 488001 248996 62000 0 3648
3650 0 488012 248811 61880 0 3649
3651 0 488029 248763 61840 0 3650
3652 0 488055 248757 61800 0 3651
3653 0 488095 248743 61680 0 3652
3654 0 488108 248770 61520 0 3653
3655 0 488013 248823 61360 0 3654
3656 0 487989 248786 61200 0 3655
3657 0 488101 248703 61040 0 3656
3658 0 488043 248849 60880 0 3657
3659 0 488121 248807 60720 0 3658
3660 0 488210 248556 60640 0 3659
3661 0 488098 248330 60560 0 3660
3662 0 488141 247945 60480 0 3661
3663 0 488098 247628 60400 0 3662
3664 0 488057 247525 60360 0 3663
3665 5 487904 247101 60320 0 3664
3666 0 487801 246976 60280 0 3665
3667 0 487299 246635 60120 0 3666
3668 5 486903 246623 60000 0 3667
3669 0 486781 246481 59880 0 3668
3670 5 486788 246333 59800 0 3669
3671 0 486665 246331 59680 0 3670
3672 0 486602 246355 59600 0 3671
3673 0 486544 246288 59440 0 3672
3674 0 486469 246222 59280 0 3673
3675 0 486500 246239 59120 0 3674
3676 0 486495 246236 58920 0 3675
3677 0 486555 246065 58800 0 3676
3678 0 486509 245944 58720 0 3677
3679 0 486444 245922 58560 0 3678
3680 6 486458 245924 58520 0 3679
3681 0 472012 257932 94040 166 952
3682 0 471921 257056 94120 124 3681
3683 0 471923 256917 94200 120 3682
3684 0 471970 256608 94280 124 3683
3685 0 471944 256350 94400 120 3684
3686 0 471814 256159 94520 91 3685
3687 0 471760 256119 94600 91 3686
3688 0 471721 256001 94680 104 3687
3689 0 471720 255870 94760 107 3688
3690 0 471686 255607 94800 107 3689
3691 0 471715 255280 94880 128 3690
3692 0 471625 254792 94960 122 3691
3693 0 471342 254618 94960 122 3692
3694 0 471100 254488 95080 102 3693
3695 0 470940 254359 95160 102 3694
3696 0 470842 254293 95240 102 3695
3697 0 470763 254229 95280 40 3696
3698 0 470695 254118 95400 40 3697
3699 5 470624 254066 95440 86 3698
3700 0 470341 253858 95600 80 3699
3701 0 469780 253791 95520 75 3700
3702 0 469185 253666 95480 181 3701
3703 0 469018 253688 95520 181 3702
3704 0 468652 253540 95760 160 3703
3705 5 468499 253362 95840 163 3704
3706 0 468628 253233 95960 163 3705
3707 0 468763 252988 96160 163 3706
3708 0 468660 252885 96360 0 3707
3709 0 468547 252946 96520 0 3708
3710 0 468509 252896 96560 0 3709
3711 0 468387 252882 96600 0 3710
3712 0 468287 252851 96680 0 3711
3713 0 468281 252814 96840 0 3712
3714 0 468156 252839 97040 0 3713
3715 0 468115 252895 97240 0 3714
3716 0 468190 252935 97360 0 3715
3717 0 468295 253040 97520 0 3716
3718 0 468512 253125 97640 0 3717
3719 0 468599 253181 97760 0 3718
3720 0 468754 253271 97920 0 3719
3721 0 468886 253258 98120 0 3720
3722 0 469092 253341 98280 0 3721
3723 0 469290 253477 98480 0 3722
3724 0 469569 253704 98520 0 3723
3725 0 470034 254049 98480 0 3724
3726 0 470394 254441 98520 0 3725
3727 0 470443 254913 98440 0 3726
3728 0 470438 255291 98560 0 3727
3729 0 470412 255507 98640 0 3728
3730 0 470383 255777 98720 0 3729
3731 5 470312 256119 98680 0 3730
3732 0 470296 256546 98760 0 3731
3733 5 470225 256978 98800 0 3732
3734 0 470129 257164 98840 0 3733
3735 0 469946 257455 99080 0 3734
3736 0 469774 257559 99200 0 3735
3737 0 469562 257597 99240 0 3736
3738 0 469451 257580 99360 0 3737
3739 0 469247 257597 99480 0 3738
3740 0 469111 257638 99640 0 3739
3741 0 469054 257701 99600 0 3740
3742 0 468854 257708 99640 0 3741
3743 0 469172 257839 99680 0 3742
3744 0 469119 257808 99720 0 3743
3745 0 468946 257937 99880 0 3744
3746 0 468902 258081 100040 0 3745
3747 0 468862 258119 100200 0 3746
3748 0 468819 258142 100360 0 3747
3749 0 468694 258078 100520 0 3748
3750 0 468676 258071 100600 0 3749
3751 0 468631 258066 100800 0 3750
3752 0 468485 258063 101000 0 3751
3753 0 468414 258065 101120 0 3752
3754 0 468295 258127 101280 0 3753
3755 0 468311 258231 101480 0 3754
3756 0 468219 258341 101600 0 3755
3757 0 468112 258361 101760 0 3756
3758 0 468066 258394 101920 0 3757
3759 0 468008 258477 102120 0 3758
3760 0 467860 258696 102280 0 3759
3761 0 467771 258816 102320 0 3760
3762 0 467671 259318 102400 0 3761
3763 0 467646 259574 102520 0 3762
3764 0 467684 259738 102640 0 3763
3765 0 467673 259831 102800 0 3764
3766 0 467629 259934 102960 0 3765
3767 0 467569 260060 103160 0 3766
3768 0 467516 260347 103320 0 3767
3769 0 467472 260491 103440 0 3768
3770 0 467543 260726 103600 0 3769
3771 0 467693 260884 103720 0 3770
3772 0 467792 260982 103880 0 3771
3773 0 467705 261074 104040 0 3772
3774 0 467688 261182 104160 0 3773
3775 5 467776 261237 104240 0 3774
3776 0 467907 261319 104360 0 3775
3777 0 467937 261350 104520 0 3776
3778 0 467838 261310 104720 0 3777
3779 5 467567 261289 104880 0 3778
3780 0 467642 261274 104920 0 3779
3781 0 467696 261252 105040 0 3780
3782 6 467779 261277 105080 0 3781
3783 0 481107 263732 89920 0 2776
3784 0 481696 263913 89920 0 3783
3785 0 481989 264177 89920 0 3784
3786 0 482277 264398 89960 0 3785
3787 0 482362 264688 90320 0 3786
3788 0 482700 264824 90520 0 3787
3789 0 482871 264840 90560 0 3788
3790 0 483044 265239 90600 0 3789
3791 0 484269 264839 90640 0 3790
3792 0 484457 264895 90680 0 3791
3793 0 484989 264981 90760 0 3792
3794 0 485614 265167 90760 0 3793
3795 0 486164 265391 90760 0 3794
3796 0 486535 265598 90760 0 3795
3797 5 487144 265945 90760 120 3796
3798 0 486818 265846 90640 60 3797
3799 0 485996 266242 90600 0 3798
3800 0 486410 266306 90600 0 3799
3801 0 486469 266138 90400 86 3800
3802 0 486884 266152 90200 86 3801
3803 0 487184 266264 89960 163 3802
3804 0 487457 266376 89720 124 3803
3805 0 487659 266429 89480 163 3804
3806 0 487839 266477 89280 120 3805
3807 0 488056 266569 89120 104 3806
3808 0 488241 266726 88960 96 3807
3809 0 488567 266914 88760 32 3808
3810 0 488839 266817 88560 32 3809
3811 0 488751 267086 88320 80 3810
3812 5 488773 267085 88280 80 3811
3813 0 488658 267471 88200 51 3812
3814 0 488614 267600 88120 60 3813
3815 0 488605 267719 88000 60 3814
3816 0 488588 267854 87880 71 3815
3817 0 488581 267982 87760 75 3816
3818 0 488593 268182 87600 64 3817
3819 0 488672 268491 87520 80 3818
3820 0 488686 268636 87400 108 3819
3821 0 488655 268726 87280 108 3820
3822 0 488604 268764 87160 81 3821
3823 0 488704 268379 87120 80 3822
3824 0 488661 268655 87080 108 3823
3825 0 488703 268799 87000 81 3824
3826 5 488690 268986 86920 60 3825
3827 0 488683 269080 86880 60 3826
3828 0 488539 269452 86800 80 3827
3829 0 488438 269682 86680 86 3828
3830 0 488192 269908 86600 60 3829
3831 0 487831 270234 86560 75 3830
3832 0 487497 270546 86560 60 3831
3833 0 487169 270793 86560 81 3832
3834 0 486931 271298 86480 71 3833
3835 0 486856 271442 86360 71 3834
3836 0 486694 271675 86160 60 3835
3837 0 486550 271883 86000 81 3836
3838 0 486397 272013 85800 71 3837
3839 0 486242 272104 85640 71 3838
3840 0 486117 272215 85560 71 3839
3841 0 485798 272477 85560 81 3840
3842 0 485479 272917 85560 98 3841
3843 0 485240 273164 85480 75 3842
3844 0 484932 273457 85320 86 3843
3845 0 484732 273546 85200 71 3844
3846 0 484472 273691 85040 98 3845
3847 0 484289 273794 84920 128 3846
3848 0 484170 273855 84760 128 3847
3849 0 483752 274159 84640 71 3848
3850 5 483425 274350 84640 51 3849
3851 0 483115 274539 84520 75 3850
3852 0 482880 274615 84400 64 3851
3853 0 482698 274684 84240 64 3852
3854 0 482477 274771 84080 45 3853
3855 0 482172 274905 83920 60 3854
3856 0 481931 275100 83760 75 3855
3857 0 481649 275327 83600 75 3856
3858 0 481460 275411 83520 75 3857
3859 0 481161 275639 83360 75 3858
3860 0 481078 275745 83280 75 3859
3861 0 480891 275829 83160 75 3860
3862 0 480728 275981 83000 60 3861
3863 0 480501 275968 82840 71 3862
3864 0 480304 276007 82680 32 3863
3865 0 480004 276120 82520 60 3864
3866 0 479890 276144 82480 71 3865
3867 0 479597 276190 82360 60 3866
3868 0 479400 276192 82320 60 3867
3869 0 479033 276335 82280 80 3868
3870 0 478648 276420 82280 45 3869
3871 0 478361 276470 82280 64 3870
3872 0 477926 276477 82280 71 3871
3873 0 477628 276491 82280 75 3872
3874 0 477356 276534 82280 51 3873
3875 0 477010 276601 82280 71 3874
3876 0 476545 276698 82280 51 3875
3877 0 476165 276822 82280 120 3876
3878 0 475936 276768 82160 120 3877
3879 0 475889 276724 81960 120 3878
3880 6 475897 276711 81760 0 3879
3881 0 381804 180703 173480 206 814
3882 0 381715 180076 173320 80 3881
3883 0 381626 179644 173160 60 3882
3884 0 381701 179184 173000 164 3883
3885 0 382075 178798 172840 86 3884
3886 0 382528 178465 172640 156 3885
3887 0 382766 178265 172480 124 3886
3888 0 382978 178146 172400 136 3887
3889 0 383161 177840 172120 197 3888
3890 0 383473 177503 171920 197 3889
3891 0 383480 177048 171760 186 3890
3892 0 383679 176432 171560 32 3891
3893 0 383600 176303 171400 32 3892
3894 0 383590 176135 171240 32 3893
3895 0 383629 176112 171160 32 3894
3896 5 383688 176078 171040 120 3895
3897 0 383832 175821 171000 175 3896
3898 0 383840 175096 170920 153 3897
3899 0 383691 173819 170880 96 3898
3900 0 383667 173055 170840 101 3899
3901 0 383959 172712 170680 153 3900
3902 0 384083 172396 170280 140 3901
3903 0 384034 172276 170160 128 3902
3904 0 384027 172109 169960 71 3903
3905 0 384066 171956 169760 104 3904
3906 0 383891 171667 169560 181 3905
3907 0 383810 171548 169440 181 3906
3908 0 383841 171476 169200 137 3907
3909 0 383723 171386 169000 64 3908
3910 0 383803 171348 168800 64 3909
3911 0 383874 171141 168600 60 3910
3912 0 383789 170768 168520 160 3911
3913 0 383858 170556 168360 228 3912
3914 0 384070 170203 168240 150 3913
3915 0 384270 170052 168080 150 3914
3916 0 384077 170218 167960 150 3915
3917 0 384127 170019 167840 150 3916
3918 0 384131 169995 167720 0 3917
3919 0 384134 169979 167640 0 3918
3920 0 384247 169889 167560 0 3919
3921 0 384430 169780 167360 102 3920
3922 0 384512 169642 167160 122 3921
3923 0 384700 169467 166960 122 3922
3924 0 385146 169268 166840 120 3923
3925 0 385274 169234 166760 124 3924
3926 0 385486 169121 166640 128 3925
3927 0 385595 168819 166480 120 3926
3928 0 385163 168400 166280 0 3927
3929 0 385943 168827 166120 102 3928
3930 0 386316 168841 165960 86 3929
3931 0 386880 168596 165800 122 3930
3932 0 387217 168475 165680 102 3931
3933 0 387512 167937 165600 115 3932
3934 0 387654 167544 165480 122 3933
3935 0 387604 167055 165280 124 3934
3936 0 387676 166478 165200 209 3935
3937 0 387631 166238 165000 176 3936
3938 0 387642 166130 164840 176 3937
3939 5 387687 165966 164800 176 3938
3940 0 387613 165916 164760 185 3939
3941 0 387607 165648 164600 150 3940
3942 0 387598 165421 164440 137 3941
3943 0 387605 165368 164320 96 3942
3944 0 387585 165161 164200 96 3943
3945 0 387789 164935 164000 104 3944
3946 0 388072 164556 163920 153 3945
3947 0 388442 164454 163720 64 3946
3948 0 388572 164333 163560 135 3947
3949 0 388858 164212 163440 51 3948
3950 0 388942 163606 163280 228 3949
3951 0 389194 163601 163080 228 3950
3952 0 389375 163515 162800 204 3951
3953 0 389580 163262 162520 64 3952
3954 0 389804 163214 162320 98 3953
3955 0 390261 163033 162240 75 3954
3956 0 390268 162776 162120 80 3955
3957 0 390167 162478 162000 101 3956
3958 0 390255 162303 161880 164 3957
3959 0 390630 162011 161680 148 3958
3960 0 390742 161901 161560 148 3959
3961 0 391088 161838 161280 160 3960
3962 0 391325 161734 161160 91 3961
3963 0 391437 161687 160960 208 3962
3964 0 391518 161553 160760 140 3963
3965 0 391491 161393 160600 178 3964
3966 0 391388 161357 160440 164 3965
3967 0 391548 161160 160200 96 3966
3968 0 391426 161006 160000 107 3967
3969 0 391328 160849 159840 91 3968
3970 0 391356 160508 159720 80 3969
3971 0 391231 160501 159640 107 3970
3972 0 391008 160229 159560 51 3971
3973 0 390917 159999 159520 51 3972
3974 6 390715 159902 159480 0 3973
3975 0 458786 278105 94760 235 116
3976 0 458681 277995 94560 251 3975
3977 0 458562 277735 94280 186 3976
3978 0 458508 277761 94160 198 3977
3979 0 458304 277669 94080 198 3978
3980 0 458078 277630 94000 224 3979
3981 0 457826 277539 93880 274 3980
3982 0 457833 277455 93800 279 3981
3983 0 457795 277331 93640 279 3982
3984 0 457731 277304 93560 295 3983
3985 0 457621 277223 93480 326 3984
3986 0 457563 277203 93400 326 3985
3987 0 457568 277124 93320 284 3986
3988 0 457566 276916 93200 284 3987
3989 0 457620 276816 92960 269 3988
3990 0 457591 276935 92840 269 3989
3991 0 457641 276913 92720 0 3990
3992 0 457915 276729 92600 0 3991
3993 5 458206 276676 92440 137 3992
3994 0 459444 276476 92400 115 3993
3995 0 460980 276180 92320 156 3994
3996 0 461337 276094 92440 141 3995
3997 0 461503 275926 92640 153 3996
3998 0 461657 275790 92800 153 3997
3999 0 461917 275668 92960 186 3998
4000 0 462109 275514 93200 178 3999
4001 0 462376 275480 93400 137 4000
4002 0 462557 275539 93600 175 4001
4003 0 462742 275664 93840 98 4002
4004 0 462962 275832 94040 176 4003
4005 0 463097 275834 94080 176 4004
4006 0 463181 275832 94200 244 4005
4007 5 463254 275863 94360 244 4006
4008 5 463256 275877 94480 244 4007
4009 0 463472 276086 94560 137 4008
4010 0 463867 276239 94640 107 4009
4011 0 464018 276304 94720 160 4010
4012 0 464148 276370 94800 160 4011
4013 0 464254 276372 94880 164 4012
4014 0 464412 276404 94960 164 4013
4015 0 464598 276467 95040 124 4014
4016 0 464733 276573 95120 163 4015
4017 0 464824 276607 95200 163 4016
4018 0 464926 276764 95280 64 4017
4019 0 464921 276777 95360 64 4018
4020 0 465029 276806 95440 51 4019
4021 0 464972 276864 95520 51 4020
4022 0 464995 277003 95600 51 4021
4023 0 465001 277042 95640 96 4022
4024 0 465078 277305 95720 90 4023
4025 0 465125 277380 95800 90 4024
4026 0 465107 277452 95920 81 4025
4027 0 465135 277570 96000 81 4026
4028 0 465146 277622 96080 81 4027
4029 0 465191 277645 96200 108 4028
4030 0 465226 277689 96360 51 4029
4031 0 465245 277707 96440 51 4030
4032 0 465243 277694 96520 51 4031
4033 0 465264 277674 96600 51 4032
4034 0 465282 277676 96640 51 4033
4035 0 465341 277675 96680 51 4034
4036 0 465348 277687 96720 51 4035
4037 0 465355 277725 96760 51 4036
4038 0 465863 277963 96880 0 4037
4039 0 465976 278065 97000 0 4038
4040 0 466054 278158 97080 150 4039
4041 5 466131 278155 97120 102 4040
4042 0 466110 278786 97120 32 4041
4043 0 466215 279044 97120 32 4042
4044 0 466232 279104 97200 51 4043
4045 0 466227 279215 97280 51 4044
4046 0 466252 279234 97320 51 4045
4047 0 466304 279298 97400 40 4046
4048 0 466373 279430 97520 60 4047
4049 0 466400 279489 97600 60 4048
4050 0 466393 279552 97680 60 4049
4051 0 466305 279640 97800 60 4050
4052 0 466241 279680 97880 60 4051
4053 0 466145 279680 98080 0 4052
4054 0 466041 279832 98160 0 4053
4055 0 465941 279920 98320 0 4054
4056 0 465969 279972 98360 0 4055
4057 0 465941 280040 98440 0 4056
4058 0 465885 280140 98560 0 4057
4059 0 465781 280360 98640 0 4058
4060 0 465633 280552 98760 0 4059
4061 5 465737 280876 98880 0 4060
4062 0 465965 281000 98920 0 4061
4063 0 466021 281324 99000 0 4062
4064 0 466065 281528 99160 0 4063
4065 0 466073 281712 99400 0 4064
4066 0 465993 281832 99560 0 4065
4067 6 466073 281860 99600 0 4066
4068 0 478015 261300 94080 81 2748
4069 0 477839 261388 94200 124 4068
4070 0 477767 261412 94360 124 4069
4071 0 477639 261532 94480 124 4070
4072 0 477559 261692 94600 86 4071
4073 0 477511 261820 94720 86 4072
4074 0 477351 262076 94880 91 4073
4075 0 477359 262188 95000 96 4074
4076 0 477351 262284 95160 32 4075
4077 0 477303 262404 95320 32 4076
4078 0 477311 262860 95360 71 4077
4079 0 477255 262924 95520 71 4078
4080 0 477215 262908 95640 71 4079
4081 0 477167 262820 95800 71 4080
4082 0 477199 262764 95960 124 4081
4083 0 477215 262748 96080 108 4082
4084 0 477215 262740 96240 108 4083
4085 5 477143 262812 96360 131 4084
4086 0 477487 262780 96400 90 4085
4087 0 477647 262764 96520 86 4086
4088 5 477727 262724 96560 60 4087
4089 0 477855 262812 96640 60 4088
4090 0 478111 262804 96760 86 4089
4091 5 478151 262804 96920 101 4090
4092 0 478271 262764 97000 101 4091
4093 5 478567 262708 97120 104 4092
4094 0 478471 262756 97200 104 4093
4095 5 478447 262740 97280 104 4094
4096 0 478447 262756 97360 135 4095
4097 0 478551 262836 97520 135 4096
4098 0 478495 262852 97680 104 4097
4099 0 478455 262860 97880 104 4098
4100 0 478639 262996 98040 81 4099
4101 0 478679 263164 98160 90 4100
4102 0 478703 263300 98320 91 4101
4103 0 478607 263540 98440 91 4102
4104 5 478623 263708 98560 75 4103
4105 0 478583 263772 98680 75 4104
4106 0 478591 263836 98840 60 4105
4107 0 478583 263924 99000 98 4106
4108 0 478519 264060 99160 98 4107
4109 0 478495 264188 99280 120 4108
4110 0 478447 264284 99400 120 4109
4111 0 478223 264388 99480 40 4110
4112 5 478263 264468 99640 40 4111
4113 0 478743 264580 99680 32 4112
4114 5 478863 264532 99800 32 4113
4115 0 479127 264444 99920 32 4114
4116 5 479255 264438 99960 32 4115
4117 0 479639 264420 100080 32 4116
4118 0 479975 264292 100160 0 4117
4119 0 480223 264220 100240 0 4118
4120 5 480671 264060 100320 0 4119
4121 0 480759 263980 100440 0 4120
4122 0 480951 263812 100560 0 4121
4123 5 481139 263692 100600 0 4122
4124 0 481327 263572 100640 0 4123
4125 5 481567 263292 100680 0 4124
4126 0 482023 262916 100680 0 4125
4127 5 482151 262700 100720 0 4126
4128 0 482207 262476 100800 0 4127
4129 0 482303 262548 100880 0 4128
4130 0 482328 262517 100920 0 4129
4131 0 482385 262487 101000 0 4130
4132 0 482494 262487 101160 0 4131
4133 0 482649 262487 101320 0 4132
4134 5 482797 262485 101400 0 4133
4135 5 482839 262462 101440 0 4134
4136 0 482743 262410 101480 0 4135
4137 0 482714 262365 101520 0 4136
4138 0 482668 262312 101600 0 4137
4139 0 482696 262226 101720 0 4138
4140 0 482746 262130 101800 0 4139
4141 5 482739 262134 101840 0 4140
4142 0 482724 262142 101920 0 4141
4143 0 482695 262142 101960 0 4142
4144 0 482682 262144 102000 0 4143
4145 0 482668 262138 102040 0 4144
4146 0 482726 262066 102120 0 4145
4147 0 482911 261988 102200 0 4146
4148 0 482979 261895 102240 0 4147
4149 5 483147 261918 102360 0 4148
4150 0 483375 262033 102320 0 4149
4151 0 483484 262136 102360 0 4150
4152 0 483499 262160 102400 0 4151
4153 0 483596 262148 102520 0 4152
4154 5 483660 262158 102560 0 4153
4155 0 483406 262174 102600 0 4154
4156 5 483318 262119 102680 0 4155
4157 6 483113 262053 102720 0 4156
4158 0 379192 192140 179200 160 769
4159 0 377688 192004 179120 102 4158
4160 0 377256 191780 178920 104 4159
4161 0 377045 191724 178880 128 4160
4162 0 376589 191652 178760 139 4161
4163 0 376037 191620 178680 163 4162
4164 5 375461 191348 178640 212 4163
4165 0 374141 190948 178600 214 4164
4166 5 373477 190388 178520 218 4165
4167 5 372221 189220 178520 120 4166
4168 0 372045 188804 178360 128 4167
4169 0 371749 188436 178320 175 4168
4170 0 371709 188340 178280 175 4169
4171 0 371653 188124 178120 71 4170
4172 0 371501 187772 178000 32 4171
4173 0 371461 187756 177880 131 4172
4174 0 371317 187732 177800 131 4173
4175 0 371269 187692 177640 218 4174
4176 0 371253 187476 177560 248 4175
4177 0 370821 186852 177440 212 4176
4178 0 370125 185764 177520 139 4177
4179 0 370069 185484 177640 166 4178
4180 0 369805 185036 177760 207 4179
4181 0 369621 184676 177880 178 4180
4182 0 369525 184108 178040 163 4181
4183 0 369533 183644 178160 209 4182
4184 0 369525 183628 178240 209 4183
4185 0 369533 183508 178320 219 4184
4186 0 369533 183444 178440 219 4185
4187 0 369445 183132 178600 0 4186
4188 5 369261 182836 178680 270 4187
4189 0 368397 182396 178720 172 4188
4190 0 367749 181580 178720 98 4189
4191 0 366845 181220 178720 139 4190
4192 0 366525 180756 178760 120 4191
4193 0 366057 180256 178920 203 4192
4194 5 365165 179380 178920 148 4193
4195 0 365153 179184 178760 98 4194
4196 0 365173 179068 178600 140 4195
4197 0 365177 179068 178440 164 4196
4198 0 365361 179208 178240 148 4197
4199 0 365413 179251 178200 148 4198
4200 0 365368 179257 177960 101 4199
4201 0 365301 179535 177760 108 4200
4202 0 365331 179451 177520 104 4201
4203 0 365386 179445 177320 104 4202
4204 0 365397 179418 177120 150 4203
4205 0 365343 179470 176960 160 4204
4206 0 365305 179502 176720 160 4205
4207 0 365500 179578 176520 60 4206
4208 0 365540 179692 176440 81 4207
4209 0 365544 179799 176240 60 4208
4210 0 365727 179821 176080 60 4209
4211 0 365748 179904 176000 51 4210
4212 0 365762 179989 175880 51 4211
4213 0 365766 180017 175840 81 4212
4214 0 365742 180063 175720 81 4213
4215 0 365765 180068 175560 64 4214
4216 0 365778 180103 175360 64 4215
4217 0 365913 180206 175280 81 4216
4218 0 365923 180295 175200 81 4217
4219 0 365881 180362 175080 101 4218
4220 0 365794 180406 174960 101 4219
4221 0 365732 180427 174840 96 4220
4222 0 365711 180371 174640 96 4221
4223 0 365750 180245 174480 128 4222
4224 0 365661 180215 174320 134 4223
4225 0 365758 180354 174040 107 4224
4226 0 365770 180438 174000 107 4225
4227 0 365949 180378 173800 80 4226
4228 0 366048 180265 173640 80 4227
4229 0 366144 180348 173480 96 4228
4230 0 366179 180426 173360 32 4229
4231 0 366396 180410 173240 81 4230
4232 0 366438 180403 173080 81 4231
4233 0 366561 180474 172960 81 4232
4234 0 366579 180503 172920 81 4233
4235 0 366575 180543 172880 81 4234
4236 0 366484 180629 172760 81 4235
4237 0 366384 180629 172600 115 4236
4238 0 366368 180546 172440 115 4237
4239 0 366422 180307 172320 107 4238
4240 0 366581 179982 172200 60 4239
4241 0 366841 179910 172040 80 4240
4242 0 366993 179810 171840 64 4241
4243 0 367034 179787 171680 60 4242
4244 6 367102 179725 171560 60 4243
4245 5 480167 261396 93360 102 2755
4246 0 480386 261341 93400 98 4245
4247 0 480783 260690 93440 86 4246
4248 0 481910 260422 93320 51 4247
4249 0 482071 260394 93280 51 4248
4250 0 482156 260383 93160 60 4249
4251 0 482338 260359 93000 60 4250
4252 0 482423 260367 92840 64 4251
4253 0 482550 260392 92640 64 4252
4254 0 482696 260400 92440 60 4253
4255 0 482833 260364 92280 81 4254
4256 5 483145 260246 92160 40 4255
4257 0 483466 260072 92200 40 4256
4258 0 483631 259792 92240 86 4257
4259 0 483965 259369 92200 75 4258
4260 0 484036 259226 92160 75 4259
4261 0 484114 259121 92080 96 4260
4262 0 484357 258923 91960 80 4261
4263 0 484591 258812 91840 75 4262
4264 0 484796 258625 91760 80 4263
4265 0 484978 258604 91680 86 4264
4266 5 485550 258316 91560 86 4265
4267 0 485840 258108 91600 75 4266
4268 0 486080 257969 91480 81 4267
4269 0 486252 257900 91360 81 4268
4270 0 486461 257831 91200 81 4269
4271 0 486773 257670 91120 80 4270
4272 5 487019 257571 91080 80 4271
4273 0 487074 257635 91040 80 4272
4274 0 487123 257790 90960 0 4273
4275 0 487231 257825 90840 0 4274
4276 0 487362 257791 90680 0 4275
4277 0 487491 257727 90640 0 4276
4278 0 486356 257855 90600 0 4277
4279 0 486378 257733 90560 0 4278
4280 0 486521 257629 90440 0 4279
4281 0 486740 257504 90320 0 4280
4282 0 486990 257337 90160 0 4281
4283 0 487275 257165 89960 0 4282
4284 0 487532 257051 89760 0 4283
4285 0 487645 257112 89600 0 4284
4286 0 487664 257029 89400 0 4285
4287 0 487595 256932 89200 0 4286
4288 0 487640 256746 89040 0 4287
4289 0 487838 256583 88840 0 4288
4290 0 487810 256524 88640 0 4289
4291 0 487855 256535 88480 0 4290
4292 0 487651 256804 88320 0 4291
4293 0 487605 256948 88120 0 4292
4294 0 487689 256956 88000 0 4293
4295 0 487630 257048 87800 0 4294
4296 0 487880 257167 87640 0 4295
4297 5 487909 257241 87560 0 4296
4298 0 487938 257315 87480 0 4297
4299 0 487932 257387 87360 0 4298
4300 0 487939 257439 87320 0 4299
4301 0 487952 257498 87280 0 4300
4302 0 487966 257553 87240 0 4301
4303 0 487930 257768 87200 0 4302
4304 0 487858 258254 87160 0 4303
4305 0 487980 257554 87120 0 4304
4306 0 488004 257406 87080 0 4305
4307 0 488038 257373 87000 0 4306
4308 0 488100 257417 86960 0 4307
4309 0 488074 257370 86920 0 4308
4310 0 488173 257275 86800 0 4309
4311 0 488255 257190 86640 0 4310
4312 0 488491 257117 86440 0 4311
4313 5 488601 257086 86400 0 4312
4314 0 488821 257023 86320 0 4313
4315 0 488882 257039 86280 0 4314
4316 0 488985 257047 86240 0 4315
4317 0 489213 257152 86160 0 4316
4318 0 489455 257230 86080 0 4317
4319 0 489680 257375 85920 0 4318
4320 0 489773 257241 85720 0 4319
4321 0 489799 257129 85520 0 4320
4322 0 489989 257058 85360 0 4321
4323 0 490199 256987 85240 0 4322
4324 0 490227 256868 85080 0 4323
4325 0 490143 256848 84880 0 4324
4326 5 490259 256768 84800 0 4325
4327 0 490412 256650 84840 0 4326
4328 6 490470 256620 84880 0 4327
4329 0 502138 238557 107320 71 1560
4330 0 502278 238632 107400 71 4329
4331 0 502356 238662 107440 0 4330
4332 0 502482 238724 107480 0 4331
4333 0 502654 238806 107520 0 4332
4334 0 502841 238880 107560 0 4333
4335 0 503171 239011 107640 0 4334
4336 0 503322 239081 107680 0 4335
4337 0 503420 239114 107720 0 4336
4338 0 503554 239100 107800 0 4337
4339 0 503752 239103 107880 0 4338
4340 0 503964 239166 107960 0 4339
4341 0 504128 239225 108080 0 4340
4342 0 504375 239356 108200 0 4341
4343 0 504532 239465 108280 0 4342
4344 0 504937 239753 108320 0 4343
4345 0 505296 240124 108360 0 4344
4346 0 505454 240257 108400 0 4345
4347 0 505771 240419 108480 0 4346
4348 0 506121 240584 108560 0 4347
4349 0 506332 240735 108440 0 4348
4350 0 506497 240806 108360 0 4349
4351 0 506687 240866 108240 0 4350
4352 0 506815 240944 108160 0 4351
4353 0 506739 241027 108040 0 4352
4354 0 506542 241159 107960 0 4353
4355 0 506969 241444 107920 0 4354
4356 0 507323 241647 107960 0 4355
4357 0 507637 241821 107920 0 4356
4358 0 507823 241941 107840 0 4357
4359 0 508243 242167 107760 0 4358
4360 0 508485 242315 107680 0 4359
4361 0 508794 242372 107720 0 4360
4362 0 509161 242596 107760 0 4361
4363 0 509299 242893 107720 0 4362
4364 0 509263 243055 107680 0 4363
4365 0 509226 243090 107640 0 4364
4366 0 509174 243241 107520 0 4365
4367 0 509260 243442 107480 0 4366
4368 0 509343 243628 107520 0 4367
4369 0 509411 243733 107600 0 4368
4370 0 509574 244033 107760 0 4369
4371 0 509555 244126 107800 0 4370
4372 0 509738 244368 107920 0 4371
4373 0 509732 244365 108000 0 4372
4374 0 509741 244392 108080 0 4373
4375 0 509740 244424 108160 0 4374
4376 0 509818 244505 108280 0 4375
4377 0 509866 244590 108360 0 4376
4378 0 509830 244668 108400 0 4377
4379 0 509713 244869 108440 0 4378
4380 0 509640 245253 108400 0 4379
4381 0 509495 245680 108360 0 4380
4382 0 509489 245751 108320 0 4381
4383 0 509499 245879 108240 0 4382
4384 0 509464 246025 108120 0 4383
4385 0 509407 246132 108040 0 4384
4386 0 509388 246230 107960 0 4385
4387 0 509449 246295 107920 0 4386
4388 0 509361 246344 107840 0 4387
4389 0 509357 246372 107760 0 4388
4390 0 509332 246481 107720 0 4389
4391 0 509275 246564 107640 0 4390
4392 0 509232 246597 107560 0 4391
4393 0 509205 246699 107440 0 4392
4394 0 509152 246851 107320 0 4393
4395 0 509157 246965 107200 0 4394
4396 0 509237 247119 107160 0 4395
4397 0 509190 247181 107080 0 4396
4398 0 509012 247425 107040 0 4397
4399 0 508941 247492 106920 0 4398
4400 0 508820 247695 106840 0 4399
4401 0 508913 247969 106720 0 4400
4402 0 509030 248239 106600 0 4401
4403 0 509119 248387 106480 0 4402
4404 0 509121 248495 106400 0 4403
4405 0 509198 248568 106240 0 4404
4406 0 509298 248633 106160 0 4405
4407 0 509204 248737 106040 0 4406
4408 0 509231 248730 105880 0 4407
4409 0 509185 248786 105680 0 4408
4410 6 509124 248837 105520 0 4409
4411 0 483810 249270 92280 141 1425
4412 0 483406 249284 92360 189 4411
4413 0 483232 249254 92400 75 4412
4414 0 483144 249011 92480 75 4413
4415 0 483124 248957 92560 75 4414
4416 0 482946 248785 92680 81 4415
4417 0 482849 248667 92760 64 4416
4418 0 482743 248503 92880 32 4417
4419 0 482548 248373 92960 51 4418
4420 0 482454 248290 93040 51 4419
4421 0 482376 248220 93120 51 4420
4422 0 482292 248178 93240 51 4421
4423 0 482153 248105 93360 0 4422
4424 0 482071 248078 93440 0 4423
4425 0 482001 248072 93520 0 4424
4426 0 481982 248046 93600 0 4425
4427 0 482005 248051 93680 0 4426
4428 0 481972 248079 93800 0 4427
4429 0 481796 247984 93840 0 4428
4430 0 481650 247992 93920 0 4429
4431 0 481357 247937 94040 0 4430
4432 0 481091 247827 94120 0 4431
4433 0 480881 247807 94200 0 4432
4434 0 480235 247739 94320 0 4433
4435 0 479954 247710 94440 0 4434
4436 0 479901 247740 94560 0 4435
4437 0 479754 247773 94600 0 4436
4438 0 479279 247662 94560 0 4437
4439 0 478881 247691 94600 0 4438
4440 0 478675 247709 94640 64 4439
4441 0 478386 247636 94680 64 4440
4442 0 478055 247491 94800 51 4441
4443 0 477819 247420 94880 81 4442
4444 0 477687 247342 94960 71 4443
4445 0 477573 247322 95040 71 4444
4446 0 477443 247302 95160 71 4445
4447 0 477326 247338 95280 108 4446
4448 5 477232 247337 95360 108 4447
4449 0 477138 247336 95440 60 4448
4450 0 476895 247160 95560 80 4449
4451 0 476826 247075 95640 80 4450
4452 0 476672 246942 95760 60 4451
4453 0 476543 246842 95880 51 4452
4454 0 476491 246793 95920 51 4453
4455 0 476405 246721 96040 81 4454
4456 5 476316 246683 96200 81 4455
4457 0 476376 246672 96280 81 4456
4458 0 476488 246660 96400 32 4457
4459 0 476498 246672 96440 32 4458
4460 0 476451 246715 96560 32 4459
4461 0 476443 246654 96680 86 4460
4462 0 476520 246567 96800 86 4461
4463 0 476600 246528 97000 75 4462
4464 0 476748 246486 97160 60 4463
4465 0 477046 246463 97320 64 4464
4466 0 477360 246463 97520 160 4465
4467 0 477681 246436 97640 136 4466
4468 0 477993 246327 97840 71 4467
4469 0 478136 246064 97960 90 4468
4470 5 478106 245724 98080 154 4469
4471 0 478138 245765 98120 154 4470
4472 0 478179 245897 98240 154 4471
4473 0 478281 245825 98360 60 4472
4474 0 478351 245695 98440 60 4473
4475 0 478428 245666 98600 32 4474
4476 0 478309 245773 98720 32 4475
4477 0 478389 245754 98840 60 4476
4478 0 478388 245759 98960 60 4477
4479 0 478385 245805 99120 51 4478
4480 0 478309 245922 99280 71 4479
4481 0 478545 246019 99480 51 4480
4482 0 478727 246066 99600 60 4481
4483 0 478841 246114 99640 60 4482
4484 0 478921 246138 99680 60 4483
4485 0 478982 246143 99720 32 4484
4486 0 479016 246159 99760 32 4485
4487 0 479029 246183 99840 32 4486
4488 0 479088 246219 99920 60 4487
4489 0 479129 246246 99960 60 4488
4490 5 479094 246347 100040 60 4489
4491 6 479240 246425 100120 60 4490
4492 0 408491 260392 171080 137 2978
4493 0 408459 260208 171120 137 4492
4494 0 408363 260080 171240 75 4493
4495 0 408216 260245 171360 32 4494
4496 0 408017 260324 171520 71 4495
4497 0 407938 260277 171720 96 4496
4498 0 407828 260239 171880 96 4497
4499 0 407793 260187 172120 115 4498
4500 0 407690 260353 172320 64 4499
4501 0 407575 260570 172520 75 4500
4502 0 407621 260754 172720 75 4501
4503 0 407672 260875 172880 32 4502
4504 0 407470 260997 173080 98 4503
4505 0 407470 261019 173280 64 4504
4506 0 407545 260999 173520 64 4505
4507 0 407438 260947 173720 71 4506
4508 0 407503 260971 173920 64 4507
4509 0 407599 261049 174200 45 4508
4510 0 407517 260985 174440 98 4509
4511 0 407731 260871 174600 150 4510
4512 0 407888 260893 174800 134 4511
4513 0 407759 260788 174960 134 4512
4514 0 407631 260788 175120 71 4513
4515 0 407551 260649 175320 134 4514
4516 0 407590 260764 175560 137 4515
4517 0 407631 260831 175760 137 4516
4518 5 407246 261029 175800 75 4517
4519 0 407682 260725 175840 51 4518
4520 0 407745 260574 175960 51 4519
4521 0 407603 260318 176200 75 4520
4522 0 407512 260164 176240 91 4521
4523 0 407552 260068 176360 91 4522
4524 0 407546 259867 176480 81 4523
4525 0 407487 259912 176640 81 4524
4526 0 407472 259923 176680 86 4525
4527 0 407384 260120 176760 86 4526
4528 0 407376 260157 176920 86 4527
4529 0 407404 260038 177080 186 4528
4530 0 407345 259947 177200 208 4529
4531 0 407146 259710 177440 208 4530
4532 0 406997 259542 177520 289 4531
4533 0 406923 259458 177560 289 4532
4534 0 406880 259411 177680 289 4533
4535 0 406694 259414 177920 290 4534
4536 0 406637 259410 177960 290 4535
4537 0 406531 259503 178040 290 4536
4538 0 405884 259306 178200 102 4537
4539 0 405736 259329 178320 102 4538
4540 0 405729 259215 178440 115 4539
4541 0 405671 258934 178560 32 4540
4542 0 405458 259021 178760 32 4541
4543 0 405163 258982 178920 32 4542
4544 0 404772 258959 179000 51 4543
4545 0 404398 258874 179040 86 4544
4546 0 403793 259085 179120 0 4545
4547 0 403490 259191 179160 0 4546
4548 0 403457 259207 179200 0 4547
4549 0 403571 259169 179320 0 4548
4550 0 403647 259143 179400 276 4549
4551 5 403174 259335 179440 280 4550
4552 0 401320 259772 179480 150 4551
4553 0 400985 259682 179320 40 4552
4554 5 400701 259631 179280 75 4553
4555 0 400348 259780 179520 40 4554
4556 0 399777 259798 179320 81 4555
4557 0 399675 259735 179280 0 4556
4558 0 399561 259738 179200 0 4557
4559 0 399288 259760 179120 0 4558
4560 0 399140 259776 179200 0 4559
4561 5 399066 259889 179320 0 4560
4562 0 398807 259789 179280 0 4561
4563 0 398686 259752 179240 0 4562
4564 0 398510 259786 179160 0 4563
4565 0 398378 259818 179040 0 4564
4566 0 398201 259814 178920 0 4565
4567 0 398076 259811 178840 0 4566
4568 0 397796 259682 178800 0 4567
4569 0 397507 259449 178680 0 4568
4570 6 397647 259561 178520 0 4569
4571 0 485987 248763 90120 0 988
4572 0 486251 248687 90000 0 4571
4573 0 486401 248700 89960 0 4572
4574 0 486649 248716 89920 0 4573
4575 0 487541 248711 89840 0 4574
4576 5 488539 248737 89720 0 4575
4577 0 488674 248705 89680 0 4576
4578 0 488892 248694 89640 0 4577
4579 0 488998 248636 89520 0 4578
4580 0 489494 248377 89400 0 4579
4581 0 489895 248357 89520 0 4580
4582 0 490295 248347 89560 0 4581
4583 0 490605 248279 89640 0 4582
4584 5 491167 248125 89680 0 4583
4585 0 491942 247906 89640 0 4584
4586 0 492222 247648 89680 0 4585
4587 5 492464 247500 89720 0 4586
4588 0 492740 247505 89760 0 4587
4589 5 493309 247458 89840 0 4588
4590 0 493557 247455 89800 0 4589
4591 0 493861 247460 89680 0 4590
4592 0 494400 247484 89720 0 4591
4593 5 494589 247414 89760 0 4592
4594 0 494794 247506 89720 0 4593
4595 0 495120 247527 89640 0 4594
4596 0 495255 247538 89560 0 4595
4597 5 495636 247389 89440 0 4596
4598 0 495844 247228 89280 0 4597
4599 0 495903 247205 89120 0 4598
4600 0 495938 247171 88920 0 4599
4601 0 495992 247070 88760 0 4600
4602 0 496005 247034 88720 0 4601
4603 0 495810 247382 88640 0 4602
4604 0 495943 247312 88600 0 4603
4605 0 495723 247497 88520 0 4604
4606 0 495797 247354 88440 0 4605
4607 0 495790 247257 88360 0 4606
4608 0 495771 247231 88280 0 4607
4609 0 495716 247270 88160 0 4608
4610 0 495630 247283 88040 0 4609
4611 0 495581 247339 87920 0 4610
4612 0 495566 247365 87800 0 4611
4613 0 495631 247471 87640 0 4612
4614 0 495732 247571 87520 0 4613
4615 0 495806 247716 87360 0 4614
4616 0 495962 247878 87200 0 4615
4617 0 496030 248048 87160 0 4616
4618 0 496054 247963 87120 0 4617
4619 0 496111 247922 87080 0 4618
4620 0 496237 247869 87000 0 4619
4621 0 496330 247825 86920 0 4620
4622 0 496430 247751 86800 0 4621
4623 0 496545 247687 86640 0 4622
4624 0 496775 247595 86480 0 4623
4625 0 496917 247551 86320 0 4624
4626 0 497058 247464 86160 0 4625
4627 0 497305 247320 85960 0 4626
4628 0 497404 247200 85800 0 4627
4629 0 497431 247146 85640 0 4628
4630 0 497571 246886 85520 0 4629
4631 5 497625 246839 85480 0 4630
4632 0 497732 246746 85400 0 4631
4633 0 497989 246735 85280 0 4632
4634 0 498036 246714 85200 0 4633
4635 0 498109 246655 85080 0 4634
4636 0 498351 246770 84920 0 4635
4637 0 498559 246952 84760 0 4636
4638 0 498803 247048 84640 0 4637
4639 0 498947 247149 84480 0 4638
4640 0 499238 247153 84360 0 4639
4641 0 499722 247229 84200 0 4640
4642 0 500426 247260 84120 0 4641
4643 0 501071 247305 83960 0 4642
4644 5 501476 247170 83880 0 4643
4645 5 501563 247190 83760 0 4644
4646 0 501804 247038 83720 0 4645
4647 0 501940 246969 83640 0 4646
4648 0 502091 247040 83560 0 4647
4649 6 502268 247084 83440 0 4648
4650 0 400768 249308 171480 120 672
4651 0 400400 249828 171520 101 4650
4652 0 399832 250252 171520 75 4651
4653 0 399784 250332 171600 80 4652
4654 0 399648 250364 171680 80 4653
4655 0 399000 250676 171760 135 4654
4656 0 398432 251164 171800 235 4655
4657 0 398280 251324 171960 286 4656
4658 0 398208 251324 172120 286 4657
4659 0 398200 251340 172280 346 4658
4660 5 398056 251460 172360 297 4659
4661 0 398488 251108 172400 235 4660
4662 0 398712 251028 172520 0 4661
4663 0 398848 251196 172720 0 4662
4664 0 398864 251388 172880 0 4663
4665 0 398936 251508 173040 139 4664
4666 0 398952 251524 173200 139 4665
4667 0 398824 251492 173320 139 4666
4668 0 398864 251612 173480 51 4667
4669 0 398848 251724 173640 51 4668
4670 0 398976 251812 173800 64 4669
4671 0 399040 251924 173960 64 4670
4672 0 398920 252148 174080 60 4671
4673 0 398936 252292 174320 115 4672
4674 0 399000 252436 174480 135 4673
4675 0 398960 252532 174680 45 4674
4676 0 399032 252212 174840 45 4675
4677 0 399184 252212 174920 120 4676
4678 0 399224 252212 175080 120 4677
4679 0 399208 252276 175200 60 4678
4680 0 399256 252388 175400 86 4679
4681 0 399208 252460 175560 86 4680
4682 0 399296 252532 175720 45 4681
4683 0 399296 252508 175920 45 4682
4684 0 399248 252572 176040 71 4683
4685 0 399160 252596 176200 108 4684
4686 0 399072 252644 176360 108 4685
4687 0 399032 252700 176520 96 4686
4688 0 398984 252668 176680 96 4687
4689 0 398928 252572 176880 101 4688
4690 0 398796 252528 177160 135 4689
4691 0 398848 252512 177280 115 4690
4692 0 398832 252584 177440 115 4691
4693 0 398900 252520 177640 115 4692
4694 0 398792 252524 177800 120 4693
4695 0 398712 252620 177920 120 4694
4696 0 398624 252724 178080 90 4695
4697 0 398544 252720 178320 164 4696
4698 0 398620 252808 178480 164 4697
4699 0 398624 252808 178600 140 4698
4700 0 398524 252876 178720 140 4699
4701 0 398552 253052 178840 178 4700
4702 5 398416 253268 179040 256 4701
4703 0 397448 253336 179000 107 4702
4704 0 397304 253420 178880 71 4703
4705 0 397028 253344 178840 75 4704
4706 0 396737 253351 178800 0 4705
4707 0 396694 253363 178760 0 4706
4708 0 396635 253387 178680 0 4707
4709 0 396629 253423 178600 0 4708
4710 0 396644 253407 178520 0 4709
4711 0 396734 253376 178440 0 4710
4712 0 396718 253342 178360 0 4711
4713 0 396652 253395 178200 0 4712
4714 0 396594 253411 178080 0 4713
4715 0 396563 253455 178000 0 4714
4716 0 396572 253502 177920 0 4715
4717 0 396602 253564 177840 0 4716
4718 0 396583 253602 177760 0 4717
4719 0 396579 253596 177680 0 4718
4720 0 396574 253591 177560 0 4719
4721 0 396568 253598 177520 0 4720
4722 0 396549 253620 177400 0 4721
4723 0 396644 253621 177240 0 4722
4724 0 396804 253601 177040 0 4723
4725 0 396923 253620 176840 0 4724
4726 6 396970 253625 176760 0 4725
4727 0 467496 253270 95960 96 3705
4728 0 466831 253425 96000 51 4727
4729 0 466090 253614 96040 153 4728
4730 0 465562 253542 96160 218 4729
4731 0 464788 253478 96320 102 4730
4732 0 464408 253427 96480 81 4731
4733 0 463949 253383 96560 190 4732
4734 5 463353 253452 96680 176 4733
4735 0 463154 253475 96720 101 4734
4736 0 462366 253530 96760 86 4735
4737 0 461885 253469 96880 75 4736
4738 0 461073 253573 96920 64 4737
4739 0 460571 253656 97000 75 4738
4740 0 460455 253691 97040 75 4739
4741 0 460264 253782 97120 75 4740
4742 0 459955 253912 97160 45 4741
4743 0 459725 254197 97200 120 4742
4744 5 459479 254469 97320 175 4743
4745 0 458962 254809 97280 202 4744
4746 0 458310 255163 97320 45 4745
4747 0 457720 255262 97400 64 4746
4748 5 457363 255289 97480 91 4747
4749 0 456913 255338 97560 75 4748
4750 0 456454 255468 97680 60 4749
4751 0 456249 255537 97760 80 4750
4752 0 455933 255668 97840 60 4751
4753 5 455521 255793 97880 128 4752
4754 0 455369 256116 97960 178 4753
4755 0 455289 256379 98080 163 4754
4756 0 455063 256780 98160 120 4755
4757 0 454992 257032 98400 128 4756
4758 0 455049 257275 98600 102 4757
4759 0 455059 257487 98680 51 4758
4760 0 455024 257773 98600 51 4759
4761 0 455126 258221 98560 51 4760
4762 0 455094 258586 98600 60 4761
4763 0 454632 259070 98680 86 4762
4764 0 454401 259205 98720 86 4763
4765 0 454208 259216 98760 60 4764
4766 0 453665 259300 98720 75 4765
4767 0 453305 259361 98640 90 4766
4768 0 453200 259427 98560 90 4767
4769 0 453073 259525 98480 71 4768
4770 0 452825 259549 98360 60 4769
4771 0 452627 259791 98320 75 4770
4772 5 452288 260097 98360 60 4771
4773 0 452007 260233 98400 51 4772
4774 0 451816 260385 98440 75 4773
4775 0 451402 260683 98400 75 4774
4776 0 451199 260735 98360 75 4775
4777 0 450963 260718 98280 75 4776
4778 0 450559 260676 98200 0 4777
4779 5 450072 260678 98160 0 4778
4780 0 449587 261033 98280 0 4779
4781 0 449488 261112 98320 0 4780
4782 0 448890 261443 98360 0 4781
4783 0 448776 261508 98440 0 4782
4784 0 448719 261848 98640 0 4783
4785 0 448630 262149 98680 0 4784
4786 0 448523 262468 98640 0 4785
4787 0 448490 262618 98600 0 4786
4788 0 448566 262654 98520 0 4787
4789 5 448610 262672 98480 0 4788
4790 0 448654 262690 98440 0 4789
4791 0 448824 262706 98360 0 4790
4792 0 449025 262704 98320 0 4791
4793 5 449236 262665 98280 0 4792
4794 0 449569 262654 98200 0 4793
4795 0 449912 262610 98120 0 4794
4796 0 450167 262538 98080 0 4795
4797 0 450415 262552 98240 0 4796
4798 0 450482 262565 98360 0 4797
4799 0 450608 262604 98480 0 4798
4800 0 450607 262751 98640 0 4799
4801 0 450613 262796 98720 0 4800
4802 0 450607 262799 98880 0 4801
4803 6 450517 262783 99000 0 4802
4804 0 380500 179308 185040 189 3504
4805 0 380756 178736 184920 128 4804
4806 0 380858 178462 184840 102 4805
4807 0 380878 178118 184960 136 4806
4808 0 380764 177916 185120 160 4807
4809 0 380708 177660 185280 128 4808
4810 0 380752 177428 185400 190 4809
4811 5 380710 177234 185520 221 4810
4812 0 380812 176408 185480 150 4811
4813 0 380010 175794 185520 172 4812
4814 0 379554 175422 185600 200 4813
4815 0 379404 175232 185760 200 4814
4816 0 378658 174722 185840 156 4815
4817 0 378276 174528 185960 64 4816
4818 0 378116 174460 186040 64 4817
4819 0 377624 174296 186120 178 4818
4820 5 377378 174214 186160 176 4819
4821 5 376340 173862 186200 150 4820
4822 0 376128 173816 186320 60 4821
4823 0 375996 173868 186480 157 4822
4824 0 375780 173868 186640 186 4823
4825 0 375712 173860 186840 32 4824
4826 0 375484 173812 186960 32 4825
4827 0 375312 173826 187080 32 4826
4828 0 375036 173710 187200 81 4827
4829 0 374644 173410 187280 175 4828
4830 5 373836 173216 187320 275 4829
4831 0 373724 173044 187200 266 4830
4832 0 373396 172462 187120 163 4831
4833 5 373264 171922 187080 212 4832
4834 0 373376 171918 186920 212 4833
4835 0 373484 171878 186840 212 4834
4836 0 373952 171572 186800 153 4835
4837 0 374560 170952 186760 128 4836
4838 0 375112 170626 186840 164 4837
4839 0 376056 170018 186920 107 4838
4840 0 377002 169232 187000 81 4839
4841 0 377876 168690 186960 124 4840
4842 0 378722 168296 186880 75 4841
4843 5 380478 167260 186800 120 4842
4844 0 380816 167193 186760 107 4843
4845 5 381296 167009 186680 273 4844
4846 0 382200 166241 186640 120 4845
4847 0 382752 165833 186600 153 4846
4848 0 383424 165537 186560 98 4847
4849 0 383880 165385 186480 32 4848
4850 0 384336 165193 186400 163 4849
4851 5 385240 164889 186360 230 4850
4852 0 385592 164817 186440 275 4851
4853 0 385688 164705 186520 178 4852
4854 0 385632 164569 186640 178 4853
4855 0 385704 164521 186760 256 4854
4856 0 385768 164617 186840 150 4855
4857 0 385755 164612 186880 150 4856
4858 0 385728 164601 186960 150 4857
4859 0 385704 164601 187080 150 4858
4860 0 385713 164656 187120 137 4859
4861 0 385760 164673 187280 137 4860
4862 0 385728 164721 187400 108 4861
4863 0 385710 164775 187480 108 4862
4864 0 385782 164835 187600 80 4863
4865 0 385790 165155 187720 81 4864
4866 0 385810 165251 187840 81 4865
4867 0 385802 165267 187960 163 4866
4868 0 385906 165331 188080 163 4867
4869 0 385906 165335 188200 96 4868
4870 0 386026 165419 188240 96 4869
4871 6 386090 165499 188320 96 4870
4872 0 398080 238464 175600 226 697
4873 0 398112 238560 175840 122 4872
4874 0 398048 238656 176080 40 4873
4875 0 398048 238784 176320 32 4874
4876 0 397888 238688 176520 81 4875
4877 0 397728 238656 176720 81 4876
4878 0 397664 238624 176960 64 4877
4879 0 397568 238656 177200 108 4878
4880 0 397568 238688 177480 148 4879
4881 0 397600 238688 177760 96 4880
4882 0 397664 238720 178000 71 4881
4883 0 397600 238880 178240 32 4882
4884 0 397440 239040 178400 71 4883
4885 0 397280 239200 178520 120 4884
4886 0 397120 239360 178680 107 4885
4887 0 396928 239552 178720 120 4886
4888 0 396736 239712 178880 124 4887
4889 0 396598 239814 179040 93 4888
4890 0 396576 239840 179080 86 4889
4891 0 396352 239968 179200 175 4890
4892 0 396096 240000 179320 246 4891
4893 0 396056 240040 179360 209 4892
4894 0 395936 240160 179480 101 4893
4895 0 395744 240352 179520 175 4894
4896 0 395488 240352 179600 234 4895
4897 0 395264 240384 179720 291 4896
4898 5 395232 240384 179760 305 4897
4899 0 395232 240309 179800 301 4898
4900 0 395232 240160 179880 295 4899
4901 0 395104 239936 179840 272 4900
4902 0 395064 239904 179880 242 4901
4903 0 394944 239808 180000 154 4902
4904 5 394880 239680 180240 80 4903
4905 0 394880 239808 180400 125 4904
4906 0 394880 239840 180440 137 4905
4907 0 394816 239840 180720 163 4906
4908 0 394656 239840 180960 81 4907
4909 0 394496 239744 181160 32 4908
4910 0 394368 239744 181400 51 4909
4911 0 394341 239681 181520 32 4910
4912 0 394331 239741 181640 0 4911
4913 0 394195 239797 181800 0 4912
4914 0 394148 239789 181880 0 4913
4915 0 394111 239744 181960 0 4914
4916 0 394115 239668 182000 0 4915
4917 0 394017 239591 182080 0 4916
4918 0 393914 239588 182160 0 4917
4919 0 393792 239439 182280 0 4918
4920 0 393761 239336 182320 0 4919
4921 0 393713 239173 182520 0 4920
4922 0 393701 239041 182640 0 4921
4923 0 393693 239005 182760 0 4922
4924 0 393662 238921 182840 0 4923
4925 0 393581 238798 182880 0 4924
4926 0 393554 238723 182960 0 4925
4927 0 393531 238680 183040 0 4926
4928 0 393562 238591 183160 0 4927
4929 0 393547 238578 183200 0 4928
4930 0 393550 238496 183280 0 4929
4931 0 393534 238527 183400 0 4930
4932 0 393521 238672 183560 0 4931
4933 0 393519 238773 183680 0 4932
4934 0 393527 238828 183760 0 4933
4935 0 393554 238923 183880 0 4934
4936 0 393582 239034 183960 0 4935
4937 0 393571 239095 184080 0 4936
4938 6 393567 239118 184120 0 4937
4939 0 477755 262886 93400 120 2753
4940 0 476733 263607 93560 139 4939
4941 0 476495 263672 93600 139 4940
4942 0 476430 263692 93680 98 4941
4943 0 476379 263744 93800 98 4942
4944 0 476366 263874 93920 122 4943
4945 0 476332 263964 94040 96 4944
4946 0 476229 264049 94200 64 4945
4947 5 475933 264070 94360 51 4946
4948 0 475597 264295 94400 131 4947
4949 0 475413 264712 94440 122 4948
4950 5 475399 264956 94520 186 4949
4951 0 475317 264930 94560 186 4950
4952 0 475039 264885 94760 250 4951
4953 0 474832 264882 95000 166 4952
4954 0 474612 264990 95120 166 4953
4955 0 474291 265248 95160 108 4954
4956 0 473540 265925 95200 81 4955
4957 0 472869 266437 95240 102 4956
4958 0 472420 266708 95400 71 4957
4959 0 471592 267071 95480 91 4958
4960 0 471360 267154 95560 102 4959
4961 0 471131 267225 95680 90 4960
4962 5 470756 267378 95800 102 4961
4963 0 470647 267405 95920 115 4962
4964 0 470389 267420 96160 96 4963
4965 0 470291 267416 96320 96 4964
4966 5 470269 267441 96400 60 4965
4967 0 470235 267479 96520 60 4966
4968 0 470313 267585 96640 81 4967
4969 0 470381 267795 96800 136 4968
4970 0 470505 267968 97000 86 4969
4971 0 470585 268269 97160 75 4970
4972 0 470554 268597 97320 60 4971
4973 0 470511 268594 97520 71 4972
4974 0 470491 268787 97720 51 4973
4975 0 469643 269103 97760 51 4974
4976 0 469228 269412 97680 0 4975
4977 0 468985 269729 97600 80 4976
4978 5 468965 269850 97760 80 4977
4979 0 468835 269970 97520 71 4978
4980 0 468814 270104 97400 178 4979
4981 0 468706 270139 97160 178 4980
4982 0 468751 270237 96960 96 4981
4983 0 468860 270644 96840 107 4982
4984 0 468744 270885 96760 148 4983
4985 0 468700 270986 96560 98 4984
4986 0 468770 270970 96320 71 4985
4987 0 468666 271154 96160 60 4986
4988 0 468325 271485 95920 71 4987
4989 0 468281 271690 95680 80 4988
4990 0 468292 271906 95560 128 4989
4991 0 468276 272168 95400 102 4990
4992 5 468181 272309 95240 108 4991
4993 0 468301 272227 95200 102 4992
4994 0 468720 272002 95120 0 4993
4995 0 468904 272040 95080 0 4994
4996 0 469079 272113 95040 0 4995
4997 0 469312 272095 94920 0 4996
4998 0 469522 272088 94800 0 4997
4999 0 469986 271915 94640 0 4998
5000 0 470399 271818 94680 0 4999
5001 0 470540 271806 94760 0 5000
5002 5 470784 271772 94840 0 5001
5003 0 470911 271772 94800 0 5002
5004 0 471154 271754 94760 0 5003
5005 6 471175 271729 94720 0 5004
5006 0 403750 251552 169280 75 656
5007 0 403786 251578 169400 75 5006
5008 0 403762 251778 169560 60 5007
5009 0 403857 251858 169600 60 5008
5010 0 403996 251796 169720 51 5009
5011 0 404186 251676 169840 75 5010
5012 0 404339 251639 169960 80 5011
5013 0 404436 251596 170080 80 5012
5014 0 404722 251540 170240 120 5013
5015 5 405248 251462 170320 172 5014
5016 0 405390 251422 170360 156 5015
5017 5 405626 251383 170440 172 5016
5018 0 405221 251817 170480 190 5017
5019 0 405099 252306 170640 80 5018
5020 0 405093 252528 170680 120 5019
5021 0 405098 252645 170720 120 5020
5022 0 405071 252859 170880 86 5021
5023 0 404992 253335 171040 101 5022
5024 0 404943 253510 171120 81 5023
5025 0 404874 253625 171240 71 5024
5026 0 404817 253777 171360 71 5025
5027 0 404806 253892 171480 45 5026
5028 0 404808 253974 171560 45 5027
5029 0 404712 254072 171640 75 5028
5030 0 404683 254116 171720 75 5029
5031 0 404561 254198 171800 32 5030
5032 0 404506 254316 171920 32 5031
5033 0 404410 254367 172080 81 5032
5034 0 404314 254492 172200 115 5033
5035 0 404282 254534 172240 115 5034
5036 0 404202 254646 172360 115 5035
5037 0 404150 254765 172520 102 5036
5038 0 404117 254986 172640 71 5037
5039 0 403920 255244 172800 51 5038
5040 0 403442 255886 172960 40 5039
5041 0 403226 256106 173040 98 5040
5042 0 403160 256190 173160 98 5041
5043 0 403011 256573 173320 102 5042
5044 0 402748 256961 173280 102 5043
5045 0 402410 257380 173200 60 5044
5046 0 402174 257579 173280 98 5045
5047 0 401861 257858 173360 80 5046
5048 0 401638 258153 173440 86 5047
5049 0 401497 258585 173480 102 5048
5050 0 401284 259081 173520 137 5049
5051 5 401172 259497 173560 178 5050
5052 0 401128 259610 173600 178 5051
5053 0 401101 259818 173800 122 5052
5054 0 401096 259860 173840 122 5053
5055 5 401075 259913 173920 186 5054
5056 0 400459 260537 173960 75 5055
5057 0 400428 260652 174040 75 5056
5058 0 400367 260758 174160 96 5057
5059 0 400303 260893 174240 60 5058
5060 0 400233 261092 174400 90 5059
5061 0 400221 261427 174480 154 5060
5062 0 400260 261700 174640 98 5061
5063 0 400250 261420 174840 154 5062
5064 0 400042 261431 174880 154 5063
5065 0 399925 261555 174960 154 5064
5066 0 399941 261640 175040 0 5065
5067 0 399915 261699 175120 0 5066
5068 0 399902 261728 175160 0 5067
5069 0 399951 261721 175200 0 5068
5070 6 399910 261652 175240 0 5069
5071 0 479756 241454 61480 81 1213
5072 0 479544 241362 61480 0 5071
5073 0 479372 241282 61520 51 5072
5074 0 479144 241224 61600 51 5073
5075 0 478868 241051 61640 51 5074
5076 0 478511 240816 61680 80 5075
5077 0 478238 240631 61600 75 5076
5078 0 477817 240395 61520 108 5077
5079 0 477437 240060 61600 60 5078
5080 0 477379 239884 61640 60 5079
5081 0 477296 239696 61720 60 5080
5082 0 477230 239535 61760 45 5081
5083 0 477128 239342 61800 32 5082
5084 0 476945 239094 61760 51 5083
5085 0 476821 239067 61720 51 5084
5086 0 476482 238931 61640 45 5085
5087 0 476203 238791 61520 75 5086
5088 0 475799 238681 61480 80 5087
5089 0 475425 238391 61600 60 5088
5090 0 475409 238179 61680 45 5089
5091 0 475231 238072 61600 71 5090
5092 0 474799 237881 61520 51 5091
5093 0 474622 237856 61480 51 5092
5094 0 474498 237844 61440 102 5093
5095 0 474362 237767 61360 102 5094
5096 0 474115 237616 61240 86 5095
5097 0 473794 237387 61160 64 5096
5098 0 473599 237304 61240 64 5097
5099 0 473432 237171 61320 0 5098
5100 0 473255 237007 61400 0 5099
5101 0 473168 236912 61520 0 5100
5102 0 473173 236805 61680 0 5101
5103 0 473235 236770 61840 0 5102
5104 0 473333 236652 61920 0 5103
5105 0 473409 236470 62000 0 5104
5106 5 473145 236272 62040 0 5105
5107 0 473133 236191 62120 0 5106
5108 0 473326 236176 62200 0 5107
5109 0 473461 236233 62360 0 5108
5110 0 473476 236270 62480 0 5109
5111 0 473493 236256 62520 0 5110
5112 0 473475 236278 62560 0 5111
5113 0 473422 236243 62680 0 5112
5114 0 473359 236091 62880 0 5113
5115 0 473236 236071 63040 0 5114
5116 0 473076 235992 63120 0 5115
5117 0 472826 235902 63160 0 5116
5118 0 472665 235869 63080 0 5117
5119 0 472414 235746 63160 0 5118
5120 0 472394 235610 63200 0 5119
5121 0 472377 235553 63240 0 5120
5122 0 472311 235524 63320 0 5121
5123 0 472198 235416 63400 0 5122
5124 0 472036 235402 63520 0 5123
5125 5 471927 235398 63560 0 5124
5126 0 471818 235394 63600 0 5125
5127 0 471767 235301 63720 0 5126
5128 6 471990 235143 63880 0 5127
5129 0 393577 228726 178280 178 720
5130 0 393613 228960 178280 60 5129
5131 0 393628 228993 178360 60 5130
5132 0 393577 229043 178520 32 5131
5133 0 393378 229048 178720 75 5132
5134 0 393193 229006 178880 75 5133
5135 0 392994 229097 179120 71 5134
5136 0 392921 229208 179320 71 5135
5137 0 392898 229340 179520 71 5136
5138 0 392882 229474 179720 98 5137
5139 0 392903 229356 179880 32 5138
5140 0 392916 229379 180080 32 5139
5141 0 393014 229428 180240 32 5140
5142 0 393065 229314 180360 32 5141
5143 0 393092 229326 180400 32 5142
5144 0 393119 229396 180640 198 5143
5145 0 393014 229525 180880 166 5144
5146 0 392996 229502 180960 166 5145
5147 0 392969 229468 181080 198 5146
5148 0 392982 229391 181240 217 5147
5149 0 393084 229704 181480 32 5148
5150 0 393098 229916 181640 128 5149
5151 0 393101 229969 181680 209 5150
5152 0 393201 229927 181760 128 5151
5153 0 393082 230061 182000 209 5152
5154 0 393004 230289 182040 153 5153
5155 5 393074 230285 182120 153 5154
5156 0 393010 229161 182160 75 5155
5157 0 392882 228918 182400 102 5156
5158 0 392909 228693 182640 60 5157
5159 0 393128 228563 182840 71 5158
5160 0 393176 228585 183000 81 5159
5161 0 393446 228348 183200 60 5160
5162 0 393500 228300 183240 60 5161
5163 0 393747 228339 183360 32 5162
5164 0 393767 228327 183480 32 5163
5165 0 393815 228288 183520 45 5164
5166 0 393912 228209 183600 45 5165
5167 0 393909 228171 183720 51 5166
5168 0 394069 228101 183880 51 5167
5169 0 394295 228079 184080 32 5168
5170 0 394422 228203 184160 32 5169
5171 0 394532 228241 184320 0 5170
5172 0 394745 228349 184520 0 5171
5173 0 394838 228341 184720 0 5172
5174 0 395104 228261 184880 0 5173
5175 5 395216 228290 185120 0 5174
5176 0 395274 228344 185160 0 5175
5177 0 395296 228435 185320 0 5176
5178 0 395341 228452 185440 0 5177
5179 0 395418 228521 185720 0 5178
5180 0 395704 228430 185920 0 5179
5181 0 395754 228486 186080 0 5180
5182 6 395812 228536 186120 0 5181
5183 0 488645 245060 65560 64 3143
5184 0 488837 245156 65600 101 5183
5185 0 489077 245326 65640 0 5184
5186 0 489303 245441 65720 0 5185
5187 0 489469 245481 65800 0 5186
5188 0 489649 245481 65840 0 5187
5189 0 489783 245472 65920 0 5188
5190 0 490015 245510 66120 0 5189
5191 0 490182 245570 66320 0 5190
5192 0 490353 245929 66520 0 5191
5193 5 490404 245982 66560 0 5192
5194 0 490557 246143 66680 0 5193
5195 0 490558 246184 66840 0 5194
5196 0 490755 246141 67040 45 5195
5197 0 491213 246242 67240 60 5196
5198 0 491640 246302 67320 45 5197
5199 0 491797 246075 67400 192 5198
5200 0 491804 245993 67560 192 5199
5201 0 491744 246065 67760 194 5200
5202 0 492392 246484 68000 60 5201
5203 0 492453 246547 68120 81 5202
5204 0 492601 246534 68280 60 5203
5205 0 492901 246456 68360 64 5204
5206 0 493015 246455 68520 90 5205
5207 0 493185 246350 68680 90 5206
5208 5 493231 246386 68880 81 5207
5209 0 493328 246257 69080 75 5208
5210 0 493395 246203 69200 71 5209
5211 0 493452 246260 69400 71 5210
5212 0 493559 246228 69600 60 5211
5213 0 493654 246185 69800 45 5212
5214 0 493749 246143 70000 32 5213
5215 0 493894 246206 70160 60 5214
5216 0 494036 246227 70320 71 5215
5217 0 494300 246190 70480 51 5216
5218 0 494569 246217 70640 51 5217
5219 0 494646 246225 70680 51 5218
5220 0 494758 246239 70800 75 5219
5221 0 495041 246250 70920 96 5220
5222 0 495404 246337 71080 71 5221
5223 0 495506 246455 71240 45 5222
5224 0 495936 246498 71320 91 5223
5225 5 496054 246483 71360 91 5224
5226 0 496173 246468 71400 71 5225
5227 0 496335 246536 71480 71 5226
5228 0 496450 246525 71600 71 5227
5229 0 496563 246470 71720 0 5228
5230 0 496561 246297 71920 0 5229
5231 0 496554 246216 72000 0 5230
5232 0 496569 246144 72160 0 5231
5233 0 496328 246180 72320 0 5232
5234 0 496270 246174 72360 0 5233
5235 6 496131 246270 72400 0 5234
5236 5 375317 192900 178640 214 4164
5237 0 375453 193308 178680 181 5236
5238 0 375381 193756 178840 160 5237
5239 0 375277 193932 179000 160 5238
5240 5 375253 194100 179120 75 5239
5241 5 375165 194420 179160 75 5240
5242 0 375269 194180 179280 51 5241
5243 0 375445 194380 179520 75 5242
5244 0 375565 194380 179680 75 5243
5245 0 375645 194276 179840 108 5244
5246 0 375893 194316 179960 91 5245
5247 0 375965 194332 180040 91 5246
5248 0 376173 194340 180120 45 5247
5249 0 376381 194452 180240 45 5248
5250 0 376373 194532 180360 45 5249
5251 0 376429 194692 180480 0 5250
5252 0 376605 194692 180640 0 5251
5253 0 376693 194740 180760 0 5252
5254 0 376805 194796 180920 0 5253
5255 0 376853 194980 181080 0 5254
5256 0 376813 195076 181240 0 5255
5257 0 377228 195712 181280 0 5256
5258 0 376811 195174 181320 0 5257
5259 0 376781 195245 181400 0 5258
5260 0 376794 195297 181600 0 5259
5261 0 376853 195446 181800 0 5260
5262 0 376875 195587 181960 0 5261
5263 0 376854 195622 182000 0 5262
5264 0 376750 195389 182040 0 5263
5265 0 376739 195613 182080 0 5264
5266 0 376710 195655 182160 0 5265
5267 0 376664 195621 182240 0 5266
5268 0 376599 195644 182360 0 5267
5269 0 376599 195644 182480 0 5268
5270 0 376646 195693 182520 0 5269
5271 0 376740 195792 182600 0 5270
5272 0 376652 195833 182760 0 5271
5273 0 376597 195802 182840 0 5272
5274 0 376666 195801 182880 0 5273
5275 0 376662 195862 182920 0 5274
5276 0 376747 195870 182960 0 5275
5277 0 376787 195871 183040 0 5276
5278 0 376872 195871 183120 0 5277
5279 0 376866 195933 183240 0 5278
5280 0 376732 196040 183360 0 5279
5281 0 376818 196239 183480 0 5280
5282 0 376876 196601 183600 0 5281
5283 0 376876 196798 183760 0 5282
5284 0 376648 197036 183920 0 5283
5285 0 376515 197133 183960 0 5284
5286 0 376333 197379 184080 0 5285
5287 6 376153 197465 184160 0 5286
5288 0 504209 238887 76440 32 2363
5289 0 504420 238885 76760 80 5288
5290 0 504543 238724 77040 0 5289
5291 0 504556 238670 77120 0 5290
5292 0 504634 238673 77280 0 5291
5293 0 504679 238624 77440 0 5292
5294 0 504742 238600 77480 0 5293
5295 0 504829 238492 77600 0 5294
5296 0 504935 238365 77640 0 5295
5297 5 505017 238386 77680 0 5296
5298 0 504818 238518 77720 0 5297
5299 0 504744 238506 77760 0 5298
5300 0 504729 238487 77840 0 5299
5301 0 504738 238444 77880 0 5300
5302 0 504744 238430 77960 0 5301
5303 0 504840 238310 78120 0 5302
5304 0 504895 238319 78200 96 5303
5305 0 504937 238282 78240 96 5304
5306 0 505028 238232 78280 96 5305
5307 0 505033 238216 78320 96 5306
5308 0 505011 238266 78400 96 5307
5309 0 505065 238361 78520 96 5308
5310 0 504956 238293 78680 75 5309
5311 0 504900 238333 78880 71 5310
5312 0 504826 238323 79040 71 5311
5313 5 504821 238281 79160 32 5312
5314 0 504883 238334 79200 32 5313
5315 0 504968 238384 79320 45 5314
5316 0 504968 238446 79480 45 5315
5317 0 504932 238463 79600 60 5316
5318 0 505237 238419 79720 75 5317
5319 5 505366 238481 79760 60 5318
5320 0 505313 238527 79800 60 5319
5321 0 505167 238455 79880 75 5320
5322 0 505238 238337 79920 45 5321
5323 0 505194 238319 79960 45 5322
5324 0 505164 238259 80080 45 5323
5325 0 505168 238208 80240 101 5324
5326 0 505175 238156 80440 175 5325
5327 0 505176 238034 80640 163 5326
5328 0 505184 237905 80720 163 5327
5329 0 505209 237669 80920 64 5328
5330 0 505363 237623 81120 32 5329
5331 0 505793 237674 81160 64 5330
5332 5 505968 237800 81200 64 5331
5333 0 506142 237925 81240 0 5332
5334 0 506325 238158 81040 0 5333
5335 0 506484 238133 80920 0 5334
5336 0 506504 238111 80880 0 5335
5337 5 506585 238046 80800 0 5336
5338 0 506722 237958 80840 0 5337
5339 6 506853 237821 80880 0 5338
5340 0 473208 237724 53200 0 1275
5341 0 473196 237724 53320 0 5340
5342 0 473180 237706 53400 0 5341
5343 0 472934 237817 53440 0 5342
5344 0 473188 237748 53480 0 5343
5345 0 473241 237758 53520 0 5344
5346 0 473109 237771 53640 0 5345
5347 0 473038 237793 53760 0 5346
5348 0 472882 237778 53880 0 5347
5349 0 472857 237732 54040 0 5348
5350 0 472811 237733 54200 0 5349
5351 0 472623 237764 54360 0 5350
5352 0 472526 237754 54440 0 5351
5353 0 472462 237730 54520 0 5352
5354 0 472356 237717 54640 0 5353
5355 0 472199 237618 54760 0 5354
5356 0 472183 237550 54880 0 5355
5357 0 472148 237503 54920 0 5356
5358 0 472340 237865 54960 0 5357
5359 0 472184 237576 55000 0 5358
5360 0 472344 237827 55160 0 5359
5361 0 472560 238015 55320 0 5360
5362 0 472715 238135 55480 0 5361
5363 0 472918 238228 55560 0 5362
5364 0 473199 238431 55720 0 5363
5365 0 473592 238707 55800 0 5364
5366 5 473708 238735 55840 0 5365
5367 0 473840 238731 55880 0 5366
5368 0 474197 238906 55920 0 5367
5369 0 474379 239093 55960 0 5368
5370 0 474479 239134 56000 0 5369
5371 0 474495 239200 56120 0 5370
5372 0 474931 239417 56280 0 5371
5373 5 475011 239461 56320 0 5372
5374 0 475171 239550 56400 0 5373
5375 0 475281 239646 56520 0 5374
5376 0 475328 239825 56680 0 5375
5377 0 475373 239941 56720 0 5376
5378 0 475413 240056 56760 0 5377
5379 0 475311 240272 56800 0 5378
5380 0 475215 240380 56840 0 5379
5381 0 475209 240433 56920 0 5380
5382 0 475269 240500 56960 0 5381
5383 0 475343 240566 57000 0 5382
5384 0 475353 240686 57080 0 5383
5385 0 475182 240888 57160 0 5384
5386 0 474812 241156 57240 0 5385
5387 0 474740 241226 57360 0 5386
5388 6 474581 241388 57400 0 5387
5389 0 488859 267080 88120 80 3812
5390 5 489020 267141 87800 0 5389
5391 5 489127 267139 87720 0 5390
5392 0 489385 266976 87640 0 5391
5393 0 489808 266632 87560 0 5392
5394 0 490178 266387 87320 0 5393
5395 0 490437 266077 87200 0 5394
5396 0 490471 266127 87160 0 5395
5397 0 490550 265727 87120 0 5396
5398 0 490686 265782 87080 0 5397
5399 0 490915 265657 86960 0 5398
5400 0 491108 265566 86840 0 5399
5401 0 491374 265541 86720 0 5400
5402 0 491717 265430 86640 0 5401
5403 0 492031 265391 86440 0 5402
5404 0 492328 265344 86280 0 5403
5405 0 492584 265286 86160 0 5404
5406 0 492739 265271 86040 0 5405
5407 0 492931 265233 85960 0 5406
5408 0 493056 265153 85800 0 5407
5409 0 493082 265089 85680 0 5408
5410 0 493113 265008 85560 0 5409
5411 0 493107 264935 85440 0 5410
5412 0 493107 264886 85360 0 5411
5413 0 493084 264820 85200 0 5412
5414 0 493149 264810 85040 0 5413
5415 5 493221 264651 84840 0 5414
5416 5 493205 264617 84760 0 5415
5417 0 493197 264600 84720 0 5416
5418 0 493269 264532 84520 0 5417
5419 0 493371 264540 84360 0 5418
5420 0 493435 264460 84240 0 5419
5421 0 493474 264283 84160 0 5420
5422 0 493670 264085 84120 0 5421
5423 0 493770 264023 84000 0 5422
5424 0 493950 264131 83840 0 5423
5425 0 494546 264148 83640 0 5424
5426 0 494987 264075 83440 0 5425
5427 0 495427 263981 83240 0 5426
5428 5 495599 263924 83160 0 5427
5429 0 495871 263642 83000 0 5428
5430 0 496155 263372 82800 0 5429
5431 0 496759 262381 82800 0 5430
5432 0 497753 261672 82800 0 5431
5433 0 498387 260795 82800 0 5432
5434 0 498684 260333 82920 0 5433
5435 0 498771 259992 83040 0 5434
5436 0 498705 259659 83080 0 5435
5437 6 498729 259425 83200 0 5436
5438 0 501731 241549 75440 135 2347
5439 0 501728 241566 75400 135 5438
5440 0 501615 241573 75360 51 5439
5441 0 501678 241559 75320 51 5440
5442 0 501658 241572 75280 51 5441
5443 0 501640 241544 75240 51 5442
5444 0 501615 241552 75200 51 5443
5445 0 501564 241543 75160 60 5444
5446 0 501479 241558 75080 60 5445
5447 0 501418 241536 74960 60 5446
5448 0 501324 241509 74840 71 5447
5449 0 501140 241465 74640 32 5448
5450 0 501069 241484 74480 32 5449
5451 0 500952 241462 74320 60 5450
5452 0 500873 241372 74160 32 5451
5453 5 501189 241182 74000 60 5452
5454 0 501252 241174 73960 60 5453
5455 0 501312 241079 73760 60 5454
5456 0 501318 241027 73520 0 5455
5457 0 501193 240786 73360 0 5456
5458 0 501112 240742 73280 0 5457
5459 0 501063 240692 73120 0 5458
5460 0 500978 240629 72960 0 5459
5461 0 500894 240525 72840 0 5460
5462 0 500949 240406 72680 0 5461
5463 0 500985 240447 72520 0 5462
5464 0 500924 240505 72400 0 5463
5465 5 500921 240464 72240 0 5464
5466 0 500850 240489 72120 0 5465
5467 0 500813 240513 72080 0 5466
5468 0 500884 240476 71920 0 5467
5469 0 500909 240548 71760 0 5468
5470 0 500950 240631 71640 0 5469
5471 0 501013 240671 71480 0 5470
5472 0 501032 240668 71280 0 5471
5473 0 501022 240815 71120 0 5472
5474 5 501026 240908 71040 0 5473
5475 0 501028 240955 71000 0 5474
5476 0 501135 241167 70960 0 5475
5477 0 501165 241272 70880 0 5476
5478 0 501229 241547 70760 0 5477
5479 0 501448 241759 70720 0 5478
5480 5 501500 241684 70640 0 5479
5481 0 501544 242091 70600 0 5480
5482 0 501461 242143 70440 0 5481
5483 5 501548 242321 70360 0 5482
5484 0 501620 242501 70200 0 5483
5485 6 501587 242524 70120 0 5484
5486 0 413211 264600 175680 275 3011
5487 0 413163 264568 175800 275 5486
5488 0 413187 264656 175960 275 5487
5489 0 413043 264608 176120 200 5488
5490 5 412803 264528 176240 224 5489
5491 0 411627 264608 176240 175 5490
5492 0 410915 265064 176360 150 5491
5493 0 410795 264904 176520 150 5492
5494 0 410675 264912 176640 124 5493
5495 0 410283 264976 176720 102 5494
5496 0 409971 265112 176840 197 5495
5497 0 409467 265512 176920 260 5496
5498 0 408979 265688 177040 251 5497
5499 0 408563 265912 177120 181 5498
5500 5 408299 265928 177320 282 5499
5501 0 407616 265824 177240 224 5500
5502 0 407392 265984 177120 181 5501
5503 0 407232 266112 176960 200 5502
5504 0 406976 266144 176880 226 5503
5505 0 406752 266144 176680 150 5504
5506 0 406592 266112 176440 148 5505
5507 0 406432 266016 176240 150 5506
5508 0 406208 265920 176120 163 5507
5509 0 406016 265856 175920 163 5508
5510 0 405980 265889 175840 200 5509
5511 0 405819 266035 175480 368 5510
5512 0 405765 266084 175360 424 5511
5513 0 405747 266100 175320 443 5512
5514 0 405568 266240 174800 236 5513
5515 0 405568 266272 174760 233 5514
5516 0 405568 266400 174600 224 5515
5517 0 405568 266624 174480 300 5516
5518 0 405504 266880 174360 246 5517
5519 0 405536 267040 174160 160 5518
5520 0 405632 267200 173960 135 5519
5521 0 405792 267360 173760 80 5520
5522 0 405952 267520 173600 128 5521
5523 0 406144 267712 173520 64 5522
5524 0 406272 267936 173400 102 5523
5525 0 406304 268000 173320 75 5524
5526 0 406331 268113 173160 0 5525
5527 6 406346 268140 173080 0 5526
5528 0 390130 179449 175280 163 833
5529 0 390033 179529 175480 163 5528
5530 0 390082 179713 175680 86 5529
5531 0 389988 179809 175760 86 5530
5532 0 390094 179911 176000 32 5531
5533 0 389933 179972 176200 101 5532
5534 0 389885 179990 176360 71 5533
5535 0 389880 179989 176520 75 5534
5536 0 389855 179890 176680 75 5535
5537 0 389750 179905 176880 75 5536
5538 0 389787 180021 177040 75 5537
5539 0 389828 180077 177200 0 5538
5540 0 389762 180106 177320 0 5539
5541 0 389712 180047 177480 0 5540
5542 0 389696 180029 177520 0 5541
5543 0 389663 179992 177600 0 5542
5544 0 389623 179960 177720 0 5543
5545 0 389559 180022 177880 0 5544
5546 0 389467 179975 178040 0 5545
5547 0 389430 180098 178200 0 5546
5548 0 389494 180198 178320 0 5547
5549 0 389396 180268 178480 0 5548
5550 0 389265 180280 178640 0 5549
5551 0 389121 180375 178760 0 5550
5552 0 388954 180360 178920 0 5551
5553 0 388809 180461 179160 0 5552
5554 0 388724 180377 179320 0 5553
5555 0 388896 180345 179360 0 5554
5556 0 388869 180296 179440 0 5555
5557 0 388856 180311 179480 0 5556
5558 0 388844 180294 179760 0 5557
5559 0 388726 180314 180000 0 5558
5560 0 388706 180244 180040 0 5559
5561 0 388754 180346 180080 0 5560
5562 0 388789 180375 180160 0 5561
5563 0 388723 180408 180240 0 5562
5564 0 388680 180426 180320 0 5563
5565 0 388522 180391 180480 0 5564
5566 0 388454 180399 180640 0 5565
5567 0 388406 180519 180760 0 5566
5568 6 388320 180642 180920 0 5567
5569 0 502468 236431 74200 32 2386
5570 0 502397 236358 74240 32 5569
5571 0 502355 236284 74320 32 5570
5572 0 502060 236129 74400 51 5571
5573 0 501801 236017 74360 60 5572
5574 0 501718 235816 74320 75 5573
5575 5 501586 235556 74280 60 5574
5576 0 501539 235389 74360 60 5575
5577 0 501592 235395 74480 64 5576
5578 0 501627 235382 74520 64 5577
5579 0 501649 235367 74680 64 5578
5580 0 501679 235358 74840 64 5579
5581 0 501802 235278 74960 60 5580
5582 0 502110 235173 75040 51 5581
5583 0 502172 235078 75080 51 5582
5584 0 502390 234847 75160 45 5583
5585 0 502441 234653 75240 45 5584
5586 0 502485 234629 75320 45 5585
5587 0 502517 234574 75440 86 5586
5588 0 502552 234529 75600 86 5587
5589 0 502636 234488 75760 51 5588
5590 0 502724 234514 75920 81 5589
5591 0 502731 234350 76080 71 5590
5592 0 502682 234188 76200 60 5591
5593 0 502670 234085 76320 60 5592
5594 0 502660 233956 76520 64 5593
5595 0 502661 233735 76600 75 5594
5596 5 502581 233664 76640 75 5595
5597 0 502259 233378 76800 91 5596
5598 0 501986 233165 76760 98 5597
5599 0 501807 232826 76720 64 5598
5600 0 501624 232745 76640 51 5599
5601 0 501573 232568 76520 51 5600
5602 0 501507 232312 76480 51 5601
5603 0 501127 231956 76440 71 5602
5604 0 500645 231627 76480 71 5603
5605 0 500244 231336 76360 60 5604
5606 0 500046 231071 76320 96 5605
5607 5 499956 230883 76240 115 5606
5608 0 499972 230869 76360 96 5607
5609 6 499990 230837 76440 96 5608
5610 5 477728 255456 92920 241 958
5611 0 477792 255680 93040 153 5610
5612 0 477824 255808 93280 81 5611
5613 0 477888 255968 93480 32 5612
5614 0 478048 256128 93680 45 5613
5615 0 478240 256288 93840 40 5614
5616 0 478496 256288 93840 80 5615
5617 0 478752 256352 93840 51 5616
5618 0 478976 256480 93800 45 5617
5619 0 479232 256544 93760 51 5618
5620 0 479488 256608 93680 64 5619
5621 0 479744 256608 93680 51 5620
5622 0 480000 256672 93760 60 5621
5623 0 480160 256832 93920 40 5622
5624 0 480416 256960 93960 60 5623
5625 0 480640 257088 93960 81 5624
5626 0 480896 257088 93880 64 5625
5627 0 481152 257056 93880 51 5626
5628 0 481408 257056 93880 40 5627
5629 0 481664 257024 93880 60 5628
5630 0 481920 256992 94000 71 5629
5631 0 482176 256960 94080 51 5630
5632 0 482432 256864 94120 64 5631
5633 0 482656 256704 94120 98 5632
5634 0 482880 256544 94160 98 5633
5635 0 483136 256448 94200 75 5634
5636 0 483392 256416 94280 64 5635
5637 0 483648 256416 94320 51 5636
5638 0 483904 256416 94320 71 5637
5639 0 484128 256448 94200 51 5638
5640 0 484384 256480 94160 60 5639
5641 0 484640 256480 94160 75 5640
5642 0 484896 256480 94160 64 5641
5643 5 485152 256512 94200 104 5642
5644 0 485376 256448 94080 32 5643
5645 0 485344 256512 93880 40 5644
5646 0 485306 256183 93680 0 5645
5647 0 485250 256145 93480 0 5646
5648 0 485156 256052 93280 0 5647
5649 0 485123 255999 93080 0 5648
5650 6 485006 256058 92800 0 5649
5651 0 417747 269584 175280 256 3017
5652 0 416995 270040 175320 135 5651
5653 0 416555 270280 175400 115 5652
5654 0 416308 270354 175520 104 5653
5655 0 416170 270358 175720 104 5654
5656 0 416004 270483 175800 91 5655
5657 0 415795 270788 175920 115 5656
5658 5 415493 271414 176120 124 5657
5659 0 413511 271633 176160 150 5658
5660 0 413365 271865 176240 148 5659
5661 0 413216 272001 176320 120 5660
5662 0 412377 272665 176520 175 5661
5663 0 410308 273251 176560 251 5662
5664 0 409438 273535 176520 258 5663
5665 0 409289 273616 176400 258 5664
5666 0 409140 273696 176280 172 5665
5667 0 408827 273879 176160 172 5666
5668 0 408782 273911 176120 165 5667
5669 0 408606 274026 175920 131 5668
5670 0 408420 274173 175680 0 5669
5671 0 408296 274274 175480 229 5670
5672 0 408176 274559 175320 256 5671
5673 0 408354 274549 175120 229 5672
5674 0 408389 274547 175080 229 5673
5675 0 408502 274562 175040 229 5674
5676 0 408630 274642 174840 229 5675
5677 0 408655 274658 174800 229 5676
5678 0 408629 274908 174600 164 5677
5679 0 408522 274998 174520 160 5678
5680 0 408414 275087 174440 160 5679
5681 0 408307 275176 174360 160 5680
5682 0 408505 275356 174320 104 5681
5683 0 408487 275592 174160 102 5682
5684 5 408402 275649 174080 102 5683
5685 0 408790 275702 174040 51 5684
5686 0 408864 275755 174000 0 5685
5687 0 408917 275912 173920 0 5686
5688 0 409000 276010 173840 0 5687
5689 6 409046 276059 173760 0 5688
5690 0 495944 242981 95040 45 1471
5691 0 495949 242991 95000 45 5690
5692 0 495935 242944 94920 64 5691
5693 0 495910 242920 94800 64 5692
5694 0 495916 242895 94680 45 5693
5695 0 495881 242816 94560 45 5694
5696 0 495881 242804 94440 32 5695
5697 0 495900 242796 94320 32 5696
5698 0 495823 242770 94160 32 5697
5699 0 495777 242719 94040 32 5698
5700 0 495710 242669 93960 0 5699
5701 0 495609 242651 93880 0 5700
5702 0 495560 242650 93840 0 5701
5703 0 495428 242652 93760 0 5702
5704 0 495395 242625 93720 0 5703
5705 5 495352 242566 93680 0 5704
5706 0 495154 242582 93720 0 5705
5707 0 494999 242610 93800 0 5706
5708 0 494902 242534 93880 0 5707
5709 0 494861 242455 93840 0 5708
5710 0 494811 242318 93720 0 5709
5711 0 494765 242073 93640 0 5710
5712 0 494745 241952 93560 0 5711
5713 0 494708 241792 93440 0 5712
5714 0 494642 241598 93520 0 5713
5715 0 494640 241459 93640 0 5714
5716 0 494716 241354 93800 0 5715
5717 0 494895 241533 94000 0 5716
5718 0 494755 241510 94200 0 5717
5719 0 494549 241498 94360 0 5718
5720 0 494427 241322 94520 0 5719
5721 0 494205 241094 94600 0 5720
5722 0 494033 240577 94640 0 5721
5723 0 493477 239907 94760 0 5722
5724 0 493329 239675 94880 0 5723
5725 0 493216 239417 95040 0 5724
5726 0 493220 239269 95280 0 5725
5727 0 493187 238830 95480 0 5726
5728 6 493082 238690 95640 0 5727
5729 0 433024 229122 109440 0 1996
5730 0 432849 229444 109240 0 5729
5731 0 433042 229149 109080 0 5730
5732 0 433229 228806 108920 0 5731
5733 0 432969 228750 108760 0 5732
5734 0 432907 228744 108520 0 5733
5735 0 432606 228542 108280 0 5734
5736 0 432482 228560 108200 0 5735
5737 0 432225 228459 108040 0 5736
5738 0 432002 228437 107880 0 5737
5739 0 431848 228364 107720 0 5738
5740 0 431707 228289 107560 0 5739
5741 0 431677 228231 107520 0 5740
5742 0 431534 228237 107400 0 5741
5743 0 431553 228155 107240 0 5742
5744 0 431549 228229 107080 0 5743
5745 0 431555 228332 107000 0 5744
5746 0 431634 228330 106840 0 5745
5747 0 431620 228356 106720 0 5746
5748 0 431714 228300 106640 0 5747
5749 0 431819 228309 106520 0 5748
5750 5 431797 228257 106360 0 5749
5751 0 431901 227841 106160 0 5750
5752 0 432002 227708 106040 0 5751
5753 0 432121 227461 105960 0 5752
5754 0 432262 227256 105800 0 5753
5755 0 432453 227096 105600 0 5754
5756 0 432711 226811 105400 0 5755
5757 0 433026 226307 105240 0 5756
5758 0 433249 225942 105080 0 5757
5759 0 433326 225889 104960 0 5758
5760 0 433427 225731 104840 0 5759
5761 0 433422 225717 104760 0 5760
5762 0 433451 225571 104640 0 5761
5763 0 433505 225262 104520 0 5762
5764 0 433496 225158 104360 0 5763
5765 0 433263 225248 104240 0 5764
5766 6 433182 225226 104160 0 5765
5767 0 384441 181564 173120 156 817
5768 5 384496 181555 173040 156 5767
5769 0 383984 181652 173000 160 5768
5770 5 383919 181666 172960 160 5769
5771 0 383856 181355 172920 104 5770
5772 0 383831 181375 172840 104 5771
5773 0 383792 181324 172720 101 5772
5774 0 383951 181228 172600 101 5773
5775 0 383989 181192 172440 101 5774
5776 0 383792 181260 172320 96 5775
5777 0 383856 181283 172160 51 5776
5778 0 383888 181307 172000 51 5777
5779 0 383832 181219 171840 90 5778
5780 0 383792 181218 171680 90 5779
5781 0 383919 181221 171560 81 5780
5782 0 383951 181228 171440 81 5781
5783 0 383980 181227 171360 32 5782
5784 0 384024 181205 171120 120 5783
5785 0 384024 181094 170840 101 5784
5786 0 384116 180935 170600 75 5785
5787 0 384208 180777 170480 75 5786
5788 0 384216 180655 170320 75 5787
5789 0 384116 180475 170080 64 5788
5790 0 384084 180268 169880 51 5789
5791 0 383939 180000 169720 160 5790
5792 0 383887 179780 169560 153 5791
5793 0 383759 179754 169360 148 5792
5794 0 383724 179448 169280 131 5793
5795 0 383727 179370 169160 80 5794
5796 0 383871 178968 169080 75 5795
5797 5 383870 178897 169000 75 5796
5798 0 383880 178850 168840 160 5797
5799 0 383863 178816 168760 0 5798
5800 0 383792 178399 168600 208 5799
5801 0 383855 178184 168520 208 5800
5802 0 384080 177999 168400 164 5801
5803 6 384183 177720 168320 0 5802
5804 0 485295 249283 93680 197 1437
5805 0 485660 249277 93760 51 5804
5806 0 485723 249351 93800 51 5805
5807 0 485790 249410 93840 51 5806
5808 0 485841 249503 93880 71 5807
5809 0 485914 249609 93960 71 5808
5810 5 486199 249785 94120 40 5809
5811 0 486427 250029 94160 32 5810
5812 0 486421 250112 94240 32 5811
5813 0 486438 250148 94320 60 5812
5814 0 486438 250225 94400 60 5813
5815 0 486440 250391 94480 64 5814
5816 0 486472 250576 94640 81 5815
5817 0 486534 250680 94760 81 5816
5818 0 486658 250764 94840 80 5817
5819 0 487002 251167 94920 32 5818
5820 0 487297 251573 95000 166 5819
5821 5 487272 251744 95240 137 5820
5822 0 487290 252105 95280 80 5821
5823 5 487385 252258 95320 71 5822
5824 0 487480 252411 95360 71 5823
5825 0 487620 252738 95400 32 5824
5826 0 487572 252821 95440 32 5825
5827 0 487421 252896 95480 32 5826
5828 0 487494 253009 95600 51 5827
5829 5 487489 253100 95640 51 5828
5830 0 487561 253343 95600 51 5829
5831 0 487672 253521 95560 32 5830
5832 0 487833 253704 95600 71 5831
5833 0 488088 253685 95560 71 5832
5834 0 488351 253799 95600 102 5833
5835 5 488669 254056 95640 163 5834
5836 0 488705 254085 95560 64 5835
5837 0 488790 254126 95400 64 5836
5838 0 488752 254233 95360 45 5837
5839 0 488779 254259 95320 45 5838
5840 6 488832 254310 95200 45 5839
5841 0 365005 179424 179080 148 4194
5842 0 364977 179288 179240 0 5841
5843 0 364885 179144 179360 115 5842
5844 0 364753 179100 179520 71 5843
5845 0 364653 179016 179640 71 5844
5846 0 364215 178833 179640 71 5845
5847 0 363927 178609 179760 32 5846
5848 0 363847 178473 179920 80 5847
5849 0 363791 178353 180040 80 5848
5850 0 363695 178249 180160 120 5849
5851 0 363671 178161 180240 120 5850
5852 0 363607 178057 180360 262 5851
5853 0 363375 177905 180480 275 5852
5854 5 362975 177601 180560 345 5853
5855 0 362991 177577 180720 345 5854
5856 5 363047 177617 180880 345 5855
5857 0 363487 178041 180920 262 5856
5858 0 363719 178209 181040 200 5857
5859 0 363815 178281 181200 156 5858
5860 0 363775 178377 181280 156 5859
5861 0 363743 178497 181320 156 5860
5862 0 363823 178505 181480 90 5861
5863 0 364079 178593 181680 96 5862
5864 0 364215 178673 181840 60 5863
5865 0 364183 178481 182120 86 5864
5866 0 364359 178401 182280 86 5865
5867 0 364807 178401 182440 141 5866
5868 0 364895 178433 182600 141 5867
5869 0 364935 178433 182720 141 5868
5870 0 365055 178025 182920 51 5869
5871 0 365127 178025 182960 51 5870
5872 0 365127 178065 183080 51 5871
5873 0 365239 178041 183240 80 5872
5874 0 365223 178209 183360 80 5873
5875 0 365255 178401 183480 124 5874
5876 6 365399 178449 183600 124 5875
5877 0 373096 171916 187200 229 4833
5878 0 372920 171930 187280 229 5877
5879 0 372816 171896 187360 107 5878
5880 0 372472 171702 187480 186 5879
5881 0 372208 171564 187560 0 5880
5882 0 371768 171530 187680 192 5881
5883 0 371624 171526 187760 150 5882
5884 0 371396 171438 187840 148 5883
5885 0 371387 171313 187880 150 5884
5886 0 370870 170935 187960 270 5885
5887 0 370666 170829 188080 301 5886
5888 0 370394 170673 188200 166 5887
5889 0 370210 170577 188280 166 5888
5890 0 370090 170523 188360 0 5889
5891 0 370026 170467 188480 0 5890
5892 0 369870 170399 188520 0 5891
5893 0 369802 170403 188640 80 5892
5894 0 369746 170439 188760 80 5893
5895 0 369694 170527 188840 0 5894
5896 0 369522 170623 188920 186 5895
5897 0 369302 170653 189000 186 5896
5898 0 369210 170721 189080 186 5897
5899 5 369090 170815 189240 186 5898
5900 5 368322 171227 189320 166 5899
5901 0 368384 170848 188920 124 5900
5902 0 368352 170592 188960 139 5901
5903 0 368192 170432 189080 163 5902
5904 0 367936 170432 189120 51 5903
5905 0 367680 170464 189120 40 5904
5906 0 367488 170464 189320 91 5905
5907 0 367328 170592 189480 156 5906
5908 0 367072 170624 189480 124 5907
5909 0 366816 170624 189480 81 5908
5910 0 366624 170784 189640 135 5909
5911 6 366496 170784 189680 122 5910
5912 0 395104 240608 179840 261 4898
5913 0 395200 240864 179840 185 5912
5914 0 395328 241088 179800 246 5913
5915 0 395200 241344 179760 186 5914
5916 5 395168 241440 179760 209 5915
5917 0 395360 241600 179840 198 5916
5918 0 395584 241760 179880 181 5917
5919 5 395584 241816 179920 165 5918
5920 0 395584 241984 180040 120 5919
5921 0 395584 242240 180080 80 5920
5922 0 395584 242496 180080 80 5921
5923 0 395584 242752 180080 90 5922
5924 0 395616 243008 180080 86 5923
5925 0 395648 243264 180000 51 5924
5926 0 395680 243360 179960 60 5925
5927 0 395727 243858 179920 0 5926
5928 0 395740 244392 179960 0 5927
5929 0 395758 244797 180040 0 5928
5930 0 395797 245166 180120 0 5929
5931 0 395847 245416 180160 0 5930
5932 0 395850 245688 180200 0 5931
5933 0 395821 245995 180280 0 5932
5934 0 395852 246391 180320 0 5933
5935 0 395898 246603 180280 0 5934
5936 0 395952 246998 180240 0 5935
5937 0 395940 247185 180200 0 5936
5938 0 395911 247266 180240 0 5937
5939 0 395953 247355 180280 0 5938
5940 0 395937 247433 180360 0 5939
5941 0 395937 247488 180440 0 5940
5942 0 396015 247638 180520 0 5941
5943 0 395919 248023 180480 0 5942
5944 0 395957 248007 180520 0 5943
5945 6 396017 247823 180600 0 5944
5946 0 424866 262686 155440 90 3379
5947 0 424866 262686 155320 90 5946
5948 0 424770 262598 155160 51 5947
5949 0 424658 262574 155040 51 5948
5950 0 424682 262526 154840 96 5949
5951 0 424770 262518 154680 96 5950
5952 0 424714 262446 154480 81 5951
5953 0 424690 262454 154320 148 5952
5954 0 424642 262478 154160 148 5953
5955 0 424650 262518 154040 163 5954
5956 0 424578 262542 154000 163 5955
5957 0 424506 262550 153840 163 5956
5958 0 424546 262510 153720 71 5957
5959 0 424426 262270 153560 32 5958
5960 0 423872 262112 153360 120 5959
5961 0 423712 261952 153160 120 5960
5962 5 423552 261792 152960 107 5961
5963 0 423776 261824 152800 128 5962
5964 0 423936 261984 152680 45 5963
5965 5 424000 262069 152520 132 5964
5966 0 424032 262112 152440 176 5965
5967 0 424027 262128 152400 193 5966
5968 0 424016 262160 152320 227 5967
5969 0 424000 262208 152200 278 5968
5970 0 423871 262050 152000 202 5969
5971 0 423776 261824 151880 189 5970
5972 0 423744 261568 151880 75 5971
5973 0 424041 261860 151840 0 5972
5974 0 424030 261900 151760 0 5973
5975 0 424024 261927 151720 0 5974
5976 0 424034 261953 151520 0 5975
5977 0 423736 262002 151360 0 5976
5978 6 423692 262001 151280 0 5977
5979 0 479143 263524 98520 51 4104
5980 0 479504 263548 98560 51 5979
5981 5 479792 263527 98600 40 5980
5982 0 480117 263411 98560 51 5981
5983 0 480334 263335 98520 71 5982
5984 0 480479 263248 98480 71 5983
5985 0 480643 263128 98440 32 5984
5986 0 480934 263076 98400 45 5985
5987 0 480975 263021 98360 45 5986
5988 0 481086 262853 98240 60 5987
5989 0 481220 262760 98120 75 5988
5990 5 481212 262629 98040 75 5989
5991 0 481246 262566 97960 51 5990
5992 0 481294 262522 97840 51 5991
5993 0 481305 262350 97720 71 5992
5994 0 481426 262363 97600 71 5993
5995 0 481555 262314 97440 51 5994
5996 0 481739 262245 97280 71 5995
5997 0 481922 262105 97160 75 5996
5998 0 482076 261981 97040 71 5997
5999 0 482161 261875 96960 60 5998
6000 0 482410 261652 96880 40 5999
6001 0 482698 261459 96840 75 6000
6002 0 482982 261270 96760 90 6001
6003 0 483163 261143 96600 134 6002
6004 0 483273 261041 96400 134 6003
6005 0 483313 260872 96320 134 6004
6006 5 483219 260791 96200 134 6005
6007 0 483068 260731 96240 45 6006
6008 0 482765 260435 96320 40 6007
6009 0 482717 260337 96400 40 6008
6010 6 482606 260269 96480 40 6009
6011 0 489332 251481 70520 107 3593
6012 5 489554 251992 70440 81 6011
6013 0 489684 252255 70320 45 6012
6014 5 489859 252401 70280 81 6013
6015 0 490012 252852 70240 101 6014
6016 5 490017 253222 70160 32 6015
6017 0 490044 253280 70200 32 6016
6018 0 490073 253377 70320 107 6017
6019 0 490105 253776 70360 75 6018
6020 0 490149 253984 70200 71 6019
6021 0 490326 254041 70080 32 6020
6022 0 490432 253995 69880 32 6021
6023 5 490534 254080 69680 32 6022
6024 0 490589 254088 69640 32 6023
6025 5 490568 254114 69600 32 6024
6026 0 490548 254141 69560 0 6025
6027 0 490515 254141 69520 0 6026
6028 0 490581 254217 69400 0 6027
6029 0 490657 254275 69240 0 6028
6030 0 490685 254360 69040 0 6029
6031 0 490605 254614 68880 0 6030
6032 0 490570 254771 68680 0 6031
6033 0 490351 254984 68640 0 6032
6034 0 490141 255200 68520 0 6033
6035 0 489986 255432 68360 0 6034
6036 0 489803 255636 68160 0 6035
6037 0 489746 255786 68000 0 6036
6038 0 489796 255810 67840 0 6037
6039 0 489819 255857 67680 0 6038
6040 0 489744 255885 67600 0 6039
6041 6 489486 255858 67400 0 6040
6042 0 480476 251141 44640 32 3291
6043 0 480496 251207 44440 32 6042
6044 0 480502 251237 44400 32 6043
6045 0 480493 251258 44200 32 6044
6046 0 480533 251296 44000 0 6045
6047 0 480582 251351 43800 0 6046
6048 0 480561 251508 43640 96 6047
6049 0 480603 251631 43480 96 6048
6050 0 480733 251779 43280 102 6049
6051 0 480803 251930 43120 98 6050
6052 0 480847 252098 42920 45 6051
6053 0 480894 252314 42760 107 6052
6054 0 481009 252475 42560 96 6053
6055 0 481038 252647 42400 64 6054
6056 0 481089 252959 42240 40 6055
6057 0 481075 253196 42040 60 6056
6058 0 481064 253314 41840 96 6057
6059 0 481176 253629 41640 80 6058
6060 0 481207 253974 41600 124 6059
6061 0 481154 254368 41440 102 6060
6062 0 481202 254714 41280 71 6061
6063 0 481114 255012 41200 51 6062
6064 0 480986 255261 41080 80 6063
6065 0 480984 255537 40960 91 6064
6066 0 480949 255662 40840 75 6065
6067 0 480916 255935 40680 75 6066
6068 0 480785 256258 40520 64 6067
6069 0 480683 256513 40320 60 6068
6070 0 480597 256769 40160 64 6069
6071 6 480497 256825 40000 64 6070
6072 0 425050 262110 159240 98 3353
6073 0 425026 262148 159320 48 6072
6074 0 425010 262198 159400 0 6073
6075 0 424866 262222 159640 0 6074
6076 0 424762 262134 159800 0 6075
6077 0 424618 262022 159960 163 6076
6078 0 424530 261990 160080 163 6077
6079 0 424298 261966 160160 122 6078
6080 0 424010 262150 160280 150 6079
6081 0 423554 262206 160360 96 6080
6082 0 422986 262326 160440 81 6081
6083 0 422810 262326 160600 124 6082
6084 5 422658 262358 160760 96 6083
6085 0 422298 262534 160800 101 6084
6086 0 422122 262606 160880 120 6085
6087 0 421906 262526 161040 124 6086
6088 0 421194 262510 161120 204 6087
6089 0 421098 262534 161240 204 6088
6090 0 420898 262534 161400 318 6089
6091 0 420890 262510 161480 318 6090
6092 0 420882 262486 161560 318 6091
6093 0 420845 262446 161600 304 6092
6094 0 420770 262366 161680 277 6093
6095 0 420650 262438 161840 277 6094
6096 0 420618 262350 162000 203 6095
6097 0 420514 262350 162120 131 6096
6098 0 420370 262454 162240 131 6097
6099 0 420186 262502 162280 90 6098
6100 6 419954 262510 162400 60 6099
6101 0 475954 265190 94680 101 4950
6102 0 476673 265309 94640 124 6101
6103 0 477142 265650 94600 122 6102
6104 5 477264 265724 94520 140 6103
6105 0 477385 265798 94440 135 6104
6106 0 477747 265908 94320 60 6105
6107 0 478114 265994 94240 91 6106
6108 0 478583 266200 94200 175 6107
6109 0 479413 266317 94080 71 6108
6110 0 480097 266525 94040 64 6109
6111 0 480192 266561 93920 81 6110
6112 0 480369 266569 93720 80 6111
6113 0 480575 266552 93520 81 6112
6114 0 480990 266521 93400 122 6113
6115 0 481174 266495 93240 86 6114
6116 0 481431 266692 93040 186 6115
6117 0 481613 266693 92880 186 6116
6118 0 481728 266728 92680 124 6117
6119 0 481908 266948 92520 51 6118
6120 0 481923 267216 92320 71 6119
6121 0 482150 267458 92280 75 6120
6122 0 482173 267520 92200 51 6121
6123 0 482358 267711 92000 75 6122
6124 0 482410 268070 91920 81 6123
6125 0 482206 268575 91800 51 6124
6126 0 482300 268660 91680 51 6125
6127 0 482420 268933 91560 51 6126
6128 5 482550 269139 91480 32 6127
6129 6 482523 269194 91520 32 6128
6130 0 470279 224968 58080 40 2216
6131 0 470259 224797 57960 40 6130
6132 0 470233 224540 58040 40 6131
6133 0 470349 224302 57960 80 6132
6134 0 470621 224254 57920 71 6133
6135 0 470746 224150 57800 71 6134
6136 0 470956 223870 57680 102 6135
6137 0 471088 223679 57560 108 6136
6138 0 471177 223512 57400 108 6137
6139 0 471288 223514 57240 101 6138
6140 0 471381 223078 57160 75 6139
6141 0 471353 222889 57080 81 6140
6142 0 471382 222748 56920 81 6141
6143 5 471330 222673 56880 81 6142
6144 0 471226 222524 56800 75 6143
6145 0 471201 222343 56760 75 6144
6146 5 471181 222171 56640 75 6145
6147 5 471284 222050 56560 40 6146
6148 0 471223 221724 56600 45 6147
6149 0 471054 221415 56640 40 6148
6150 0 470758 221295 56680 60 6149
6151 0 470736 221075 56640 60 6150
6152 5 470523 220845 56600 75 6151
6153 5 470780 220643 56640 60 6152
6154 0 471260 220414 56560 90 6153
6155 0 471581 220289 56720 104 6154
6156 0 471800 220244 56800 104 6155
6157 6 472108 220135 56880 51 6156
6158 0 445024 245088 148880 32 492
6159 0 444992 244832 148960 75 6158
6160 0 444832 244640 149080 60 6159
6161 0 444800 244512 149320 51 6160
6162 0 444896 244448 149560 64 6161
6163 0 444992 244576 149760 75 6162
6164 0 445035 244683 149920 59 6163
6165 0 445056 244736 150000 51 6164
6166 0 445120 244896 150200 90 6165
6167 0 445120 244896 150480 75 6166
6168 0 445024 244800 150720 98 6167
6169 0 444864 244736 150920 108 6168
6170 0 444731 244709 151120 84 6169
6171 0 444704 244704 151160 80 6170
6172 0 444672 244928 151280 51 6171
6173 0 444672 245184 151280 75 6172
6174 0 444416 245248 151200 98 6173
6175 0 444352 245248 151200 75 6174
6176 0 444353 245124 151240 0 6175
6177 0 444409 244948 151280 0 6176
6178 0 444583 244746 151480 0 6177
6179 0 444674 244808 151960 0 6178
6180 0 444777 245010 152200 0 6179
6181 0 444772 245032 152240 0 6180
6182 6 444703 245410 152280 0 6181
6183 0 477330 265841 94560 140 6104
6184 0 477328 265915 94600 140 6183
6185 0 477299 265997 94640 140 6184
6186 0 477269 266013 94680 140 6185
6187 0 477232 266038 94720 140 6186
6188 0 477161 266108 94760 140 6187
6189 0 476989 266284 94800 0 6188
6190 0 476782 266473 94840 0 6189
6191 0 476764 266581 94880 0 6190
6192 0 476853 266710 95000 0 6191
6193 0 477006 266944 95040 0 6192
6194 0 477036 266979 95120 0 6193
6195 0 476895 267071 95280 0 6194
6196 0 476767 267139 95440 0 6195
6197 0 476701 267177 95600 0 6196
6198 0 476917 267181 95720 0 6197
6199 0 477196 267158 95880 0 6198
6200 0 477348 267122 96080 0 6199
6201 0 477396 266936 96240 0 6200
6202 0 477354 266817 96440 0 6201
6203 0 477432 266923 96600 0 6202
6204 0 477521 267011 96800 0 6203
6205 0 477564 266968 96960 0 6204
6206 0 477824 266601 96920 0 6205
6207 6 478298 266439 96960 0 6206
6208 0 398416 253372 179160 176 4702
6209 0 398412 253472 179280 176 6208
6210 0 398360 253540 179400 176 6209
6211 0 398356 253524 179560 0 6210
6212 5 398448 253496 179720 0 6211
6213 0 398296 253520 179800 0 6212
6214 0 398356 253544 179880 0 6213
6215 0 398264 253628 180000 81 6214
6216 0 398204 253776 180200 140 6215
6217 0 398256 253968 180360 175 6216
6218 0 398252 254016 180480 175 6217
6219 0 398256 254020 180640 175 6218
6220 0 398480 253876 180720 329 6219
6221 0 398676 253760 180800 272 6220
6222 0 398744 253740 180960 280 6221
6223 0 398852 253636 181080 280 6222
6224 5 398828 253596 181240 280 6223
6225 0 398896 253316 181280 172 6224
6226 0 399196 253240 181320 186 6225
6227 0 399264 253080 181440 186 6226
6228 0 399240 253036 181560 0 6227
6229 0 399200 252960 181680 0 6228
6230 0 399168 252940 181800 0 6229
6231 6 399160 252972 181880 0 6230
6232 0 375624 173402 186160 81 4821
6233 0 375560 173244 186120 40 6232
6234 0 375116 173120 186080 148 6233
6235 0 374744 173124 186000 176 6234
6236 0 374032 173198 185920 107 6235
6237 5 373774 173309 185840 124 6236
6238 5 371902 173927 185880 124 6237
6239 0 370662 174429 185880 219 6238
6240 0 369998 174495 185920 102 6239
6241 0 369846 174679 186000 98 6240
6242 0 369542 174879 186080 51 6241
6243 0 369376 174949 186160 64 6242
6244 0 369326 175063 186240 64 6243
6245 0 369246 175147 186360 160 6244
6246 0 368962 175179 186480 160 6245
6247 0 368738 175183 186600 163 6246
6248 0 368558 175115 186720 96 6247
6249 0 368258 175063 186840 51 6248
6250 0 367974 174999 186960 51 6249
6251 0 367572 174909 186920 75 6250
6252 0 367292 174873 186880 124 6251
6253 0 367212 174753 186960 124 6252
6254 6 367408 174777 187080 75 6253
6255 0 393309 230711 182360 71 5155
6256 0 393705 230948 182480 91 6255
6257 0 393974 231118 182520 40 6256
6258 0 394068 231235 182680 81 6257
6259 0 394282 231479 182880 75 6258
6260 0 394536 231928 182960 75 6259
6261 0 394606 232117 183040 75 6260
6262 0 394723 232239 183160 90 6261
6263 0 394870 232492 183240 96 6262
6264 0 395403 233080 183400 102 6263
6265 0 396024 233841 183240 51 6264
6266 0 396395 234326 183120 51 6265
6267 0 396750 234835 183040 51 6266
6268 0 397048 235211 182960 51 6267
6269 0 397294 235534 182840 51 6268
6270 0 397446 236371 182720 51 6269
6271 0 397835 236654 182800 40 6270
6272 0 398067 236882 182880 0 6271
6273 0 398192 236928 183040 0 6272
6274 0 398540 237193 183080 0 6273
6275 0 398887 237489 183040 0 6274
6276 0 399078 237603 182960 0 6275
6277 6 399155 237628 182920 0 6276
6278 0 394976 241632 179760 139 5916
6279 0 394880 241888 179720 80 6278
6280 0 394848 242144 179680 102 6279
6281 0 394752 242368 179560 104 6280
6282 0 394720 242624 179480 80 6281
6283 0 394624 242848 179360 64 6282
6284 0 394560 243104 179360 60 6283
6285 0 394496 243360 179360 64 6284
6286 0 394432 243616 179320 51 6285
6287 0 394240 243840 179320 80 6286
6288 0 394048 244032 179280 45 6287
6289 0 393952 244256 179360 40 6288
6290 0 393792 244480 179360 81 6289
6291 0 393600 244704 179360 120 6290
6292 0 393440 244896 179320 120 6291
6293 0 393376 245120 179160 60 6292
6294 0 393280 245376 179040 51 6293
6295 0 393248 245408 179040 60 6294
6296 0 393097 245484 178920 14 6295
6297 0 393047 245509 178880 0 6296
6298 0 392847 245774 178840 0 6297
6299 0 392804 245876 178880 0 6298
6300 6 392760 245977 178920 0 6299
6301 0 430185 265524 152600 139 3402
6302 0 430234 265602 152680 139 6301
6303 0 430331 265758 152840 139 6302
6304 0 430414 265806 152920 139 6303
6305 0 430606 265793 153160 107 6304
6306 0 430655 265779 153280 107 6305
6307 0 430832 265850 153520 104 6306
6308 0 430876 265902 153760 104 6307
6309 5 430897 265921 153800 71 6308
6310 0 430983 265999 153960 51 6309
6311 0 430951 266033 154000 51 6310
6312 0 430903 265781 154120 51 6311
6313 0 430856 265786 154200 25 6312
6314 0 430810 265791 154280 0 6313
6315 0 430849 265769 154360 0 6314
6316 0 430843 265748 154440 0 6315
6317 0 430778 265745 154640 0 6316
6318 0 430537 265692 154760 0 6317
6319 0 430377 265656 154840 0 6318
6320 0 430337 265662 154960 0 6319
6321 6 430375 265694 155080 0 6320
6322 0 466219 278159 97160 102 4041
6323 0 466281 278173 97280 102 6322
6324 5 466407 278144 97400 102 6323
6325 0 466509 278043 97480 104 6324
6326 0 466865 278041 97520 101 6325
6327 0 466932 278086 97600 96 6326
6328 0 467048 278090 97720 96 6327
6329 0 467320 278010 97760 51 6328
6330 0 467476 278030 97920 96 6329
6331 0 467680 277998 98040 71 6330
6332 0 467884 278022 98120 75 6331
6333 0 468040 278070 98280 71 6332
6334 0 468176 278206 98440 32 6333
6335 0 468184 278290 98560 32 6334
6336 0 468160 278386 98720 32 6335
6337 0 468124 278466 98800 32 6336
6338 0 468084 278470 98920 32 6337
6339 0 468144 278326 99000 0 6338
6340 0 468240 278250 99080 0 6339
6341 0 468228 278290 99200 0 6340
6342 6 468192 278374 99320 0 6341
6343 5 494414 244206 95600 122 1465
6344 0 494624 244640 95400 32 6343
6345 0 494784 244768 95600 51 6344
6346 0 494944 244992 95720 107 6345
6347 0 495008 245184 95920 81 6346
6348 0 495008 245408 96080 60 6347
6349 0 495040 245664 96120 64 6348
6350 0 495008 245856 96280 51 6349
6351 0 494976 245984 96520 45 6350
6352 5 495072 245984 96680 51 6351
6353 0 495264 246048 96880 98 6352
6354 0 495488 246112 97000 64 6353
6355 0 495744 246112 97040 60 6354
6356 0 496000 246080 97040 45 6355
6357 0 496256 246112 97040 101 6356
6358 0 496512 246112 97040 64 6357
6359 0 496704 246144 97200 153 6358
6360 0 496928 246304 97240 32 6359
6361 0 497152 246496 97280 101 6360
6362 6 497408 246528 97360 124 6361
6363 0 380912 167129 186640 107 4845
6364 0 380712 167161 186520 120 6363
6365 5 380680 167161 186440 120 6364
6366 0 380808 167201 186360 107 6365
6367 0 380824 167145 186240 107 6366
6368 5 380800 167113 186120 136 6367
6369 0 380680 166993 186040 136 6368
6370 0 380648 166925 186000 136 6369
6371 0 380616 166857 185960 153 6370
6372 0 380528 166825 185920 153 6371
6373 0 380064 166481 185920 75 6372
6374 0 379978 166199 185840 75 6373
6375 0 379792 165785 185760 75 6374
6376 0 379548 165537 185680 102 6375
6377 0 379474 165411 185600 102 6376
6378 0 379502 165255 185520 80 6377
6379 0 379454 165099 185440 75 6378
6380 0 379478 164983 185320 75 6379
6381 6 379442 164839 185240 60 6380
6382 0 415414 254657 164320 71 619
6383 0 415117 254937 164200 32 6382
6384 0 414980 255043 164080 32 6383
6385 0 414950 255296 163960 98 6384
6386 0 414926 255420 163880 81 6385
6387 0 414911 255585 163800 81 6386
6388 0 414831 255836 163680 75 6387
6389 0 414769 255953 163600 75 6388
6390 0 414703 256079 163560 107 6389
6391 0 414637 256205 163520 107 6390
6392 0 414327 256566 163480 80 6391
6393 0 414285 256615 163400 80 6392
6394 0 414255 256685 163200 160 6393
6395 0 414275 256692 163160 160 6394
6396 0 414364 256795 163040 0 6395
6397 0 414332 256788 163000 0 6396
6398 0 414302 256749 162920 0 6397
6399 0 414213 256871 162760 0 6398
6400 6 414152 256949 162680 0 6399
6401 0 471392 233687 36160 90 1403
6402 0 471400 233609 36040 64 6401
6403 0 471418 233472 35840 102 6402
6404 0 471382 233401 35600 102 6403
6405 0 471364 233270 35400 90 6404
6406 0 471304 233207 35240 75 6405
6407 0 471211 233049 35120 71 6406
6408 0 471188 232861 35000 51 6407
6409 0 471182 232763 34960 51 6408
6410 0 471191 232701 34920 51 6409
6411 0 471193 232688 34880 51 6410
6412 0 471235 232647 34800 64 6411
6413 0 471233 232542 34680 64 6412
6414 0 471269 232448 34520 80 6413
6415 0 471230 232379 34360 32 6414
6416 5 471185 232277 34280 32 6415
6417 0 471259 232495 34240 32 6416
6418 0 471366 232647 34040 0 6417
6419 6 471420 232648 33920 0 6418
6420 0 373726 179234 188560 153 3532
6421 5 373408 179332 188440 156 6420
6422 0 372520 179268 188440 51 6421
6423 0 372170 179562 188440 71 6422
6424 0 371974 179602 188360 71 6423
6425 0 371910 179640 188280 90 6424
6426 0 371805 179589 188120 90 6425
6427 0 371202 179596 187960 81 6426
6428 0 370723 179835 187840 224 6427
6429 0 370628 179797 187720 224 6428
6430 0 370399 179657 187640 168 6429
6431 0 370241 179657 187520 128 6430
6432 0 369809 179533 187400 80 6431
6433 0 369224 179338 187320 140 6432
6434 0 369181 179079 187200 81 6433
6435 0 369146 179118 187120 81 6434
6436 0 369150 179255 187000 81 6435
6437 6 368838 179450 186920 51 6436
6438 0 374789 195012 179200 140 5241
6439 0 374565 195292 179320 156 6438
6440 0 374285 195532 179400 107 6439
6441 0 374285 195732 179440 107 6440
6442 0 374021 195900 179520 150 6441
6443 0 373261 196396 179520 45 6442
6444 0 373125 196556 179480 45 6443
6445 0 373061 196660 179440 75 6444
6446 0 373013 196756 179400 75 6445
6447 0 373005 196924 179280 80 6446
6448 0 373053 197140 179160 96 6447
6449 5 373197 197620 179080 120 6448
6450 5 373253 197924 179040 108 6449
6451 0 373317 198516 179040 51 6450
6452 0 373789 199052 179040 51 6451
6453 0 374029 199180 179000 51 6452
6454 0 374096 199452 178920 60 6453
6455 6 374155 199474 178880 60 6454
6456 0 498007 242614 95640 91 1475
6457 0 498049 242641 95800 75 6456
6458 0 498016 242740 96000 75 6457
6459 0 498059 242744 96160 75 6458
6460 0 498183 242803 96240 75 6459
6461 0 498188 242933 96320 64 6460
6462 0 498268 242992 96480 80 6461
6463 0 498333 243045 96640 80 6462
6464 0 498392 243131 96880 75 6463
6465 0 498474 243320 97000 81 6464
6466 0 498557 243551 97120 71 6465
6467 0 498718 243723 97280 71 6466
6468 0 499048 243790 97360 0 6467
6469 0 499030 243784 97400 0 6468
6470 0 499089 243804 97520 0 6469
6471 0 499175 243830 97560 0 6470
6472 0 499248 243862 97600 0 6471
6473 6 499325 243903 97640 0 6472
6474 0 488744 248245 95480 166 1452
6475 0 489373 248694 95440 45 6474
6476 0 489666 249021 95480 80 6475
6477 0 490028 249184 95560 51 6476
6478 0 490895 249382 95520 64 6477
6479 0 491509 249544 95480 45 6478
6480 0 491728 249558 95440 51 6479
6481 5 491994 249333 95400 51 6480
6482 0 492031 249256 95360 51 6481
6483 0 492088 249138 95320 0 6482
6484 0 492089 249121 95280 0 6483
6485 0 492166 249018 95400 0 6484
6486 0 492196 248989 95560 0 6485
6487 0 492412 248840 95640 0 6486
6488 0 492567 248570 95600 0 6487
6489 5 492597 248472 95680 0 6488
6490 0 492585 248438 95600 0 6489
6491 6 492676 248410 95400 0 6490
6492 0 375365 192996 178520 214 5236
6493 0 375333 193036 178400 214 6492
6494 0 375325 192940 178320 104 6493
6495 0 375245 192916 178200 104 6494
6496 0 375173 192972 178080 104 6495
6497 0 375165 193092 177920 102 6496
6498 0 375165 193196 177800 175 6497
6499 0 375221 193276 177720 172 6498
6500 0 375237 193380 177680 172 6499
6501 5 375237 193356 177560 172 6500
6502 0 374989 193372 177520 122 6501
6503 0 374797 193532 177400 75 6502
6504 0 374661 193652 177280 115 6503
6505 0 374629 193676 177200 115 6504
6506 0 374645 193700 177080 75 6505
6507 0 374653 193860 176920 75 6506
6508 6 374661 193908 176720 75 6507
6509 0 415512 271464 176160 0 5658
6510 0 415540 271568 176200 0 6509
6511 0 415600 271468 176360 0 6510
6512 0 415560 271449 176520 0 6511
6513 0 415550 271444 176560 0 6512
6514 0 415486 271466 176600 0 6513
6515 0 415324 271437 176760 0 6514
6516 0 415295 271431 176800 0 6515
6517 0 415179 271407 176960 0 6516
6518 0 415144 271368 177000 0 6517
6519 0 415149 271327 177040 0 6518
6520 0 415155 271287 177240 0 6519
6521 0 415098 271356 177320 0 6520
6522 0 415070 271390 177360 0 6521
6523 0 415021 271473 177440 0 6522
6524 0 414976 271567 177680 0 6523
6525 6 414967 271599 177720 0 6524
6526 0 418906 252982 163120 221 606
6527 0 419026 252714 163240 221 6526
6528 0 419014 252558 163320 221 6527
6529 0 418920 252502 163400 221 6528
6530 5 418786 252414 163440 221 6529
6531 0 418384 252150 163560 71 6530
6532 0 418296 252049 163640 71 6531
6533 0 418240 251975 163720 51 6532
6534 0 418128 251779 163800 51 6533
6535 0 418067 251666 163920 45 6534
6536 0 417776 251500 164120 71 6535
6537 0 417760 251443 164280 71 6536
6538 0 417602 251418 164480 81 6537
6539 0 417603 251230 164680 81 6538
6540 0 417493 251127 164880 32 6539
6541 0 417447 251106 164960 32 6540
6542 6 417424 251095 165000 32 6541
6543 0 371590 173909 185760 120 6238
6544 0 371430 173837 185680 120 6543
6545 0 372030 173495 185400 0 6544
6546 0 371953 173347 185320 0 6545
6547 0 371872 173337 185280 32 6546
6548 0 371709 173317 185200 32 6547
6549 0 371545 173357 185120 32 6548
6550 0 370989 173555 184960 81 6549
6551 0 371064 173498 184920 81 6550
6552 0 370697 173373 184800 80 6551
6553 0 370521 173337 184720 80 6552
6554 0 370310 173260 184640 80 6553
6555 0 370352 173153 184560 80 6554
6556 0 370310 173113 184440 80 6555
6557 0 370332 173031 184320 0 6556
6558 6 370324 172831 184200 0 6557
6559 0 377522 180938 186640 124 3517
6560 0 377042 180810 186560 40 6559
6561 0 376504 180668 186480 86 6560
6562 0 376128 180692 186400 80 6561
6563 0 375946 180666 186320 80 6562
6564 0 375190 180615 186240 0 6563
6565 0 374984 180532 186160 0 6564
6566 0 374881 180490 186120 0 6565
6567 0 375025 180497 186080 0 6566
6568 0 374927 180472 185920 0 6567
6569 0 374749 180440 185760 0 6568
6570 0 374705 180432 185720 0 6569
6571 0 374658 180331 185600 0 6570
6572 0 374634 180247 185360 0 6571
6573 0 374996 179532 185160 0 6572
6574 6 375016 179288 185000 0 6573
6575 0 468960 269880 97800 80 4978
6576 0 468899 269827 98000 80 6575
6577 0 468649 269900 98040 71 6576
6578 0 468514 269946 98120 71 6577
6579 0 468448 269956 98240 0 6578
6580 0 468404 270006 98320 0 6579
6581 0 468303 269969 98360 0 6580
6582 0 468310 270041 98400 0 6581
6583 0 468349 270078 98440 0 6582
6584 0 468414 270134 98480 0 6583
6585 0 468392 270208 98560 0 6584
6586 0 468524 270296 98680 0 6585
6587 0 468426 270490 98800 0 6586
6588 0 468223 270658 98880 0 6587
6589 0 468128 270688 99000 0 6588
6590 6 468033 270716 99120 0 6589
6591 0 378282 173434 190960 186 3559
6592 0 378498 173314 191040 243 6591
6593 5 378618 173330 191240 258 6592
6594 0 380174 172902 191280 308 6593
6595 5 380690 172074 191320 163 6594
6596 0 380754 171818 191400 143 6595
6597 5 380816 171327 191640 202 6596
6598 0 380958 171362 191840 202 6597
6599 0 381063 171137 191960 202 6598
6600 0 381098 171062 192000 202 6599
6601 0 380857 171116 192120 254 6600
6602 0 380802 171267 192320 254 6601
6603 0 380551 171429 192560 0 6602
6604 0 380299 171318 192800 148 6603
6605 6 380623 171477 192960 0 6604
6606 0 399356 253120 179760 71 6212
6607 0 399620 252896 179800 102 6606
6608 0 399816 252784 179920 96 6607
6609 0 400060 252684 180080 80 6608
6610 0 400216 252604 180120 80 6609
6611 0 400396 252536 180240 80 6610
6612 0 401188 252280 180320 0 6611
6613 0 401680 252152 180400 0 6612
6614 0 401760 252016 180440 0 6613
6615 0 401800 251936 180600 0 6614
6616 0 401840 251888 180760 0 6615
6617 0 401848 251860 180880 0 6616
6618 5 401864 251892 181040 0 6617
6619 0 401848 252044 181160 0 6618
6620 6 401864 252156 181240 0 6619
6621 0 397648 251636 172440 288 4660
6622 0 397360 252004 172560 221 6621
6623 0 397192 252220 172680 300 6622
6624 0 397104 252284 172840 241 6623
6625 0 396880 252444 172960 166 6624
6626 0 396656 252732 173080 166 6625
6627 5 396472 253020 173160 40 6626
6628 0 396224 253108 173120 40 6627
6629 0 396152 253244 173160 40 6628
6630 0 396088 253428 173280 64 6629
6631 0 396024 253636 173400 40 6630
6632 0 395832 253772 173480 40 6631
6633 0 395656 253804 173560 40 6632
6634 0 395488 253796 173680 115 6633
6635 6 395296 253860 173760 80 6634
6636 0 478232 239518 56520 81 1246
6637 0 478328 239562 56440 81 6636
6638 0 478390 239610 56400 81 6637
6639 0 478495 239635 56280 0 6638
6640 0 478587 239764 56120 0 6639
6641 0 478761 239848 55960 0 6640
6642 0 478932 239898 55800 0 6641
6643 0 479108 239866 55640 0 6642
6644 5 479407 239830 55440 0 6643
6645 0 479888 239794 55600 0 6644
6646 0 480386 239761 55800 0 6645
6647 0 480537 239811 55880 0 6646
6648 0 480658 239876 55960 0 6647
6649 0 480777 239922 56040 0 6648
6650 6 480971 240027 56120 0 6649
6651 0 493299 264843 84840 0 5415
6652 0 493325 264882 84800 0 6651
6653 0 493370 264942 84720 0 6652
6654 0 493436 265072 84600 0 6653
6655 0 493445 265200 84440 0 6654
6656 0 493395 265244 84360 0 6655
6657 5 493249 265270 84320 0 6656
6658 0 493196 265278 84280 0 6657
6659 0 493270 265252 84160 0 6658
6660 0 493308 265226 84040 0 6659
6661 0 493364 265216 83960 0 6660
6662 0 493439 265284 83880 0 6661
6663 0 493531 265353 83760 0 6662
6664 0 493682 265352 83680 0 6663
6665 6 493800 265338 83520 0 6664
6666 0 459509 254854 97280 200 4744
6667 0 459549 254956 97320 200 6666
6668 0 459696 255021 97280 0 6667
6669 0 459774 255042 97320 0 6668
6670 0 459876 255084 97360 0 6669
6671 0 459885 255101 97400 0 6670
6672 0 460133 255113 97520 0 6671
6673 0 460332 255157 97600 0 6672
6674 0 460565 255185 97720 0 6673
6675 5 460768 255456 97760 0 6674
6676 0 460910 255585 97640 0 6675
6677 5 460955 255646 97480 0 6676
6678 0 460978 255677 97400 0 6677
6679 0 461136 255652 97240 0 6678
6680 6 461185 255473 97080 0 6679
6681 0 470917 254066 95480 40 3699
6682 0 470991 253983 95520 40 6681
6683 0 471027 253951 95560 40 6682
6684 0 471081 253894 95600 86 6683
6685 0 471129 253837 95720 0 6684
6686 0 471126 253715 95840 0 6685
6687 0 471170 253604 95880 0 6686
6688 0 471440 253403 95960 0 6687
6689 0 471630 253174 96040 0 6688
6690 0 471926 252763 96080 0 6689
6691 5 472249 252482 96040 0 6690
6692 0 472439 252175 95960 0 6691
6693 5 472541 251967 95800 0 6692
6694 0 472579 251988 95720 0 6693
6695 6 472743 251970 95640 0 6694
6696 0 462972 275780 94600 197 4008
6697 0 462849 275790 94720 124 6696
6698 0 462708 275860 94840 96 6697
6699 0 462594 275875 94920 96 6698
6700 0 462573 275902 95000 75 6699
6701 0 462385 275990 95040 75 6700
6702 0 462214 276084 95120 107 6701
6703 0 462081 276178 95160 141 6702
6704 0 461957 276227 95240 141 6703
6705 0 461830 276317 95320 136 6704
6706 0 461740 276375 95360 136 6705
6707 0 461700 276415 95440 60 6706
6708 0 461615 276598 95520 60 6707
6709 0 461562 276625 95560 71 6708
6710 6 461504 276682 95640 71 6709
6711 0 415120 271580 175880 181 5658
6712 0 415058 271608 175840 181 6711
6713 0 415201 271787 175800 0 6712
6714 0 415340 271947 175760 0 6713
6715 0 415467 272094 175720 0 6714
6716 0 415632 272186 175600 0 6715
6717 0 415671 272396 175480 0 6716
6718 0 415684 272466 175440 0 6717
6719 0 415757 272875 175360 0 6718
6720 0 415755 273044 175320 0 6719
6721 0 415697 273521 175280 0 6720
6722 0 415541 273815 175160 0 6721
6723 0 415527 273931 174960 0 6722
6724 6 415589 274016 174880 0 6723
6725 0 411091 264136 172120 80 2987
6726 0 411187 264488 172040 40 6725
6727 5 411216 264602 172000 19 6726
6728 0 411233 264803 172040 0 6727
6729 0 411183 264926 172200 0 6728
6730 0 411233 265297 172240 0 6729
6731 0 411198 265385 172160 0 6730
6732 0 411163 265473 172080 0 6731
6733 0 411231 265584 172000 0 6732
6734 0 411343 265641 172040 0 6733
6735 0 411433 265714 172000 0 6734
6736 0 411434 265883 171880 0 6735
6737 0 411489 266052 171760 0 6736
6738 6 411500 266072 171720 0 6737
6739 0 485425 259362 80520 32 2833
6740 0 485598 259213 80520 32 6739
6741 0 485745 259183 80480 51 6740
6742 0 485908 259221 80360 60 6741
6743 0 486178 259118 80160 60 6742
6744 0 486388 259127 80160 71 6743
6745 0 486536 259051 79960 81 6744
6746 5 486577 259019 79920 81 6745
6747 0 486732 258884 79920 81 6746
6748 0 486997 258827 79920 101 6747
6749 0 487194 258788 79720 101 6748
6750 0 487405 258666 79680 75 6749
6751 0 487702 258512 79600 75 6750
6752 6 487812 258518 79520 75 6751
6753 0 458912 265728 97320 237 930
6754 0 458688 265888 97360 272 6753
6755 0 458496 266048 97400 244 6754
6756 0 458304 266208 97440 249 6755
6757 0 458048 266240 97400 331 6756
6758 0 457824 266368 97360 305 6757
6759 0 457600 266496 97360 288 6758
6760 0 457376 266624 97320 288 6759
6761 0 457152 266784 97280 294 6760
6762 0 456960 266976 97280 302 6761
6763 0 456736 267104 97280 328 6762
6764 0 456480 267232 97280 297 6763
6765 0 456288 267424 97280 326 6764
6766 6 456064 267552 97280 341 6765
6767 0 373664 190880 178320 318 4166
6768 0 373504 190976 178080 260 6767
6769 0 373280 191008 177960 168 6768
6770 0 373024 191104 177920 154 6769
6771 0 372832 191328 177920 81 6770
6772 0 372768 191584 177920 75 6771
6773 0 372800 191840 177840 120 6772
6774 0 372800 192000 177640 148 6773
6775 0 372864 192480 177360 32 6774
6776 0 372832 192640 177160 96 6775
6777 0 372960 192800 177000 150 6776
6778 0 372992 192864 176960 108 6777
6779 6 373072 192982 176800 0 6778
6780 0 424818 255210 158080 176 3342
6781 0 424906 255162 157880 124 6780
6782 0 425018 255198 157720 124 6781
6783 0 424990 255118 157560 104 6782
6784 0 425046 255038 157480 104 6783
6785 0 425090 254846 157320 101 6784
6786 0 425094 254786 157200 40 6785
6787 0 425050 254714 157080 40 6786
6788 0 425081 254677 156920 40 6787
6789 0 425082 254651 156880 77 6788
6790 0 425082 254590 156800 153 6789
6791 0 425142 254602 156600 153 6790
6792 6 424994 254494 156440 153 6791
6793 0 483786 263458 86160 80 2804
6794 0 483883 263170 86200 0 6793
6795 0 484034 262985 86240 0 6794
6796 0 484201 262724 86320 0 6795
6797 0 484250 262631 86240 0 6796
6798 0 484288 262488 86120 0 6797
6799 0 484352 262357 86000 0 6798
6800 0 484364 262269 85880 0 6799
6801 0 484388 262127 85680 0 6800
6802 0 484425 262074 85640 0 6801
6803 0 484498 261967 85560 0 6802
6804 0 484536 261934 85520 0 6803
6805 6 484688 261908 85480 0 6804
6806 0 488651 248768 89760 0 4576
6807 0 488767 248832 89960 0 6806
6808 0 488722 249156 90160 0 6807
6809 0 488735 249186 90200 0 6808
6810 0 488730 249226 90280 0 6809
6811 0 488660 249255 90320 0 6810
6812 0 488656 249277 90480 0 6811
6813 0 488719 249218 90520 0 6812
6814 0 488765 249196 90560 0 6813
6815 0 488835 249153 90600 0 6814
6816 0 489895 249276 90640 0 6815
6817 0 489941 249232 90680 0 6816
6818 6 489999 249200 90760 0 6817
6819 0 458688 276512 92560 178 3993
6820 0 458880 276448 92400 189 6819
6821 0 458912 276480 92400 172 6820
6822 0 458944 276640 92160 137 6821
6823 0 458912 276800 91960 137 6822
6824 0 458816 276832 91720 98 6823
6825 0 458688 276800 91480 150 6824
6826 0 458656 276896 91240 163 6825
6827 0 458528 276992 91000 186 6826
6828 0 458272 277056 90960 229 6827
6829 0 458016 277152 90960 256 6828
6830 0 457760 277216 90960 194 6829
6831 6 457536 277024 91000 190 6830
6832 0 393311 173027 173240 236 847
6833 0 393267 173167 173160 250 6832
6834 0 393451 173206 173000 250 6833
6835 0 393275 173353 172800 250 6834
6836 0 392979 173167 172680 176 6835
6837 0 392764 173142 172560 131 6836
6838 0 392234 173230 172360 101 6837
6839 0 392202 173343 172200 101 6838
6840 0 392215 173318 172040 51 6839
6841 0 392199 173316 171880 60 6840
6842 0 392203 173253 171760 60 6841
6843 6 392262 173050 171560 60 6842
6844 0 427334 273281 173320 176 3037
6845 5 427387 273272 173360 172 6844
6846 0 427675 273288 173440 60 6845
6847 0 427835 273320 173480 60 6846
6848 0 427866 273250 173560 0 6847
6849 0 427914 273183 173680 0 6848
6850 0 428036 273061 173920 0 6849
6851 0 428075 272854 174240 0 6850
6852 0 428080 272828 174280 0 6851
6853 0 428226 272633 174440 0 6852
6854 0 428299 272535 174520 0 6853
6855 6 428166 272412 174720 0 6854
6856 0 472410 236186 46120 51 1342
6857 0 472597 236144 46200 51 6856
6858 0 472693 236115 46240 51 6857
6859 0 473063 235996 46360 51 6858
6860 0 473357 235968 46480 0 6859
6861 0 473532 235764 46400 0 6860
6862 0 473655 235620 46320 0 6861
6863 0 473716 235622 46200 0 6862
6864 0 473848 235476 46080 0 6863
6865 0 474020 235423 46000 0 6864
6866 0 474325 235321 46080 0 6865
6867 6 474737 235194 46000 0 6866
6868 0 502560 237504 71520 32 2402
6869 0 502368 237568 71200 80 6868
6870 0 502400 237536 70920 98 6869
6871 0 502336 237472 70680 81 6870
6872 0 502176 237440 70440 90 6871
6873 0 502048 237408 70200 75 6872
6874 0 502016 237376 69920 96 6873
6875 0 501920 237312 69680 115 6874
6876 0 501760 237152 69480 75 6875
6877 0 501664 237024 69280 108 6876
6878 0 501664 236928 69040 108 6877
6879 6 501600 236896 68800 40 6878
6880 0 480870 263589 89640 0 2778
6881 0 480719 263575 89640 0 6880
6882 0 480555 263539 89640 0 6881
6883 0 480437 263512 89640 0 6882
6884 0 479926 263583 89640 0 6883
6885 0 479665 263629 89720 0 6884
6886 0 479478 263606 89800 0 6885
6887 0 479391 263587 89840 0 6886
6888 0 479224 263449 89840 0 6887
6889 0 478938 263372 89840 0 6888
6890 0 478734 263377 89800 0 6889
6891 6 478667 263387 89760 0 6890
6892 0 466848 278400 96960 51 6324
6893 0 467040 278496 96800 71 6892
6894 0 467168 278656 96600 60 6893
6895 0 467296 278848 96480 51 6894
6896 0 467488 279008 96320 60 6895
6897 0 467744 279008 96240 75 6896
6898 5 467968 278912 96080 221 6897
6899 0 468032 278656 96120 86 6898
6900 0 467968 278400 96080 71 6899
6901 0 467808 278176 95960 60 6900
6902 0 467616 277984 95920 40 6901
6903 6 467616 277824 95800 32 6902
6904 0 476871 262812 96360 71 4085
6905 0 476658 262824 96440 71 6904
6906 5 476533 262919 96600 45 6905
6907 0 476264 262921 96640 45 6906
6908 0 475868 262932 96680 0 6907
6909 5 475115 262970 96720 0 6908
6910 0 474953 262932 96600 0 6909
6911 0 474798 262824 96360 0 6910
6912 0 474539 262786 96320 0 6911
6913 0 474360 262723 96360 0 6912
6914 0 474040 262626 96440 0 6913
6915 6 473581 262483 96360 0 6914
6916 0 379048 184564 181040 279 3476
6917 5 378664 184460 181160 275 6916
6918 0 378312 184900 181120 80 6917
6919 0 378056 185060 181160 45 6918
6920 0 378059 185114 181200 45 6919
6921 0 377996 185317 181320 45 6920
6922 0 377965 185402 181360 45 6921
6923 0 377922 185490 181400 0 6922
6924 0 377877 185583 181480 0 6923
6925 0 377770 185731 181560 0 6924
6926 6 377694 185802 181600 0 6925
6927 0 403898 259031 179480 277 4551
6928 0 403940 258995 179520 277 6927
6929 0 403989 259018 179800 277 6928
6930 0 403872 258885 179920 277 6929
6931 0 403879 258823 180040 321 6930
6932 5 403931 258762 180080 321 6931
6933 0 404315 258326 180200 0 6932
6934 0 404366 258046 180280 0 6933
6935 0 404314 257912 180360 0 6934
6936 0 404309 257861 180440 0 6935
6937 6 404291 257829 180640 0 6936
6938 0 405862 251344 170520 163 5017
6939 0 406040 250884 170680 332 6938
6940 0 406085 250769 170720 332 6939
6941 0 406053 250844 170840 332 6940
6942 0 405860 250985 170880 267 6941
6943 0 405924 251033 170920 267 6942
6944 0 405812 251041 171040 203 6943
6945 0 405825 251034 171280 203 6944
6946 0 405583 251225 171360 135 6945
6947 5 405745 251171 171400 203 6946
6948 6 406068 251062 171480 203 6947
6949 0 485966 248388 95360 160 1449
6950 0 486317 248483 95160 32 6949
6951 0 486419 248501 95000 32 6950
6952 0 486502 248610 94960 32 6951
6953 0 486530 248631 94880 32 6952
6954 0 486513 248683 94720 0 6953
6955 0 486505 248716 94560 0 6954
6956 0 486489 248703 94360 0 6955
6957 0 486388 248717 94200 0 6956
6958 0 486306 248735 94040 0 6957
6959 6 486268 248713 93920 0 6958
6960 0 474112 257856 94080 202 953
6961 0 473856 257888 94080 218 6960
6962 0 473600 257888 94080 178 6961
6963 0 473344 257952 94160 164 6962
6964 0 473088 257984 94120 175 6963
6965 0 472864 258112 94040 189 6964
6966 0 472608 258240 94040 207 6965
6967 0 472448 258368 94040 136 6966
6968 0 472288 258496 94240 122 6967
6969 0 472064 258624 94320 181 6968
6970 6 471840 258752 94280 200 6969
6971 0 385344 164857 186240 230 4851
6972 5 385371 164841 186160 230 6971
6973 0 386153 164980 186160 104 6972
6974 0 386509 165600 186160 51 6973
6975 0 386637 165560 186080 64 6974
6976 0 386805 165448 186000 40 6975
6977 0 386929 165404 185880 60 6976
6978 0 386985 165360 185800 71 6977
6979 0 387002 165335 185720 71 6978
6980 6 386667 165422 185560 71 6979
6981 0 362543 177457 180400 309 5854
6982 5 361967 177249 180280 183 6981
6983 0 362263 177473 180160 0 6982
6984 0 362231 177625 180000 0 6983
6985 0 362135 177601 179920 0 6984
6986 0 362151 177489 179800 0 6985
6987 0 361895 177521 179720 40 6986
6988 0 361775 177641 179600 40 6987
6989 0 361663 177777 179560 40 6988
6990 6 360999 177817 179560 200 6989
6991 0 384016 202396 179840 86 761
6992 0 384056 202204 180000 86 6991
6993 0 384072 202180 180160 131 6992
6994 0 384088 202172 180280 131 6993
6995 0 384148 202312 180400 131 6994
6996 0 384156 202312 180560 131 6995
6997 0 384443 202697 180600 208 6996
6998 0 384516 202804 180680 208 6997
6999 0 384590 202911 180760 240 6998
7000 6 384618 202988 180880 0 6999
7001 0 414907 265800 175480 217 3012
7002 0 414923 266184 175320 185 7001
7003 0 414947 266280 175120 166 7002
7004 0 414939 266544 174960 90 7003
7005 0 414931 266512 174840 90 7004
7006 0 414795 266624 174680 124 7005
7007 0 414787 266824 174560 124 7006
7008 0 414691 267128 174600 51 7007
7009 0 414419 267224 174560 51 7008
7010 6 414507 267352 174440 51 7009
7011 0 418940 252571 163480 221 6530
7012 0 419002 252676 163600 221 7011
7013 0 419022 252711 163640 221 7012
7014 0 419041 252644 163720 0 7013
7015 0 419081 252547 163800 0 7014
7016 0 418986 252572 163840 0 7015
7017 0 418795 252622 163920 0 7016
7018 0 418709 252711 164000 0 7017
7019 0 418646 252752 164200 0 7018
7020 6 418543 252748 164400 0 7019
7021 0 479388 247341 40320 0 3319
7022 0 479172 247403 40200 0 7021
7023 0 478948 247525 40080 0 7022
7024 0 478791 247530 40000 0 7023
7025 0 478586 247593 39880 0 7024
7026 0 478308 247751 39720 0 7025
7027 0 477766 247721 39680 0 7026
7028 5 477490 247639 39640 0 7027
7029 0 477453 247682 39560 0 7028
7030 6 477399 247712 39520 0 7029
7031 0 479216 248078 68520 0 2636
7032 0 479171 247882 68520 0 7031
7033 0 479097 247713 68560 0 7032
7034 0 479010 247584 68600 0 7033
7035 0 479021 247474 68640 0 7034
7036 0 479053 247249 68640 0 7035
7037 0 479048 247214 68600 0 7036
7038 0 479072 247059 68600 0 7037
7039 0 479136 246996 68560 0 7038
7040 6 479161 246951 68520 0 7039
7041 0 471368 250996 70840 45 2929
7042 0 471461 251065 70840 45 7041
7043 0 471648 251144 70840 51 7042
7044 0 471704 251204 70880 51 7043
7045 0 471807 251277 70920 32 7044
7046 0 471828 251304 70960 32 7045
7047 0 471836 251326 71000 32 7046
7048 0 471892 251372 71040 32 7047
7049 0 471938 251390 71120 32 7048
7050 6 471897 251342 71160 32 7049
7051 0 474763 257936 74560 32 2879
7052 0 474788 258056 74680 32 7051
7053 0 474850 258088 74720 32 7052
7054 0 474912 258121 74760 32 7053
7055 0 475021 258241 74880 0 7054
7056 0 475130 258298 75000 0 7055
7057 0 475227 258425 75200 0 7056
7058 0 475304 258526 75360 0 7057
7059 0 475542 258592 75480 0 7058
7060 6 475629 258801 75480 0 7059
7061 0 463168 275296 94440 51 4007
7062 0 463168 275072 94560 45 7061
7063 0 463168 274816 94640 51 7062
7064 0 463296 274592 94760 98 7063
7065 0 463296 274368 94880 91 7064
7066 0 463456 274176 95040 71 7065
7067 0 463680 274016 95120 75 7066
7068 0 463936 273920 95200 64 7067
7069 0 464192 273856 95200 32 7068
7070 6 464288 273824 95200 60 7069
7071 0 454920 277430 98520 0 918
7072 0 454770 277630 98640 0 7071
7073 0 454741 277684 98680 0 7072
7074 0 454708 277730 98720 0 7073
7075 0 454697 277792 98760 0 7074
7076 0 454733 278101 98800 0 7075
7077 0 454757 278527 98760 0 7076
7078 0 454704 278798 98720 0 7077
7079 0 454917 279082 98560 0 7078
7080 6 454883 279482 98600 0 7079
7081 0 457536 277536 98000 280 916
7082 0 457792 277632 98000 280 7081
7083 0 458048 277632 98000 280 7082
7084 0 458304 277632 98000 175 7083
7085 0 458560 277664 98000 202 7084
7086 0 458784 277696 97880 224 7085
7087 0 458912 277696 97640 229 7086
7088 0 459040 277824 97440 172 7087
7089 0 459168 277952 97240 108 7088
7090 6 459232 278112 97000 120 7089
7091 0 369469 183396 178720 0 4188
7092 0 369501 183420 178800 0 7091
7093 0 369541 183500 178840 0 7092
7094 0 369629 183804 178920 0 7093
7095 0 369413 184180 179000 0 7094
7096 5 369301 184343 179040 0 7095
7097 0 369206 184432 179120 0 7096
7098 0 369211 184553 179280 0 7097
7099 6 369214 184565 179360 0 7098
7100 0 394880 239456 180360 64 4904
7101 0 394848 239264 180560 80 7100
7102 0 394784 239104 180800 81 7101
7103 0 394688 239072 181040 108 7102
7104 0 394560 238976 181240 122 7103
7105 0 394432 238912 181480 64 7104
7106 0 394304 238752 181680 45 7105
7107 0 394240 238560 181840 60 7106
7108 6 394112 238432 182000 51 7107
7109 0 488683 250510 63400 0 3638
7110 0 488877 250569 63280 0 7109
7111 0 489052 250582 63240 0 7110
7112 0 489352 250594 63200 0 7111
7113 0 489707 250675 63240 0 7112
7114 0 489885 250744 63200 0 7113
7115 0 490078 250966 63240 0 7114
7116 0 490230 251058 63200 0 7115
7117 6 490430 251087 63160 0 7116
7118 0 481362 248039 73080 51 2598
7119 0 481295 247937 73040 51 7118
7120 0 481274 247822 73000 51 7119
7121 0 481273 247781 72960 51 7120
7122 0 481263 247751 72920 51 7121
7123 0 481215 247729 72880 32 7122
7124 0 481159 247676 72840 32 7123
7125 0 481190 247565 72800 32 7124
7126 6 481188 247531 72760 32 7125
7127 0 454592 268480 97840 140 928
7128 0 454336 268480 97880 237 7127
7129 0 454144 268544 98040 224 7128
7130 0 453952 268608 98200 207 7129
7131 0 453728 268736 98200 198 7130
7132 5 453504 268832 98120 198 7131
7133 0 453472 268544 97840 32 7132
7134 0 453056 268640 97600 32 7133
7135 6 452704 268992 97600 32 7134
7136 0 453184 275392 98800 120 919
7137 5 453376 275584 98800 166 7136
7138 0 453216 275744 98960 160 7137
7139 0 453120 275904 99160 60 7138
7140 0 453120 276128 99320 80 7139
7141 0 453120 276384 99320 90 7140
7142 0 453376 276480 99360 107 7141
7143 0 453632 276480 99320 40 7142
7144 6 453696 276416 99320 40 7143
7145 5 380806 171830 191240 143 6595
7146 0 380770 172170 191120 163 7145
7147 0 380650 172410 191040 0 7146
7148 0 380685 172503 191000 0 7147
7149 0 380785 172483 190840 0 7148
7150 0 381102 172376 190760 196 7149
7151 0 381419 172269 190680 196 7150
7152 6 381532 172252 190560 0 7151
7153 0 377266 173834 191280 197 6593
7154 0 376354 174106 191360 0 7153
7155 0 375882 174274 191440 80 7154
7156 0 375128 174212 191400 96 7155
7157 0 374864 174196 191360 86 7156
7158 0 374744 174068 191320 60 7157
7159 0 374597 174034 191240 60 7158
7160 6 374486 174003 191160 60 7159
7161 0 372938 176594 190400 108 3552
7162 0 372528 176472 190480 163 7161
7163 0 372172 176210 190600 128 7162
7164 0 372028 176106 190720 75 7163
7165 0 371538 175814 190760 81 7164
7166 5 371497 175802 190800 81 7165
7167 0 371456 175790 190840 81 7166
7168 6 371417 175754 190920 81 7167
7169 0 440655 276464 166600 331 3090
7170 5 441184 276590 166520 197 7169
7171 0 440303 276483 166480 371 7170
7172 0 439576 276294 166360 280 7171
7173 0 439586 276267 166280 280 7172
7174 0 439596 276240 166200 280 7173
7175 0 439752 276138 166040 0 7174
7176 6 439836 276142 165880 0 7175
7177 0 374237 194596 179080 136 5240
7178 0 373869 194668 179000 64 7177
7179 0 373789 194732 178840 0 7178
7180 0 373557 194796 178720 0 7179
7181 0 373429 194988 178560 0 7180
7182 0 373101 195116 178440 0 7181
7183 0 372869 195164 178320 0 7182
7184 6 372637 195172 178320 0 7183
7185 0 408243 266040 177440 282 5500
7186 5 408235 266128 177640 207 7185
7187 0 408219 266456 177800 230 7186
7188 0 408259 266944 177920 352 7187
7189 0 408195 267048 178080 352 7188
7190 0 408155 267264 178200 305 7189
7191 0 408043 267456 178360 178 7190
7192 6 408027 267624 178480 178 7191
7193 0 422874 262142 160800 45 6084
7194 0 422870 262087 160840 0 7193
7195 0 422964 262018 160920 0 7194
7196 0 423036 262006 161000 0 7195
7197 0 423082 261944 161080 0 7196
7198 0 423154 261873 161160 0 7197
7199 0 423201 261806 161240 0 7198
7200 6 423157 261776 161320 0 7199
7201 0 470424 227661 58000 175 2207
7202 0 470467 227787 57800 157 7201
7203 0 470458 227824 57760 157 7202
7204 0 470476 227875 57600 157 7203
7205 0 470453 227868 57440 148 7204
7206 0 470352 227852 57280 148 7205
7207 0 470254 227734 57160 98 7206
7208 6 470138 227681 57040 98 7207
7209 0 501447 236290 70480 75 2423
7210 0 501475 236294 70440 75 7209
7211 0 501506 236288 70400 75 7210
7212 0 501551 236313 70360 75 7211
7213 0 501579 236334 70320 75 7212
7214 0 501670 236370 70280 75 7213
7215 0 501692 236406 70240 0 7214
7216 6 501690 236486 70200 0 7215
7217 0 477525 249827 65640 45 2656
7218 0 477545 249642 65640 71 7217
7219 0 477614 249605 65680 71 7218
7220 0 477635 249564 65720 71 7219
7221 0 477704 249529 65760 71 7220
7222 0 477771 249489 65800 81 7221
7223 0 477900 249456 65760 81 7222
7224 6 478075 249437 65720 0 7223
7225 0 496640 242878 76400 131 2328
7226 0 496598 242884 76360 131 7225
7227 0 496557 242890 76320 131 7226
7228 0 496444 242877 76240 131 7227
7229 0 496376 242834 76160 0 7228
7230 0 496317 242798 76120 0 7229
7231 0 496283 242756 76040 0 7230
7232 6 496244 242668 75960 0 7231
7233 0 492991 264586 84760 0 5416
7234 0 492898 264618 84800 0 7233
7235 0 492806 264649 84840 0 7234
7236 0 492714 264774 84920 0 7235
7237 0 492688 264872 84920 0 7236
7238 0 492596 264938 84920 0 7237
7239 0 492541 264969 84880 0 7238
7240 6 492497 264998 84840 0 7239
7241 0 478711 264412 100000 32 4116
7242 0 478815 264436 100200 32 7241
7243 0 478559 264332 100320 0 7242
7244 0 478535 264340 100440 0 7243
7245 0 478351 264436 100560 0 7244
7246 0 478132 264457 100480 0 7245
7247 0 478023 264468 100440 0 7246
7248 6 477895 264436 100400 0 7247
7249 0 367730 171747 189280 136 5900
7250 0 367158 172015 189240 120 7249
7251 0 366838 172255 189280 86 7250
7252 0 366586 172367 189320 107 7251
7253 0 366114 172361 189360 102 7252
7254 0 366214 172415 189400 86 7253
7255 6 366118 172433 189480 102 7254
7256 5 359863 176441 180280 237 6982
7257 0 359839 176433 180160 262 7256
7258 0 359759 176369 179960 194 7257
7259 0 359855 176425 179760 153 7258
7260 0 360047 176569 179680 107 7259
7261 0 360167 176585 179560 75 7260
7262 6 360279 176337 179440 0 7261
7263 0 375549 193572 177560 51 6501
7264 0 375533 193692 177440 51 7263
7265 0 375645 193804 177320 96 7264
7266 0 375621 193764 177160 96 7265
7267 0 375701 193804 177000 64 7266
7268 0 375709 193820 176840 64 7267
7269 6 375813 193844 176760 64 7268
7270 0 422475 272040 174160 228 3028
7271 0 422435 272536 174040 228 7270
7272 0 422379 272472 173880 228 7271
7273 5 421851 273104 173880 32 7272
7274 0 421707 273376 173800 156 7273
7275 0 421595 273408 173680 96 7274
7276 6 421531 273507 173640 0 7275
7277 5 411251 263008 172840 0 2992
7278 0 411075 263120 172920 0 7277
7279 0 410947 263176 173000 0 7278
7280 0 410884 263242 173080 0 7279
7281 0 410746 263249 173160 0 7280
7282 0 410730 263235 173240 0 7281
7283 6 410771 263184 173360 0 7282
7284 5 409179 256640 167520 200 2951
7285 0 408655 256684 167560 172 7284
7286 0 408439 256568 167600 45 7285
7287 0 408347 256316 167520 45 7286
7288 0 408268 256121 167480 0 7287
7289 0 408180 256015 167400 0 7288
7290 6 408056 255962 167320 0 7289
7291 0 483537 274318 84600 51 3850
7292 0 483810 274174 84600 75 7291
7293 0 483905 274238 84560 75 7292
7294 0 483955 274307 84520 75 7293
7295 0 483976 274402 84480 71 7294
7296 0 484052 274477 84400 0 7295
7297 6 484058 274507 84320 0 7296
7298 0 470066 257346 98720 0 3733
7299 0 470028 257555 98480 0 7298
7300 5 470082 257804 98320 0 7299
7301 0 470096 257866 98280 0 7300
7302 0 470111 257834 98120 0 7301
7303 5 470119 257824 98080 0 7302
7304 6 469761 257885 98040 0 7303
7305 0 492583 247301 89680 0 4587
7306 0 492562 247147 89640 0 7305
7307 0 492568 247062 89600 0 7306
7308 0 492545 247011 89480 0 7307
7309 0 492574 246905 89400 0 7308
7310 0 492659 246917 89280 0 7309
7311 6 492633 246918 89160 0 7310
7312 0 480370 262480 92440 91 2761
7313 0 480255 262567 92440 91 7312
7314 0 480129 262603 92440 0 7313
7315 0 480022 262602 92440 0 7314
7316 0 479910 262579 92400 0 7315
7317 0 479786 262582 92360 0 7316
7318 6 479716 262621 92280 0 7317
7319 0 377447 171024 189880 107 3570
7320 0 377275 171044 189720 107 7319
7321 0 377305 170878 189520 0 7320
7322 0 377289 170835 189480 0 7321
7323 0 377273 170792 189440 0 7322
7324 6 377208 170678 189360 0 7323
7325 0 387630 165494 164840 148 3939
7326 0 387602 165198 164920 120 7325
7327 0 387398 165224 164960 120 7326
7328 0 387357 165271 165040 120 7327
7329 0 387276 165333 165120 120 7328
7330 6 387217 165269 165240 120 7329
7331 0 382224 167241 186440 40 6365
7332 0 382368 167441 186440 96 7331
7333 0 382502 167519 186360 96 7332
7334 0 382606 167555 186280 64 7333
7335 0 382762 167711 186200 75 7334
7336 6 382958 167715 186160 75 7335
7337 0 372792 178956 189360 115 3541
7338 0 372248 179236 189440 81 7337
7339 0 372103 179242 189520 81 7338
7340 5 371804 179230 189640 0 7339
7341 0 371640 179220 189600 0 7340
7342 6 371402 178955 189480 0 7341
7343 0 393451 174483 173320 40 846
7344 0 393354 175087 173280 32 7343
7345 0 393075 175558 173240 160 7344
7346 0 393027 175647 173120 160 7345
7347 0 393003 175926 172960 124 7346
7348 6 393059 176360 172760 75 7347
7349 0 359847 176441 180560 237 7256
7350 0 359783 176425 180680 237 7349
7351 0 359655 176353 180840 237 7350
7352 0 359647 176369 180960 237 7351
7353 0 359679 176385 181040 0 7352
7354 6 359703 176417 181200 0 7353
7355 0 434424 226578 109480 0 1997
7356 0 434390 226394 109680 0 7355
7357 0 434477 226279 109880 0 7356
7358 0 434324 226206 109960 0 7357
7359 0 434305 226098 110080 0 7358
7360 6 434216 226094 110120 0 7359
7361 0 398880 254036 181280 272 6224
7362 0 399028 254196 181360 324 7361
7363 0 398900 254056 181440 272 7362
7364 0 398916 254084 181520 0 7363
7365 0 399012 254152 181640 0 7364
7366 6 399124 254084 181720 0 7365
7367 0 407323 265888 177680 0 7186
7368 0 407187 265824 177760 0 7367
7369 0 407051 265840 177920 0 7368
7370 0 406979 265848 177960 0 7369
7371 0 406827 265816 178080 0 7370
7372 6 406923 265872 178200 0 7371
7373 0 414200 253248 165040 0 626
7374 0 414064 252884 165080 0 7373
7375 0 413879 252720 165240 0 7374
7376 0 413858 252677 165280 0 7375
7377 0 413855 252611 165360 0 7376
7378 6 413689 252474 165480 0 7377
7379 0 425658 262446 158280 40 3359
7380 0 425794 262430 158200 45 7379
7381 0 425839 262433 158160 0 7380
7382 0 425872 262442 158080 0 7381
7383 0 425918 262460 158040 0 7382
7384 6 425979 262460 157960 0 7383
7385 0 479466 239832 55400 0 6644
7386 0 479558 239798 55160 0 7385
7387 0 479592 239855 54920 0 7386
7388 0 479680 239836 54720 0 7387
7389 0 479743 239848 54520 0 7388
7390 6 479706 239898 54480 0 7389
7391 0 476105 264042 94400 64 4947
7392 0 476336 264034 94560 96 7391
7393 0 476494 264067 94640 0 7392
7394 0 476636 264130 94680 0 7393
7395 0 476738 264194 94760 0 7394
7396 6 476877 264303 94880 0 7395
7397 0 393502 162022 183040 120 907
7398 0 393325 161953 183000 75 7397
7399 0 393105 161807 182960 40 7398
7400 0 392957 161689 183000 60 7399
7401 6 392852 161671 183080 60 7400
7402 0 381082 171114 191240 277 7145
7403 0 381130 171090 191160 277 7402
7404 0 381185 171069 191080 277 7403
7405 0 381301 170567 190840 219 7404
7406 6 381367 170500 190640 0 7405
7407 0 385384 164833 186120 230 6972
7408 0 385360 164729 185960 230 7407
7409 0 385360 164553 185880 230 7408
7410 0 385104 164625 185760 275 7409
7411 6 385024 164665 185640 275 7410
7412 0 373242 179414 188320 134 6421
7413 0 373362 179494 188160 156 7412
7414 0 373426 179490 188000 0 7413
7415 0 373358 179494 187840 0 7414
7416 6 373450 179450 187800 0 7415
7417 0 377757 174577 186280 258 4820
7418 0 377989 174621 186400 214 7417
7419 0 378153 174597 186480 64 7418
7420 0 377879 174471 186560 258 7419
7421 6 377831 174463 186640 258 7420
7422 0 362415 177529 180920 307 5856
7423 0 362367 177545 181040 307 7422
7424 0 362295 177529 181160 0 7423
7425 0 362127 177225 181200 0 7424
7426 6 362151 177185 181320 0 7425
7427 0 441712 276715 166440 212 7170
7428 0 441981 277166 166800 75 7427
7429 0 442025 277204 166840 0 7428
7430 0 442126 277254 166960 0 7429
7431 6 442129 277328 167080 0 7430
7432 0 371853 188836 178560 166 4167
7433 0 371677 188748 178640 166 7432
7434 5 371445 188676 178680 175 7433
7435 0 371647 188624 178720 166 7434
7436 6 371646 188612 178760 166 7435
7437 0 395762 228108 185240 0 5175
7438 0 395855 228153 185360 0 7437
7439 0 395918 228101 185440 0 7438
7440 0 396018 228094 185520 0 7439
7441 6 396066 228093 185560 0 7440
7442 0 426939 273176 173400 236 6845
7443 0 426779 273072 173480 236 7442
7444 0 426590 272880 173680 0 7443
7445 0 426672 272971 173840 0 7444
7446 6 426740 272993 173880 0 7445
7447 0 425243 272600 173000 346 3036
7448 0 425251 272536 172840 346 7447
7449 0 425539 272536 172760 0 7448
7450 0 425787 272816 172640 0 7449
7451 6 425843 272888 172520 0 7450
7452 0 437795 272524 153760 302 3458
7453 0 437507 272426 153800 0 7452
7454 0 437469 272434 153840 0 7453
7455 0 437506 272447 153920 0 7454
7456 6 437453 272464 154040 0 7455
7457 5 407087 261257 175840 51 4518
7458 0 406975 261324 175920 96 7457
7459 0 406923 261251 176000 96 7458
7460 0 406978 261205 176080 51 7459
7461 6 406982 261245 176160 51 7460
7462 0 411587 262776 172880 0 7277
7463 0 411653 262689 172920 0 7462
7464 0 411723 262696 173000 0 7463
7465 0 411705 262735 173120 0 7464
7466 6 411789 262711 173200 0 7465
7467 0 435714 249242 149000 160 1744
7468 0 435618 249338 149200 160 7467
7469 0 435490 249362 149320 160 7468
7470 0 435467 249379 149360 0 7469
7471 6 435494 249350 149400 0 7470
7472 0 473122 236281 62000 0 5106
7473 0 473006 236315 61920 0 7472
7474 0 472907 236247 61840 0 7473
7475 0 472869 236182 61800 0 7474
7476 6 472839 236121 61760 0 7475
7477 0 505908 238426 79680 32 5319
7478 0 506107 238392 79640 32 7477
7479 0 506336 238350 79600 0 7478
7480 0 506687 238338 79520 0 7479
7481 6 506906 238204 79400 0 7480
7482 0 488168 246979 72640 51 2050
7483 0 488216 246967 72760 40 7482
7484 0 488126 247079 72920 51 7483
7485 0 488207 247144 73040 51 7484
7486 6 488230 247238 73120 51 7485
7487 0 502594 238043 103600 40 1536
7488 0 502220 238001 103560 75 7487
7489 0 501891 237921 103680 75 7488
7490 0 501816 237887 103720 75 7489
7491 6 501699 237897 103840 45 7490
7492 5 488984 267136 87840 0 5390
7493 0 488841 267113 87840 0 7492
7494 0 488742 267050 87840 0 7493
7495 0 488725 266962 87840 0 7494
7496 6 488580 266892 87840 0 7495
7497 0 478647 262640 97080 104 4093
7498 0 478727 262572 97040 0 7497
7499 0 478879 262572 97000 0 7498
7500 0 479119 262612 96920 0 7499
7501 6 479359 262708 97000 0 7500
7502 0 475112 262927 96760 0 6909
7503 0 474903 262859 96960 0 7502
7504 0 474673 262811 97120 0 7503
7505 0 474645 262819 97160 0 7504
7506 6 474560 262844 97280 0 7505
7507 0 424039 297481 77600 0 22
7508 0 424089 297746 77240 0 7507
7509 0 424248 297811 77080 0 7508
7510 0 424229 297869 76960 0 7509
7511 6 424195 297737 76760 0 7510
7512 0 393305 162622 183320 210 906
7513 0 393260 162762 183480 210 7512
7514 0 393350 162922 183640 115 7513
7515 6 393477 163007 183720 115 7514
7516 0 369338 170723 189280 186 5899
7517 0 369350 170629 189400 186 7516
7518 0 369442 170577 189520 186 7517
7519 6 369562 170585 189600 0 7518
7520 0 373956 173180 185760 124 6237
7521 0 374412 173038 185680 202 7520
7522 0 374748 172970 185480 176 7521
7523 6 374752 172934 185440 176 7522
7524 0 439031 276594 162160 122 3120
7525 0 439247 276381 162040 120 7524
7526 0 439433 276247 161920 81 7525
7527 6 439383 276116 161760 81 7526
7528 0 383948 199880 179880 257 763
7529 0 384060 199960 180080 257 7528
7530 0 384216 199772 180200 258 7529
7531 6 384165 199870 180600 0 7530
7532 0 429941 265555 150800 0 3417
7533 0 429886 265503 150720 0 7532
7534 0 429905 265420 150560 0 7533
7535 6 430006 265397 150440 0 7534
7536 0 431317 266096 153840 60 6309
7537 0 431472 266165 153920 51 7536
7538 0 431631 266280 153960 0 7537
7539 6 431691 266362 154040 0 7538
7540 0 409803 256020 167240 0 2949
7541 0 409899 256052 167080 0 7540
7542 0 410007 256108 166920 0 7541
7543 6 410035 256148 166760 0 7542
7544 0 473604 236166 50440 0 1298
7545 0 473653 236187 50480 0 7544
7546 0 473752 236230 50560 0 7545
7547 6 473792 236426 50680 0 7546
7548 0 496255 246318 71320 71 5225
7549 0 496397 246207 71240 64 7548
7550 5 496779 246016 71200 64 7549
7551 6 497409 246038 71240 32 7550
7552 0 477508 250101 66320 32 2650
7553 0 477340 250216 66240 40 7552
7554 0 477264 250294 66200 40 7553
7555 6 477214 250370 66160 40 7554
7556 0 511264 236659 105240 0 1606
7557 0 511102 236604 105120 0 7556
7558 0 510872 236479 105000 0 7557
7559 6 510871 236479 104920 0 7558
7560 0 489933 252427 70240 81 6014
7561 0 490019 252467 70160 81 7560
7562 0 490156 252490 70080 32 7561
7563 6 490379 252444 70040 0 7562
7564 0 494523 243513 76280 134 2321
7565 0 494389 243573 76200 154 7564
7566 0 494413 243557 76160 154 7565
7567 6 494444 243545 76120 154 7566
7568 0 492471 243986 76320 32 2319
7569 0 492318 243978 76160 60 7568
7570 0 492401 243973 76040 60 7569
7571 6 492337 243979 76000 60 7570
7572 0 492946 244429 77040 64 2313
7573 0 493053 244417 77080 64 7572
7574 0 493129 244407 77120 0 7573
7575 6 493118 244426 77160 0 7574
7576 0 494912 246112 96880 32 6352
7577 0 494720 246208 97040 60 7576
7578 0 494464 246304 97080 40 7577
7579 6 494400 246304 97080 32 7578
7580 0 487208 251489 95280 166 5821
7581 0 487202 251480 95440 166 7580
7582 0 487167 251568 95560 137 7581
7583 6 487123 251639 95640 137 7582
7584 0 493515 247422 89920 0 4589
7585 0 493530 247390 90080 0 7584
7586 0 493462 247397 90120 0 7585
7587 6 493405 247399 90280 0 7586
7588 0 467904 278976 95880 81 6898
7589 0 467808 279136 95680 81 7588
7590 0 467808 279360 95480 32 7589
7591 6 467648 279552 95520 32 7590
7592 0 453536 275584 98760 214 7137
7593 0 453760 275648 98640 200 7592
7594 0 453984 275808 98600 217 7593
7595 6 454240 275904 98600 178 7594
7596 0 380496 167082 186960 120 4843
7597 0 380470 167032 187080 0 7596
7598 6 380506 166804 187160 0 7597
7599 0 384021 178173 169040 101 5797
7600 0 384008 178184 169200 45 7599
7601 6 383895 178265 169360 32 7600
7602 0 373816 173214 187480 275 4830
7603 0 373936 173330 187600 209 7602
7604 6 373944 173428 187720 209 7603
7605 0 383624 176436 170920 32 3896
7606 0 383595 176119 170640 120 7605
7607 6 383863 176000 170440 120 7606
7608 0 384743 181661 172960 122 5768
7609 0 385375 181660 172960 71 7608
7610 6 385479 181600 172880 131 7609
7611 0 381320 180444 173800 0 812
7612 0 381200 180364 173880 0 7611
7613 6 381152 180460 173960 0 7612
7614 0 373261 197996 178880 160 6450
7615 0 373277 198004 178800 160 7614
7616 6 373373 198108 178680 160 7615
7617 0 373085 197396 179040 86 6449
7618 0 373101 197404 178920 86 7617
7619 6 373109 197460 178880 86 7618
7620 0 435668 222737 106560 0 2025
7621 0 435651 222452 106680 0 7620
7622 6 435711 222226 106840 0 7621
7623 0 378064 183780 181120 0 6917
7624 0 377800 183484 181040 0 7623
7625 6 377727 183350 180960 0 7624
7626 0 434767 224581 108480 0 2007
7627 0 434744 224045 108520 0 7626
7628 6 434685 223804 108600 0 7627
7629 0 381873 195038 179400 157 768
7630 0 381615 194754 179760 0 7629
7631 6 381494 194417 179920 0 7630
7632 0 383804 200216 179680 256 763
7633 0 383852 200280 179560 256 7632
7634 6 383820 200344 179520 226 7633
7635 0 408233 275764 173920 0 5684
7636 0 408178 275724 173880 0 7635
7637 6 408117 275783 173720 0 7636
7638 0 389552 216724 180280 108 737
7639 0 389488 216692 180400 207 7638
7640 6 389497 216716 180640 207 7639
7641 0 419139 269008 174440 258 3022
7642 0 419203 269104 174320 258 7641
7643 6 419075 269064 174240 258 7642
7644 0 412787 264528 176400 224 5490
7645 0 412811 264520 176520 224 7644
7646 6 413003 264376 176680 0 7645
7647 0 396648 253156 173200 40 6627
7648 0 396640 253260 173280 40 7647
7649 6 396504 253468 173400 40 7648
7650 0 435475 270467 150280 235 3429
7651 0 435599 270568 150160 168 7650
7652 6 435640 270602 150120 122 7651
7653 0 409203 256784 167400 200 7284
7654 0 409107 256936 167320 209 7653
7655 6 409083 257008 167240 0 7654
7656 0 423360 261792 152760 75 5962
7657 0 423200 261696 152560 91 7656
7658 6 423040 261632 152520 86 7657
7659 0 470893 226565 58400 96 2211
7660 0 471044 226607 58600 81 7659
7661 6 471148 226493 58800 80 7660
7662 0 500844 235809 69720 71 2431
7663 0 500947 235828 69680 71 7662
7664 6 500964 235832 69640 71 7663
7665 0 492876 246744 68920 90 5208
7666 0 492430 246769 69080 0 7665
7667 6 492161 246768 69160 0 7666
7668 0 487844 247055 60360 0 3665
7669 0 487870 247219 60560 0 7668
7670 6 487987 247437 60720 0 7669
7671 0 502698 233702 76680 75 5596
7672 0 502881 233777 76800 75 7671
7673 6 502955 233736 76840 75 7672
7674 0 505974 237795 81240 64 5332
7675 0 505993 237796 81440 0 7674
7676 6 506070 237860 81560 0 7675
7677 0 501571 235565 74240 60 5575
7678 0 501501 235489 74040 60 7677
7679 6 501494 235411 73960 60 7678
7680 0 514550 234762 105440 80 1617
7681 0 514474 234630 105280 96 7680
7682 6 514565 234345 105160 96 7681
7683 0 505262 238448 77800 0 5297
7684 0 505352 238462 77840 0 7683
7685 6 505404 238499 77920 0 7684
7686 0 501557 247270 83720 0 4645
7687 0 501557 247368 83640 0 7686
7688 6 501588 247435 83520 0 7687
7689 0 501605 247063 83920 0 4644
7690 0 501779 246681 84040 0 7689
7691 6 501762 246639 84080 0 7690
7692 0 486676 259207 79920 81 6746
7693 0 486786 259407 79920 71 7692
7694 6 486854 259675 79840 0 7693
7695 0 493057 265212 84360 0 6657
7696 0 492959 265147 84400 0 7695
7697 6 492893 265039 84480 0 7696
7698 0 449649 260447 98120 0 4779
7699 0 449534 260191 98200 0 7698
7700 6 449589 259865 98160 0 7699
7701 0 452153 260136 98320 60 4772
7702 0 452219 260032 98200 60 7701
7703 6 452268 259992 98080 60 7702
7704 0 482047 262828 100760 0 4127
7705 0 482076 262817 100800 0 7704
7706 6 482135 262796 100880 0 7705
7707 0 480743 263532 100640 0 4123
7708 0 480663 263508 100720 0 7707
7709 6 480649 263469 100800 0 7708
7710 0 477767 264324 99560 0 4112
7711 0 477551 264292 99600 0 7710
7712 6 477559 264316 99640 0 7711
7713 0 487737 266104 91000 102 3797
7714 0 487839 266009 91160 102 7713
7715 6 487814 266008 91200 102 7714
7716 0 486155 249782 94160 40 5810
7717 0 486053 249795 94200 81 7716
7718 6 486010 249803 94280 81 7717
7719 0 485560 258216 91600 86 4266
7720 0 485556 258171 91640 86 7719
7721 6 485440 258013 91760 86 7720
7722 0 463474 253431 96720 143 4734
7723 0 463564 253427 97000 143 7722
7724 6 463340 253469 97040 176 7723
7725 0 477943 262764 96920 86 4091
7726 0 477879 262780 97000 86 7725
7727 6 477919 262676 97040 86 7726
7728 0 483190 260266 92120 40 4256
7729 0 483311 260314 91960 40 7728
7730 6 483463 260317 91920 40 7729
7731 0 477600 255552 93000 203 5610
7732 0 477376 255584 93160 156 7731
7733 6 477120 255648 93240 217 7732
7734 0 393717 161698 183440 71 911
7735 6 393684 161554 183480 80 7734
7736 0 372060 176093 190840 75 7166
7737 6 372110 176120 190880 75 7736
7738 0 374250 178898 188480 267 3532
7739 6 374150 178918 188360 267 7738
7740 0 383856 181675 172920 160 5770
7741 6 383826 181773 172840 160 7740
7742 0 383398 181538 173680 153 816
7743 6 383614 181454 173760 0 7742
7744 0 369134 184406 179000 0 7096
7745 6 369011 184514 178880 0 7744
7746 0 431837 228377 106280 0 5750
7747 6 431816 228559 106120 0 7746
7748 0 380416 191852 179120 160 769
7749 6 380496 191964 179080 160 7748
7750 0 433802 274860 169200 150 3069
7751 6 434217 274128 169000 71 7750
7752 0 383564 201672 179600 86 762
7753 6 383417 201517 179560 122 7752
7754 0 399017 259964 179400 0 4561
7755 6 398952 260085 179600 0 7754
7756 0 402280 251296 181040 0 6618
7757 6 402376 251068 181080 0 7756
7758 0 403773 259009 180120 277 6932
7759 6 403766 258961 180200 277 7758
7760 0 400996 259582 179240 40 4554
7761 6 401043 259678 179080 81 7760
7762 0 422483 271200 174360 253 3028
7763 6 422475 271000 174400 175 7762
7764 0 401191 259584 173360 178 5051
7765 6 401292 259645 173080 186 7764
7766 0 406487 251692 170280 0 5015
7767 6 406555 251742 170200 0 7766
7768 0 471118 232123 34160 64 6416
7769 6 471093 231919 34040 64 7768
7770 0 477002 247617 39600 0 7028
7771 6 476582 247600 39680 0 7770
7772 0 479937 248566 42440 81 3306
7773 6 479827 248488 42560 81 7772
7774 0 470697 220587 56680 60 6153
7775 6 470662 220578 56720 60 7774
7776 0 475142 239459 56280 0 5373
7777 6 475213 239451 56200 0 7776
7778 0 473697 238677 55880 0 5366
7779 6 473673 238664 55920 0 7778
7780 0 528861 228180 104520 0 1684
7781 6 528768 228168 104720 0 7780
7782 0 499871 230817 76200 115 5607
7783 6 499806 230763 76040 45 7782
7784 0 488037 247184 60360 0 3665
7785 6 488501 247468 60520 0 7784
7786 0 506625 238013 80760 0 5337
7787 6 506669 238156 80680 0 7786
7788 0 487892 240218 68440 0 2112
7789 6 487972 240176 68280 0 7788
7790 0 487559 241067 68680 32 2109
7791 6 487392 241225 68640 32 7790
7792 0 501552 241634 70560 0 5480
7793 6 501494 241549 70440 0 7792
7794 0 501211 240950 71080 0 5474
7795 6 501264 240958 71120 0 7794
7796 0 489832 241658 70880 51 2094
7797 6 489742 241744 70960 51 7796
7798 0 501280 240966 74040 60 5453
7799 6 501326 240684 74080 60 7798
7800 0 489950 253176 69960 32 6016
7801 6 489972 253135 69880 32 7800
7802 0 489617 252103 70480 81 6012
7803 6 489656 252177 70520 81 7802
7804 0 505227 237135 107480 0 1578
7805 6 505330 237175 107400 0 7804
7806 0 497644 241838 76200 0 2329
7807 6 497615 241784 76120 0 7806
7808 0 487522 248616 74760 157 1106
7809 6 487540 248599 74800 71 7808
7810 0 488770 263974 124160 120 280
7811 6 488458 263734 123960 0 7810
7812 0 467499 261284 104920 0 3779
7813 6 467411 261295 104960 0 7812
7814 0 490375 256689 84720 0 4326
7815 6 490412 256729 84640 0 7814
7816 0 468084 261494 104200 0 3775
7817 6 468124 261583 104160 0 7816
7818 0 449073 262701 98240 0 4793
7819 6 448984 262771 98160 0 7818
7820 0 483108 261884 102400 0 4149
7821 6 483081 261821 102480 0 7820
7822 0 478061 245595 97880 154 4470
7823 6 477988 245369 97680 0 7822
7824 0 488533 257101 86360 0 4313
7825 6 488509 257103 86280 0 7824
7826 0 488864 268599 86920 108 3826
7827 6 488874 268662 86840 0 7826
7828 0 482884 262471 101480 0 4135
7829 6 482897 262458 101520 0 7828
7830 0 488468 254143 95800 163 5835
7831 6 488355 254118 95960 102 7830
7832 0 483306 260832 96160 45 6006
7833 6 483762 260942 96000 32 7832
7834 0 487484 253191 95680 51 5829
7835 6 487399 253231 95720 51 7834
7836 0 468049 272396 95160 101 4992
7837 6 467822 272522 95080 101 7836
7838 0 481503 263324 100760 0 4125
7839 6 481471 263404 100840 0 7838
7840 0 495805 247314 89480 0 4597
7841 6 495988 247283 89680 0 7840
7842 0 470121 257930 98360 0 7300
7843 6 470144 258144 98480 0 7842
7844 0 460822 255447 97800 0 6675
7845 6 460903 255447 97960 0 7844
7846 0 455432 255672 97920 128 4753
7847 6 455355 255596 97960 128 7846
7848 0 470267 256131 98720 0 3731
7849 6 470112 256184 98920 0 7848
7850 0 491008 248151 89720 0 4584
7851 6 490804 248253 89840 0 7850
7852 0 457467 255230 97520 96 4748
7853 6 457393 255112 97560 91 7852
7854 0 465425 281040 98880 0 4061
7855 6 465125 281172 98840 0 7854
7856 0 485462 256687 94600 0 5643
7857 6 485745 256762 94840 0 7856
7858 0 472511 251737 95880 0 6693
7859 6 472498 251705 95920 0 7858
7860 0 480173 261512 93480 102 4245
7861 6 480107 261628 93640 102 7860
7862 0 453440 268896 98040 197 7132
7863 6 453312 269056 97840 198 7862
7864 6 380360 172434 191640 200 6597
7865 6 376558 174718 190680 175 3557
7866 6 380041 167131 186120 108 6368
7867 6 373761 177259 190360 288 3550
7868 6 371522 179292 189760 0 7340
7869 6 389496 179835 173880 0 826
7870 6 380796 177620 185680 221 4811
7871 6 438632 278251 161520 0 3124
7872 6 371354 188716 178720 0 7434
7873 6 395473 240944 179920 0 5919
7874 6 421691 273360 173960 156 7273
7875 6 401144 259950 174040 186 5055
7876 6 406943 261505 175720 96 7457
7877 6 411245 264717 171960 0 6727
7878 6 405524 251206 171440 135 6947
7879 6 423959 261831 152520 0 5965
7880 6 470028 234114 40280 45 1379
7881 6 459844 233770 66600 0 2295
7882 6 478812 246592 38840 0 3328
7883 6 480561 228767 63120 0 2530
7884 6 470135 220765 56560 60 6152
7885 6 468116 226241 61480 0 2239
7886 6 482060 228537 63240 64 2527
7887 6 471284 221877 56480 45 6147
7888 6 470902 222032 56680 40 6146
7889 6 470988 222678 56800 75 6143
7890 6 488174 231455 64880 0 2501
7891 6 537624 234712 99760 0 1728
7892 6 490606 232361 64960 0 2494
7893 6 471814 235473 63520 0 5125
7894 6 480914 245494 56680 115 3201
7895 6 467407 251410 61360 40 2703
7896 6 496814 246023 71160 64 7550
7897 6 479992 240826 60800 86 1218
7898 6 499635 230565 76200 45 5607
7899 6 486862 246158 59840 0 3670
7900 6 486880 246661 60080 0 3668
7901 6 490530 246235 66440 0 5193
7902 6 486276 243610 64480 139 1187
7903 6 501506 242432 70480 0 5483
7904 6 504669 238112 79200 51 5313
7905 6 489527 249962 64520 0 3630
7906 6 486224 246046 67000 131 1167
7907 6 500529 240627 72280 0 5465
7908 6 490423 251164 67200 45 3613
7909 6 481535 249191 70520 81 2620
7910 6 490724 254125 69560 0 6025
7911 6 490767 254147 69720 0 6023
7912 6 490849 244771 74280 81 2068
7913 6 490497 244958 74200 104 2068
7914 6 501536 242087 76040 128 2343
7915 6 489000 246252 72320 64 2053
7916 6 487818 250217 72200 81 3585
7917 6 495332 243366 76800 101 2324
7918 6 474087 257602 73720 107 2883
7919 6 484510 262718 123600 219 290
7920 6 478743 246547 99960 40 4490
7921 6 504330 239089 98400 131 1502
7922 6 495252 264188 83080 0 5428
7923 6 503530 239829 97840 120 1497
7924 6 497814 246761 85520 0 4631
7925 6 483399 262111 102720 0 4156
7926 6 483787 262178 102640 0 4154
7927 6 495266 242448 93600 0 5705
7928 6 448577 262767 98520 0 4789
7929 6 482830 262283 101880 0 4141
7930 6 471285 271753 94920 0 5002
7931 6 475923 246720 96240 81 4456
7932 6 482949 262544 101360 0 4134
7933 6 492461 248376 95760 0 6489
7934 6 494418 244021 95760 0 6343
7935 6 488642 267157 87680 0 5391
7936 6 488948 267132 87880 0 7492
7937 6 477228 247540 95360 108 4448
7938 6 488084 257179 87520 0 4297
7939 6 492086 249344 95480 51 6481
7940 6 487122 252460 95320 71 5823
7941 6 481063 264100 100280 0 4120
7942 6 470157 257775 97880 0 7303
7943 6 494573 247358 89800 0 4593
7944 6 481037 262564 98040 75 5990
7945 6 460629 255833 97440 0 6677
7946 6 478879 264484 99840 32 4114
7947 6 482640 269160 91440 32 6128
7948 6 479562 263857 98640 40 5981
7949 6 487174 257327 91160 0 4272
7950 6 469824 267948 96400 0 4966
7951 6 485629 249514 93560 124 1435
7952 6 470692 267498 95720 102 4962
7953 6 478271 262532 97280 104 4095
7954 6 472734 252624 96080 0 6691
7955 6 477791 262524 96560 60 4088
7956 6 476540 263076 96640 45 6906
7957 6 428493 298302 78440 0 26
```
