## Supplementary material for "Complete connectomic reconstruction of olfactory projection neurons in the fly brain": neuron skeletons: 4041464.swc

```
# SWC format file
# based on specifications at http://research.mssm.edu/cnic/swc.html
# Created by pymaid (https://github.com/schlegelp/PyMaid)
# PointNo Label X Y Z Radius Parent
# Labels:
# 0 = undefined
# 1 = soma
# 5 = fork point
# 6 = end point
1 1 411527 248914 42280 3039 -1
2 0 411148 249036 43840 0 1
3 0 411916 249440 44400 0 2
4 0 412179 249678 44760 0 3
5 0 412488 249661 45120 0 4
6 0 412687 249569 45200 0 5
7 0 412712 249623 45280 0 6
8 0 412809 249746 45480 0 7
9 0 412860 249841 45640 0 8
10 0 413146 249592 45800 0 9
11 0 413584 249439 45960 0 10
12 0 413436 249938 46080 0 11
13 0 413491 250104 46200 0 12
14 0 413598 250267 46320 0 13
15 0 413932 250585 46400 0 14
16 0 414081 250723 46560 0 15
17 0 414160 250679 46720 0 16
18 0 414177 250790 46840 0 17
19 0 414284 250657 46920 0 18
20 0 414475 251021 47040 0 19
21 0 414612 251150 47160 0 20
22 0 414739 251344 47320 0 21
23 0 414867 251492 47440 0 22
24 0 414739 251921 47560 0 23
25 0 414777 252128 47680 0 24
26 0 414771 252336 47840 0 25
27 0 414955 252394 47960 0 26
28 0 415275 252497 48120 0 27
29 0 415364 252696 48280 0 28
30 0 415439 252805 48400 0 29
31 0 415515 252912 48560 0 30
32 0 415487 253030 48680 0 31
33 0 415524 253143 48800 0 32
34 0 415548 253249 48920 0 33
35 0 415521 253343 49040 0 34
36 0 415490 253361 49160 0 35
37 0 415957 253180 49360 0 36
38 0 416191 253078 49480 0 37
39 0 416369 253056 49600 0 38
40 0 416491 253116 49800 0 39
41 0 416660 253173 49880 0 40
42 0 416740 253101 49920 0 41
43 0 417098 252875 49960 0 42
44 0 417069 252962 50000 0 43
45 0 417002 252961 50040 0 44
46 0 416951 252999 50080 0 45
47 0 417007 253112 50120 0 46
48 0 416716 253447 50240 0 47
49 0 416703 253708 50440 0 48
50 0 416685 253982 50640 0 49
51 0 416771 254104 50840 0 50
52 0 417153 254144 51000 0 51
53 0 417123 254247 51200 0 52
54 0 417140 254344 51400 0 53
55 0 417156 254432 51680 0 54
56 0 417164 254562 51840 0 55
57 0 417130 254686 52120 0 56
58 0 417078 254916 52320 0 57
59 0 416917 255246 52440 0 58
60 0 416911 255556 52520 0 59
61 0 417180 256026 52640 0 60
62 0 417240 256452 52800 0 61
63 0 417189 256438 52880 0 62
64 0 417267 256832 52960 0 63
65 0 417364 257092 53000 0 64
66 0 417618 257620 53080 0 65
67 0 417787 257878 53120 0 66
68 0 417820 258068 53200 0 67
69 0 417825 258386 53280 0 68
70 0 417845 258744 53560 0 69
71 0 417980 258992 53720 0 70
72 0 418017 259074 53920 0 71
73 0 418132 259104 54120 0 72
74 0 418155 259137 54280 0 73
75 0 418250 259200 54440 0 74
76 0 418283 259201 54560 0 75
77 0 418307 259291 54640 0 76
78 0 418281 259264 54680 0 77
79 0 418444 259344 54840 0 78
80 0 418595 259414 55040 0 79
81 0 418652 259455 55120 0 80
82 0 418811 259560 55240 0 81
83 0 418829 259616 55400 0 82
84 0 418860 259648 55520 0 83
85 0 418954 259745 55640 0 84
86 0 418966 259787 55840 0 85
87 0 418980 259816 56000 0 86
88 0 418957 259850 56200 0 87
89 0 418939 259873 56400 0 88
90 0 418932 259872 56560 0 89
91 0 418924 259896 56760 0 90
92 0 418885 259904 56960 0 91
93 0 418868 259823 57120 0 92
94 0 418713 259721 57320 0 93
95 0 418678 259752 57520 0 94
96 0 418637 259752 57680 0 95
97 0 418534 259754 57880 0 96
98 0 418491 259728 58040 0 97
99 0 418483 259735 58200 0 98
100 0 418435 259695 58320 0 99
101 0 418409 259774 58480 0 100
102 0 418498 259817 58600 0 101
103 0 418518 259912 58800 0 102
104 0 418613 259991 58920 0 103
105 0 418731 260056 59000 0 104
106 0 418876 260081 59120 0 105
107 0 418996 260145 59320 0 106
108 0 419034 260168 59440 0 107
109 0 418947 260224 59600 0 108
110 0 419076 260264 59680 0 109
111 0 419139 260272 59840 0 110
112 0 419225 260279 59960 0 111
113 0 419480 260449 60200 0 112
114 0 419633 260575 60360 0 113
115 0 419759 260609 60480 0 114
116 0 419966 260895 60640 0 115
117 0 420111 261186 60760 0 116
118 0 420393 261409 60880 0 117
119 0 420621 261698 61000 0 118
120 0 420639 261672 61120 0 119
121 0 420810 261253 61240 0 120
122 0 421043 261358 61360 0 121
123 0 421164 261337 61480 0 122
124 0 421320 261370 61720 0 123
125 0 421480 261415 61840 0 124
126 0 421546 261455 61920 0 125
127 0 421618 261547 62000 0 126
128 0 421757 261635 62080 0 127
129 0 421957 261766 62160 0 128
130 0 422026 261732 62200 0 129
131 0 422285 261859 62320 0 130
132 0 422606 261953 62400 0 131
133 0 422755 261985 62680 0 132
134 0 422867 262017 62880 0 133
135 0 422979 262104 63040 0 134
136 0 423138 262104 63160 0 135
137 0 423253 262088 63320 0 136
138 0 423481 262153 63480 0 137
139 0 423634 262257 63600 0 138
140 0 424014 262370 63720 0 139
141 0 424300 262407 63840 0 140
142 0 424909 262491 63960 0 141
143 0 425384 262600 64200 0 142
144 0 425490 262646 64320 0 143
145 0 425572 262733 64480 0 144
146 0 425703 262858 64720 0 145
147 0 425925 262820 64840 0 146
148 0 426060 262796 65000 0 147
149 0 426277 262805 65080 0 148
150 0 426374 262843 65160 0 149
151 0 426509 262876 65240 0 150
152 0 426774 262940 65360 0 151
153 0 426951 262956 65440 0 152
154 0 427238 263021 65560 0 153
155 0 427615 263061 65720 0 154
156 0 427952 263110 65880 0 155
157 0 428271 263261 66000 0 156
158 0 428687 263382 66120 0 157
159 5 428778 263401 66200 0 158
160 0 428959 263439 66360 0 159
161 0 429424 263694 66520 0 160
162 0 429553 263807 66680 0 161
163 0 429703 263885 66800 0 162
164 0 430020 263988 66920 0 163
165 0 430194 263908 67040 0 164
166 0 430518 263800 67200 0 165
167 0 430614 263769 67320 0 166
168 0 430664 263720 67480 0 167
169 0 430741 263612 67600 0 168
170 0 430713 263528 67720 0 169
171 0 430834 263442 67840 0 170
172 0 430946 263337 68040 0 171
173 0 431034 263225 68360 0 172
174 0 431106 263218 68480 0 173
175 0 431145 263211 68600 0 174
176 0 431183 263176 68680 0 175
177 0 431281 263122 68840 0 176
178 0 431353 263138 69000 0 177
179 0 431385 263091 69160 0 178
180 0 431419 263065 69280 0 179
181 0 431625 263009 69400 0 180
182 0 431611 263009 69520 0 181
183 0 431713 263026 69680 0 182
184 0 431713 263010 69800 0 183
185 0 431714 263018 70000 0 184
186 0 431809 263066 70160 0 185
187 0 431825 263058 70320 0 186
188 0 431897 263066 70440 0 187
189 0 431920 263049 70640 0 188
190 0 431954 263058 70800 0 189
191 0 431969 263058 70960 0 190
192 0 432049 263018 71080 0 191
193 0 432097 262986 71200 0 192
194 0 432117 262958 71320 0 193
195 0 432194 262905 71440 0 194
196 0 432281 262874 71560 0 195
197 0 432370 262834 71680 0 196
198 0 432458 262768 71800 0 197
199 0 432473 262731 71880 0 198
200 0 432481 262668 72000 0 199
201 0 432505 262561 72080 0 200
202 0 432578 262466 72240 0 201
203 0 432649 262435 72360 0 202
204 0 432602 262377 72480 0 203
205 0 432746 262369 72600 0 204
206 0 432842 262289 72760 0 205
207 0 432847 262251 73040 0 206
208 0 432921 262266 73200 0 207
209 0 433257 262329 73320 0 208
210 0 433434 262426 73400 0 209
211 0 433841 262602 73520 0 210
212 0 434098 262617 73640 0 211
213 0 434202 262635 73760 0 212
214 0 434323 262652 73880 0 213
215 0 434443 262681 74000 0 214
216 0 434681 262754 74200 0 215
217 0 434834 262841 74320 0 216
218 0 435082 262993 74440 0 217
219 0 435219 263049 74560 0 218
220 0 435403 263105 74680 0 219
221 0 435568 263225 74760 0 220
222 0 435711 263264 74880 0 221
223 0 435802 263314 75000 0 222
224 0 435817 263353 75120 0 223
225 0 435986 263336 75280 0 224
226 0 436164 263321 75440 0 225
227 0 436337 263288 75600 0 226
228 0 436474 263257 75720 0 227
229 0 436816 263265 75840 0 228
230 0 437017 263256 76000 0 229
231 0 437458 263329 76160 0 230
232 0 437745 263425 76320 0 231
233 0 437873 263513 76440 0 232
234 0 438155 263578 76520 0 233
235 0 438418 263631 76720 0 234
236 0 438658 263698 76920 0 235
237 0 438643 263744 76960 0 236
238 0 439353 263688 77120 0 237
239 0 439906 263735 77240 0 238
240 0 440416 263747 77400 0 239
241 0 441332 263554 77440 0 240
242 0 442001 263649 77600 0 241
243 0 442358 263771 77760 0 242
244 0 442786 263861 77960 0 243
245 0 442890 263837 78040 0 244
246 0 443132 263883 78120 0 245
247 0 443294 263922 78200 0 246
248 0 443592 263944 78320 0 247
249 0 443815 263933 78400 0 248
250 0 444071 263998 78480 0 249
251 0 444209 264095 78600 0 250
252 0 444522 264321 78720 0 251
253 0 444752 264382 78920 0 252
254 0 445023 264520 79160 0 253
255 0 445296 264673 79240 0 254
256 0 445739 264855 79360 0 255
257 0 446308 265193 79440 0 256
258 0 446857 265511 79520 0 257
259 0 447189 265703 79600 0 258
260 0 447722 265871 79680 45 259
261 0 448186 266127 79800 45 260
262 5 448394 266416 79920 120 261
263 5 449930 267144 79920 108 262
264 0 451378 267255 79960 91 263
265 0 451634 267311 80000 86 264
266 0 451851 267334 80040 101 265
267 0 452283 267270 80120 80 266
268 0 453187 267182 80120 204 267
269 5 454577 266651 80120 320 268
270 0 454584 266373 80200 307 269
271 0 454709 265738 80480 217 270
272 0 454918 265711 80600 217 271
273 0 455513 265246 81000 202 272
274 0 456421 264785 81520 338 273
275 0 456757 264582 81840 258 274
276 0 457222 264472 82160 200 275
277 0 458272 264012 83000 249 276
278 0 458795 263719 83480 266 277
279 0 459103 263343 84000 186 278
280 0 459862 263050 84360 236 279
281 0 460988 262661 84760 228 280
282 0 461777 262326 85040 313 281
283 0 461881 262286 85080 313 282
284 0 461875 262277 85120 313 283
285 0 462000 262245 85160 318 284
286 0 462050 262229 85200 318 285
287 0 462606 261993 85320 275 286
288 0 462837 261881 85440 241 287
289 0 463905 261376 85640 300 288
290 0 464184 261271 85800 286 289
291 0 464459 261198 85920 230 290
292 0 464777 260997 86080 186 291
293 0 465395 260634 86200 217 292
294 0 466518 259582 86400 253 293
295 0 466430 259585 86600 253 294
296 0 466411 259578 86800 253 295
297 0 467138 258659 87280 178 296
298 5 467157 258554 87320 178 297
299 0 467523 257533 87720 256 298
300 0 467578 257520 87920 160 299
301 0 467634 257431 88000 160 300
302 5 467675 257269 88040 131 301
303 0 467887 256288 88280 287 302
304 0 467936 255820 88480 198 303
305 0 467874 255369 88640 120 304
306 0 467654 255600 88720 189 305
307 0 467655 255429 88800 120 306
308 0 467763 254776 88880 86 307
309 0 467782 254514 88960 86 308
310 0 468251 252371 88960 0 309
311 0 468177 251649 88600 0 310
312 0 468581 251446 88360 0 311
313 0 468614 251238 88240 0 312
314 0 468606 251155 88160 0 313
315 0 468598 251047 88000 0 314
316 0 468596 250879 87840 0 315
317 0 468383 250024 87680 0 316
318 0 468336 249087 87360 0 317
319 0 468553 248651 87000 0 318
320 0 468371 248074 87240 0 319
321 0 468309 247756 87400 0 320
322 0 468553 247566 87520 0 321
323 0 468934 246842 87600 0 322
324 0 469166 246600 87640 0 323
325 0 470585 245394 87840 0 324
326 0 471322 244806 88000 0 325
327 0 471713 244224 88120 0 326
328 0 471889 243695 88400 0 327
329 0 472316 243647 88520 0 328
330 0 472209 243743 88560 0 329
331 0 472459 243770 88600 0 330
332 0 472444 243212 88760 0 331
333 0 472592 242868 88920 0 332
334 0 472653 242675 89040 0 333
335 0 472855 242505 89360 0 334
336 0 474073 241834 89480 0 335
337 0 475215 241481 89640 0 336
338 0 475640 241262 89840 0 337
339 0 475993 241005 90160 0 338
340 0 476201 240794 90400 0 339
341 0 476280 240697 90480 0 340
342 0 476337 240675 90560 0 341
343 0 476200 240601 90600 0 342
344 0 478083 240621 90640 0 343
345 0 478101 240614 90680 0 344
346 0 478677 240134 90920 0 345
347 0 479139 239972 91000 0 346
348 0 479309 239772 91160 0 347
349 0 479526 239586 91280 0 348
350 0 479702 239352 91400 0 349
351 0 479778 239155 91560 0 350
352 0 479889 238746 91760 0 351
353 0 480846 237900 91920 0 352
354 0 481328 237182 92120 0 353
355 0 481983 236428 92400 0 354
356 0 482355 235814 92560 0 355
357 0 482673 235208 92880 0 356
358 0 482892 234822 93120 0 357
359 0 483233 234577 93400 0 358
360 0 483514 234457 93480 0 359
361 0 483707 234091 93680 0 360
362 0 483896 233904 93840 0 361
363 0 484142 233477 94080 0 362
364 0 484085 233047 94280 0 363
365 0 484456 232618 94400 0 364
366 0 484790 232477 94560 0 365
367 0 484939 232267 94720 0 366
368 0 485085 232068 94880 0 367
369 0 485231 231933 95120 0 368
370 0 485249 231865 95240 0 369
371 0 485398 231737 95360 0 370
372 0 485493 231534 95480 0 371
373 0 485571 231410 95560 0 372
374 0 485891 230507 95720 0 373
375 0 486314 230073 95920 0 374
376 0 486375 230030 96040 0 375
377 0 486494 229908 96200 0 376
378 0 486608 229601 96440 0 377
379 0 486771 229352 96560 0 378
380 0 486919 229179 96800 0 379
381 0 487110 228967 97040 0 380
382 0 487452 228556 97320 0 381
383 0 487744 228286 97560 0 382
384 0 487821 228071 97800 0 383
385 0 487880 227763 97880 0 384
386 0 487968 227404 98200 0 385
387 0 488001 227299 98400 0 386
388 0 488027 227248 98560 0 387
389 0 487950 227164 98720 0 388
390 0 487931 227159 98880 0 389
391 0 487889 227068 99040 0 390
392 0 488048 226887 99240 0 391
393 0 488180 226714 99400 0 392
394 0 488293 226454 99600 0 393
395 0 488351 226293 99760 0 394
396 0 488518 225980 99960 0 395
397 0 488585 225940 100120 0 396
398 0 488688 225773 100320 0 397
399 0 488804 225456 100520 0 398
400 0 488968 225159 100680 0 399
401 0 489025 225041 100840 0 400
402 0 489070 224785 101000 0 401
403 0 489219 224574 101200 0 402
404 0 489254 224392 101400 0 403
405 0 489358 224199 101600 0 404
406 0 489520 223818 101800 0 405
407 0 489676 223424 102240 0 406
408 0 489788 223168 102480 0 407
409 0 489913 222683 102840 0 408
410 0 489895 222394 103080 0 409
411 0 489845 222019 103440 0 410
412 0 489844 221838 103640 0 411
413 0 489838 221746 103880 0 412
414 0 489782 221537 104200 0 413
415 0 489815 221136 104560 0 414
416 0 489797 220953 104840 0 415
417 0 489656 220633 105240 0 416
418 0 489577 220378 105480 0 417
419 0 489509 219985 105720 0 418
420 0 489637 219719 105960 0 419
421 0 489662 219456 106160 0 420
422 0 489744 219405 106360 0 421
423 0 489823 219221 106760 0 422
424 0 490097 219175 107120 0 423
425 0 490228 219120 107280 0 424
426 0 490413 218917 107560 0 425
427 0 490499 218544 107800 0 426
428 0 490778 218202 108160 0 427
429 0 490965 218014 108360 0 428
430 0 491014 217249 108720 0 429
431 0 491001 217121 108880 0 430
432 0 490903 216937 109120 0 431
433 0 490838 216795 109400 0 432
434 0 490798 216840 109560 0 433
435 0 490647 216807 109960 0 434
436 0 490626 216650 110240 0 435
437 0 490690 216543 110440 0 436
438 0 490626 216356 110560 0 437
439 0 490664 215904 110800 0 438
440 0 490719 215624 111000 0 439
441 0 490794 215386 111200 0 440
442 0 490840 215136 111360 0 441
443 0 490886 214993 111520 0 442
444 0 491047 214764 111720 0 443
445 0 491075 214594 111880 0 444
446 0 491025 214257 112120 0 445
447 0 490742 214016 112320 0 446
448 0 490568 213891 112520 0 447
449 0 490470 213771 112720 0 448
450 0 490351 213666 112880 0 449
451 0 490305 213550 113080 0 450
452 0 490310 213430 113360 0 451
453 0 490182 213282 113640 0 452
454 0 490135 213080 113800 0 453
455 0 490062 213006 113880 0 454
456 0 490026 212952 113960 0 455
457 0 489375 212308 114160 0 456
458 0 489178 211831 114360 0 457
459 0 489231 211341 114560 0 458
460 0 489141 210335 114640 0 459
461 0 489047 210127 114800 0 460
462 0 488567 209822 114920 0 461
463 0 488274 209806 115040 0 462
464 0 488238 209744 115160 0 463
465 0 488036 209754 115400 0 464
466 0 487915 209430 115600 0 465
467 0 487772 209114 115760 0 466
468 0 487761 208766 115920 0 467
469 0 487741 208348 116120 0 468
470 0 487712 208068 116240 0 469
471 0 487634 208049 116360 0 470
472 0 487532 207797 116600 0 471
473 0 487265 207401 116800 0 472
474 0 487031 207259 117000 0 473
475 0 486722 207024 117200 0 474
476 0 486632 206766 117400 0 475
477 0 486591 206481 117720 0 476
478 0 486417 206160 117880 0 477
479 0 486201 205909 118080 0 478
480 0 486028 205694 118160 0 479
481 0 485595 205547 118280 0 480
482 0 485538 205373 118400 0 481
483 0 485444 205295 118520 0 482
484 0 485294 205150 118560 0 483
485 0 485141 204444 118680 0 484
486 0 485010 203907 119080 0 485
487 0 484932 203375 119360 0 486
488 0 485007 203082 119520 0 487
489 0 485086 202887 119720 0 488
490 0 485204 202465 119960 0 489
491 0 485162 202311 120080 0 490
492 0 484970 202214 120280 0 491
493 0 484648 202031 120400 0 492
494 0 484467 201931 120440 0 493
495 0 484311 201651 120520 0 494
496 0 484303 201566 120640 0 495
497 0 484315 201446 120720 0 496
498 0 484264 200915 120920 0 497
499 0 484230 200634 121000 0 498
500 0 484151 200295 121120 0 499
501 0 484108 200093 121240 0 500
502 0 483994 199766 121440 0 501
503 0 483997 199629 121560 0 502
504 0 484187 199311 121840 0 503
505 0 484224 199176 122000 0 504
506 0 484224 198943 122160 0 505
507 0 483975 198386 122440 0 506
508 0 483772 197996 122640 0 507
509 0 483626 197740 122800 0 508
510 0 483622 197501 122960 0 509
511 0 483573 197102 123120 0 510
512 0 483435 196910 123320 0 511
513 0 483347 196849 123520 0 512
514 0 483352 196745 123720 0 513
515 0 483328 196594 123760 0 514
516 0 483620 196146 123960 0 515
517 0 483718 196026 124080 0 516
518 0 483760 195879 124240 0 517
519 0 483761 195903 124400 0 518
520 0 483858 195734 124640 0 519
521 0 483883 195587 124800 0 520
522 0 483889 195459 124920 0 521
523 0 483851 195369 124960 0 522
524 0 483896 195336 125000 0 523
525 0 483822 195066 125120 0 524
526 0 483928 194972 125200 0 525
527 0 483936 194680 125320 0 526
528 0 483922 194579 125400 0 527
529 0 483915 194330 125560 0 528
530 0 483881 194076 125720 0 529
531 0 483789 193984 125800 0 530
532 0 483783 193955 125840 0 531
533 0 483768 193897 125920 0 532
534 0 483776 193834 125960 0 533
535 0 483805 193831 126000 0 534
536 0 483767 193707 126080 0 535
537 0 483770 193608 126200 0 536
538 0 483866 193471 126360 0 537
539 0 484092 193264 126520 0 538
540 0 484275 192978 126720 0 539
541 0 484304 192920 126800 0 540
542 0 484340 192845 126840 0 541
543 0 484502 192683 127120 0 542
544 0 484626 192287 127320 0 543
545 0 484603 191940 127480 0 544
546 0 484485 191565 127760 0 545
547 0 484527 191213 128160 0 546
548 0 484346 190741 128560 0 547
549 0 484370 190142 128840 0 548
550 0 484371 189680 129040 0 549
551 0 484220 189145 129280 0 550
552 0 484278 188960 129440 0 551
553 0 484347 188634 129680 0 552
554 0 484488 188256 129920 0 553
555 0 484604 187700 130160 0 554
556 0 484630 187346 130400 0 555
557 0 484624 187034 130600 0 556
558 0 484688 186918 130760 0 557
559 0 484826 186744 130920 0 558
560 0 484991 186531 131160 0 559
561 0 485007 186216 131520 0 560
562 0 484973 186119 131720 0 561
563 0 484999 185981 131920 0 562
564 0 485005 185857 132200 0 563
565 0 485173 185804 132360 0 564
566 0 485592 185622 132560 0 565
567 0 485686 185452 132720 0 566
568 0 485633 185116 133040 0 567
569 0 485584 184949 133200 0 568
570 0 485544 184756 133440 0 569
571 0 485435 184625 133840 0 570
572 0 485765 184128 134240 0 571
573 0 486017 183732 134400 0 572
574 0 486196 183319 134560 0 573
575 0 486147 182657 134800 0 574
576 0 486056 182163 135040 0 575
577 0 486078 181719 135200 0 576
578 0 486082 181569 135320 0 577
579 0 486181 181379 135520 0 578
580 0 486258 181261 135680 0 579
581 0 486311 181101 135880 0 580
582 0 486404 180820 136040 0 581
583 0 486464 180518 136240 0 582
584 0 486528 180343 136400 0 583
585 0 486547 180161 136560 0 584
586 0 486478 179709 136680 0 585
587 0 486690 179248 136760 0 586
588 0 486931 179036 136880 0 587
589 0 487400 178374 136960 0 588
590 0 487635 177896 137080 0 589
591 0 487826 177453 137280 0 590
592 0 487927 177099 137520 0 591
593 0 488079 176817 137800 0 592
594 0 488194 176685 137960 0 593
595 0 488279 176548 138160 0 594
596 0 488413 176329 138320 0 595
597 0 488650 176190 138600 0 596
598 0 488699 175945 138800 0 597
599 0 488864 175605 138960 0 598
600 0 489214 175317 139480 0 599
601 0 489274 175206 139720 0 600
602 0 489498 174928 139920 0 601
603 0 489864 174494 140120 0 602
604 0 490212 174386 140360 0 603
605 0 490501 174203 140760 0 604
606 0 490500 173800 141240 0 605
607 0 490529 173543 141480 0 606
608 0 490495 173192 141640 0 607
609 0 490527 173011 141800 0 608
610 0 490767 172722 141960 0 609
611 0 490943 172634 142160 0 610
612 0 491122 172537 142320 0 611
613 0 491212 172490 142480 0 612
614 0 491389 172359 142680 0 613
615 0 491479 172254 142760 0 614
616 0 491647 172087 143000 0 615
617 0 491876 171807 143240 0 616
618 0 491947 171370 143560 0 617
619 0 492075 170886 143720 0 618
620 0 492164 170658 144000 0 619
621 0 492212 170286 144240 0 620
622 0 492305 169957 144400 0 621
623 0 492367 169849 144520 0 622
624 0 492444 169783 144760 0 623
625 0 492495 169704 145000 0 624
626 0 492494 169609 145240 0 625
627 0 492578 169472 145360 0 626
628 0 492611 169428 145440 0 627
629 0 492626 169081 145680 0 628
630 0 492559 168677 145880 0 629
631 0 492624 168082 146120 0 630
632 0 492348 167745 146400 0 631
633 0 492454 167377 146600 0 632
634 0 492406 166810 146880 0 633
635 0 492452 166163 147120 0 634
636 0 492479 165655 147320 0 635
637 0 492318 165248 147560 0 636
638 0 492161 164812 147760 0 637
639 0 491939 164140 147960 0 638
640 0 491828 163814 148080 0 639
641 0 490965 163088 148160 0 640
642 0 490483 162591 148320 0 641
643 0 489249 162292 148400 0 642
644 0 487942 162183 148480 0 643
645 0 487394 162157 148680 0 644
646 0 486754 162169 148920 0 645
647 0 486122 162337 149200 0 646
648 0 485803 162440 149440 0 647
649 0 485462 162769 149680 0 648
650 0 485362 163368 149880 0 649
651 0 485180 163749 150200 0 650
652 0 484931 163717 150320 0 651
653 0 484579 163206 150600 0 652
654 0 484424 163387 150640 0 653
655 0 484263 163399 150680 0 654
656 0 484150 163447 150720 0 655
657 0 484042 163531 150760 0 656
658 0 483941 163597 150800 0 657
659 0 483846 163652 150840 0 658
660 0 483802 163638 150880 0 659
661 0 483730 163675 150920 0 660
662 0 483630 163731 150960 0 661
663 0 483467 163778 151000 0 662
664 0 483429 163876 151040 0 663
665 0 483302 164000 151080 0 664
666 0 483270 164008 151120 0 665
667 0 483041 164095 151160 0 666
668 0 482843 164218 151200 0 667
669 0 482561 164459 151160 0 668
670 0 482000 165120 151080 0 669
671 0 481373 165801 150880 0 670
672 0 481126 166219 150800 0 671
673 0 480858 166764 150560 0 672
674 0 480505 167286 150400 0 673
675 0 480074 167487 150120 0 674
676 0 479702 167348 149920 0 675
677 0 479125 167204 149800 0 676
678 0 478641 166811 149560 0 677
679 0 478300 166946 149360 0 678
680 0 478073 167070 149120 0 679
681 0 477795 167182 148880 0 680
682 0 477333 167361 148640 0 681
683 0 476866 167238 148360 0 682
684 0 476380 167082 148160 0 683
685 0 475718 166882 148000 0 684
686 0 474990 166923 147920 0 685
687 0 474152 166717 147840 0 686
688 0 473603 166669 147640 0 687
689 0 472031 166722 147600 0 688
690 0 471010 166163 147640 0 689
691 0 469773 166222 147600 0 690
692 0 469025 165846 147600 0 691
693 0 468475 165680 147400 0 692
694 0 468066 165563 147280 0 693
695 0 467579 165549 147200 0 694
696 0 466340 165673 147120 0 695
697 0 465248 165781 146920 0 696
698 0 463388 165924 146880 0 697
699 0 460910 165667 146880 0 698
700 0 459947 165769 146800 0 699
701 0 459415 165986 146640 0 700
702 0 459063 166039 146480 0 701
703 0 458552 165999 146320 0 702
704 0 458143 165876 146160 0 703
705 0 457594 165700 146000 0 704
706 0 457330 165763 145840 0 705
707 5 456260 165960 145840 0 706
708 0 456135 165883 145720 0 707
709 0 456081 165798 145440 0 708
710 0 455839 165403 145240 0 709
711 0 455528 165054 145000 0 710
712 0 455311 164886 144760 0 711
713 0 454883 164646 144560 0 712
714 0 454501 164610 144440 0 713
715 0 454023 164571 144280 0 714
716 0 453705 164697 144120 0 715
717 0 453456 164727 144000 0 716
718 0 453145 164734 143920 0 717
719 0 452831 164638 143760 0 718
720 0 452746 164633 143640 0 719
721 0 452585 164432 143600 0 720
722 0 452420 164314 143360 0 721
723 0 452176 164178 143160 0 722
724 0 451878 164208 143000 0 723
725 0 451615 164263 142840 0 724
726 0 451345 164234 142720 0 725
727 0 451043 164105 142600 0 726
728 0 450685 163793 142400 0 727
729 0 450357 163522 142240 0 728
730 0 450266 163335 142080 0 729
731 0 450091 163191 141840 0 730
732 0 450060 163248 141680 0 731
733 0 449076 163232 141560 0 732
734 0 448032 162940 141520 0 733
735 0 447466 162565 141400 0 734
736 0 446807 162211 141320 0 735
737 0 446375 162002 141160 0 736
738 0 445991 161850 141000 0 737
739 0 445940 161855 140920 0 738
740 0 445666 161809 140720 0 739
741 0 445341 161303 140680 0 740
742 0 444348 160928 140640 0 741
743 0 443724 160941 140600 0 742
744 0 442796 160277 140520 0 743
745 0 441985 160109 140480 0 744
746 0 441732 159929 140400 0 745
747 0 441730 159963 140320 0 746
748 0 441248 159566 140120 0 747
749 0 439658 158768 140120 0 748
750 0 437726 158814 140160 0 749
751 0 436618 158632 140040 0 750
752 0 436254 158560 139880 0 751
753 0 435775 158190 139720 0 752
754 0 435241 157754 139560 0 753
755 0 434904 157599 139400 0 754
756 0 434370 157500 139360 0 755
757 0 433562 157684 139320 0 756
758 0 433378 157207 139400 0 757
759 0 433237 157019 139560 0 758
760 0 433085 156939 139760 0 759
761 0 432751 157092 140000 0 760
762 0 432329 157321 140120 0 761
763 0 430734 157218 140160 0 762
764 0 430208 157387 140240 0 763
765 0 429075 157392 140360 0 764
766 0 427393 157343 140440 0 765
767 0 426358 157654 140480 0 766
768 0 425006 156823 140480 0 767
769 0 424263 156762 140560 0 768
770 0 423019 156811 140680 0 769
771 0 422075 156766 140720 0 770
772 0 421353 156631 140880 0 771
773 0 420937 156540 141080 0 772
774 0 420572 156292 141240 0 773
775 0 419431 155931 141360 0 774
776 0 417196 155900 141440 0 775
777 0 416362 156019 141280 0 776
778 0 415963 156062 141120 0 777
779 0 415267 156224 140880 0 778
780 0 414811 156301 140720 0 779
781 0 413096 156509 140680 0 780
782 0 412393 156335 140520 0 781
783 0 412131 156294 140240 0 782
784 0 411878 156305 140040 0 783
785 0 410469 156256 139920 0 784
786 0 408949 156839 139920 0 785
787 0 407690 156612 139880 0 786
788 0 406971 156486 139600 0 787
789 0 406685 156446 139400 0 788
790 0 406338 156664 139280 0 789
791 0 406488 156363 139240 0 790
792 0 406309 156349 139160 0 791
793 0 406079 156218 139080 0 792
794 0 405250 155944 139000 0 793
795 0 404479 155630 138840 0 794
796 0 404090 155524 138640 0 795
797 0 403610 155693 138440 0 796
798 0 403171 155827 138320 0 797
799 0 401397 155166 138240 0 798
800 0 400406 154577 138080 0 799
801 0 399485 154300 137760 0 800
802 0 398658 154249 137480 0 801
803 0 397928 154294 137320 0 802
804 0 396469 154258 137240 0 803
805 5 394434 153423 137240 0 804
806 0 394333 153449 137280 0 805
807 0 393919 153425 137320 0 806
808 0 392196 153326 137360 0 807
809 0 391449 153115 137400 0 808
810 0 390712 152574 137520 0 809
811 0 389384 151972 137480 0 810
812 0 388757 151641 137560 0 811
813 0 388286 151124 137680 0 812
814 0 387756 150907 137840 0 813
815 0 387100 150732 137960 0 814
816 0 386786 150192 138080 0 815
817 0 386674 149871 138160 0 816
818 0 385006 149362 138120 0 817
819 0 384260 149236 138280 0 818
820 0 383868 149188 138480 0 819
821 0 383485 148868 138720 0 820
822 0 383170 148863 138920 0 821
823 0 382830 148922 139120 0 822
824 0 382289 148957 139240 0 823
825 0 381823 148872 139440 0 824
826 0 381498 148516 139560 0 825
827 0 380725 148265 139840 0 826
828 0 380226 148126 139960 0 827
829 0 379575 148004 140160 0 828
830 0 379369 147958 140320 0 829
831 0 378954 147705 140480 0 830
832 0 378586 147591 140560 0 831
833 0 378277 147241 140720 0 832
834 0 377480 146963 140800 0 833
835 0 377056 146733 140920 0 834
836 0 376482 146372 141120 0 835
837 0 376239 146227 141280 0 836
838 0 375888 145647 141400 0 837
839 0 375510 145598 141560 0 838
840 0 375276 145511 141680 0 839
841 0 374876 145539 141840 0 840
842 0 374361 145850 142000 0 841
843 0 373906 146183 142160 0 842
844 0 373602 146059 142400 0 843
845 0 373328 145651 142520 0 844
846 0 372826 145321 142720 0 845
847 0 372450 145294 142920 0 846
848 0 372187 145476 143360 0 847
849 0 371818 144804 143680 0 848
850 0 371450 144222 144000 0 849
851 0 371147 144071 144160 0 850
852 0 370875 143933 144400 0 851
853 0 370767 143870 144560 0 852
854 0 370581 143967 144840 0 853
855 0 370440 143849 145120 0 854
856 0 370476 143650 145440 0 855
857 0 370397 143292 145720 0 856
858 0 370435 143010 145960 0 857
859 0 370179 142458 146040 0 858
860 0 369922 141554 146120 0 859
861 0 369694 141433 146200 0 860
862 0 369552 141068 146360 0 861
863 0 369612 140765 146600 0 862
864 0 369713 140498 146760 0 863
865 0 369776 140312 146920 0 864
866 0 369854 140131 147080 0 865
867 0 369905 139984 147360 0 866
868 0 369878 139877 147640 0 867
869 0 369768 139872 147840 0 868
870 0 369674 139850 148000 0 869
871 0 369517 139794 148200 0 870
872 0 369228 139760 148440 0 871
873 0 368914 139596 148680 0 872
874 5 368662 139475 148880 0 873
875 0 368747 139650 149080 0 874
876 0 368669 139790 149320 0 875
877 0 368741 140090 149600 0 876
878 0 369046 140829 149760 0 877
879 0 369085 141578 149960 0 878
880 0 368916 141661 150320 0 879
881 0 368013 140371 150720 0 880
882 0 367689 140255 150960 0 881
883 0 367437 140285 151200 0 882
884 0 367019 140311 151440 0 883
885 0 366995 140251 151600 0 884
886 5 367005 140214 151680 0 885
887 0 366880 140238 151800 0 886
888 0 366906 140298 152000 0 887
889 5 366961 140341 152080 0 888
890 0 366857 140457 152160 0 889
891 0 366664 140561 152320 0 890
892 0 366548 140616 152480 0 891
893 0 366423 140672 152760 0 892
894 0 366083 140944 153160 0 893
895 0 366022 141275 153440 0 894
896 0 365931 141529 153760 0 895
897 0 365934 141854 154080 0 896
898 0 365866 141984 154240 0 897
899 0 365694 142183 154360 0 898
900 0 365658 142379 154560 0 899
901 0 365727 142582 154680 0 900
902 0 365730 142776 154800 0 901
903 0 365716 143023 154960 0 902
904 0 365674 143227 155160 0 903
905 0 365696 143464 155320 0 904
906 0 365576 143872 155560 0 905
907 0 365476 144123 155800 0 906
908 0 365395 144478 155960 0 907
909 0 365409 144772 156160 0 908
910 0 365410 144937 156440 0 909
911 0 365413 145191 156640 0 910
912 0 365230 145426 156880 0 911
913 0 365064 145549 157080 0 912
914 0 364915 145709 157280 0 913
915 0 364906 145854 157520 0 914
916 0 364955 145963 157760 0 915
917 0 364882 146265 158000 0 916
918 0 365004 146576 158200 0 917
919 0 364975 146754 158440 0 918
920 0 364977 147018 158680 0 919
921 0 364998 147530 159040 0 920
922 0 365198 147792 159200 0 921
923 0 365179 148238 159320 0 922
924 0 365135 148446 159640 0 923
925 0 365147 148648 159840 0 924
926 0 365193 148907 160080 0 925
927 0 365016 149106 160240 0 926
928 0 365305 149361 160440 0 927
929 0 365526 149493 160760 0 928
930 0 365492 149667 161000 0 929
931 0 365541 149891 161200 0 930
932 0 365553 150286 161360 0 931
933 0 365530 150443 161520 0 932
934 0 365584 150564 161640 0 933
935 0 365773 151090 161760 0 934
936 0 365940 151439 161920 0 935
937 5 365875 151518 162080 0 936
938 0 365986 151669 162120 0 937
939 0 366190 151784 162320 0 938
940 0 366274 151944 162560 0 939
941 0 366399 152187 162720 0 940
942 0 366592 152390 162920 0 941
943 0 366793 152427 163040 0 942
944 0 366921 152569 163240 0 943
945 0 367008 152674 163400 0 944
946 0 367090 152735 163520 0 945
947 5 367127 152819 163600 0 946
948 5 367390 152897 163680 0 947
949 0 367750 153010 163760 0 948
950 5 367789 153033 163800 0 949
951 0 367821 153054 163840 0 950
952 0 367924 153166 163920 0 951
953 0 368077 153091 163960 0 952
954 0 368138 153089 164040 0 953
955 0 368170 153072 164120 0 954
956 0 368218 153062 164200 0 955
957 5 368289 153044 164280 0 956
958 5 368255 153011 164400 0 957
959 0 368770 153009 164440 0 958
960 0 368900 153023 164560 0 959
961 0 369096 152917 164760 0 960
962 0 369511 152787 164840 0 961
963 5 369936 152665 164920 0 962
964 0 369987 152705 165360 0 963
965 0 370040 152688 165440 0 964
966 0 370027 152726 165640 0 965
967 0 370197 152790 165840 0 966
968 0 370262 152833 165960 0 967
969 0 370317 152881 166040 0 968
970 0 370284 152967 166200 0 969
971 0 369797 152580 166320 0 970
972 0 369811 152566 166480 0 971
973 0 370109 152754 166640 0 972
974 0 370231 152736 166800 0 973
975 0 370268 152736 166840 0 974
976 0 370338 152723 166960 0 975
977 0 370398 152660 167040 0 976
978 0 370485 152591 167200 0 977
979 0 370627 152402 167320 0 978
980 0 370747 152256 167480 0 979
981 0 370895 152146 167600 0 980
982 0 371265 152081 167720 0 981
983 0 371639 151918 167800 0 982
984 0 371930 151813 167920 0 983
985 0 372407 151684 168080 0 984
986 0 373847 151295 168040 0 985
987 5 373999 151147 168000 0 986
988 5 374911 150975 168000 0 987
989 0 375579 150811 168040 0 988
990 0 375926 150372 168120 0 989
991 5 376110 150206 168080 0 990
992 0 376248 150089 168160 0 991
993 5 376712 149992 168200 0 992
994 5 376778 149935 168280 0 993
995 0 376843 149877 168360 0 994
996 5 376893 149823 168440 0 995
997 5 377020 149691 168640 0 996
998 0 377171 149372 168680 0 997
999 0 377339 149246 168800 0 998
1000 0 377381 149100 169040 0 999
1001 5 377425 149071 169080 0 1000
1002 0 377548 148861 169240 0 1001
1003 5 377658 148837 169320 0 1002
1004 0 377967 148685 169400 0 1003
1005 0 378240 148528 169520 0 1004
1006 0 378385 148436 169600 0 1005
1007 0 378461 148395 169640 0 1006
1008 0 378842 148446 169800 0 1007
1009 0 378951 148521 169880 0 1008
1010 0 379199 148468 169960 0 1009
1011 0 379571 148477 170120 0 1010
1012 0 379873 148412 170240 0 1011
1013 0 380257 148516 170280 0 1012
1014 0 380871 148267 170320 0 1013
1015 0 381107 148204 170440 0 1014
1016 5 381242 148106 170480 0 1015
1017 5 381479 147970 170520 0 1016
1018 0 381534 147903 170560 0 1017
1019 5 381591 147840 170600 0 1018
1020 0 381678 147867 170800 0 1019
1021 5 381383 147939 171000 0 1020
1022 0 381739 147463 171040 0 1021
1023 0 381858 147153 171080 0 1022
1024 0 381737 147109 171240 0 1023
1025 5 381707 147101 171280 0 1024
1026 0 381643 146944 171400 0 1025
1027 0 381631 146805 171520 0 1026
1028 0 381696 146635 171720 0 1027
1029 0 381834 146464 171840 0 1028
1030 0 381858 146380 172040 0 1029
1031 0 381895 146283 172200 0 1030
1032 0 381927 146072 172360 0 1031
1033 0 381984 145961 172440 0 1032
1034 0 382014 145812 172560 0 1033
1035 0 381952 145724 172680 0 1034
1036 0 381864 145605 172840 0 1035
1037 0 381882 145471 172920 0 1036
1038 5 381891 145464 173000 0 1037
1039 0 381887 145272 173040 0 1038
1040 0 381919 145140 173160 0 1039
1041 0 381994 145067 173200 0 1040
1042 0 382038 144988 173320 0 1041
1043 0 382134 144816 173520 0 1042
1044 0 382114 144615 173680 0 1043
1045 0 382307 144597 173920 0 1044
1046 0 382332 144475 174000 0 1045
1047 0 382262 144495 174200 0 1046
1048 0 382214 144404 174320 0 1047
1049 0 382451 144387 174480 0 1048
1050 0 382617 144441 174640 0 1049
1051 0 382786 144512 174800 0 1050
1052 0 382907 144480 174960 0 1051
1053 0 383046 144468 175080 0 1052
1054 0 383259 144365 175280 0 1053
1055 0 383566 144287 175520 0 1054
1056 0 383991 144379 175720 0 1055
1057 5 384527 144880 175840 0 1056
1058 0 384527 144832 175920 0 1057
1059 5 384594 144719 176040 0 1058
1060 0 384861 144874 176080 0 1059
1061 0 385211 144907 176160 0 1060
1062 0 385378 144778 176280 0 1061
1063 5 385498 144702 176400 0 1062
1064 0 385826 144830 176440 0 1063
1065 0 386434 144437 176480 0 1064
1066 0 387218 143969 176400 0 1065
1067 0 388181 144012 176400 0 1066
1068 0 389280 143891 176440 0 1067
1069 5 389718 143872 176480 0 1068
1070 0 389670 143671 176560 0 1069
1071 0 389594 143514 176720 0 1070
1072 0 389644 143324 176840 0 1071
1073 0 389779 143300 176880 0 1072
1074 0 389785 143400 176920 0 1073
1075 0 389842 143262 176960 0 1074
1076 0 389890 143242 177000 0 1075
1077 0 389913 143209 177040 0 1076
1078 0 389890 143188 177080 0 1077
1079 0 389856 143151 177120 0 1078
1080 0 389876 143106 177280 0 1079
1081 0 389828 143020 177400 0 1080
1082 0 389817 142938 177480 0 1081
1083 0 389813 142928 177520 0 1082
1084 0 389808 142917 177560 0 1083
1085 0 389798 142915 177640 0 1084
1086 0 389731 142913 177720 0 1085
1087 0 389822 142930 177840 0 1086
1088 0 389889 142905 177880 0 1087
1089 0 389882 142879 177960 0 1088
1090 0 389875 142840 178040 0 1089
1091 0 389960 142771 178120 0 1090
1092 0 390012 142668 178200 0 1091
1093 0 390035 142636 178280 0 1092
1094 0 390133 142577 178360 0 1093
1095 0 390266 142573 178400 0 1094
1096 0 390280 142544 178440 0 1095
1097 5 390308 142479 178480 0 1096
1098 0 390337 142414 178520 0 1097
1099 0 390339 142398 178560 0 1098
1100 0 390345 142361 178640 0 1099
1101 0 390347 142342 178680 0 1100
1102 5 390351 142306 178760 0 1101
1103 0 390346 142293 178800 0 1102
1104 0 390351 142262 178880 0 1103
1105 5 390339 142241 178920 0 1104
1106 0 391263 142273 178920 0 1105
1107 5 391345 142221 179000 0 1106
1108 5 392737 141940 179040 0 1107
1109 0 392730 141946 179080 0 1108
1110 0 392722 141952 179120 0 1109
1111 0 393499 141989 179200 0 1110
1112 0 393871 141805 179200 0 1111
1113 0 394615 141973 179200 0 1112
1114 0 394770 142021 179120 0 1113
1115 0 394902 142021 179040 0 1114
1116 0 395002 142001 179000 0 1115
1117 0 395166 141945 178880 0 1116
1118 0 395262 141947 178800 0 1117
1119 0 395254 141968 178760 0 1118
1120 0 395256 141994 178720 0 1119
1121 0 395274 142048 178680 0 1120
1122 0 395324 142087 178640 0 1121
1123 0 395447 142242 178520 0 1122
1124 0 395690 142286 178440 0 1123
1125 0 396074 142313 178400 0 1124
1126 0 396187 142321 178320 0 1125
1127 0 396251 142419 178280 0 1126
1128 0 396241 142536 178240 0 1127
1129 0 396363 142484 178200 0 1128
1130 0 396414 142540 178120 0 1129
1131 0 396463 142536 178080 0 1130
1132 0 396521 142597 178000 0 1131
1133 0 396570 142621 177920 0 1132
1134 0 396610 142765 177800 0 1133
1135 0 396778 142900 177760 0 1134
1136 0 396872 142976 177720 0 1135
1137 5 397226 143135 177680 0 1136
1138 0 397462 143345 177680 0 1137
1139 5 398566 143556 177680 0 1138
1140 0 398536 143591 177600 0 1139
1141 0 398710 143624 177520 0 1140
1142 0 398851 143632 177440 0 1141
1143 0 399043 143545 177360 0 1142
1144 0 399075 143545 177320 0 1143
1145 0 399147 143508 177280 0 1144
1146 5 399182 143521 177240 0 1145
1147 0 399390 143573 177200 0 1146
1148 0 399723 143578 177000 0 1147
1149 0 399975 143586 176960 0 1148
1150 0 400133 143594 176920 0 1149
1151 0 400187 143523 176880 0 1150
1152 0 400247 143471 176840 0 1151
1153 0 400299 143443 176800 0 1152
1154 0 400382 143471 176720 0 1153
1155 0 400422 143533 176640 0 1154
1156 0 400439 143576 176560 0 1155
1157 0 400591 143564 176480 0 1156
1158 0 400778 143598 176400 0 1157
1159 0 400880 143615 176320 0 1158
1160 0 400993 143667 176280 0 1159
1161 0 401090 143723 176240 0 1160
1162 0 401213 143787 176200 0 1161
1163 0 401415 143879 176160 0 1162
1164 0 401470 143860 176120 0 1163
1165 0 401622 143821 176080 0 1164
1166 0 401702 143704 176040 0 1165
1167 0 401871 143676 176000 0 1166
1168 5 401875 143681 175960 0 1167
1169 0 402115 143615 175960 0 1168
1170 0 402119 143548 176000 0 1169
1171 0 402178 143504 176040 0 1170
1172 0 402254 143449 176080 0 1171
1173 0 402523 143372 176120 0 1172
1174 0 402658 143358 176200 0 1173
1175 0 402607 143362 176320 0 1174
1176 5 402636 143404 176440 0 1175
1177 0 402647 143356 176480 0 1176
1178 0 402667 143371 176560 0 1177
1179 0 402636 143307 176680 0 1178
1180 0 402590 143295 176760 0 1179
1181 0 402590 143307 176840 0 1180
1182 0 402602 143359 176880 0 1181
1183 0 402562 143448 176920 0 1182
1184 0 402631 143422 176960 0 1183
1185 0 402643 143433 177040 0 1184
1186 0 402634 143469 177080 0 1185
1187 0 402614 143507 177120 0 1186
1188 0 402667 143557 177160 0 1187
1189 0 402666 143564 177200 0 1188
1190 5 402684 143580 177280 0 1189
1191 0 402638 143580 177480 0 1190
1192 0 402618 143588 177560 0 1191
1193 0 402621 143574 177640 0 1192
1194 0 402623 143566 177680 0 1193
1195 0 402550 143523 177840 0 1194
1196 5 402562 143496 177880 0 1195
1197 0 402574 143464 177920 0 1196
1198 0 402630 143393 178000 0 1197
1199 0 402630 143370 178160 0 1198
1200 0 402633 143368 178200 0 1199
1201 0 402607 143395 178280 0 1200
1202 0 402614 143372 178360 0 1201
1203 0 402491 143416 178440 0 1202
1204 0 402458 143461 178480 0 1203
1205 0 402466 143420 178520 0 1204
1206 0 402435 143381 178560 0 1205
1207 0 402403 143376 178600 0 1206
1208 5 402377 143371 178640 0 1207
1209 0 402189 143511 178640 0 1208
1210 0 402175 143511 178680 0 1209
1211 0 402144 143568 178720 0 1210
1212 0 402114 143566 178760 0 1211
1213 0 402106 143566 178800 0 1212
1214 0 402102 143572 178840 0 1213
1215 0 402102 143600 178880 0 1214
1216 0 402017 143521 178920 0 1215
1217 0 401964 143547 179000 0 1216
1218 0 401954 143580 179040 0 1217
1219 0 401938 143577 179080 0 1218
1220 0 401972 143554 179120 0 1219
1221 0 401976 143539 179160 0 1220
1222 0 401977 143476 179240 0 1221
1223 0 401954 143429 179280 0 1222
1224 0 401955 143417 179320 0 1223
1225 0 401967 143380 179360 0 1224
1226 0 401946 143366 179400 0 1225
1227 0 402002 143345 179440 0 1226
1228 0 402034 143312 179480 0 1227
1229 0 402086 143244 179520 0 1228
1230 0 402218 143185 179560 0 1229
1231 0 402226 143043 179600 0 1230
1232 0 402226 142963 179640 0 1231
1233 0 402242 142928 179680 0 1232
1234 0 402259 142891 179720 0 1233
1235 0 402394 142835 179760 0 1234
1236 0 402589 142791 179800 0 1235
1237 0 402667 142774 179840 0 1236
1238 0 402715 142764 179880 0 1237
1239 0 402786 142763 179920 0 1238
1240 0 402831 142753 179960 0 1239
1241 0 402966 142733 180000 0 1240
1242 0 403010 142796 180040 0 1241
1243 0 403083 142928 180120 0 1242
1244 0 403142 142940 180160 0 1243
1245 0 403165 142969 180200 0 1244
1246 0 403158 142976 180240 0 1245
1247 0 403115 142997 180280 0 1246
1248 0 403114 143021 180320 0 1247
1249 0 403066 143033 180360 0 1248
1250 0 403048 143038 180400 0 1249
1251 0 403006 143060 180440 0 1250
1252 0 402960 143092 180480 0 1251
1253 5 402899 143137 180520 0 1252
1254 0 402799 143149 180520 0 1253
1255 0 402719 143097 180520 0 1254
1256 0 402730 143034 180560 0 1255
1257 0 402706 143049 180600 0 1256
1258 6 402707 143037 180640 0 1257
1259 0 454563 267209 79960 321 269
1260 0 454800 267607 79840 379 1259
1261 0 455399 268473 79680 322 1260
1262 5 456618 268949 79600 178 1261
1263 0 456325 269171 79560 198 1262
1264 0 456248 269778 79320 226 1263
1265 0 456297 270104 79120 202 1264
1266 0 456305 270293 78920 202 1265
1267 5 456370 270318 78800 194 1266
1268 0 456604 271425 78800 204 1267
1269 0 455265 272394 78800 316 1268
1270 5 455230 273181 78800 240 1269
1271 0 455312 273390 78480 280 1270
1272 0 455255 273559 78080 189 1271
1273 0 455222 273603 77920 189 1272
1274 5 455157 273593 77840 154 1273
1275 0 454953 273603 77480 164 1274
1276 5 454594 273603 77360 60 1275
1277 0 454240 273603 77240 104 1276
1278 0 453926 273551 77120 157 1277
1279 0 453729 273504 77000 157 1278
1280 0 453649 273495 76920 157 1279
1281 0 453607 273455 76840 148 1280
1282 0 453502 273422 76760 148 1281
1283 0 453519 273446 76720 148 1282
1284 0 453471 273413 76680 108 1283
1285 0 453432 273430 76600 108 1284
1286 0 453383 273462 76560 108 1285
1287 0 453344 273432 76520 108 1286
1288 0 453335 273457 76480 163 1287
1289 0 453246 273409 76400 163 1288
1290 0 453207 273429 76360 163 1289
1291 0 453222 273487 76320 163 1290
1292 0 453183 273463 76280 163 1291
1293 0 453119 273439 76240 178 1292
1294 0 453079 273462 76200 178 1293
1295 0 453047 273455 76160 178 1294
1296 0 453063 273447 76120 178 1295
1297 0 453047 273438 76080 178 1296
1298 0 453023 273407 76040 160 1297
1299 0 453007 273430 76000 160 1298
1300 0 453000 273431 75960 160 1299
1301 0 453007 273367 75920 160 1300
1302 0 453008 273333 75880 160 1301
1303 0 452991 273319 75840 160 1302
1304 0 452960 273335 75800 128 1303
1305 0 452904 273344 75720 128 1304
1306 0 452965 273295 75680 128 1305
1307 0 452927 273310 75640 128 1306
1308 0 452950 273287 75600 128 1307
1309 0 452944 273271 75520 128 1308
1310 0 452832 273239 75480 134 1309
1311 0 452823 273279 75440 134 1310
1312 0 452831 273304 75400 134 1311
1313 0 452807 273254 75360 134 1312
1314 0 452808 273320 75320 134 1313
1315 0 452816 273287 75280 134 1314
1316 0 452735 273310 75240 186 1315
1317 0 452703 273335 75200 186 1316
1318 0 452631 273318 75160 186 1317
1319 0 452614 273344 75040 163 1318
1320 0 452608 273359 74960 189 1319
1321 0 452582 273344 74840 189 1320
1322 0 452575 273447 74800 189 1321
1323 0 452551 273447 74720 189 1322
1324 0 452327 273543 74640 115 1323
1325 0 452302 273552 74600 115 1324
1326 0 452254 273543 74520 115 1325
1327 0 452224 273542 74480 115 1326
1328 0 452206 273519 74400 160 1327
1329 0 452198 273527 74360 160 1328
1330 0 452200 273505 74320 160 1329
1331 0 452143 273583 74280 176 1330
1332 0 452056 273599 74240 176 1331
1333 0 452039 273622 74200 176 1332
1334 0 452023 273645 74160 176 1333
1335 0 451999 273663 74120 176 1334
1336 0 451968 273670 74080 176 1335
1337 0 451759 273719 74040 181 1336
1338 0 451727 273784 74000 181 1337
1339 0 451600 273832 73880 189 1338
1340 0 451519 273959 73800 197 1339
1341 0 451455 273936 73760 197 1340
1342 0 451455 273934 73680 197 1341
1343 0 451438 273960 73520 150 1342
1344 0 451391 273960 73440 150 1343
1345 0 451375 273983 73400 137 1344
1346 0 451359 274047 73320 137 1345
1347 0 451327 274040 73280 137 1346
1348 0 451331 273984 73240 137 1347
1349 5 451299 274024 73200 137 1348
1350 0 451275 274046 73160 137 1349
1351 5 451258 274099 73120 134 1350
1352 0 451243 274152 73080 134 1351
1353 5 451239 274147 73040 150 1352
1354 0 451227 274134 72960 150 1353
1355 0 451180 274089 72880 150 1354
1356 0 450699 273977 72680 163 1355
1357 0 450531 273832 72600 163 1356
1358 0 450434 273839 72560 214 1357
1359 0 450475 273872 72520 214 1358
1360 0 450516 273829 72480 214 1359
1361 0 450452 273784 72400 214 1360
1362 0 450442 273848 72360 214 1361
1363 0 450434 273855 72320 176 1362
1364 0 450402 273871 72280 176 1363
1365 0 450363 273833 72240 176 1364
1366 0 450388 273854 72200 176 1365
1367 0 450386 273838 72160 176 1366
1368 0 450380 273848 72120 176 1367
1369 0 450340 273861 72080 134 1368
1370 0 450380 273911 72040 134 1369
1371 0 450354 273832 72000 134 1370
1372 0 450435 273847 71960 134 1371
1373 0 450428 273847 71920 134 1372
1374 0 450459 273840 71880 134 1373
1375 0 450522 273791 71840 176 1374
1376 0 450522 273816 71800 176 1375
1377 0 450500 273863 71760 176 1376
1378 0 450419 273849 71720 176 1377
1379 0 450355 273838 71680 176 1378
1380 0 450339 273751 71640 176 1379
1381 0 450404 273743 71600 176 1380
1382 0 450403 273719 71560 181 1381
1383 0 450427 273719 71480 181 1382
1384 0 450435 273726 71440 181 1383
1385 0 450419 273727 71400 181 1384
1386 0 450427 273737 71360 181 1385
1387 0 450404 273665 71320 232 1386
1388 0 450467 273648 71280 232 1387
1389 0 450475 273664 71240 232 1388
1390 0 450483 273687 71200 232 1389
1391 0 450572 273574 71160 232 1390
1392 0 450612 273495 71080 232 1391
1393 0 450626 273494 71000 226 1392
1394 0 450635 273463 70960 226 1393
1395 0 450572 273447 70840 226 1394
1396 0 450603 273438 70680 261 1395
1397 0 450707 273398 70640 261 1396
1398 0 450556 273455 70440 261 1397
1399 0 450540 273448 70400 261 1398
1400 0 450546 273423 70320 278 1399
1401 0 450515 273415 70240 296 1400
1402 0 450514 273423 70160 266 1401
1403 0 450523 273424 70040 266 1402
1404 0 450619 273368 69960 257 1403
1405 0 450667 273278 69840 210 1404
1406 0 450707 273231 69800 210 1405
1407 0 450699 273255 69720 210 1406
1408 5 450707 273215 69600 209 1407
1409 0 450786 273136 69480 209 1408
1410 0 450796 273098 69400 209 1409
1411 0 450898 273016 69240 190 1410
1412 0 450962 272912 69160 160 1411
1413 0 450900 272776 69040 160 1412
1414 0 451187 272558 68920 124 1413
1415 0 451292 272553 68800 175 1414
1416 0 451397 272663 68680 175 1415
1417 5 451658 272570 68600 192 1416
1418 0 451684 272564 68560 192 1417
1419 5 451787 272542 68480 175 1418
1420 0 451738 272631 68400 175 1419
1421 0 451699 272630 68360 175 1420
1422 0 451763 272527 68320 175 1421
1423 0 451980 272294 68280 218 1422
1424 0 451979 272287 68160 218 1423
1425 5 451996 272244 68080 163 1424
1426 0 452452 271647 68080 115 1425
1427 0 452650 271608 68000 134 1426
1428 0 453074 271463 67880 64 1427
1429 0 453307 271415 67800 128 1428
1430 0 453392 271389 67720 150 1429
1431 0 453596 271347 67560 197 1430
1432 0 453669 271356 67520 197 1431
1433 0 453817 271350 67440 197 1432
1434 0 453912 271376 67400 150 1433
1435 0 454087 271216 67320 150 1434
1436 0 454223 271209 67240 197 1435
1437 0 454273 271116 67200 202 1436
1438 0 454393 271136 67120 202 1437
1439 0 454448 271101 67040 202 1438
1440 0 454445 271186 66960 202 1439
1441 0 454398 271240 66880 202 1440
1442 0 454301 271307 66760 202 1441
1443 0 454417 271326 66680 202 1442
1444 0 454489 271309 66600 192 1443
1445 0 454777 271237 66560 137 1444
1446 0 454970 271173 66520 137 1445
1447 0 455249 271022 66480 172 1446
1448 0 455365 270907 66400 172 1447
1449 0 455441 270884 66360 226 1448
1450 0 455545 270787 66280 226 1449
1451 0 455585 270789 66200 156 1450
1452 0 455640 270749 66120 156 1451
1453 0 455624 270685 66040 156 1452
1454 0 455799 270509 65960 108 1453
1455 5 456048 270428 65920 134 1454
1456 0 456168 270355 65840 134 1455
1457 0 456519 270268 65680 124 1456
1458 0 456543 270274 65640 124 1457
1459 0 456719 270083 65560 90 1458
1460 0 456791 270002 65520 90 1459
1461 0 456896 269930 65480 101 1460
1462 0 456933 269915 65400 101 1461
1463 0 456959 269938 65360 101 1462
1464 0 456998 269914 65320 101 1463
1465 0 457014 269915 65240 98 1464
1466 0 457069 269858 65200 98 1465
1467 0 457142 269858 65160 98 1466
1468 0 457142 269858 65120 98 1467
1469 0 457198 269786 65080 104 1468
1470 0 457295 269763 65000 104 1469
1471 0 457494 269690 64920 102 1470
1472 0 457918 269602 64880 124 1471
1473 0 458013 269634 64840 124 1472
1474 0 458133 269626 64800 120 1473
1475 0 458374 269665 64720 120 1474
1476 0 458379 269686 64680 120 1475
1477 0 458479 269679 64640 60 1476
1478 0 458666 269592 64600 81 1477
1479 0 458746 269585 64560 81 1478
1480 0 458920 269501 64480 40 1479
1481 0 459090 269436 64440 40 1480
1482 0 459169 269399 64360 71 1481
1483 0 459268 269374 64320 71 1482
1484 0 459371 269341 64240 71 1483
1485 0 459284 269396 64120 150 1484
1486 0 459334 269387 64080 150 1485
1487 0 459261 269388 64000 150 1486
1488 0 459231 269447 63960 150 1487
1489 0 459192 269474 63920 150 1488
1490 0 459190 269422 63880 150 1489
1491 0 459130 269507 63800 160 1490
1492 5 458969 269621 63680 32 1491
1493 0 458965 269673 63640 32 1492
1494 0 459107 269648 63600 160 1493
1495 0 459344 269681 63520 134 1494
1496 0 459430 269729 63480 134 1495
1497 0 459548 269735 63440 122 1496
1498 0 459607 269768 63400 122 1497
1499 0 459648 269767 63360 122 1498
1500 0 459704 269816 63320 122 1499
1501 0 459952 269752 63280 104 1500
1502 0 459999 269773 63240 104 1501
1503 0 460095 269776 63200 104 1502
1504 0 460289 269743 63120 131 1503
1505 0 460431 269785 63080 75 1504
1506 0 460456 269793 63040 75 1505
1507 0 460543 269824 63000 75 1506
1508 0 460551 269776 62960 51 1507
1509 0 460567 269768 62920 51 1508
1510 0 460600 269753 62880 51 1509
1511 0 460776 269656 62680 51 1510
1512 5 461082 269548 62560 0 1511
1513 5 462836 268786 62560 0 1512
1514 0 462792 268849 62520 0 1513
1515 0 462677 268747 62400 0 1514
1516 0 462736 267952 62360 0 1515
1517 0 463376 267060 62360 0 1516
1518 0 463646 266718 62440 0 1517
1519 0 463631 266738 62480 0 1518
1520 0 463712 266609 62520 0 1519
1521 0 463763 266409 62560 0 1520
1522 5 463819 265809 62560 0 1521
1523 0 463487 265712 62680 0 1522
1524 0 463455 265608 62720 0 1523
1525 0 463840 265265 62520 0 1524
1526 5 464370 264926 62480 0 1525
1527 0 464316 264435 62560 0 1526
1528 0 464508 263979 62560 0 1527
1529 0 464872 263567 62480 0 1528
1530 0 465086 263286 62440 0 1529
1531 0 465422 263076 62400 0 1530
1532 0 465654 262966 62440 0 1531
1533 5 465711 262841 62480 0 1532
1534 0 465888 262792 62520 0 1533
1535 0 467448 262024 62520 0 1534
1536 0 467760 261968 62520 0 1535
1537 0 468394 261732 62480 0 1536
1538 0 468990 261286 62480 0 1537
1539 0 469127 261210 62440 0 1538
1540 0 469322 261096 62360 0 1539
1541 0 470371 260587 62280 0 1540
1542 0 470722 260393 62200 0 1541
1543 0 470710 260430 62120 0 1542
1544 0 470908 260303 62040 0 1543
1545 0 471055 260260 62000 0 1544
1546 0 471146 260284 61960 0 1545
1547 0 471188 260310 61920 0 1546
1548 0 471188 260342 61880 0 1547
1549 0 471178 260312 61840 0 1548
1550 0 471224 260358 61760 0 1549
1551 0 471260 260364 61680 0 1550
1552 0 471272 260381 61640 0 1551
1553 0 471270 260376 61560 0 1552
1554 0 471216 260371 61480 0 1553
1555 5 471220 260353 61440 0 1554
1556 0 471201 260385 61360 0 1555
1557 0 471228 260443 61280 0 1556
1558 0 471188 260401 61200 0 1557
1559 0 471234 260327 61160 0 1558
1560 0 471292 260316 61120 0 1559
1561 0 471426 260233 61040 0 1560
1562 0 471276 260537 61000 0 1561
1563 0 471256 260601 60960 0 1562
1564 0 471252 260514 60920 0 1563
1565 0 471283 260658 60880 0 1564
1566 0 471288 260724 60760 0 1565
1567 0 471297 260862 60720 0 1566
1568 0 471618 262221 60680 0 1567
1569 0 471415 260969 60640 0 1568
1570 0 471302 260637 60600 0 1569
1571 0 471209 260536 60560 0 1570
1572 0 471116 260390 60520 0 1571
1573 0 471066 260362 60480 0 1572
1574 0 471000 260221 60440 0 1573
1575 0 470863 260115 60400 0 1574
1576 0 470814 260025 60360 0 1575
1577 0 470707 259960 60320 0 1576
1578 0 470644 259858 60280 0 1577
1579 0 470576 259757 60240 0 1578
1580 0 470571 259684 60200 0 1579
1581 0 470519 259632 60160 0 1580
1582 0 470420 259551 60080 0 1581
1583 0 470316 259381 60040 0 1582
1584 0 470261 259515 60000 0 1583
1585 0 470242 259482 59960 0 1584
1586 0 470212 259491 59920 0 1585
1587 0 470181 259491 59880 0 1586
1588 0 470130 259584 59840 0 1587
1589 0 470125 259580 59800 0 1588
1590 0 470154 259577 59760 0 1589
1591 0 470161 259565 59720 0 1590
1592 0 470192 259540 59640 0 1591
1593 0 470181 259504 59600 0 1592
1594 0 470226 259484 59560 0 1593
1595 0 470221 259458 59520 0 1594
1596 0 470188 259484 59480 0 1595
1597 0 470224 259448 59440 0 1596
1598 0 470171 259482 59400 0 1597
1599 0 470162 259468 59360 0 1598
1600 0 470172 259480 59320 0 1599
1601 0 470126 259444 59280 0 1600
1602 0 470122 259499 59240 0 1601
1603 0 469965 259448 59200 0 1602
1604 0 469978 259471 59120 0 1603
1605 0 469916 259516 59080 0 1604
1606 0 469846 259456 59040 0 1605
1607 0 469845 259499 59000 0 1606
1608 0 469733 259520 58960 0 1607
1609 0 469725 259523 58920 0 1608
1610 0 469678 259552 58880 0 1609
1611 0 469574 259564 58840 0 1610
1612 0 469546 259568 58800 0 1611
1613 0 469498 259570 58760 0 1612
1614 0 469475 259636 58720 0 1613
1615 0 469361 259632 58680 0 1614
1616 0 469353 259615 58640 0 1615
1617 0 469358 259569 58560 0 1616
1618 0 469402 259532 58520 0 1617
1619 0 469346 259491 58480 0 1618
1620 0 469377 259540 58400 0 1619
1621 0 469378 259543 58360 0 1620
1622 0 469370 259569 58320 0 1621
1623 0 469365 259600 58280 0 1622
1624 0 469284 259551 58240 0 1623
1625 0 469261 259619 58200 0 1624
1626 0 469241 259664 58160 0 1625
1627 0 469198 259668 58120 0 1626
1628 0 469137 259676 58080 0 1627
1629 0 469166 259688 58040 0 1628
1630 0 469161 259706 58000 0 1629
1631 0 469114 259756 57960 0 1630
1632 0 468998 259855 57920 0 1631
1633 0 469003 259840 57880 0 1632
1634 0 468974 259884 57800 0 1633
1635 0 468958 259889 57760 0 1634
1636 5 468841 259939 57720 0 1635
1637 0 468828 259915 57680 0 1636
1638 5 468814 259908 57640 0 1637
1639 0 468806 259908 57600 0 1638
1640 0 468786 259917 57560 0 1639
1641 0 468766 259921 57520 0 1640
1642 0 468742 259936 57480 0 1641
1643 0 468703 259968 57440 0 1642
1644 0 468687 259996 57400 0 1643
1645 0 468619 260038 57360 0 1644
1646 0 468575 260005 57320 0 1645
1647 0 468593 260036 57280 0 1646
1648 0 468601 260064 57240 0 1647
1649 5 468600 260068 57200 0 1648
1650 0 468401 260084 57160 0 1649
1651 0 468287 260091 57120 0 1650
1652 0 468183 260083 57080 0 1651
1653 0 468060 260072 57040 0 1652
1654 5 468048 260088 57000 0 1653
1655 0 468063 260084 56960 0 1654
1656 0 468048 260092 56920 0 1655
1657 0 468067 260105 56880 0 1656
1658 0 467998 260084 56840 0 1657
1659 0 467862 260093 56800 0 1658
1660 0 467833 260099 56760 0 1659
1661 0 467826 260124 56720 0 1660
1662 0 467811 260183 56680 0 1661
1663 0 467813 260161 56640 0 1662
1664 0 467794 260193 56600 0 1663
1665 0 467775 260140 56560 0 1664
1666 0 467738 260117 56520 0 1665
1667 0 467682 260093 56480 0 1666
1668 0 467696 260084 56440 0 1667
1669 0 467682 260088 56400 0 1668
1670 0 467683 260100 56360 0 1669
1671 0 467666 260106 56320 0 1670
1672 0 467655 260103 56280 0 1671
1673 0 467666 260100 56240 0 1672
1674 0 467669 260112 56200 0 1673
1675 0 467626 260112 56160 0 1674
1676 0 467643 260128 56120 0 1675
1677 0 467654 260157 56080 0 1676
1678 0 467674 260183 56040 0 1677
1679 0 467713 260216 56000 0 1678
1680 0 467733 260257 55960 0 1679
1681 0 467770 260288 55920 0 1680
1682 0 467773 260308 55880 0 1681
1683 0 467774 260303 55840 0 1682
1684 0 467810 260304 55800 0 1683
1685 0 467830 260297 55760 0 1684
1686 0 467842 260294 55720 0 1685
1687 0 467826 260261 55640 0 1686
1688 0 467853 260264 55600 0 1687
1689 0 467874 260271 55560 0 1688
1690 0 467894 260295 55520 0 1689
1691 0 467853 260292 55480 0 1690
1692 0 467830 260284 55440 0 1691
1693 0 467890 260284 55400 0 1692
1694 0 467878 260284 55360 0 1693
1695 0 467998 260372 55320 0 1694
1696 0 468157 260471 55280 0 1695
1697 5 468489 260476 55240 0 1696
1698 0 468661 260620 55240 0 1697
1699 5 468786 260605 55200 0 1698
1700 0 468981 260440 55200 0 1699
1701 0 469085 260408 55240 0 1700
1702 0 469401 260300 55240 0 1701
1703 6 469369 260267 55200 0 1702
1704 0 368125 138965 148880 0 874
1705 0 367481 138697 148880 0 1704
1706 0 367215 138558 149040 0 1705
1707 0 367118 138287 149240 0 1706
1708 0 367071 138102 149520 0 1707
1709 0 367348 138268 149720 0 1708
1710 0 367504 138451 149840 0 1709
1711 0 367684 138677 150040 0 1710
1712 0 367631 138489 150240 0 1711
1713 0 367415 137883 150440 0 1712
1714 0 366913 136865 150680 0 1713
1715 0 366648 135891 150920 0 1714
1716 0 366405 135475 151000 0 1715
1717 0 366222 135262 151120 0 1716
1718 0 366036 135155 151280 0 1717
1719 0 365915 135169 151440 0 1718
1720 0 365734 135145 151640 0 1719
1721 0 365769 135127 151800 0 1720
1722 0 365759 135056 151960 0 1721
1723 0 365774 134941 152160 0 1722
1724 0 365704 134800 152360 0 1723
1725 0 365624 134693 152560 0 1724
1726 0 365570 134591 152760 0 1725
1727 0 365481 134439 152960 0 1726
1728 0 365439 134252 153120 0 1727
1729 0 365513 134070 153360 0 1728
1730 0 365456 134025 153520 0 1729
1731 0 365396 133902 153720 0 1730
1732 0 365312 133878 153920 0 1731
1733 0 365170 133860 154120 0 1732
1734 0 364961 133798 154360 0 1733
1735 0 364824 133754 154520 0 1734
1736 0 364784 133703 154720 0 1735
1737 0 364769 133618 154880 0 1736
1738 0 364797 133501 155040 0 1737
1739 0 364839 133283 155240 0 1738
1740 0 364688 133132 155400 0 1739
1741 0 364530 133051 155520 0 1740
1742 0 364477 133028 155560 0 1741
1743 0 364365 132973 155720 0 1742
1744 0 364146 132816 155880 0 1743
1745 5 364035 132710 155960 0 1744
1746 0 363959 132482 156160 0 1745
1747 0 363934 132268 156280 0 1746
1748 0 363931 132069 156480 0 1747
1749 5 364063 131887 156560 0 1748
1750 5 364149 131842 156680 0 1749
1751 0 364157 131812 156800 0 1750
1752 0 364120 131848 156960 0 1751
1753 0 364113 131829 157080 0 1752
1754 0 363966 131763 157160 0 1753
1755 5 363897 131760 157240 0 1754
1756 0 363886 131615 157280 0 1755
1757 0 363875 131607 157320 0 1756
1758 5 363878 131592 157360 0 1757
1759 0 363858 131583 157440 0 1758
1760 0 363838 131574 157520 0 1759
1761 0 363828 131569 157560 0 1760
1762 0 363872 130807 158040 0 1761
1763 0 364160 130400 158240 0 1762
1764 0 364223 130322 158320 0 1763
1765 0 364507 130302 158440 0 1764
1766 0 364756 130261 158520 0 1765
1767 0 364836 130256 158600 0 1766
1768 0 364887 130250 158680 0 1767
1769 0 364922 130264 158760 0 1768
1770 0 364928 130253 158880 0 1769
1771 0 364969 130270 158920 0 1770
1772 0 364968 130282 158960 0 1771
1773 0 364989 130273 159040 0 1772
1774 0 365012 130252 159080 0 1773
1775 0 365048 130164 159160 0 1774
1776 0 365090 130059 159200 0 1775
1777 0 365097 130006 159280 0 1776
1778 0 365068 130032 159360 0 1777
1779 0 365047 130013 159480 0 1778
1780 0 365104 129968 159560 0 1779
1781 0 365120 129967 159640 0 1780
1782 0 365166 129955 159720 0 1781
1783 0 365245 129910 159800 0 1782
1784 0 365250 129896 159840 0 1783
1785 0 365455 129810 159920 0 1784
1786 0 365485 129746 160000 0 1785
1787 0 365553 129656 160040 0 1786
1788 0 365606 129604 160120 0 1787
1789 0 365670 129544 160160 0 1788
1790 0 365735 129207 160200 0 1789
1791 0 365827 128935 160280 0 1790
1792 0 365848 128869 160360 0 1791
1793 0 365853 128771 160480 0 1792
1794 0 365913 128569 160560 0 1793
1795 0 366105 128325 160640 0 1794
1796 0 366532 128059 160720 0 1795
1797 0 366579 127924 160760 0 1796
1798 0 366655 127858 160840 0 1797
1799 0 366718 127746 160920 0 1798
1800 0 366738 127714 160960 0 1799
1801 0 366843 127674 161040 0 1800
1802 5 366921 127664 161080 0 1801
1803 0 367009 127661 161120 0 1802
1804 0 367518 127337 161240 0 1803
1805 0 367677 127210 161320 0 1804
1806 0 367706 127192 161360 0 1805
1807 0 367810 127085 161440 0 1806
1808 0 367880 127038 161520 0 1807
1809 0 368070 126925 161600 0 1808
1810 0 368284 126826 161640 0 1809
1811 0 368446 126781 161720 0 1810
1812 0 368449 126760 161800 0 1811
1813 0 368555 126722 161880 0 1812
1814 0 368590 126640 161960 0 1813
1815 0 368616 126634 162040 0 1814
1816 0 368618 126640 162120 0 1815
1817 0 368631 126657 162200 0 1816
1818 5 368633 126682 162280 0 1817
1819 0 368757 126685 162400 0 1818
1820 0 368869 126654 162480 0 1819
1821 0 368902 126739 162560 0 1820
1822 0 369007 126770 162680 0 1821
1823 5 369126 126750 162760 0 1822
1824 0 369280 126770 162800 0 1823
1825 0 369554 126785 162840 0 1824
1826 0 370133 126752 163040 0 1825
1827 5 370963 126547 163200 0 1826
1828 0 371002 126526 163280 0 1827
1829 0 371104 126484 163480 0 1828
1830 0 371935 126532 163640 0 1829
1831 0 371986 126499 163720 0 1830
1832 0 372007 126486 163760 0 1831
1833 0 372041 126452 163840 0 1832
1834 0 371946 126785 163880 0 1833
1835 5 372327 126403 163920 0 1834
1836 0 374763 126579 163920 0 1835
1837 0 375127 126621 164040 0 1836
1838 5 376120 126392 164080 0 1837
1839 5 377260 125781 164040 0 1838
1840 0 378160 125621 164000 0 1839
1841 0 378883 125477 163920 0 1840
1842 5 380624 125765 163920 0 1841
1843 0 380646 125737 163960 0 1842
1844 0 380713 125652 164080 0 1843
1845 5 380718 125606 164120 0 1844
1846 5 380734 125558 164160 0 1845
1847 0 380779 125620 164200 0 1846
1848 0 380781 125615 164240 0 1847
1849 0 380804 125557 164280 0 1848
1850 0 380826 125499 164320 0 1849
1851 0 380818 125478 164440 0 1850
1852 0 380868 125537 164520 0 1851
1853 0 380953 125522 164560 0 1852
1854 0 380954 125534 164600 0 1853
1855 0 381189 125519 164640 0 1854
1856 0 381178 125580 164880 0 1855
1857 0 381177 125546 165000 0 1856
1858 0 381239 125569 165120 0 1857
1859 0 381343 125604 165200 0 1858
1860 0 381405 125637 165280 0 1859
1861 0 381437 125778 165360 0 1860
1862 5 381947 126079 165440 0 1861
1863 5 381905 125860 165560 0 1862
1864 0 381624 125427 165760 0 1863
1865 0 381568 125340 165800 0 1864
1866 5 381364 125299 165880 0 1865
1867 0 381257 125275 165920 0 1866
1868 0 381220 125225 165960 0 1867
1869 0 381121 125197 166000 0 1868
1870 5 381034 125177 166040 0 1869
1871 0 380937 125152 166080 0 1870
1872 5 380906 125159 166120 0 1871
1873 0 381322 125441 166160 0 1872
1874 0 381334 125449 166200 0 1873
1875 0 381218 125257 166320 0 1874
1876 0 381362 125261 166360 0 1875
1877 0 381342 125317 166440 0 1876
1878 0 381458 125245 166560 0 1877
1879 5 381526 125229 166640 0 1878
1880 0 381418 125297 166760 0 1879
1881 0 381490 125289 166920 0 1880
1882 0 381498 125329 167080 0 1881
1883 0 381710 125465 167240 0 1882
1884 0 381774 125481 167400 0 1883
1885 0 381822 125521 167520 0 1884
1886 0 381950 125673 167600 0 1885
1887 0 382022 125689 167760 0 1886
1888 0 382134 125769 167880 0 1887
1889 5 382302 125833 167920 0 1888
1890 0 382272 125817 168080 0 1889
1891 0 382344 125741 168200 0 1890
1892 0 382376 125765 168320 0 1891
1893 5 382594 125857 168360 0 1892
1894 0 382438 125749 168400 0 1893
1895 0 382342 125725 168520 0 1894
1896 0 382250 125737 168560 0 1895
1897 0 382154 125745 168680 0 1896
1898 5 382074 125717 168760 0 1897
1899 0 382054 125625 168800 0 1898
1900 0 382074 125697 168880 0 1899
1901 0 382002 125741 169080 0 1900
1902 0 381846 125757 169240 0 1901
1903 0 381760 125897 169480 0 1902
1904 0 381692 126165 169640 0 1903
1905 0 381562 126489 169800 0 1904
1906 0 381602 126625 170000 0 1905
1907 0 381562 126769 170160 0 1906
1908 0 381546 127001 170320 0 1907
1909 0 381580 127197 170520 0 1908
1910 0 381496 127405 170640 0 1909
1911 0 381396 127553 170760 0 1910
1912 0 381416 127749 170880 0 1911
1913 0 381354 127773 171000 0 1912
1914 0 381242 127913 171120 0 1913
1915 5 381294 128337 171200 0 1914
1916 0 381278 128509 171360 0 1915
1917 0 381214 128573 171520 0 1916
1918 0 381164 128757 171760 0 1917
1919 0 381148 128809 171880 0 1918
1920 0 381144 128897 172080 0 1919
1921 0 381252 128893 172160 0 1920
1922 0 381356 128857 172320 0 1921
1923 0 381500 128909 172440 0 1922
1924 5 381454 129241 172520 0 1923
1925 0 381396 129169 172640 0 1924
1926 0 381268 129093 172760 0 1925
1927 0 381248 129021 172880 0 1926
1928 0 381374 128769 172920 0 1927
1929 0 381542 128725 173000 0 1928
1930 0 381758 128777 173080 0 1929
1931 0 381838 128897 173160 0 1930
1932 0 381854 128901 173200 0 1931
1933 0 381854 128905 173280 0 1932
1934 5 382216 128937 173400 0 1933
1935 0 382176 129225 173440 0 1934
1936 0 382204 129289 173520 0 1935
1937 0 382408 129113 173680 0 1936
1938 5 382776 128805 173800 0 1937
1939 5 383266 128349 173840 0 1938
1940 0 383168 128537 173920 0 1939
1941 0 383080 128721 174000 0 1940
1942 0 383444 129005 174080 0 1941
1943 0 383828 129165 174160 0 1942
1944 0 384272 129313 174080 0 1943
1945 0 384728 129277 174200 0 1944
1946 0 385020 129337 174320 0 1945
1947 5 385348 129529 174400 0 1946
1948 0 385872 129605 174480 0 1947
1949 0 386224 129789 174560 0 1948
1950 0 386316 129849 174680 0 1949
1951 0 386420 129921 174800 0 1950
1952 0 386728 129833 174960 0 1951
1953 5 386964 129917 175040 0 1952
1954 0 387404 130009 175160 0 1953
1955 0 387804 129989 175280 0 1954
1956 0 388200 129933 175400 0 1955
1957 0 388688 129953 175480 0 1956
1958 0 388836 129865 175400 0 1957
1959 0 388968 129881 175240 0 1958
1960 0 389144 129861 175080 0 1959
1961 0 389376 129753 174920 0 1960
1962 0 389460 129865 174800 0 1961
1963 0 389488 129909 174640 0 1962
1964 5 389704 129993 174520 0 1963
1965 0 390332 130365 174520 0 1964
1966 5 390880 130541 174440 0 1965
1967 0 391216 130593 174560 0 1966
1968 5 391616 130633 174640 0 1967
1969 0 392100 130661 174600 0 1968
1970 0 392376 130805 174520 0 1969
1971 0 392424 130905 174400 0 1970
1972 5 392492 130921 174240 0 1971
1973 0 392576 130893 174080 0 1972
1974 0 392692 130945 173920 0 1973
1975 0 392924 130973 173840 0 1974
1976 0 392932 131061 173720 0 1975
1977 0 393188 131129 173640 0 1976
1978 5 393532 131249 173640 0 1977
1979 0 393480 131321 173520 0 1978
1980 5 393440 131345 173400 0 1979
1981 0 393464 131393 173320 0 1980
1982 0 393488 131453 173160 0 1981
1983 5 393652 131637 173080 0 1982
1984 0 394548 132045 173080 0 1983
1985 5 394908 132081 173040 0 1984
1986 0 395024 132069 173120 0 1985
1987 0 395023 132063 173160 0 1986
1988 0 395020 132045 173280 0 1987
1989 0 395048 132081 173400 0 1988
1990 0 395076 132045 173440 0 1989
1991 0 395152 132117 173480 0 1990
1992 0 395208 132445 173520 0 1991
1993 0 395124 132517 173600 0 1992
1994 0 394804 132349 173760 0 1993
1995 0 394780 132337 173880 0 1994
1996 0 394808 132373 174000 0 1995
1997 0 394836 132349 174040 0 1996
1998 0 394576 132253 174080 0 1997
1999 0 394352 132241 174200 0 1998
2000 0 394112 132197 174320 0 1999
2001 0 393976 132285 174360 0 2000
2002 5 393880 132241 174400 0 2001
2003 6 393924 132325 174440 0 2002
2004 0 368047 152942 164600 0 958
2005 0 367710 153009 165000 0 2004
2006 0 367544 153041 165160 0 2005
2007 0 367357 153043 165280 0 2006
2008 0 367283 153072 165400 0 2007
2009 0 367231 153122 165480 0 2008
2010 0 367166 153315 165640 0 2009
2011 5 367114 153521 165760 0 2010
2012 0 366923 153601 165800 0 2011
2013 5 366835 153769 165920 0 2012
2014 0 366530 153895 165960 0 2013
2015 0 366309 154035 166120 0 2014
2016 0 366086 154132 166200 0 2015
2017 5 365326 153614 166320 0 2016
2018 0 364721 153672 166360 0 2017
2019 0 364637 153675 166400 0 2018
2020 0 364520 153670 166520 0 2019
2021 0 364236 153645 166640 0 2020
2022 0 363939 153623 166760 0 2021
2023 0 363533 153644 166840 0 2022
2024 0 363163 153701 166920 0 2023
2025 0 362844 153752 167040 0 2024
2026 0 362494 153845 167160 0 2025
2027 0 362171 153820 167200 0 2026
2028 0 362099 153808 167280 0 2027
2029 0 361843 153781 167400 0 2028
2030 0 361316 153705 167480 0 2029
2031 5 360963 153750 167560 0 2030
2032 0 360808 153838 167600 0 2031
2033 0 360507 153882 167760 0 2032
2034 0 360114 153854 167920 0 2033
2035 0 359899 153775 168040 0 2034
2036 0 359835 153755 168160 0 2035
2037 0 359739 153732 168360 0 2036
2038 0 359603 153811 168440 0 2037
2039 0 359467 153777 168640 0 2038
2040 0 359364 153922 168800 0 2039
2041 0 359188 153915 169000 0 2040
2042 0 358924 153824 169200 0 2041
2043 0 358770 153703 169360 0 2042
2044 0 358495 153530 169520 0 2043
2045 0 358312 153481 169600 0 2044
2046 0 358099 153450 169720 0 2045
2047 0 357942 153440 169920 0 2046
2048 0 357796 153462 170080 0 2047
2049 0 357777 153487 170120 0 2048
2050 0 357794 153504 170240 0 2049
2051 0 357748 153468 170360 0 2050
2052 0 357606 153450 170520 0 2051
2053 0 357347 153414 170640 0 2052
2054 0 357262 153421 170760 0 2053
2055 0 356975 153283 170920 0 2054
2056 0 356855 153141 171000 0 2055
2057 0 356648 153036 171120 0 2056
2058 0 356392 153054 171240 0 2057
2059 0 356198 153028 171320 0 2058
2060 0 356090 153003 171440 0 2059
2061 0 355790 152996 171560 0 2060
2062 0 355630 152964 171720 0 2061
2063 0 355574 153000 171880 0 2062
2064 0 355507 153036 172000 0 2063
2065 0 355376 153021 172120 0 2064
2066 0 355342 152939 172240 0 2065
2067 0 355314 152894 172400 0 2066
2068 0 355215 152921 172560 0 2067
2069 0 355078 152924 172720 0 2068
2070 0 355040 152890 172760 0 2069
2071 0 354976 152868 172800 0 2070
2072 0 354905 152750 172880 0 2071
2073 0 354848 152681 172960 0 2072
2074 0 354831 152696 173000 0 2073
2075 0 354808 152662 173040 0 2074
2076 0 354756 152672 173080 0 2075
2077 0 354764 152656 173120 0 2076
2078 0 354731 152664 173160 0 2077
2079 0 354719 152641 173200 0 2078
2080 0 354714 152644 173240 0 2079
2081 0 354719 152659 173280 0 2080
2082 0 354715 152623 173320 0 2081
2083 0 354688 152592 173400 0 2082
2084 0 354622 152544 173440 0 2083
2085 0 354580 152501 173480 0 2084
2086 0 354566 152484 173520 0 2085
2087 0 354515 152427 173560 0 2086
2088 0 354464 152359 173600 0 2087
2089 0 354377 152329 173640 0 2088
2090 0 354310 152307 173680 0 2089
2091 0 354235 152272 173720 0 2090
2092 0 354235 152243 173760 0 2091
2093 0 354250 152205 173800 0 2092
2094 0 354256 152179 173840 0 2093
2095 0 354200 152097 173880 0 2094
2096 0 354180 152148 173920 0 2095
2097 0 354113 152119 174000 0 2096
2098 0 353968 152105 174040 0 2097
2099 0 353778 152150 174080 0 2098
2100 0 353711 152159 174160 0 2099
2101 0 353735 152121 174200 0 2100
2102 0 353666 152092 174240 0 2101
2103 0 353676 152084 174280 0 2102
2104 0 353648 152080 174320 0 2103
2105 0 353644 152081 174360 0 2104
2106 0 353628 152056 174400 0 2105
2107 0 353620 152151 174440 0 2106
2108 0 353515 152157 174520 0 2107
2109 0 353495 152160 174560 0 2108
2110 0 353508 152165 174600 0 2109
2111 0 353467 152158 174640 0 2110
2112 0 353340 152423 174680 0 2111
2113 0 353347 152516 174880 0 2112
2114 0 353332 152530 174920 0 2113
2115 0 353336 152480 175000 0 2114
2116 0 353359 152572 175080 0 2115
2117 0 353360 152524 175160 0 2116
2118 5 353321 152615 175200 0 2117
2119 0 353207 152892 175320 0 2118
2120 5 353181 152906 175360 0 2119
2121 0 353231 152110 175360 0 2120
2122 0 352859 151826 175360 0 2121
2123 0 352871 151776 175400 0 2122
2124 0 352795 151702 175440 0 2123
2125 0 352731 151661 175480 0 2124
2126 0 352662 151640 175520 0 2125
2127 5 352722 151675 175560 0 2126
2128 0 352689 151612 175600 0 2127
2129 0 352647 151572 175640 0 2128
2130 0 352600 151556 175680 0 2129
2131 0 352546 151566 175720 0 2130
2132 0 352487 151581 175760 0 2131
2133 0 352452 151533 175800 0 2132
2134 0 352411 151530 175840 0 2133
2135 0 352360 151496 175920 0 2134
2136 0 352360 151420 176000 0 2135
2137 0 352291 151383 176080 0 2136
2138 0 352282 151302 176160 0 2137
2139 0 352224 151281 176240 0 2138
2140 0 352183 151221 176280 0 2139
2141 0 352143 151170 176360 0 2140
2142 0 352083 151169 176400 0 2141
2143 0 352095 151161 176440 0 2142
2144 0 351960 151141 176480 0 2143
2145 0 351934 151128 176520 0 2144
2146 0 351885 151088 176560 0 2145
2147 0 351883 151089 176600 0 2146
2148 0 351879 151079 176640 0 2147
2149 0 351850 151096 176680 0 2148
2150 0 351804 151087 176720 0 2149
2151 0 351745 151110 176760 0 2150
2152 0 351771 151103 176800 0 2151
2153 0 351743 151071 176840 0 2152
2154 0 351578 151205 176920 0 2153
2155 0 351524 151201 176960 0 2154
2156 0 351215 151456 177000 0 2155
2157 0 351291 151426 177080 0 2156
2158 0 351300 151393 177160 0 2157
2159 0 351233 151353 177240 0 2158
2160 0 351226 151333 177280 0 2159
2161 0 351272 151177 177360 0 2160
2162 0 351356 151127 177400 0 2161
2163 0 351378 151074 177480 0 2162
2164 0 351400 151019 177560 0 2163
2165 0 351351 150985 177640 0 2164
2166 0 351328 150968 177680 0 2165
2167 0 350987 151156 177800 0 2166
2168 0 350863 151213 177920 0 2167
2169 0 350735 151209 178000 0 2168
2170 0 350691 151267 178040 0 2169
2171 0 350607 151196 178120 0 2170
2172 0 350583 151180 178200 0 2171
2173 0 350523 151150 178280 0 2172
2174 0 350452 151213 178360 0 2173
2175 0 350328 151252 178440 0 2174
2176 0 350248 151264 178480 0 2175
2177 0 350096 151109 178600 0 2176
2178 0 350072 151085 178640 0 2177
2179 0 350048 151086 178680 0 2178
2180 0 350003 151081 178720 0 2179
2181 0 349978 151104 178760 0 2180
2182 0 349950 151127 178800 0 2181
2183 0 349864 151181 178880 0 2182
2184 0 349811 151273 179000 0 2183
2185 0 349787 151317 179040 0 2184
2186 0 349812 151333 179080 0 2185
2187 0 349820 151381 179160 0 2186
2188 0 349815 151512 179240 0 2187
2189 0 349791 151550 179320 0 2188
2190 0 349760 151500 179400 0 2189
2191 0 349707 151502 179480 0 2190
2192 0 349614 151533 179520 0 2191
2193 0 349609 151545 179560 0 2192
2194 0 349587 151541 179640 0 2193
2195 0 349548 151576 179680 0 2194
2196 5 349539 151605 179760 0 2195
2197 0 349431 151558 179960 0 2196
2198 0 349277 151429 180040 0 2197
2199 0 349123 151425 180080 0 2198
2200 0 348984 151474 180160 0 2199
2201 0 349024 151476 180200 0 2200
2202 0 348884 151493 180240 0 2201
2203 0 348807 151493 180320 0 2202
2204 0 348707 151481 180400 0 2203
2205 0 348684 151484 180440 0 2204
2206 0 348612 151505 180520 0 2205
2207 0 348595 151501 180560 0 2206
2208 0 348589 151493 180600 0 2207
2209 0 348500 151481 180640 0 2208
2210 0 348452 151473 180680 0 2209
2211 0 348412 151485 180720 0 2210
2212 0 348298 151461 180760 0 2211
2213 0 348235 151452 180800 0 2212
2214 0 348267 151465 180840 0 2213
2215 0 348251 151486 180880 0 2214
2216 0 348208 151450 180920 0 2215
2217 0 348087 151413 180960 0 2216
2218 0 348114 151469 181000 0 2217
2219 0 348115 151427 181040 0 2218
2220 0 348124 151369 181120 0 2219
2221 0 348147 151350 181160 0 2220
2222 0 348155 151349 181240 0 2221
2223 0 348148 151505 181320 0 2222
2224 0 348152 151557 181360 0 2223
2225 0 348156 151585 181440 0 2224
2226 0 348119 151548 181520 0 2225
2227 0 348024 151544 181600 0 2226
2228 0 348028 151556 181640 0 2227
2229 0 347979 151581 181720 0 2228
2230 0 347915 151545 181800 0 2229
2231 0 347883 151526 181840 0 2230
2232 0 347863 151558 181880 0 2231
2233 0 347732 151620 181960 0 2232
2234 0 347581 151634 182000 0 2233
2235 0 347540 151622 182040 0 2234
2236 0 347388 151574 182080 0 2235
2237 0 347219 151575 182120 0 2236
2238 0 347175 151562 182160 0 2237
2239 0 347067 151518 182200 0 2238
2240 0 347031 151488 182240 0 2239
2241 0 347006 151483 182280 0 2240
2242 0 347003 151485 182320 0 2241
2243 0 346939 151434 182360 0 2242
2244 0 346860 151430 182400 0 2243
2245 0 346779 151434 182440 0 2244
2246 0 346679 151402 182480 0 2245
2247 0 346612 151397 182520 0 2246
2248 0 346564 151379 182560 0 2247
2249 0 346559 151345 182600 0 2248
2250 0 346535 151364 182640 0 2249
2251 0 346518 151377 182680 0 2250
2252 0 346389 151341 182720 0 2251
2253 0 346327 151316 182760 0 2252
2254 0 346312 151296 182800 0 2253
2255 0 346256 151281 182840 0 2254
2256 0 346216 151298 182880 0 2255
2257 0 346143 151332 182920 0 2256
2258 0 346028 151414 182960 0 2257
2259 5 345978 151453 183000 0 2258
2260 0 345929 151362 183160 0 2259
2261 0 345900 151325 183240 0 2260
2262 0 345900 151260 183320 0 2261
2263 0 345883 151273 183400 0 2262
2264 0 345843 151225 183480 0 2263
2265 0 345803 151245 183520 0 2264
2266 0 345755 151277 183560 0 2265
2267 0 345648 151285 183640 0 2266
2268 0 345496 151290 183720 0 2267
2269 0 345343 151309 183760 0 2268
2270 0 345085 151328 183800 0 2269
2271 0 344827 151347 183840 0 2270
2272 0 344627 151440 183880 0 2271
2273 0 344563 151588 183960 0 2272
2274 0 344787 151631 184040 0 2273
2275 0 344847 151641 184240 0 2274
2276 0 344867 151704 184320 0 2275
2277 0 344858 151759 184360 0 2276
2278 0 344848 151807 184400 0 2277
2279 0 344841 151848 184480 0 2278
2280 0 344847 151866 184600 0 2279
2281 0 344875 151820 184680 0 2280
2282 0 344899 151803 184760 0 2281
2283 0 344904 151771 184800 0 2282
2284 0 344908 151739 184840 0 2283
2285 0 344896 151695 184920 0 2284
2286 0 344849 151673 185000 0 2285
2287 0 344710 151651 185080 0 2286
2288 0 344528 151626 185120 0 2287
2289 0 344476 151646 185200 0 2288
2290 0 344507 151680 185280 0 2289
2291 6 344484 151612 185360 0 2290
2292 0 455410 273225 78840 240 1270
2293 0 455434 273225 78880 240 2292
2294 0 455294 273042 79000 305 2293
2295 0 455462 272929 79480 272 2294
2296 0 455439 272992 79560 200 2295
2297 0 455399 273314 79680 115 2296
2298 0 455422 273537 79800 96 2297
2299 0 455382 273747 79840 122 2298
2300 0 455003 274284 79880 226 2299
2301 0 455470 273961 79920 226 2300
2302 0 455670 274074 79960 226 2301
2303 0 455799 274226 80000 218 2302
2304 0 455863 274272 80040 218 2303
2305 0 455854 274353 80080 218 2304
2306 0 455902 274353 80120 172 2305
2307 0 455951 274403 80160 172 2306
2308 0 455926 274394 80200 172 2307
2309 0 455966 274393 80240 172 2308
2310 0 456055 274481 80320 157 2309
2311 0 456215 274593 80360 157 2310
2312 0 456214 274585 80400 157 2311
2313 0 456277 274681 80480 160 2312
2314 0 456343 274738 80520 160 2313
2315 0 456318 274714 80560 160 2314
2316 0 456366 274745 80640 160 2315
2317 0 456391 274762 80720 157 2316
2318 0 456358 274746 80760 157 2317
2319 0 456390 274728 80840 157 2318
2320 0 456454 274841 80880 157 2319
2321 0 456439 274842 80920 157 2320
2322 0 456470 274826 80960 175 2321
2323 0 456471 274898 81000 175 2322
2324 0 456486 274914 81080 175 2323
2325 0 456517 274987 81120 175 2324
2326 0 456534 275056 81160 194 2325
2327 0 456503 275041 81240 194 2326
2328 0 456471 275057 81320 194 2327
2329 0 456445 275067 81400 219 2328
2330 0 456407 275145 81440 219 2329
2331 0 456349 275186 81480 219 2330
2332 0 456350 275234 81520 219 2331
2333 0 456351 275330 81600 181 2332
2334 0 456182 275322 81680 181 2333
2335 0 456174 275354 81720 181 2334
2336 0 456158 275409 81800 181 2335
2337 0 456183 275441 81840 154 2336
2338 0 456200 275419 81880 154 2337
2339 0 456248 275480 81920 154 2338
2340 0 456150 275490 81960 154 2339
2341 0 456151 275490 82000 154 2340
2342 0 456085 275482 82040 154 2341
2343 0 456221 275552 82080 154 2342
2344 0 456278 275577 82120 154 2343
2345 0 456174 275619 82160 115 2344
2346 0 456310 275666 82200 115 2345
2347 0 456319 275608 82240 98 2346
2348 0 456382 275698 82280 128 2347
2349 5 456406 275697 82320 128 2348
2350 0 456391 275760 82400 128 2349
2351 0 456534 275802 82440 163 2350
2352 0 456607 275929 82480 143 2351
2353 5 456718 275937 82520 143 2352
2354 0 456782 275995 82560 143 2353
2355 0 456863 276057 82600 143 2354
2356 0 456967 276089 82640 102 2355
2357 0 457077 276114 82680 102 2356
2358 0 457167 276153 82720 80 2357
2359 0 457286 276146 82800 202 2358
2360 0 457422 276187 82840 202 2359
2361 0 457462 276266 82880 208 2360
2362 0 457743 276345 82920 208 2361
2363 0 457758 276402 82960 208 2362
2364 0 457795 276486 83000 189 2363
2365 0 457758 276417 83040 189 2364
2366 0 457799 276426 83080 189 2365
2367 0 457783 276457 83120 189 2366
2368 0 457790 276490 83160 197 2367
2369 0 457774 276537 83200 197 2368
2370 0 457751 276555 83240 197 2369
2371 0 457703 276555 83320 197 2370
2372 0 457679 276586 83360 197 2371
2373 5 457645 276617 83400 197 2372
2374 0 457671 276554 83440 197 2373
2375 0 458158 276434 83520 226 2374
2376 0 458367 276361 83600 189 2375
2377 0 458271 276370 83640 206 2376
2378 0 458262 276337 83680 206 2377
2379 0 458223 276365 83720 206 2378
2380 0 458278 276384 83760 206 2379
2381 0 458358 276329 83800 189 2380
2382 0 458591 276335 83840 189 2381
2383 0 458725 276274 83880 120 2382
2384 5 458895 276287 83920 120 2383
2385 0 459037 276332 83960 134 2384
2386 0 459205 276385 84000 134 2385
2387 0 459254 276401 84040 45 2386
2388 0 459630 276537 84080 45 2387
2389 0 459952 276504 84120 229 2388
2390 5 460087 276481 84160 219 2389
2391 0 460034 276562 84240 219 2390
2392 0 460199 276638 84360 219 2391
2393 0 460419 276666 84480 163 2392
2394 0 460483 276696 84520 163 2393
2395 0 460711 276772 84600 141 2394
2396 0 461035 276824 84760 124 2395
2397 0 461387 276848 84960 45 2396
2398 0 461655 277036 85160 81 2397
2399 5 461719 277300 85200 128 2398
2400 0 461747 277452 85520 90 2399
2401 0 462187 277292 85800 80 2400
2402 5 462151 277290 85920 80 2401
2403 5 462127 277288 86000 104 2402
2404 0 462271 277044 86040 104 2403
2405 0 462775 276760 86120 75 2404
2406 0 462951 276684 86200 45 2405
2407 0 463167 276516 86400 71 2406
2408 0 463083 276480 86600 71 2407
2409 0 463043 276416 86800 150 2408
2410 0 462891 276592 86960 150 2409
2411 5 462856 276600 87040 150 2410
2412 0 462803 276612 87160 153 2411
2413 0 463111 276620 87360 153 2412
2414 0 463255 276672 87480 124 2413
2415 0 463719 276732 87640 81 2414
2416 0 464095 276708 87800 150 2415
2417 0 464339 276640 88000 104 2416
2418 0 464587 276748 88160 98 2417
2419 0 464819 276696 88360 128 2418
2420 0 464951 276592 88560 71 2419
2421 0 465027 276628 88720 71 2420
2422 0 465199 276632 88960 175 2421
2423 0 465383 276696 89160 196 2422
2424 0 465401 276717 89480 148 2423
2425 0 465625 276785 89680 134 2424
2426 0 465717 277023 89880 134 2425
2427 0 465647 277049 90080 164 2426
2428 0 465623 277115 90280 176 2427
2429 0 465473 277125 90480 131 2428
2430 0 465509 277195 90520 98 2429
2431 0 465591 277207 90560 98 2430
2432 0 468093 277171 90600 0 2431
2433 0 467361 277283 90640 0 2432
2434 0 467117 277691 90760 0 2433
2435 0 467393 278103 90840 0 2434
2436 5 467509 278271 91160 0 2435
2437 0 467633 278287 91200 0 2436
2438 0 467293 277943 91400 0 2437
2439 0 467281 278003 91640 0 2438
2440 0 467229 277839 91880 0 2439
2441 0 467185 277733 91920 0 2440
2442 0 467185 277369 92080 0 2441
2443 5 467249 277317 92120 0 2442
2444 0 467173 277561 92200 0 2443
2445 0 467157 277641 92320 0 2444
2446 5 467157 277665 92360 0 2445
2447 0 467109 277845 92480 0 2446
2448 0 467177 277949 92640 0 2447
2449 5 467041 278045 92720 0 2448
2450 0 466921 278417 92760 0 2449
2451 0 466893 278409 92960 0 2450
2452 0 466861 278597 93200 0 2451
2453 0 467021 278749 93360 0 2452
2454 0 467109 278901 93480 0 2453
2455 0 467237 279017 93600 0 2454
2456 0 467237 279277 93760 0 2455
2457 5 467337 279681 93880 0 2456
2458 0 467137 280355 93920 0 2457
2459 0 466901 280687 94000 0 2458
2460 0 466853 280971 94120 0 2459
2461 5 466253 281395 94280 0 2460
2462 0 465533 281467 94160 0 2461
2463 0 465469 281455 94040 0 2462
2464 0 465233 281439 94000 0 2463
2465 0 464973 281403 94040 0 2464
2466 0 464781 281431 94120 0 2465
2467 0 464525 281635 94400 0 2466
2468 0 464509 281679 94600 0 2467
2469 0 464612 281724 94640 0 2468
2470 0 464662 281718 94680 0 2469
2471 0 464784 281800 94840 0 2470
2472 0 464842 281914 94920 0 2471
2473 0 464894 281928 95080 0 2472
2474 0 465300 281804 95280 0 2473
2475 0 465508 281806 95360 0 2474
2476 0 465856 281730 95480 0 2475
2477 0 466524 281698 95520 0 2476
2478 0 466894 281634 95640 0 2477
2479 0 467370 281514 95760 0 2478
2480 0 467540 281424 95920 0 2479
2481 0 467644 281380 96160 0 2480
2482 0 467698 281324 96320 0 2481
2483 0 467752 281278 96560 0 2482
2484 0 467858 281380 96800 0 2483
2485 0 467938 281454 97040 0 2484
2486 0 468106 281590 97240 0 2485
2487 0 468176 281654 97520 0 2486
2488 0 468274 281676 97720 0 2487
2489 5 468232 281598 97920 0 2488
2490 0 468198 281536 98080 0 2489
2491 0 468554 281788 98240 0 2490
2492 0 468762 281888 98520 0 2491
2493 0 468872 282050 98720 0 2492
2494 5 468930 282092 98840 0 2493
2495 0 468988 282480 99080 0 2494
2496 0 469014 282638 99240 0 2495
2497 0 468952 282790 99400 0 2496
2498 0 468828 282928 99600 0 2497
2499 0 468952 283020 99640 0 2498
2500 0 469790 283386 99680 0 2499
2501 5 469990 283462 99720 0 2500
2502 0 470190 283538 99760 0 2501
2503 0 470832 283676 99840 0 2502
2504 5 471350 283498 100120 0 2503
2505 0 470786 283490 100160 0 2504
2506 0 470670 283410 100240 0 2505
2507 0 470742 283314 100360 0 2506
2508 0 470814 283242 100480 0 2507
2509 0 470914 283210 100640 0 2508
2510 0 471124 283192 100840 0 2509
2511 0 471346 283112 101000 0 2510
2512 0 471460 282998 101360 0 2511
2513 0 471646 283112 101520 0 2512
2514 0 471688 283212 101680 0 2513
2515 0 471644 283216 101960 0 2514
2516 0 471738 283154 102160 0 2515
2517 0 471684 283134 102400 0 2516
2518 0 471596 283182 102600 0 2517
2519 0 471738 283224 102760 0 2518
2520 0 472046 283242 102880 0 2519
2521 0 472036 283362 103040 0 2520
2522 5 472057 283584 103160 0 2521
2523 0 472064 283658 103200 0 2522
2524 5 472198 284050 103320 0 2523
2525 0 472964 284194 103880 0 2524
2526 5 473221 284313 103920 0 2525
2527 0 472689 284245 103960 0 2526
2528 0 472717 284359 104320 0 2527
2529 0 472781 284607 104560 0 2528
2530 0 472855 284479 105080 0 2529
2531 0 472967 284371 105280 0 2530
2532 0 473209 284327 105480 0 2531
2533 0 473449 284263 105560 0 2532
2534 0 474105 284139 105640 0 2533
2535 0 474225 284145 105760 0 2534
2536 0 474337 284095 106040 0 2535
2537 0 474223 284067 106080 0 2536
2538 5 474447 284143 106160 0 2537
2539 0 474411 284063 106200 0 2538
2540 0 474479 284019 106320 0 2539
2541 0 474561 283869 106520 0 2540
2542 0 474985 283411 106800 0 2541
2543 0 475153 283129 106880 0 2542
2544 0 475383 282927 107040 0 2543
2545 0 475503 282813 107200 0 2544
2546 0 475605 282597 107400 0 2545
2547 0 475545 282463 107560 0 2546
2548 0 475719 282201 107680 0 2547
2549 5 475817 282011 107720 0 2548
2550 0 475819 282251 107800 0 2549
2551 0 475869 282161 107880 0 2550
2552 0 475807 282071 107960 0 2551
2553 0 475855 281943 108040 0 2552
2554 0 475793 281833 108080 0 2553
2555 0 475801 281783 108120 0 2554
2556 0 475899 281659 108200 0 2555
2557 0 475967 281565 108240 0 2556
2558 0 475971 281485 108280 0 2557
2559 0 475843 281213 108360 0 2558
2560 6 475977 281117 108440 0 2559
2561 0 371808 152710 164880 0 963
2562 0 372409 152955 164920 0 2561
2563 5 373508 152702 164880 0 2562
2564 0 374362 152614 164840 0 2563
2565 0 374848 152479 164640 0 2564
2566 0 375264 152381 164560 0 2565
2567 0 375670 152108 164440 0 2566
2568 0 376187 152048 164360 0 2567
2569 0 376937 151994 164280 0 2568
2570 0 378769 151730 164240 0 2569
2571 5 379851 151348 164280 0 2570
2572 0 380107 151308 164080 0 2571
2573 5 380624 151057 163960 0 2572
2574 0 380722 150980 163800 0 2573
2575 0 380869 150976 163720 0 2574
2576 5 381326 150915 163680 0 2575
2577 0 381563 150851 163560 0 2576
2578 0 381663 150810 163520 0 2577
2579 0 381763 150769 163480 0 2578
2580 0 381825 150770 163400 0 2579
2581 5 381924 150706 163320 0 2580
2582 0 382048 150648 163240 0 2581
2583 0 382118 150622 163200 0 2582
2584 5 382316 150594 163080 0 2583
2585 0 382608 150533 163120 0 2584
2586 0 382883 150469 163160 0 2585
2587 0 383073 150426 163280 0 2586
2588 0 383419 150394 163360 0 2587
2589 0 383711 150523 163400 0 2588
2590 0 383884 150528 163520 0 2589
2591 0 384260 150556 163680 0 2590
2592 0 384620 150473 163760 0 2591
2593 0 385240 150381 163840 0 2592
2594 0 385280 150312 164000 0 2593
2595 5 385358 150263 164080 0 2594
2596 0 385397 150238 164120 0 2595
2597 0 385649 150070 164280 0 2596
2598 0 385916 149971 164400 0 2597
2599 0 386154 149847 164560 0 2598
2600 0 386334 149764 164720 0 2599
2601 0 386375 149765 164760 0 2600
2602 0 386471 149735 164880 0 2601
2603 5 386975 149599 165080 0 2602
2604 5 388054 149386 165120 0 2603
2605 0 388480 149084 165200 0 2604
2606 0 388813 148834 165280 0 2605
2607 0 388979 148703 165400 0 2606
2608 0 389124 148539 165560 0 2607
2609 0 389310 148375 165760 0 2608
2610 0 389562 148049 165960 0 2609
2611 5 389701 147844 166160 0 2610
2612 0 389613 147715 166280 0 2611
2613 0 389741 147609 166480 0 2612
2614 5 389884 147648 166640 0 2613
2615 0 389956 147576 166720 0 2614
2616 0 390088 147307 166840 0 2615
2617 0 390234 147219 166960 0 2616
2618 0 390480 147120 167080 0 2617
2619 5 390520 147091 167120 0 2618
2620 5 390490 147069 167160 0 2619
2621 5 390431 147024 167240 0 2620
2622 0 390304 147005 167400 0 2621
2623 5 390291 147019 167520 0 2622
2624 0 390456 147268 167560 0 2623
2625 0 390568 147334 167640 0 2624
2626 0 390666 147635 167760 0 2625
2627 0 390688 147671 167840 0 2626
2628 0 390727 147794 167920 0 2627
2629 5 390798 147796 168000 0 2628
2630 0 390823 147610 168200 0 2629
2631 0 390775 147519 168240 0 2630
2632 0 390767 147487 168320 0 2631
2633 0 390852 147442 168480 0 2632
2634 5 391049 147435 168600 0 2633
2635 0 391076 147367 168720 0 2634
2636 5 391077 147307 168840 0 2635
2637 0 391019 147287 168960 0 2636
2638 0 391079 147256 169080 0 2637
2639 0 391289 147019 169240 0 2638
2640 0 391556 146934 169360 0 2639
2641 0 392013 146785 169560 0 2640
2642 0 392646 146713 169600 0 2641
2643 5 393011 146942 169720 0 2642
2644 0 393169 146926 169880 0 2643
2645 0 393208 146922 169920 0 2644
2646 5 393335 146869 170000 0 2645
2647 5 393799 146554 170040 0 2646
2648 5 394479 146318 169960 0 2647
2649 0 394523 146274 170040 0 2648
2650 0 394711 146124 170280 0 2649
2651 0 394851 146006 170400 0 2650
2652 0 394988 146107 170520 0 2651
2653 0 395144 146135 170680 0 2652
2654 0 395172 146203 170720 0 2653
2655 5 395401 146172 170880 0 2654
2656 0 395459 146167 170920 0 2655
2657 0 395444 146200 170960 0 2656
2658 5 395426 146235 171000 0 2657
2659 5 395171 146961 171000 0 2658
2660 0 395260 146847 171080 0 2659
2661 0 395244 146901 171200 0 2660
2662 0 395307 146958 171320 0 2661
2663 0 395375 146978 171400 0 2662
2664 0 395411 147022 171480 0 2663
2665 0 395451 147103 171560 0 2664
2666 0 395505 147118 171600 0 2665
2667 0 395555 147137 171640 0 2666
2668 0 395676 147166 171720 0 2667
2669 0 395844 147238 171760 0 2668
2670 0 396044 147362 171840 0 2669
2671 0 396128 147391 171880 0 2670
2672 0 396239 147458 171920 0 2671
2673 0 396300 147507 171960 0 2672
2674 0 396439 147654 172080 0 2673
2675 0 396493 147822 172120 0 2674
2676 0 396485 147888 172200 0 2675
2677 0 396541 147996 172280 0 2676
2678 0 396557 148020 172320 0 2677
2679 0 396555 148069 172360 0 2678
2680 0 396600 148183 172400 0 2679
2681 0 396521 148339 172440 0 2680
2682 0 396536 148401 172480 0 2681
2683 0 396520 148401 172560 0 2682
2684 0 396479 148418 172600 0 2683
2685 0 396428 148509 172680 0 2684
2686 0 396360 148512 172760 0 2685
2687 0 396206 148491 172840 0 2686
2688 0 396164 148505 172920 0 2687
2689 0 396208 148534 173000 0 2688
2690 0 396168 148661 173080 0 2689
2691 0 396150 148669 173120 0 2690
2692 0 396131 148677 173160 0 2691
2693 0 396096 148789 173240 0 2692
2694 5 396037 148898 173280 0 2693
2695 0 395979 149006 173320 0 2694
2696 0 395916 149219 173440 0 2695
2697 0 395824 149285 173560 0 2696
2698 5 395752 149324 173640 0 2697
2699 0 396024 149673 173680 0 2698
2700 0 396476 150034 173720 0 2699
2701 0 396576 150345 173760 0 2700
2702 0 397288 150714 173760 0 2701
2703 0 397396 150913 173720 0 2702
2704 0 397459 151041 173640 0 2703
2705 5 397535 151084 173600 0 2704
2706 0 397836 151258 173440 0 2705
2707 0 398020 151409 173320 0 2706
2708 0 398239 151530 173240 0 2707
2709 0 398309 151640 173200 0 2708
2710 0 398421 151676 173080 0 2709
2711 0 398377 151677 173040 0 2710
2712 0 398484 151686 172960 0 2711
2713 0 398506 151690 172880 0 2712
2714 0 398548 151669 172840 0 2713
2715 0 398596 151725 172800 0 2714
2716 0 398629 151768 172760 0 2715
2717 0 398633 151758 172720 0 2716
2718 0 398701 151729 172640 0 2717
2719 0 398749 151710 172600 0 2718
2720 0 398781 151801 172520 0 2719
2721 0 398814 151856 172440 0 2720
2722 0 398873 151894 172360 0 2721
2723 0 398893 151902 172320 0 2722
2724 0 398895 151957 172240 0 2723
2725 0 398853 151969 172160 0 2724
2726 0 398888 152002 172080 0 2725
2727 0 398964 152082 172000 0 2726
2728 0 398988 152189 171920 0 2727
2729 0 399064 152213 171840 0 2728
2730 0 399167 152197 171760 0 2729
2731 0 399252 152105 171720 0 2730
2732 0 399645 151793 171640 0 2731
2733 5 399649 151833 171560 0 2732
2734 0 399357 152257 171560 0 2733
2735 0 399377 152517 171560 0 2734
2736 0 399272 152605 171480 0 2735
2737 0 399229 152608 171440 0 2736
2738 0 399227 152650 171400 0 2737
2739 0 399253 152689 171360 0 2738
2740 0 399249 152738 171320 0 2739
2741 0 399220 152771 171280 0 2740
2742 0 399172 152825 171200 0 2741
2743 0 399009 152792 171160 0 2742
2744 0 398917 152816 171080 0 2743
2745 0 398960 152864 171000 0 2744
2746 0 398953 152934 170960 0 2745
2747 0 398933 152934 170920 0 2746
2748 0 398973 153013 170880 0 2747
2749 0 398916 153053 170840 0 2748
2750 0 398905 153177 170800 0 2749
2751 0 398847 153246 170760 0 2750
2752 0 398868 153293 170720 0 2751
2753 0 398869 153409 170680 0 2752
2754 0 398961 153422 170640 0 2753
2755 5 399023 153540 170600 0 2754
2756 0 399181 154028 170600 0 2755
2757 0 399151 154140 170640 0 2756
2758 0 399169 154174 170680 0 2757
2759 0 399066 154110 170720 0 2758
2760 0 399194 154243 170760 0 2759
2761 0 399211 154298 170800 0 2760
2762 0 399233 154457 170920 0 2761
2763 0 399229 154723 171040 0 2762
2764 5 399229 155302 171080 0 2763
2765 0 399293 155559 171000 0 2764
2766 0 399456 155700 170960 0 2765
2767 0 399482 155713 170920 0 2766
2768 0 399464 155769 170880 0 2767
2769 0 399314 156108 170840 0 2768
2770 0 399301 156155 170760 0 2769
2771 0 399263 156223 170600 0 2770
2772 0 399254 156584 170480 0 2771
2773 0 399194 156888 170400 0 2772
2774 0 399233 156999 170280 0 2773
2775 0 399409 157197 170120 0 2774
2776 0 399326 157032 170040 0 2775
2777 0 399361 157111 169960 0 2776
2778 0 399259 156991 169800 0 2777
2779 5 399275 157104 169680 0 2778
2780 0 399280 157141 169640 0 2779
2781 0 399194 157241 169600 0 2780
2782 0 399190 157250 169520 0 2781
2783 5 399104 157125 169440 0 2782
2784 0 399151 157074 169360 0 2783
2785 0 399254 157065 169280 0 2784
2786 0 399306 157061 169240 0 2785
2787 0 399413 157366 169080 0 2786
2788 0 399417 157417 168880 0 2787
2789 0 399420 157434 168840 0 2788
2790 0 399430 157486 168720 0 2789
2791 0 399314 157438 168520 0 2790
2792 0 399220 157417 168400 0 2791
2793 0 398813 157691 168320 0 2792
2794 0 398603 157773 168240 0 2793
2795 0 398671 157786 168080 0 2794
2796 0 398830 157799 167920 0 2795
2797 0 398748 157721 167720 0 2796
2798 0 398717 157701 167640 0 2797
2799 0 398671 157670 167520 0 2798
2800 0 398761 157721 167400 0 2799
2801 0 398723 157751 167320 0 2800
2802 6 398688 157751 167280 0 2801
2803 0 365193 151345 162120 0 937
2804 0 364884 151330 162200 0 2803
2805 0 364734 151444 162320 0 2804
2806 0 364591 151588 162440 0 2805
2807 0 364411 151619 162560 0 2806
2808 0 364374 151649 162720 0 2807
2809 0 364384 151665 162760 0 2808
2810 0 364410 151692 162800 0 2809
2811 0 364396 151703 162840 0 2810
2812 0 364401 151713 162880 0 2811
2813 0 364369 151701 162960 0 2812
2814 0 364351 151761 163000 0 2813
2815 0 364340 151766 163040 0 2814
2816 0 364306 151745 163080 0 2815
2817 0 364250 151714 163120 0 2816
2818 0 364223 151706 163160 0 2817
2819 0 364201 151677 163240 0 2818
2820 0 364062 151626 163320 0 2819
2821 0 364011 151590 163360 0 2820
2822 0 364008 151591 163440 0 2821
2823 0 363986 151581 163480 0 2822
2824 0 363926 151600 163520 0 2823
2825 0 363892 151600 163560 0 2824
2826 0 363832 151542 163600 0 2825
2827 0 363804 151508 163680 0 2826
2828 0 363825 151481 163760 0 2827
2829 0 363749 151477 163840 0 2828
2830 0 363641 151481 163920 0 2829
2831 0 363536 151479 164000 0 2830
2832 0 363503 151445 164040 0 2831
2833 0 363525 151415 164080 0 2832
2834 0 363513 151400 164160 0 2833
2835 0 363469 151344 164240 0 2834
2836 0 363535 151313 164320 0 2835
2837 0 363540 151279 164400 0 2836
2838 5 363537 151137 164480 0 2837
2839 0 363290 150637 164520 0 2838
2840 0 363181 150426 164560 0 2839
2841 0 363161 150187 164640 0 2840
2842 0 363149 149613 164680 0 2841
2843 0 363141 149507 164720 0 2842
2844 0 363261 148866 164800 0 2843
2845 5 363885 148290 164800 0 2844
2846 0 363653 148338 164760 0 2845
2847 0 363550 148402 164720 0 2846
2848 0 363395 148401 164680 0 2847
2849 0 363209 148340 164640 0 2848
2850 0 363166 148347 164600 0 2849
2851 0 363065 148177 164520 0 2850
2852 0 362876 148097 164480 0 2851
2853 0 362730 148024 164440 0 2852
2854 0 362548 147907 164400 0 2853
2855 0 362476 147857 164360 0 2854
2856 0 362422 147721 164320 0 2855
2857 0 362336 147593 164280 0 2856
2858 0 362247 147612 164240 0 2857
2859 0 362206 147638 164160 0 2858
2860 0 362190 147659 164120 0 2859
2861 0 362182 147653 164080 0 2860
2862 0 362154 147609 164040 0 2861
2863 0 362124 147575 164000 0 2862
2864 0 362106 147538 163960 0 2863
2865 0 362060 147552 163920 0 2864
2866 0 362054 147544 163880 0 2865
2867 0 361993 147537 163840 0 2866
2868 0 361995 147601 163760 0 2867
2869 0 361902 147658 163720 0 2868
2870 0 361939 147653 163680 0 2869
2871 0 361856 147662 163640 0 2870
2872 0 361578 147708 163600 0 2871
2873 0 361363 147983 163600 0 2872
2874 0 360983 147959 163600 0 2873
2875 0 360883 147905 163560 0 2874
2876 0 360796 147818 163480 0 2875
2877 0 360587 147801 163440 0 2876
2878 0 360495 147866 163400 0 2877
2879 0 360474 147849 163360 0 2878
2880 0 360468 147855 163320 0 2879
2881 0 360430 147834 163280 0 2880
2882 0 360387 147811 163240 0 2881
2883 0 360357 147791 163200 0 2882
2884 0 360342 147823 163160 0 2883
2885 0 360306 147810 163120 0 2884
2886 0 360222 147776 163080 0 2885
2887 0 360154 147735 163040 0 2886
2888 0 360164 147745 163000 0 2887
2889 0 360140 147733 162960 0 2888
2890 0 360124 147753 162920 0 2889
2891 0 360123 147764 162880 0 2890
2892 0 360038 147752 162840 0 2891
2893 0 359983 147753 162800 0 2892
2894 0 359963 147769 162760 0 2893
2895 0 359947 147737 162720 0 2894
2896 0 360013 147715 162680 0 2895
2897 0 360087 147696 162600 0 2896
2898 0 360090 147687 162520 0 2897
2899 0 360057 147674 162440 0 2898
2900 0 360041 147700 162360 0 2899
2901 0 360048 147675 162280 0 2900
2902 0 359990 147592 162240 0 2901
2903 0 359928 147540 162200 0 2902
2904 0 359921 147533 162160 0 2903
2905 0 359913 147492 162120 0 2904
2906 0 359939 147485 162040 0 2905
2907 0 359932 147467 161960 0 2906
2908 0 359929 147434 161880 0 2907
2909 0 359928 147287 161800 0 2908
2910 0 359954 147247 161720 0 2909
2911 0 359965 147235 161640 0 2910
2912 0 359983 147270 161560 0 2911
2913 0 359986 147197 161480 0 2912
2914 0 359914 147156 161400 0 2913
2915 0 359857 147063 161320 0 2914
2916 0 359886 147065 161280 0 2915
2917 0 359872 147028 161200 0 2916
2918 0 359846 146980 161160 0 2917
2919 0 359853 146960 161080 0 2918
2920 0 359860 146913 161000 0 2919
2921 0 359849 146916 160920 0 2920
2922 0 359836 146919 160840 0 2921
2923 0 359872 146898 160800 0 2922
2924 0 359887 146899 160720 0 2923
2925 0 359966 146843 160640 0 2924
2926 0 359993 146799 160600 0 2925
2927 0 359961 146778 160560 0 2926
2928 0 359951 146744 160520 0 2927
2929 0 359955 146716 160440 0 2928
2930 0 359956 146685 160400 0 2929
2931 0 360018 146658 160360 0 2930
2932 0 360069 146565 160280 0 2931
2933 0 360133 146493 160240 0 2932
2934 0 360201 146476 160200 0 2933
2935 0 360221 146480 160160 0 2934
2936 0 360338 146379 160080 0 2935
2937 0 360391 146317 160040 0 2936
2938 0 360496 146262 160000 0 2937
2939 0 360564 146193 159960 0 2938
2940 0 360631 146155 159920 0 2939
2941 0 360690 146088 159880 0 2940
2942 0 360773 146056 159840 0 2941
2943 0 360773 145963 159800 0 2942
2944 0 360815 145943 159760 0 2943
2945 0 360855 145889 159720 0 2944
2946 0 360906 145843 159680 0 2945
2947 0 360953 145782 159640 0 2946
2948 0 360978 145751 159600 0 2947
2949 0 361023 145713 159560 0 2948
2950 0 360995 145673 159520 0 2949
2951 0 360963 145624 159480 0 2950
2952 0 361017 145610 159440 0 2951
2953 0 361040 145592 159400 0 2952
2954 0 361045 145576 159360 0 2953
2955 0 361050 145554 159320 0 2954
2956 0 361033 145523 159280 0 2955
2957 0 361043 145497 159240 0 2956
2958 0 361028 145489 159200 0 2957
2959 0 361028 145448 159120 0 2958
2960 0 361015 145408 159040 0 2959
2961 0 361053 145359 158960 0 2960
2962 0 361230 145256 158920 0 2961
2963 0 361297 145150 158880 0 2962
2964 0 361319 145068 158840 0 2963
2965 0 361369 145049 158800 0 2964
2966 0 361365 145028 158760 0 2965
2967 0 361414 144969 158720 0 2966
2968 0 361407 144951 158680 0 2967
2969 0 361431 144928 158640 0 2968
2970 0 361451 144900 158560 0 2969
2971 0 361474 144887 158520 0 2970
2972 0 361509 144859 158480 0 2971
2973 0 361539 144846 158440 0 2972
2974 0 361574 144825 158400 0 2973
2975 0 361578 144786 158360 0 2974
2976 0 361631 144739 158280 0 2975
2977 0 361665 144670 158240 0 2976
2978 0 361708 144621 158200 0 2977
2979 0 361726 144571 158160 0 2978
2980 0 361799 144515 158120 0 2979
2981 0 361801 144385 158080 0 2980
2982 0 361849 144175 158040 0 2981
2983 0 361844 144158 158000 0 2982
2984 0 361873 144118 157960 0 2983
2985 0 361785 144113 157920 0 2984
2986 0 361660 144051 157880 0 2985
2987 0 361593 144020 157840 0 2986
2988 0 361536 143960 157800 0 2987
2989 5 361438 143916 157760 0 2988
2990 0 361344 143966 157720 0 2989
2991 0 361284 144017 157680 0 2990
2992 0 361307 144037 157640 0 2991
2993 5 360978 143330 157600 0 2992
2994 0 361022 143342 157560 0 2993
2995 0 361076 143354 157520 0 2994
2996 0 361045 143301 157440 0 2995
2997 0 361008 143150 157400 0 2996
2998 0 360984 143103 157360 0 2997
2999 0 360958 143055 157320 0 2998
3000 0 360925 143010 157280 0 2999
3001 0 360924 143021 157240 0 3000
3002 0 360933 143059 157160 0 3001
3003 0 360914 143038 157080 0 3002
3004 0 360907 143027 157040 0 3003
3005 0 360894 143015 157000 0 3004
3006 0 360892 142997 156960 0 3005
3007 0 360896 142996 156920 0 3006
3008 0 360904 142995 156880 0 3007
3009 0 360773 143064 156800 0 3008
3010 0 360507 143104 156760 0 3009
3011 0 360478 143208 156720 0 3010
3012 0 360449 143249 156680 0 3011
3013 0 360410 143185 156600 0 3012
3014 0 360353 143198 156560 0 3013
3015 0 360406 143184 156520 0 3014
3016 0 360388 143207 156480 0 3015
3017 0 360350 143169 156400 0 3016
3018 0 360375 143175 156360 0 3017
3019 0 360282 143213 156320 0 3018
3020 0 360186 143173 156280 0 3019
3021 0 360146 143167 156240 0 3020
3022 0 360108 143160 156200 0 3021
3023 0 360081 143161 156160 0 3022
3024 0 360100 143178 156120 0 3023
3025 0 360123 143216 156080 0 3024
3026 0 360267 143288 156080 0 3025
3027 0 360331 143329 156040 0 3026
3028 0 360359 143358 156000 0 3027
3029 0 360369 143397 155960 0 3028
3030 0 360437 143416 155920 0 3029
3031 0 360484 143390 155880 0 3030
3032 0 360478 143417 155840 0 3031
3033 0 360439 143389 155800 0 3032
3034 0 360424 143272 155720 0 3033
3035 0 360444 143189 155640 0 3034
3036 0 360494 143177 155600 0 3035
3037 0 360455 143122 155520 0 3036
3038 5 360460 143149 155400 0 3037
3039 0 360592 143088 155360 0 3038
3040 0 360625 143025 155320 0 3039
3041 6 360684 143061 155280 0 3040
3042 0 457676 269506 79600 178 1262
3043 0 458602 269673 79520 214 3042
3044 5 458855 269660 79480 206 3043
3045 0 460514 269487 79760 172 3044
3046 0 460697 269491 79840 228 3045
3047 0 460938 269462 79960 198 3046
3048 0 461339 269518 80080 60 3047
3049 0 461523 269502 80200 71 3048
3050 0 461555 269566 80400 71 3049
3051 0 461626 269597 80480 101 3050
3052 0 461794 269646 80640 101 3051
3053 5 461811 269623 80760 131 3052
3054 0 461866 269654 80800 131 3053
3055 0 461915 269645 80880 131 3054
3056 0 461977 269670 80960 71 3055
3057 0 462074 269662 81080 71 3056
3058 0 462195 269608 81160 120 3057
3059 0 462299 269654 81280 154 3058
3060 0 462403 269669 81400 154 3059
3061 0 462515 269725 81520 148 3060
3062 0 462539 269741 81600 148 3061
3063 0 462634 269886 81720 98 3062
3064 0 462673 269868 81880 98 3063
3065 0 462603 269878 82040 98 3064
3066 0 462578 269959 82200 91 3065
3067 5 462554 269974 82320 91 3066
3068 0 462546 269982 82360 96 3067
3069 0 462418 270071 82440 96 3068
3070 0 462274 270198 82480 98 3069
3071 0 462220 270229 82560 98 3070
3072 0 462059 270198 82640 98 3071
3073 0 462043 270190 82680 108 3072
3074 0 462004 270189 82800 108 3073
3075 0 461977 270214 82960 32 3074
3076 0 461843 270383 83040 32 3075
3077 0 461660 270261 83120 51 3076
3078 0 461532 270309 83160 51 3077
3079 5 461395 270287 83200 81 3078
3080 0 461338 270270 83240 81 3079
3081 0 461386 270221 83320 81 3080
3082 0 461426 270166 83400 81 3081
3083 0 461330 270133 83520 75 3082
3084 0 461323 270039 83640 75 3083
3085 0 461346 269999 83720 75 3084
3086 0 461474 269847 83840 98 3085
3087 0 461706 269765 83920 81 3086
3088 0 462050 269711 84040 120 3087
3089 0 462194 269686 84160 120 3088
3090 0 462362 269607 84280 153 3089
3091 0 462475 269549 84360 128 3090
3092 0 462618 269518 84480 128 3091
3093 0 462764 269501 84600 104 3092
3094 0 462866 269503 84720 104 3093
3095 0 462811 269485 84800 104 3094
3096 0 462986 269414 84880 156 3095
3097 0 463251 269390 85000 101 3096
3098 0 463474 269334 85080 104 3097
3099 0 463667 269245 85160 122 3098
3100 0 463922 269166 85240 120 3099
3101 0 464058 269109 85320 120 3100
3102 0 464196 269046 85400 120 3101
3103 0 464402 268958 85480 104 3102
3104 0 464554 268925 85560 139 3103
3105 0 464707 268927 85640 139 3104
3106 0 464923 268871 85720 154 3105
3107 0 465003 268806 85800 154 3106
3108 0 465171 268788 85920 134 3107
3109 0 465282 268675 86040 75 3108
3110 0 465370 268520 86160 51 3109
3111 0 465585 268344 86280 51 3110
3112 0 465724 268191 86440 51 3111
3113 0 465917 268099 86520 0 3112
3114 0 466068 267970 86600 0 3113
3115 0 466088 267922 86640 0 3114
3116 0 466148 267813 86720 0 3115
3117 0 466539 267735 86800 0 3116
3118 0 466679 267658 86840 0 3117
3119 0 466730 267613 86880 0 3118
3120 0 466854 267498 86960 0 3119
3121 0 467020 267400 87040 0 3120
3122 0 467260 267369 87120 0 3121
3123 0 467304 267359 87200 0 3122
3124 0 467363 267346 87280 0 3123
3125 0 467500 267255 87360 0 3124
3126 0 467597 267193 87440 0 3125
3127 0 467985 267073 87520 0 3126
3128 0 468266 267009 87640 0 3127
3129 0 468416 266916 87720 0 3128
3130 0 468534 266804 87840 0 3129
3131 0 468734 266725 87920 0 3130
3132 0 468900 266654 88000 0 3131
3133 0 469188 266632 88080 0 3132
3134 0 469429 266508 88160 0 3133
3135 0 469577 266371 88240 0 3134
3136 0 469695 266035 88400 0 3135
3137 0 469899 265819 88520 0 3136
3138 0 469996 265608 88600 0 3137
3139 0 470161 265436 88640 0 3138
3140 0 470302 266004 88720 0 3139
3141 0 471532 265650 88760 0 3140
3142 0 472322 265239 88800 0 3141
3143 5 472659 265084 88960 0 3142
3144 0 473170 264933 89000 0 3143
3145 0 473826 264788 89120 0 3144
3146 0 474769 264613 89160 0 3145
3147 5 475562 264795 89240 0 3146
3148 5 476067 265331 89280 0 3147
3149 0 476146 265580 89440 0 3148
3150 0 476266 265667 89480 0 3149
3151 0 476249 265844 89600 0 3150
3152 0 476231 265935 89680 0 3151
3153 0 476257 266003 89800 0 3152
3154 0 476194 266074 89880 0 3153
3155 5 476076 266164 90000 0 3154
3156 0 476002 266236 90040 0 3155
3157 0 475978 266252 90080 0 3156
3158 0 475953 266301 90160 0 3157
3159 0 475938 266324 90240 0 3158
3160 0 475800 266372 90320 0 3159
3161 0 475590 266393 90400 0 3160
3162 0 475485 266534 90480 0 3161
3163 0 475432 266640 90560 0 3162
3164 0 476993 266586 90640 0 3163
3165 0 476932 266650 90680 0 3164
3166 0 476830 266754 90760 0 3165
3167 0 476723 266863 90840 0 3166
3168 0 476706 266972 90880 0 3167
3169 0 476633 266939 90920 0 3168
3170 0 476628 266931 91000 0 3169
3171 0 476634 266937 91120 0 3170
3172 0 476617 266929 91200 0 3171
3173 0 476586 266849 91320 0 3172
3174 0 476540 266744 91480 0 3173
3175 0 476582 266678 91600 0 3174
3176 0 476607 266566 91760 0 3175
3177 5 476624 266413 91880 0 3176
3178 0 476635 266365 91920 0 3177
3179 0 476650 266251 92000 0 3178
3180 0 476609 266176 92080 0 3179
3181 0 476615 266101 92160 0 3180
3182 0 476631 266040 92240 0 3181
3183 0 476751 265930 92320 0 3182
3184 0 476736 265894 92360 0 3183
3185 0 476892 265747 92440 0 3184
3186 0 476888 265716 92480 0 3185
3187 0 476908 265693 92520 0 3186
3188 0 476977 265642 92600 0 3187
3189 0 476986 265590 92680 0 3188
3190 0 477135 265516 92720 0 3189
3191 0 477242 265411 92800 0 3190
3192 0 477240 265354 92960 0 3191
3193 0 477230 265345 93120 0 3192
3194 0 477249 265355 93200 0 3193
3195 0 477230 265349 93280 0 3194
3196 0 477213 265365 93320 0 3195
3197 0 477292 265429 93360 0 3196
3198 0 477298 265461 93400 0 3197
3199 0 477331 265541 93440 0 3198
3200 0 477329 265580 93480 0 3199
3201 0 477362 265618 93520 0 3200
3202 0 477426 265596 93560 0 3201
3203 0 477432 265697 93600 0 3202
3204 0 477418 265850 93680 0 3203
3205 0 477405 265929 93720 0 3204
3206 0 477411 265990 93760 0 3205
3207 0 477465 266077 93800 0 3206
3208 0 477484 266054 93840 0 3207
3209 0 477520 266020 93880 0 3208
3210 0 477716 266198 93960 0 3209
3211 0 477656 266240 94120 0 3210
3212 0 477747 266302 94240 0 3211
3213 0 477724 266331 94320 0 3212
3214 0 477714 266382 94400 0 3213
3215 0 477710 266376 94560 0 3214
3216 0 477763 266473 94640 0 3215
3217 0 477855 266401 94720 0 3216
3218 0 477948 266360 94760 0 3217
3219 0 478197 266283 94840 0 3218
3220 5 478201 266323 94920 0 3219
3221 0 478962 266038 95040 0 3220
3222 0 479349 265933 95080 0 3221
3223 0 479473 265878 95120 0 3222
3224 0 479738 265596 95160 0 3223
3225 0 479746 265535 95200 0 3224
3226 0 479764 265402 95240 0 3225
3227 0 479766 265194 95280 0 3226
3228 0 479739 265110 95320 0 3227
3229 0 479725 264948 95360 0 3228
3230 0 479720 264867 95400 0 3229
3231 0 480015 264531 95440 0 3230
3232 0 481298 263758 95440 0 3231
3233 0 481979 263138 95440 0 3232
3234 0 482062 262890 95480 0 3233
3235 0 482137 262711 95600 0 3234
3236 0 482169 262687 95680 0 3235
3237 0 482267 262485 95760 0 3236
3238 5 482412 262300 95840 0 3237
3239 0 482483 262206 95880 0 3238
3240 0 482648 261887 95960 0 3239
3241 0 482676 261747 95880 0 3240
3242 0 482679 261651 95800 0 3241
3243 0 482633 261562 95760 0 3242
3244 5 482583 261503 95720 0 3243
3245 0 482728 261321 95640 0 3244
3246 0 482774 261144 95600 0 3245
3247 0 482800 261013 95560 0 3246
3248 0 482779 260956 95520 0 3247
3249 0 482736 260794 95440 0 3248
3250 0 482817 260651 95360 0 3249
3251 0 482843 260544 95320 0 3250
3252 0 482811 260520 95280 0 3251
3253 0 483337 259747 95240 0 3252
3254 0 483791 258852 95160 0 3253
3255 5 483553 258126 95160 0 3254
3256 0 483276 258127 95200 0 3255
3257 0 482932 258149 95280 0 3256
3258 5 482462 258225 95240 0 3257
3259 0 482274 258266 95200 0 3258
3260 0 482074 258195 95200 0 3259
3261 0 481998 258210 95240 0 3260
3262 0 481980 258229 95280 0 3261
3263 0 481960 258197 95320 0 3262
3264 0 481958 258195 95360 0 3263
3265 0 481931 258189 95400 0 3264
3266 0 481914 258158 95440 0 3265
3267 0 481843 258197 95480 0 3266
3268 0 481832 258181 95520 0 3267
3269 0 481850 258159 95560 0 3268
3270 0 481865 258140 95600 0 3269
3271 6 481849 258144 95640 0 3270
3272 0 459355 269637 79400 190 3044
3273 0 460621 269422 79320 261 3272
3274 0 461241 269478 79280 198 3273
3275 0 462092 269678 79240 137 3274
3276 0 462724 270001 79160 153 3275
3277 0 463150 270133 78960 175 3276
3278 0 463582 270592 78960 124 3277
3279 5 464470 270551 78960 186 3278
3280 0 464487 270632 79080 154 3279
3281 0 464591 270787 79200 198 3280
3282 0 464612 270884 79320 198 3281
3283 0 464647 270967 79360 198 3282
3284 0 464717 271100 79400 154 3283
3285 0 464794 271476 79560 189 3284
3286 0 464871 271545 79680 244 3285
3287 5 464897 271598 79720 244 3286
3288 0 464925 271650 79760 244 3287
3289 0 464953 271700 79800 244 3288
3290 0 465079 271782 79840 244 3289
3291 0 465072 271950 80000 176 3290
3292 0 465043 272096 80120 202 3291
3293 0 465058 272137 80200 202 3292
3294 0 465041 272207 80240 202 3293
3295 5 464922 272556 80560 185 3294
3296 0 465048 273169 80680 212 3295
3297 0 465582 273514 80840 124 3296
3298 5 465717 273599 80880 166 3297
3299 0 466168 273704 81000 186 3298
3300 0 466490 273773 81200 229 3299
3301 5 466895 273823 81360 242 3300
3302 0 467465 274116 81480 234 3301
3303 0 468287 274602 81600 183 3302
3304 0 469700 275208 81680 224 3303
3305 5 470689 275936 81600 160 3304
3306 0 471184 276301 81560 124 3305
3307 0 471076 276323 81240 194 3306
3308 0 471188 276380 81200 150 3307
3309 0 471202 276397 81160 150 3308
3310 0 471215 276420 81120 150 3309
3311 0 471382 276525 81080 198 3310
3312 0 471453 276560 81040 251 3311
3313 0 471568 276679 81000 251 3312
3314 0 471636 276657 80960 251 3313
3315 0 471643 276639 80920 251 3314
3316 0 471724 276676 80840 148 3315
3317 0 471883 276725 80720 128 3316
3318 0 471954 276745 80600 128 3317
3319 0 471980 276755 80520 148 3318
3320 0 472004 276821 80480 148 3319
3321 5 472072 276844 80440 148 3320
3322 0 472142 276865 80400 148 3321
3323 0 472197 276944 80280 186 3322
3324 0 472282 277004 80160 163 3323
3325 0 472397 277094 80080 163 3324
3326 0 472554 277149 79960 157 3325
3327 0 472739 277244 79880 153 3326
3328 5 472849 277299 79840 153 3327
3329 0 473054 277397 79760 153 3328
3330 0 473453 277373 79600 139 3329
3331 0 473768 277447 79440 148 3330
3332 0 474187 277481 79200 131 3331
3333 5 474278 277507 79120 131 3332
3334 5 474370 277531 79040 160 3333
3335 0 474725 277584 78880 148 3334
3336 0 474942 277534 78680 128 3335
3337 0 475094 277506 78480 128 3336
3338 0 475201 277503 78280 181 3337
3339 0 475248 277491 78200 164 3338
3340 0 475303 277469 78120 164 3339
3341 0 475447 277505 77920 160 3340
3342 0 475540 277432 77720 135 3341
3343 0 475691 277432 77400 148 3342
3344 0 475945 277363 77040 124 3343
3345 0 475962 277291 76920 124 3344
3346 5 475955 277246 76840 124 3345
3347 0 475953 277224 76800 124 3346
3348 0 476065 277133 76760 124 3347
3349 0 476036 277202 76640 124 3348
3350 0 476036 277201 76480 124 3349
3351 0 476034 277255 76320 90 3350
3352 0 475877 277351 76080 140 3351
3353 0 475708 277304 75920 140 3352
3354 0 475611 277279 75600 185 3353
3355 0 475556 277261 75440 160 3354
3356 0 475556 277262 75320 160 3355
3357 0 475544 277257 75120 154 3356
3358 0 475502 277226 74960 148 3357
3359 0 475636 277236 74800 148 3358
3360 5 475539 277267 74600 81 3359
3361 0 475521 277273 74560 81 3360
3362 0 475514 277310 74440 160 3361
3363 0 475587 277363 74360 160 3362
3364 0 475516 277449 74200 104 3363
3365 0 475515 277485 74120 104 3364
3366 5 475418 277492 74080 104 3365
3367 0 474653 277468 74040 60 3366
3368 0 474409 277389 73920 75 3367
3369 0 474210 277419 73800 51 3368
3370 0 473386 277552 73800 71 3369
3371 0 473094 277765 73720 150 3370
3372 5 472944 277970 73680 120 3371
3373 5 473168 278310 73680 96 3372
3374 0 473211 278424 73560 96 3373
3375 0 473229 278535 73440 75 3374
3376 0 473260 278574 73360 75 3375
3377 5 473326 278668 73240 96 3376
3378 0 473284 278806 73120 120 3377
3379 0 473331 278819 73040 120 3378
3380 0 473406 278880 72880 51 3379
3381 5 473417 278892 72840 51 3380
3382 0 473253 279001 72720 98 3381
3383 0 473205 279147 72600 90 3382
3384 0 473191 279208 72480 90 3383
3385 0 473144 279262 72400 90 3384
3386 0 473103 279352 72280 90 3385
3387 0 473077 279408 72160 102 3386
3388 0 473047 279521 72080 102 3387
3389 0 473034 279578 72000 81 3388
3390 5 472991 279692 71920 81 3389
3391 0 472932 279806 71800 81 3390
3392 0 472998 279893 71680 96 3391
3393 0 472950 280007 71560 96 3392
3394 5 472914 280048 71480 122 3393
3395 0 472877 280087 71400 122 3394
3396 0 472804 280093 71200 102 3395
3397 0 472762 280150 71160 102 3396
3398 0 472756 280156 71120 102 3397
3399 0 472737 280188 71080 102 3398
3400 0 472719 280205 71040 102 3399
3401 0 472695 280272 71000 90 3400
3402 0 472639 280327 70960 90 3401
3403 0 472385 280467 70960 98 3402
3404 5 472380 280508 70920 98 3403
3405 0 472003 280636 70960 128 3404
3406 0 471943 280629 71000 45 3405
3407 0 471913 280648 71040 45 3406
3408 0 471864 280661 71080 45 3407
3409 0 471798 280642 71120 40 3408
3410 0 471586 280623 71160 40 3409
3411 0 471404 280600 71200 71 3410
3412 0 471410 280551 71240 71 3411
3413 0 471312 280497 71280 51 3412
3414 0 471293 280470 71320 51 3413
3415 0 471211 280399 71360 51 3414
3416 0 471143 280358 71400 51 3415
3417 0 471087 280315 71440 81 3416
3418 0 471015 280225 71480 81 3417
3419 0 470693 280152 71480 45 3418
3420 5 470585 279970 71480 60 3419
3421 5 470587 279973 71440 60 3420
3422 0 470591 279976 71400 60 3421
3423 0 470550 279942 71360 60 3422
3424 0 470542 279914 71320 60 3423
3425 0 470506 279867 71280 60 3424
3426 0 470500 279830 71240 71 3425
3427 0 470470 279807 71200 71 3426
3428 0 470440 279800 71160 71 3427
3429 0 470440 279794 71080 71 3428
3430 0 470385 279794 71000 64 3429
3431 0 470348 279782 70960 64 3430
3432 0 470344 279793 70920 64 3431
3433 0 470314 279793 70880 64 3432
3434 0 470269 279781 70800 64 3433
3435 0 470257 279807 70720 81 3434
3436 0 470252 279752 70640 81 3435
3437 0 470288 279716 70560 64 3436
3438 0 470313 279638 70480 64 3437
3439 0 470323 279625 70440 64 3438
3440 0 470336 279611 70400 64 3439
3441 0 470331 279576 70360 64 3440
3442 0 470294 279563 70320 64 3441
3443 0 470300 279540 70280 64 3442
3444 5 470391 279484 70240 64 3443
3445 0 470396 279485 70200 64 3444
3446 0 470355 279469 70120 64 3445
3447 0 470361 279445 70000 64 3446
3448 0 470384 279373 69800 0 3447
3449 0 470433 279326 69720 0 3448
3450 0 470554 279343 69680 0 3449
3451 0 470603 279324 69640 0 3450
3452 0 470664 279323 69600 0 3451
3453 0 470676 279348 69560 0 3452
3454 0 470718 279395 69520 0 3453
3455 0 470761 279402 69480 0 3454
3456 0 470779 279421 69440 0 3455
3457 0 470796 279430 69400 0 3456
3458 0 470863 279402 69360 0 3457
3459 0 470906 279395 69320 0 3458
3460 0 470949 279396 69280 0 3459
3461 0 470979 279385 69240 0 3460
3462 0 471028 279414 69160 0 3461
3463 0 471064 279410 69120 0 3462
3464 0 471074 279402 69080 0 3463
3465 0 471111 279428 69040 0 3464
3466 0 471161 279432 69000 0 3465
3467 0 471288 279525 68960 128 3466
3468 0 471481 279700 68920 140 3467
3469 6 471500 279742 68880 128 3468
3470 0 456393 270327 78760 194 1267
3471 0 456361 270269 78560 200 3470
3472 0 456291 270167 78400 194 3471
3473 0 456314 270088 78160 194 3472
3474 0 456296 270120 78120 218 3473
3475 0 456366 270119 78000 218 3474
3476 5 456375 270121 77800 176 3475
3477 0 456377 270121 77760 176 3476
3478 0 456405 270162 77720 176 3477
3479 0 456472 270122 77600 163 3478
3480 0 456473 270107 77480 163 3479
3481 0 456511 270107 77400 163 3480
3482 0 456544 270137 77280 190 3481
3483 0 456544 270105 77160 190 3482
3484 0 456671 270162 76640 176 3483
3485 0 456703 270232 76400 189 3484
3486 0 456682 270232 76360 189 3485
3487 0 456684 270231 76280 143 3486
3488 0 456642 270245 76200 143 3487
3489 0 456656 270258 76120 143 3488
3490 0 456503 270273 75960 90 3489
3491 0 456439 270252 75880 90 3490
3492 0 456370 270217 75800 71 3491
3493 0 456384 270162 75720 71 3492
3494 0 456288 270133 75640 71 3493
3495 0 456245 270085 75560 108 3494
3496 0 456168 270029 75440 108 3495
3497 0 456084 270003 75320 131 3496
3498 0 456021 269974 75240 131 3497
3499 0 455959 270043 75120 175 3498
3500 0 455834 270030 74960 175 3499
3501 0 455701 270077 74840 108 3500
3502 0 455680 270071 74680 108 3501
3503 0 455603 270022 74560 90 3502
3504 0 455674 270044 74440 90 3503
3505 0 455694 270002 74240 96 3504
3506 0 455729 270036 74120 96 3505
3507 0 455897 270127 73840 86 3506
3508 0 455924 270126 73720 81 3507
3509 0 455652 270211 73640 81 3508
3510 0 455575 270238 73600 81 3509
3511 0 455539 270273 73560 75 3510
3512 0 455569 270349 73520 75 3511
3513 0 455547 270316 73480 75 3512
3514 0 455591 270279 73440 75 3513
3515 0 455575 270357 73400 75 3514
3516 0 455554 270357 73360 75 3515
3517 0 455540 270379 73200 86 3516
3518 0 455535 270378 73080 96 3517
3519 0 455547 270400 72920 96 3518
3520 0 455646 270433 72760 98 3519
3521 0 455701 270496 72640 98 3520
3522 0 455736 270579 72560 98 3521
3523 0 455764 270615 72400 75 3522
3524 0 455931 270573 72200 163 3523
3525 0 456349 270579 72040 160 3524
3526 0 456481 270629 71960 160 3525
3527 0 456503 270660 71920 160 3526
3528 0 456636 270709 71840 156 3527
3529 5 456871 270690 71760 196 3528
3530 0 458550 271142 71760 164 3529
3531 0 460813 271170 71760 104 3530
3532 0 461893 271213 71600 128 3531
3533 5 462613 271246 71560 140 3532
3534 5 463185 271562 71600 175 3533
3535 0 463571 271944 71680 136 3534
3536 5 464101 272109 71760 91 3535
3537 0 464748 272535 71720 160 3536
3538 0 465188 272786 71680 139 3537
3539 0 465354 272863 71640 139 3538
3540 5 465355 272886 71560 143 3539
3541 0 465353 272897 71520 143 3540
3542 5 465684 272828 71440 96 3541
3543 5 466016 272760 71360 81 3542
3544 0 466915 272608 71320 32 3543
3545 0 467053 272611 71160 32 3544
3546 0 467110 272577 71040 163 3545
3547 0 467158 272591 70920 163 3546
3548 0 467200 272597 70840 163 3547
3549 0 467249 272543 70760 163 3548
3550 0 467276 272543 70720 163 3549
3551 0 467290 272500 70640 134 3550
3552 0 467214 272438 70560 134 3551
3553 0 467179 272417 70520 134 3552
3554 0 467186 272443 70480 134 3553
3555 0 467186 272408 70440 134 3554
3556 0 467207 272409 70400 134 3555
3557 0 467172 272396 70360 134 3556
3558 0 467172 272375 70320 134 3557
3559 0 467242 272375 70280 71 3558
3560 5 467263 272369 70240 71 3559
3561 0 467339 272340 70200 71 3560
3562 0 467318 272160 70120 71 3561
3563 0 467221 272173 70080 71 3562
3564 0 467235 272138 70040 71 3563
3565 0 467310 272068 69960 64 3564
3566 0 467360 272040 69920 64 3565
3567 0 467408 271979 69880 64 3566
3568 0 467437 271958 69840 64 3567
3569 0 467451 271943 69800 60 3568
3570 0 467423 271909 69760 60 3569
3571 0 467409 271914 69720 60 3570
3572 0 467423 271881 69680 60 3571
3573 0 467430 271867 69600 60 3572
3574 0 467416 271845 69560 60 3573
3575 0 467423 271812 69520 60 3574
3576 0 467437 271798 69440 122 3575
3577 0 467444 271742 69320 122 3576
3578 0 467513 271798 69160 32 3577
3579 0 467514 271830 69040 32 3578
3580 0 467534 271859 68920 32 3579
3581 0 467542 271902 68800 64 3580
3582 0 467626 271950 68720 64 3581
3583 0 467653 271999 68640 64 3582
3584 0 467687 272013 68560 45 3583
3585 0 467736 272082 68480 45 3584
3586 0 467743 272138 68360 64 3585
3587 0 467715 272193 68240 60 3586
3588 5 467562 272234 68160 101 3587
3589 0 467486 272256 68120 101 3588
3590 0 467199 272523 68040 120 3589
3591 0 467123 272571 67960 90 3590
3592 0 467081 272654 67880 90 3591
3593 0 467012 272632 67800 90 3592
3594 0 466810 272779 67760 71 3593
3595 0 466669 272824 67720 189 3594
3596 0 466505 272949 67680 189 3595
3597 0 466495 272928 67640 189 3596
3598 0 466502 272988 67600 189 3597
3599 5 466549 272937 67560 189 3598
3600 0 466564 273035 67520 148 3599
3601 0 466649 273002 67440 148 3600
3602 0 466632 273044 67360 148 3601
3603 0 466636 273024 67320 148 3602
3604 0 466636 273050 67280 148 3603
3605 5 466601 273068 67240 148 3604
3606 0 466548 273088 67200 71 3605
3607 0 466501 273083 67160 71 3606
3608 5 466551 273122 67120 71 3607
3609 0 466491 273120 67080 71 3608
3610 0 466359 273172 67000 32 3609
3611 0 466324 273197 66960 32 3610
3612 0 466255 273248 66880 32 3611
3613 0 466226 273288 66800 86 3612
3614 0 466227 273328 66720 86 3613
3615 5 466226 273382 66600 86 3614
3616 0 466238 273362 66520 86 3615
3617 0 466191 273445 66480 98 3616
3618 0 466100 273496 66440 98 3617
3619 0 466087 273523 66400 98 3618
3620 0 466101 273530 66360 98 3619
3621 0 466065 273557 66320 32 3620
3622 0 466030 273584 66280 32 3621
3623 0 466031 273620 66240 32 3622
3624 0 465988 273662 66200 32 3623
3625 0 465947 273725 66160 75 3624
3626 0 465919 273745 66120 75 3625
3627 0 465906 273800 66080 75 3626
3628 0 465856 273844 66040 120 3627
3629 0 465813 273885 66000 80 3628
3630 0 465828 273905 65960 80 3629
3631 5 465870 273912 65920 120 3630
3632 0 465918 273884 65880 120 3631
3633 0 465988 273948 65840 81 3632
3634 0 466008 273918 65800 81 3633
3635 0 466012 274088 65600 90 3634
3636 0 465944 274020 65480 90 3635
3637 0 465916 274028 65360 90 3636
3638 0 465808 274056 65240 81 3637
3639 0 465756 274044 65120 81 3638
3640 0 465620 274068 64920 71 3639
3641 0 465832 273824 64480 75 3640
3642 0 465952 273656 64280 71 3641
3643 0 465992 273636 64080 45 3642
3644 0 465948 273616 63880 45 3643
3645 0 465592 273860 63640 107 3644
3646 5 465524 273964 63400 107 3645
3647 5 465724 274206 63320 98 3646
3648 0 466052 274018 63280 98 3647
3649 0 466196 273878 63200 107 3648
3650 0 466236 273838 63120 0 3649
3651 0 466188 273818 62960 0 3650
3652 0 466188 273744 62880 0 3651
3653 0 466128 273676 62720 0 3652
3654 0 466076 273616 62680 0 3653
3655 0 466324 273548 62560 0 3654
3656 5 466188 273540 62480 0 3655
3657 0 465420 273556 62440 0 3656
3658 6 465304 273600 62400 0 3657
3659 0 384631 144988 175920 0 1057
3660 0 384638 145566 176040 0 3659
3661 0 384493 146235 176080 0 3660
3662 0 384251 146715 176160 0 3661
3663 0 384362 147418 176200 0 3662
3664 0 384867 147848 176120 0 3663
3665 0 384857 147928 176040 0 3664
3666 5 385046 148030 176000 0 3665
3667 0 385746 148035 176040 0 3666
3668 5 385915 148084 176080 0 3667
3669 0 385886 148263 176120 0 3668
3670 0 385953 148520 176160 0 3669
3671 0 385881 148745 176280 0 3670
3672 0 385959 148975 176400 0 3671
3673 0 386065 149149 176520 0 3672
3674 0 386075 149224 176600 0 3673
3675 0 385781 149287 176720 0 3674
3676 0 385661 149399 176800 0 3675
3677 5 385582 149395 176880 0 3676
3678 0 385567 149311 177040 0 3677
3679 0 385674 149305 177160 0 3678
3680 5 385715 149288 177200 0 3679
3681 0 385138 149524 177240 0 3680
3682 0 384937 149584 177320 0 3681
3683 0 384836 149600 177440 0 3682
3684 0 384814 149591 177520 0 3683
3685 0 384785 149587 177680 0 3684
3686 0 384677 149480 177800 0 3685
3687 0 384529 149360 177880 0 3686
3688 0 384438 149291 177960 0 3687
3689 0 384309 149213 178080 0 3688
3690 0 384141 149147 178160 0 3689
3691 0 383941 149068 178320 0 3690
3692 0 383881 149012 178440 0 3691
3693 0 383789 148949 178520 0 3692
3694 5 383620 149016 178640 0 3693
3695 0 383682 148950 178760 0 3694
3696 0 383841 148883 178920 0 3695
3697 0 383712 148849 179120 0 3696
3698 0 383641 148774 179240 0 3697
3699 0 383681 148728 179280 0 3698
3700 0 383654 148698 179440 0 3699
3701 0 383647 148605 179560 0 3700
3702 5 383583 148524 179640 0 3701
3703 0 383111 148861 179680 0 3702
3704 0 383002 148923 179760 0 3703
3705 0 382896 148964 179840 0 3704
3706 0 382799 148966 179920 0 3705
3707 0 382670 148980 180040 0 3706
3708 0 382737 148964 180120 0 3707
3709 5 382542 148915 180240 0 3708
3710 0 383181 149036 180200 0 3709
3711 0 383190 149379 180240 0 3710
3712 0 383165 149705 180320 0 3711
3713 0 383097 149892 180400 0 3712
3714 0 383021 150067 180480 0 3713
3715 0 383044 150244 180560 0 3714
3716 0 383069 150433 180720 0 3715
3717 0 383073 150596 180920 0 3716
3718 0 383057 150784 181160 0 3717
3719 0 383005 150959 181280 0 3718
3720 5 382903 151197 181360 0 3719
3721 0 382953 151260 181480 0 3720
3722 0 382837 151372 181560 0 3721
3723 0 382725 151347 181680 0 3722
3724 5 382666 151371 181800 0 3723
3725 0 382526 151376 181960 0 3724
3726 0 382232 151692 182080 0 3725
3727 0 381957 151840 182160 0 3726
3728 0 381658 152016 182240 0 3727
3729 0 381581 152092 182320 0 3728
3730 0 381297 152149 182480 0 3729
3731 0 381133 152496 182480 0 3730
3732 0 381238 152838 182440 0 3731
3733 0 381485 153261 182360 0 3732
3734 0 381595 153490 182440 0 3733
3735 0 381638 153548 182560 0 3734
3736 0 381774 153716 182640 0 3735
3737 0 381945 153892 182720 0 3736
3738 0 381890 154260 182760 0 3737
3739 5 381738 154694 182800 0 3738
3740 0 381714 154740 182920 0 3739
3741 0 381465 154972 183000 0 3740
3742 0 381368 155037 183120 0 3741
3743 0 381221 155171 183320 0 3742
3744 0 381170 155436 183440 0 3743
3745 0 381026 155836 183640 0 3744
3746 0 380527 156249 183800 0 3745
3747 5 380474 156327 183880 0 3746
3748 0 380343 156735 183920 0 3747
3749 0 380346 157104 184000 0 3748
3750 0 380262 157420 184200 0 3749
3751 0 380247 157668 184360 0 3750
3752 0 380222 157979 184560 0 3751
3753 0 380182 158030 184600 0 3752
3754 0 380215 158069 184640 0 3753
3755 0 380242 158131 184680 0 3754
3756 0 380235 158247 184720 0 3755
3757 0 380239 158302 184760 0 3756
3758 0 380210 158355 184800 0 3757
3759 0 380277 158435 184840 0 3758
3760 0 380342 158518 184880 0 3759
3761 0 380297 158618 184920 0 3760
3762 0 380264 158610 184960 0 3761
3763 0 380288 158688 185040 0 3762
3764 0 380294 158772 185120 0 3763
3765 0 380209 158941 185200 0 3764
3766 0 380213 159044 185280 0 3765
3767 0 380207 159158 185360 0 3766
3768 0 380238 159256 185440 0 3767
3769 0 380213 159324 185520 0 3768
3770 0 380197 159425 185600 0 3769
3771 0 380199 159511 185680 0 3770
3772 0 380181 159557 185720 0 3771
3773 0 380210 159586 185760 0 3772
3774 0 380220 159612 185800 0 3773
3775 0 380224 159663 185840 0 3774
3776 0 380235 159715 185920 0 3775
3777 0 380226 159738 185960 0 3776
3778 0 380284 159797 186000 0 3777
3779 5 380346 159898 186080 0 3778
3780 0 380127 159874 186120 0 3779
3781 0 380108 159881 186200 0 3780
3782 0 380025 159852 186280 0 3781
3783 0 379988 159864 186320 0 3782
3784 0 379958 159842 186360 0 3783
3785 0 379859 159856 186400 0 3784
3786 0 379404 159696 186400 0 3785
3787 5 378959 159861 186440 0 3786
3788 5 378705 159823 186320 0 3787
3789 5 378194 159832 186120 0 3788
3790 0 378537 159811 186000 0 3789
3791 0 378536 159805 185960 0 3790
3792 0 378526 159786 185840 0 3791
3793 0 378526 159777 185800 0 3792
3794 0 378537 159809 185680 0 3793
3795 0 378480 159892 185640 0 3794
3796 0 378381 159994 185560 0 3795
3797 0 378393 159987 185480 0 3796
3798 0 378386 159988 185440 0 3797
3799 0 378374 159991 185360 0 3798
3800 0 378457 159902 185280 0 3799
3801 0 378505 159847 185200 0 3800
3802 0 378729 159770 185040 0 3801
3803 0 378905 159751 184960 0 3802
3804 0 378981 159671 184920 0 3803
3805 0 379018 159650 184880 0 3804
3806 0 379050 159573 184800 0 3805
3807 0 379081 159457 184720 0 3806
3808 0 379037 159244 184640 0 3807
3809 0 379130 159198 184560 0 3808
3810 0 379198 159124 184480 0 3809
3811 0 379234 159026 184400 0 3810
3812 0 379345 158880 184320 0 3811
3813 0 379421 158795 184280 0 3812
3814 0 379514 158777 184240 0 3813
3815 0 379609 158739 184200 0 3814
3816 0 379625 158743 184080 0 3815
3817 0 379709 158715 184000 0 3816
3818 0 379730 158645 183920 0 3817
3819 0 379770 158503 183840 0 3818
3820 0 379798 158472 183800 0 3819
3821 0 379837 158451 183720 0 3820
3822 0 379862 158432 183680 0 3821
3823 0 379866 158368 183640 0 3822
3824 0 379894 158319 183600 0 3823
3825 0 379890 158279 183560 0 3824
3826 0 379905 158296 183520 0 3825
3827 0 379877 158307 183480 0 3826
3828 0 379822 158259 183440 0 3827
3829 0 379814 158131 183400 0 3828
3830 0 379821 158043 183360 0 3829
3831 0 379884 157974 183320 0 3830
3832 0 379917 157914 183280 0 3831
3833 0 379966 157840 183240 0 3832
3834 0 379974 157815 183200 0 3833
3835 0 380054 157791 183160 0 3834
3836 0 380236 157825 183120 0 3835
3837 0 380430 157797 183080 0 3836
3838 0 380569 157887 182960 0 3837
3839 0 380666 157887 182920 0 3838
3840 0 380695 157914 182880 0 3839
3841 0 380704 158009 182800 0 3840
3842 0 380705 158063 182720 0 3841
3843 6 380737 158125 182640 0 3842
3844 0 368891 153462 164240 0 957
3845 0 369063 153645 164120 0 3844
3846 0 369121 153790 164000 0 3845
3847 0 369272 153854 163760 0 3846
3848 5 369740 153996 163720 0 3847
3849 0 370141 154280 163680 0 3848
3850 5 370600 154362 163720 0 3849
3851 0 370695 154422 163560 0 3850
3852 0 370880 154507 163400 0 3851
3853 0 371026 154574 163320 0 3852
3854 0 371228 154678 163200 0 3853
3855 0 371394 155020 163000 0 3854
3856 0 371560 155189 162920 0 3855
3857 0 371797 155408 162880 0 3856
3858 5 371896 155452 162840 0 3857
3859 0 371990 155489 162800 0 3858
3860 0 372134 155443 162680 0 3859
3861 0 372410 155482 162560 0 3860
3862 5 372598 155830 162560 0 3861
3863 5 372716 155837 162480 0 3862
3864 0 373016 156049 162480 0 3863
3865 0 373089 156116 162600 0 3864
3866 0 373367 156150 162720 0 3865
3867 0 373616 156147 162880 0 3866
3868 0 374046 156177 163040 0 3867
3869 0 374318 156159 163000 0 3868
3870 0 374610 156135 162920 0 3869
3871 0 374688 156186 162840 0 3870
3872 0 375104 156243 162680 0 3871
3873 5 375551 156296 162520 0 3872
3874 0 375667 156276 162480 0 3873
3875 0 375784 156213 162360 0 3874
3876 0 376014 156161 162160 0 3875
3877 5 376196 156207 162080 0 3876
3878 0 376385 156259 162000 0 3877
3879 5 376519 156250 161920 0 3878
3880 0 376625 156238 161760 0 3879
3881 0 376787 156186 161600 0 3880
3882 0 377035 156208 161400 0 3881
3883 0 377336 156225 161200 0 3882
3884 0 377555 156142 161040 0 3883
3885 0 377858 156095 160840 0 3884
3886 0 378110 156020 160680 0 3885
3887 0 378176 155970 160560 0 3886
3888 0 378287 155887 160360 0 3887
3889 0 378451 155799 160160 0 3888
3890 0 378464 155697 159960 0 3889
3891 0 378618 155680 159760 0 3890
3892 0 378681 155546 159560 0 3891
3893 0 378766 155461 159320 0 3892
3894 0 378914 155354 159160 0 3893
3895 0 379140 155186 159000 0 3894
3896 0 379469 154826 158760 0 3895
3897 0 379704 154706 158640 0 3896
3898 0 380025 154719 158480 0 3897
3899 5 380556 154822 158360 0 3898
3900 0 380692 154924 158240 0 3899
3901 0 380702 155049 158160 0 3900
3902 0 380862 155111 158120 0 3901
3903 0 381088 155242 158080 0 3902
3904 0 381138 155299 158000 0 3903
3905 0 381216 155333 157920 0 3904
3906 5 381321 155352 157840 0 3905
3907 0 381125 156004 157840 0 3906
3908 0 380984 156221 157920 0 3907
3909 0 380796 156342 158040 0 3908
3910 0 380555 156524 158160 0 3909
3911 0 380330 156913 158400 0 3910
3912 0 380071 157119 158480 0 3911
3913 0 379907 157175 158520 0 3912
3914 0 379762 157181 158560 0 3913
3915 0 379709 157245 158600 0 3914
3916 0 379670 157325 158640 0 3915
3917 0 379570 157393 158680 0 3916
3918 0 379380 157433 158760 0 3917
3919 0 379122 157577 158800 0 3918
3920 0 379017 157620 158840 0 3919
3921 0 378982 157737 158920 0 3920
3922 0 378629 158024 158960 0 3921
3923 5 378199 158156 159000 0 3922
3924 0 378284 158249 159120 0 3923
3925 0 378235 158289 159160 0 3924
3926 0 378248 158300 159240 0 3925
3927 0 378227 158345 159320 0 3926
3928 0 378128 158385 159400 0 3927
3929 0 378096 158411 159440 0 3928
3930 0 378129 158443 159480 0 3929
3931 0 378012 158611 159520 0 3930
3932 0 377967 158618 159560 0 3931
3933 0 377960 158640 159600 0 3932
3934 0 377815 158710 159680 0 3933
3935 0 377791 158728 159720 0 3934
3936 0 377751 158768 159760 0 3935
3937 0 377722 158777 159800 0 3936
3938 0 377633 158800 159840 0 3937
3939 0 377585 158860 159880 0 3938
3940 5 377542 158933 159920 0 3939
3941 0 377416 159052 159960 0 3940
3942 0 377042 159366 160000 0 3941
3943 0 376834 159530 160040 0 3942
3944 0 376644 159734 160080 0 3943
3945 0 376634 159822 160040 0 3944
3946 5 376478 159873 160000 0 3945
3947 0 376554 159969 159880 0 3946
3948 0 376667 160034 159800 0 3947
3949 0 376723 160069 159680 0 3948
3950 0 376847 160075 159600 0 3949
3951 0 376924 160044 159560 0 3950
3952 0 376972 160031 159520 0 3951
3953 0 376961 159986 159440 0 3952
3954 0 377062 160111 159320 0 3953
3955 0 377129 160173 159280 0 3954
3956 0 377183 160170 159240 0 3955
3957 0 377256 160162 159200 0 3956
3958 0 377350 160225 159160 0 3957
3959 0 377380 160214 159120 0 3958
3960 0 377470 160212 159080 0 3959
3961 0 377521 160192 159040 0 3960
3962 0 377543 160160 159000 0 3961
3963 0 377550 160158 158920 0 3962
3964 0 377563 160148 158840 0 3963
3965 0 377525 160154 158760 0 3964
3966 0 377484 160107 158720 0 3965
3967 0 377502 160125 158680 0 3966
3968 0 377562 160269 158640 0 3967
3969 0 377744 161225 158600 0 3968
3970 0 377740 161395 158560 0 3969
3971 0 377721 161514 158520 0 3970
3972 0 377716 161574 158480 0 3971
3973 0 377776 161548 158440 0 3972
3974 0 377772 161612 158400 0 3973
3975 0 377742 161626 158360 0 3974
3976 0 377809 161706 158320 0 3975
3977 0 377851 161730 158280 0 3976
3978 0 377897 161732 158240 0 3977
3979 0 377919 161761 158200 0 3978
3980 0 377883 161735 158160 0 3979
3981 0 377940 161782 158120 0 3980
3982 0 377952 161727 158080 0 3981
3983 0 377953 161715 158040 0 3982
3984 0 377950 161725 158000 0 3983
3985 0 377951 161719 157960 0 3984
3986 0 377953 161718 157920 0 3985
3987 0 377986 161693 157840 0 3986
3988 0 378077 161662 157800 0 3987
3989 0 378201 161678 157760 0 3988
3990 0 378236 161696 157720 0 3989
3991 0 378888 162053 157680 0 3990
3992 0 379016 162050 157600 0 3991
3993 0 379366 162252 157480 0 3992
3994 0 379462 162336 157400 0 3993
3995 5 379566 162405 157360 0 3994
3996 0 379678 162472 157320 0 3995
3997 0 380036 162265 157200 0 3996
3998 0 380150 162046 157120 0 3997
3999 5 380224 161999 157040 0 3998
4000 0 380738 162069 156920 0 3999
4001 0 380954 162064 156840 0 4000
4002 0 381122 162069 156800 0 4001
4003 0 381328 162046 156760 0 4002
4004 0 381355 162029 156720 0 4003
4005 0 381332 161989 156640 0 4004
4006 0 381374 161969 156560 0 4005
4007 0 381412 161945 156520 0 4006
4008 0 381302 161919 156440 0 4007
4009 0 381447 161909 156360 0 4008
4010 0 381566 161924 156280 0 4009
4011 0 381486 161932 156200 0 4010
4012 0 381554 162039 156160 0 4011
4013 0 381611 162068 156080 0 4012
4014 0 381564 161942 156040 0 4013
4015 0 381560 161932 156000 0 4014
4016 0 381449 161944 155960 0 4015
4017 0 381373 161957 155920 0 4016
4018 0 381469 161925 155840 0 4017
4019 0 381518 161859 155760 0 4018
4020 6 381626 161811 155720 0 4019
4021 5 390450 148378 167960 0 2629
4022 0 390395 148617 167920 0 4021
4023 0 390376 148848 167840 0 4022
4024 0 390409 149040 167720 0 4023
4025 0 390741 149451 167640 0 4024
4026 0 390801 149580 167600 0 4025
4027 0 390937 149751 167560 0 4026
4028 0 391046 149842 167520 0 4027
4029 0 391088 149988 167480 0 4028
4030 0 391184 150303 167440 0 4029
4031 0 391210 150389 167400 0 4030
4032 0 391172 150459 167280 0 4031
4033 0 391169 150517 167200 0 4032
4034 0 391115 150716 167120 0 4033
4035 0 391173 150840 167080 0 4034
4036 0 391182 150942 167040 0 4035
4037 0 391185 151267 167000 0 4036
4038 0 391288 151328 166920 0 4037
4039 0 391478 151589 166840 0 4038
4040 0 391670 151868 166760 0 4039
4041 0 391997 152274 166680 0 4040
4042 0 392370 152643 166600 0 4041
4043 0 392570 152981 166520 0 4042
4044 0 392625 152983 166480 0 4043
4045 0 392679 153049 166400 0 4044
4046 0 392804 153220 166320 0 4045
4047 0 392882 153377 166200 0 4046
4048 0 392966 153502 166120 0 4047
4049 0 392980 153543 166080 0 4048
4050 0 393016 153573 166040 0 4049
4051 0 393043 153625 166000 0 4050
4052 0 393092 153679 165960 0 4051
4053 0 393119 153963 165920 0 4052
4054 0 393148 154148 165880 0 4053
4055 0 393165 154211 165840 0 4054
4056 0 393172 154325 165800 0 4055
4057 0 393156 154388 165760 0 4056
4058 0 393177 154539 165720 0 4057
4059 0 393189 154676 165680 0 4058
4060 0 393167 154744 165640 0 4059
4061 0 393145 154762 165600 0 4060
4062 0 393167 154804 165560 0 4061
4063 0 393139 154902 165520 0 4062
4064 0 393128 154960 165480 0 4063
4065 0 393138 154992 165440 0 4064
4066 0 393164 155098 165400 0 4065
4067 0 393180 155204 165320 0 4066
4068 0 393220 155274 165280 0 4067
4069 0 393204 155321 165240 0 4068
4070 0 393229 155356 165200 0 4069
4071 0 393240 155362 165160 0 4070
4072 0 393282 155396 165120 0 4071
4073 0 393321 155451 165080 0 4072
4074 0 393363 155485 165040 0 4073
4075 0 393424 155579 165000 0 4074
4076 0 393458 155618 164960 0 4075
4077 0 393744 156062 164920 0 4076
4078 0 394005 156330 164840 0 4077
4079 0 394137 156437 164800 0 4078
4080 0 394323 156432 164680 0 4079
4081 0 394635 156655 164640 0 4080
4082 0 394854 156775 164600 0 4081
4083 5 394897 156834 164560 0 4082
4084 0 394938 156897 164520 0 4083
4085 0 395017 156998 164480 0 4084
4086 0 395122 157199 164400 0 4085
4087 0 395166 157272 164360 0 4086
4088 0 395199 157313 164280 0 4087
4089 0 395318 157460 164240 0 4088
4090 0 395322 157540 164160 0 4089
4091 0 395370 157596 164080 0 4090
4092 0 395501 157716 164000 0 4091
4093 0 395480 157732 163960 0 4092
4094 0 395556 157796 163880 0 4093
4095 0 395682 157975 163800 0 4094
4096 0 396003 158179 163760 0 4095
4097 0 396054 158214 163720 0 4096
4098 0 396083 158244 163680 0 4097
4099 0 396093 158261 163640 0 4098
4100 0 396098 158240 163600 0 4099
4101 5 396097 158284 163560 0 4100
4102 0 396100 158321 163520 0 4101
4103 5 396097 158356 163480 0 4102
4104 0 396117 158424 163440 0 4103
4105 0 396040 158523 163400 0 4104
4106 0 396002 158467 163320 0 4105
4107 0 396031 158451 163240 0 4106
4108 5 396214 158444 163080 0 4107
4109 0 396058 158550 162880 0 4108
4110 0 396024 158566 162840 0 4109
4111 0 395915 158586 162760 0 4110
4112 0 395533 158748 162640 0 4111
4113 0 395533 158750 162600 0 4112
4114 0 395566 158744 162560 0 4113
4115 0 395585 158740 162520 0 4114
4116 5 395616 158752 162480 0 4115
4117 5 395576 158777 162440 0 4116
4118 0 395324 158931 162200 0 4117
4119 0 394800 159075 162200 0 4118
4120 0 394965 159983 162200 0 4119
4121 0 394927 160281 162280 0 4120
4122 0 394821 160524 162240 0 4121
4123 0 394810 160539 162200 0 4122
4124 0 394785 160638 162160 0 4123
4125 0 394773 160799 162120 0 4124
4126 0 394758 160860 162080 0 4125
4127 0 394766 161020 162040 0 4126
4128 0 394912 161580 162000 0 4127
4129 0 395014 161637 162040 0 4128
4130 0 395034 161644 162080 0 4129
4131 0 394981 161711 162120 0 4130
4132 0 394867 161844 162200 0 4131
4133 0 394706 162251 162280 0 4132
4134 0 394674 162436 162240 0 4133
4135 0 394624 162528 162200 0 4134
4136 0 394564 162601 162160 0 4135
4137 0 394523 162740 162120 0 4136
4138 0 394499 162832 162080 0 4137
4139 0 394478 162973 162040 0 4138
4140 0 394500 163079 162000 0 4139
4141 0 394472 163309 161960 0 4140
4142 0 393069 165232 161960 0 4141
4143 0 392603 165462 161880 0 4142
4144 0 392481 165532 161840 0 4143
4145 0 392450 165509 161800 0 4144
4146 0 392304 165608 161760 0 4145
4147 0 392206 165685 161720 0 4146
4148 0 392136 165759 161680 0 4147
4149 0 392093 165769 161640 0 4148
4150 0 392042 165799 161600 0 4149
4151 0 392023 165803 161560 0 4150
4152 0 392013 165812 161520 0 4151
4153 0 391880 165825 161440 0 4152
4154 0 391832 165860 161400 0 4153
4155 0 391777 165916 161360 0 4154
4156 0 391732 166001 161280 0 4155
4157 0 391630 166117 161200 0 4156
4158 0 391570 166087 161120 0 4157
4159 0 391395 166124 161040 0 4158
4160 0 391386 166281 160960 0 4159
4161 0 391211 166541 160840 0 4160
4162 0 391089 166552 160800 0 4161
4163 0 390976 166652 160800 0 4162
4164 0 390911 166688 160760 0 4163
4165 0 390676 166665 160720 0 4164
4166 0 390348 166725 160720 0 4165
4167 0 390068 166677 160800 0 4166
4168 0 389908 166657 160760 0 4167
4169 0 389806 166737 160720 0 4168
4170 0 389670 166795 160680 0 4169
4171 0 389568 166805 160640 0 4170
4172 0 389382 166737 160560 0 4171
4173 5 389330 166667 160520 0 4172
4174 0 389406 166219 160480 0 4173
4175 0 389506 166099 160360 0 4174
4176 0 389566 165979 160240 0 4175
4177 0 389620 165821 160160 0 4176
4178 0 389840 165627 160080 0 4177
4179 0 389922 165573 160040 0 4178
4180 0 390020 165563 159960 0 4179
4181 5 390177 165632 159880 0 4180
4182 0 390274 165695 159920 0 4181
4183 0 390322 165665 159960 0 4182
4184 0 390328 165681 160000 0 4183
4185 0 390294 165685 160040 0 4184
4186 0 390334 165689 160120 0 4185
4187 0 390338 165749 160240 0 4186
4188 0 390356 165785 160360 0 4187
4189 0 390322 165801 160520 0 4188
4190 0 390306 165953 160600 0 4189
4191 0 390276 166095 160680 0 4190
4192 6 390178 166167 160720 0 4191
4193 0 382242 147010 170600 0 1019
4194 0 382458 146398 170600 0 4193
4195 0 382606 146203 170520 0 4194
4196 0 382597 146087 170480 0 4195
4197 0 382850 145810 170120 0 4196
4198 0 383014 145318 169880 0 4197
4199 0 383178 144953 169720 0 4198
4200 0 383522 144454 169520 0 4199
4201 0 383949 143877 169280 0 4200
4202 0 384314 143507 169080 0 4201
4203 0 384737 143454 168880 0 4202
4204 0 384977 143243 168680 0 4203
4205 0 385486 143066 168360 0 4204
4206 0 386013 142729 168160 0 4205
4207 0 386341 142509 167840 0 4206
4208 0 386516 142052 167640 0 4207
4209 0 386777 141665 167280 0 4208
4210 0 386980 141546 166960 0 4209
4211 0 387296 141397 166720 0 4210
4212 0 387696 141213 166360 0 4211
4213 0 388226 141319 166000 0 4212
4214 0 388485 141402 165840 0 4213
4215 0 388917 141268 165640 0 4214
4216 0 389070 141252 165480 0 4215
4217 0 389300 141092 165320 0 4216
4218 0 389538 140828 165200 0 4217
4219 5 389665 140585 165040 0 4218
4220 5 390135 139128 165000 0 4219
4221 0 390104 139126 165080 0 4220
4222 0 390196 138889 165200 0 4221
4223 0 390350 138574 165360 0 4222
4224 0 390349 138493 165440 0 4223
4225 0 390338 138452 165560 0 4224
4226 5 390320 138413 165720 0 4225
4227 0 389880 138027 165800 0 4226
4228 0 389680 136955 165800 0 4227
4229 0 389671 136382 165880 0 4228
4230 0 389434 135505 166080 0 4229
4231 0 389623 134292 166120 0 4230
4232 5 390268 133865 166080 0 4231
4233 0 390551 133924 166000 0 4232
4234 0 390980 133977 165880 0 4233
4235 0 391079 134003 165840 0 4234
4236 0 391351 134075 165720 0 4235
4237 0 391451 134177 165560 0 4236
4238 0 391768 134231 165440 0 4237
4239 0 391824 134286 165360 0 4238
4240 0 391883 134361 165240 0 4239
4241 0 391940 134407 165120 0 4240
4242 0 392096 134382 165000 0 4241
4243 5 392471 134235 164880 0 4242
4244 0 392980 134119 164920 0 4243
4245 0 393240 133964 164840 0 4244
4246 5 393529 133605 164720 0 4245
4247 0 393740 133470 164800 0 4246
4248 0 393979 133428 164960 0 4247
4249 0 394140 133387 165200 0 4248
4250 0 394307 133309 165360 0 4249
4251 0 394719 133171 165480 0 4250
4252 0 395045 133218 165560 0 4251
4253 0 395127 133275 165680 0 4252
4254 0 395282 133318 165840 0 4253
4255 0 395299 133258 165920 0 4254
4256 0 395318 133223 166000 0 4255
4257 0 395347 133184 166040 0 4256
4258 0 395356 133264 166120 0 4257
4259 0 395397 133270 166200 0 4258
4260 5 395486 133220 166280 0 4259
4261 0 395264 133236 166360 0 4260
4262 0 395220 133269 166440 0 4261
4263 0 395126 133256 166480 0 4262
4264 0 395089 133293 166520 0 4263
4265 0 395048 133323 166560 0 4264
4266 0 395022 133363 166640 0 4265
4267 0 395012 133394 166680 0 4266
4268 0 394990 133412 166720 0 4267
4269 0 394923 133414 166760 0 4268
4270 0 394849 133447 166800 0 4269
4271 0 394826 133429 166840 0 4270
4272 0 394762 133418 166880 0 4271
4273 0 394755 133418 166920 0 4272
4274 0 394727 133404 166960 0 4273
4275 5 394688 133409 167000 0 4274
4276 0 394606 133413 167080 0 4275
4277 0 394587 133430 167120 0 4276
4278 0 394573 133447 167160 0 4277
4279 0 394478 133446 167240 0 4278
4280 0 394364 133442 167280 0 4279
4281 0 394363 133457 167320 0 4280
4282 0 394310 133426 167360 0 4281
4283 0 394260 133354 167400 0 4282
4284 0 394234 133339 167440 0 4283
4285 0 394202 133330 167480 0 4284
4286 0 394167 133289 167520 0 4285
4287 0 394152 133267 167560 0 4286
4288 0 393866 133361 167640 0 4287
4289 0 393521 133415 167640 0 4288
4290 0 393091 133516 167720 0 4289
4291 0 393003 133511 167760 0 4290
4292 0 392887 133484 167800 0 4291
4293 0 392849 133510 167840 0 4292
4294 0 392740 133481 167880 0 4293
4295 0 392721 133469 167920 0 4294
4296 0 392699 133457 167960 0 4295
4297 0 392658 133470 168000 0 4296
4298 0 392594 133463 168040 0 4297
4299 0 392515 133502 168080 0 4298
4300 0 392422 133509 168120 0 4299
4301 0 392354 133551 168160 0 4300
4302 0 392308 133548 168200 0 4301
4303 0 392266 133573 168240 0 4302
4304 0 392194 133573 168280 0 4303
4305 0 392121 133555 168320 0 4304
4306 0 392096 133546 168360 0 4305
4307 0 392064 133536 168400 0 4306
4308 0 392014 133535 168440 0 4307
4309 0 391969 133556 168520 0 4308
4310 0 391938 133621 168600 0 4309
4311 0 391865 133716 168680 0 4310
4312 0 391744 133660 168720 0 4311
4313 0 391688 133654 168760 0 4312
4314 0 391616 133653 168840 0 4313
4315 0 391494 133623 168920 0 4314
4316 0 391412 133555 168960 0 4315
4317 5 391345 133465 169000 0 4316
4318 0 391284 133446 169040 0 4317
4319 0 391224 133430 169080 0 4318
4320 0 391236 133413 169120 0 4319
4321 0 391161 133428 169160 0 4320
4322 0 391055 133466 169200 0 4321
4323 0 391032 133431 169240 0 4322
4324 0 391026 133204 169280 0 4323
4325 0 391032 133089 169320 0 4324
4326 0 391032 133069 169400 0 4325
4327 0 391053 133009 169480 0 4326
4328 5 391055 133014 169560 0 4327
4329 0 391027 132992 169600 0 4328
4330 0 390994 132970 169680 0 4329
4331 5 391000 132801 169960 0 4330
4332 0 390325 132469 169960 0 4331
4333 0 390279 132434 169880 0 4332
4334 0 390217 132402 169800 0 4333
4335 0 390145 132345 169720 0 4334
4336 0 390117 132335 169680 0 4335
4337 0 390064 132299 169640 0 4336
4338 0 390088 132283 169600 0 4337
4339 0 390193 132354 169560 0 4338
4340 0 390286 132394 169520 0 4339
4341 0 390364 132342 169480 0 4340
4342 0 390476 132322 169480 0 4341
4343 0 390638 132374 169520 0 4342
4344 0 390777 132402 169560 0 4343
4345 0 390775 132335 169600 0 4344
4346 0 390852 132431 169640 0 4345
4347 0 390946 132399 169680 0 4346
4348 0 391117 132187 169680 0 4347
4349 0 391181 132113 169720 0 4348
4350 0 391188 132081 169760 0 4349
4351 0 391157 132046 169800 0 4350
4352 6 391114 132031 169840 0 4351
4353 0 455029 273691 77280 176 1276
4354 0 455129 273723 77240 176 4353
4355 0 455158 273759 77120 176 4354
4356 0 455241 273782 77040 168 4355
4357 0 455389 273864 77000 168 4356
4358 0 455343 273838 76960 168 4357
4359 0 455381 273847 76920 157 4358
4360 0 455412 273911 76800 157 4359
4361 0 455449 273926 76760 157 4360
4362 0 455459 273934 76720 157 4361
4363 0 455436 273933 76680 157 4362
4364 5 455447 273950 76640 131 4363
4365 0 455460 273966 76600 131 4364
4366 0 455595 273989 76560 131 4365
4367 0 455604 274024 76520 131 4366
4368 0 455667 274000 76480 163 4367
4369 0 455716 274047 76440 163 4368
4370 0 455730 274064 76400 163 4369
4371 0 455764 274045 76360 163 4370
4372 0 455858 274071 76320 122 4371
4373 0 455843 274071 76240 122 4372
4374 0 455899 274103 76160 122 4373
4375 0 455931 274135 76120 122 4374
4376 0 455947 274101 76080 153 4375
4377 0 455915 274070 76000 153 4376
4378 0 455955 274078 75920 153 4377
4379 0 456019 274102 75880 153 4378
4380 0 456068 274126 75840 153 4379
4381 0 456171 274158 75760 101 4380
4382 0 456548 274199 75720 45 4381
4383 5 456442 274214 75680 120 4382
4384 0 456547 274351 75640 128 4383
4385 0 456635 274511 75600 128 4384
4386 0 456683 274590 75560 128 4385
4387 0 456731 274783 75440 194 4386
4388 0 456794 274854 75400 194 4387
4389 0 456812 274896 75320 208 4388
4390 0 456788 274887 75280 208 4389
4391 0 456804 274885 75240 208 4390
4392 0 456844 274934 75160 226 4391
4393 0 456843 275009 75120 190 4392
4394 5 456955 275215 75080 190 4393
4395 0 456962 275367 75040 153 4394
4396 5 457205 275912 75000 175 4395
4397 0 457948 276350 74960 209 4396
4398 0 458275 276509 74920 197 4397
4399 0 458612 276534 74880 160 4398
4400 0 458955 276494 74840 128 4399
4401 0 459252 276605 74800 75 4400
4402 0 459355 276646 74760 75 4401
4403 0 459588 276830 74720 75 4402
4404 5 459749 276917 74680 64 4403
4405 0 459908 277006 74640 64 4404
4406 0 459971 277119 74560 189 4405
4407 5 460091 277221 74520 189 4406
4408 5 459823 277072 74400 134 4407
4409 0 459826 276849 74360 134 4408
4410 5 459943 276686 74160 150 4409
4411 0 459923 276820 74120 150 4410
4412 0 460092 276637 74000 150 4411
4413 0 460175 276664 73880 150 4412
4414 0 460380 276648 73760 102 4413
4415 0 460555 276697 73600 107 4414
4416 0 460753 276784 73400 101 4415
4417 0 460892 276861 73200 107 4416
4418 0 461143 276864 73040 122 4417
4419 0 461397 276875 72920 163 4418
4420 0 461272 276868 72760 163 4419
4421 0 461516 276972 72520 135 4420
4422 0 461571 277094 72400 134 4421
4423 0 461665 277185 72240 134 4422
4424 0 461725 277296 72080 120 4423
4425 0 461871 277442 71920 136 4424
4426 5 462195 277543 71880 181 4425
4427 0 461972 277599 71720 160 4426
4428 0 462034 277818 71560 181 4427
4429 5 462065 277821 71480 160 4428
4430 0 462080 277822 71440 160 4429
4431 0 462003 277930 71200 190 4430
4432 0 461993 278080 71040 172 4431
4433 0 461954 278240 70920 172 4432
4434 0 461867 278240 70760 148 4433
4435 0 461867 278396 70600 197 4434
4436 0 461812 278476 70480 197 4435
4437 0 461798 278539 70280 189 4436
4438 0 461697 278550 70120 148 4437
4439 0 461697 278591 69920 98 4438
4440 0 461693 278640 69760 98 4439
4441 0 461683 278710 69560 115 4440
4442 0 461745 278762 69400 143 4441
4443 0 461711 278811 69200 98 4442
4444 0 461679 279002 68960 122 4443
4445 0 461763 279149 68640 141 4444
4446 5 462010 279048 68600 124 4445
4447 5 461972 279093 68560 124 4446
4448 0 461857 279208 68440 141 4447
4449 0 461617 279392 68320 80 4448
4450 0 461509 279511 68240 124 4449
4451 5 460927 279772 68200 90 4450
4452 0 461599 279462 68160 120 4451
4453 0 461669 279518 68000 120 4452
4454 0 461697 279667 67800 134 4453
4455 0 461777 279695 67640 128 4454
4456 0 461954 279734 67480 140 4455
4457 0 462167 279758 67320 140 4456
4458 0 462216 279946 67080 102 4457
4459 5 462315 280129 67000 120 4458
4460 0 462365 280221 66960 120 4459
4461 0 462295 280379 66760 98 4460
4462 0 462212 280564 66600 98 4461
4463 0 462173 280655 66400 163 4462
4464 0 462111 280714 66200 45 4463
4465 0 462236 280769 65960 51 4464
4466 0 462243 280776 65920 51 4465
4467 5 462390 280826 65880 51 4466
4468 5 462536 280877 65840 91 4467
4469 0 463166 281065 65800 143 4468
4470 0 463448 280964 65720 143 4469
4471 0 462417 281260 65440 150 4470
4472 5 461703 281588 65320 102 4471
4473 0 461299 281685 65160 80 4472
4474 5 459684 281887 65000 75 4473
4475 0 462079 281570 64960 124 4474
4476 0 462160 281027 64920 124 4475
4477 0 462194 280884 64880 124 4476
4478 0 462205 280832 64840 124 4477
4479 0 462243 280776 64800 0 4478
4480 0 462675 280362 64760 0 4479
4481 0 462797 280240 64800 0 4480
4482 0 462988 280118 64920 0 4481
4483 0 463117 280122 64880 0 4482
4484 0 463594 280101 64840 0 4483
4485 5 464298 280136 64840 0 4484
4486 0 464709 279875 64800 0 4485
4487 0 464959 279777 64720 0 4486
4488 0 465830 279505 64640 0 4487
4489 0 466112 279397 64560 0 4488
4490 0 466359 279377 64480 0 4489
4491 0 466784 279234 64400 0 4490
4492 0 467087 279108 64360 0 4491
4493 0 467240 279021 64280 0 4492
4494 5 467968 279105 64240 0 4493
4495 0 467529 279053 64200 0 4494
4496 0 467529 279053 64120 0 4495
4497 0 467466 279049 64080 0 4496
4498 6 467425 279070 64040 0 4497
4499 0 365387 153645 166360 0 2017
4500 0 365449 153677 166400 0 4499
4501 0 365488 153734 166600 0 4500
4502 0 365458 153746 166800 0 4501
4503 0 365293 153793 166920 0 4502
4504 0 365282 153813 167000 0 4503
4505 0 365292 153825 167080 0 4504
4506 0 365338 153839 167200 0 4505
4507 0 365503 153808 167320 0 4506
4508 0 365491 153778 167400 0 4507
4509 0 365334 153707 167440 0 4508
4510 0 365244 153802 167600 0 4509
4511 0 365109 153943 167840 0 4510
4512 5 365122 154046 168000 0 4511
4513 0 365196 154067 168080 0 4512
4514 0 365241 154082 168160 0 4513
4515 0 365331 154098 168320 0 4514
4516 0 365279 154084 168440 0 4515
4517 5 365415 154121 168560 0 4516
4518 0 365497 154095 168600 0 4517
4519 0 365542 154016 168760 0 4518
4520 0 365496 153986 168880 0 4519
4521 0 365451 153856 169040 0 4520
4522 0 365456 153739 169160 0 4521
4523 0 365468 153633 169240 0 4522
4524 0 365472 153579 169360 0 4523
4525 5 365502 153406 169400 0 4524
4526 0 365369 153566 169560 0 4525
4527 0 365286 153698 169720 0 4526
4528 0 365306 153897 169920 0 4527
4529 0 365346 154020 170120 0 4528
4530 0 365312 154145 170360 0 4529
4531 0 365178 154225 170480 0 4530
4532 0 365084 154354 170640 0 4531
4533 0 365082 154415 170800 0 4532
4534 0 365094 154470 170920 0 4533
4535 0 365161 154605 171120 0 4534
4536 0 365165 154669 171320 0 4535
4537 0 365233 154583 171440 0 4536
4538 5 365504 154512 171480 0 4537
4539 0 365490 154636 171600 0 4538
4540 0 365438 154697 171760 0 4539
4541 0 365353 154745 171880 0 4540
4542 0 365294 154760 172000 0 4541
4543 0 365230 154808 172120 0 4542
4544 0 365238 154769 172240 0 4543
4545 0 365227 154789 172320 0 4544
4546 5 364956 154964 172440 0 4545
4547 0 364982 154944 172480 0 4546
4548 0 365026 154917 172560 0 4547
4549 0 365094 154821 172600 0 4548
4550 0 365115 154802 172760 0 4549
4551 0 365169 154722 172920 0 4550
4552 0 365213 154716 173080 0 4551
4553 0 365302 154665 173240 0 4552
4554 0 365276 154619 173440 0 4553
4555 0 365082 154466 173600 0 4554
4556 0 364944 154464 173760 0 4555
4557 0 364890 154475 173880 0 4556
4558 0 364782 154483 174040 0 4557
4559 0 364740 154428 174200 0 4558
4560 0 364707 154471 174280 0 4559
4561 0 364698 154474 174320 0 4560
4562 0 364689 154458 174360 0 4561
4563 0 364641 154363 174440 0 4562
4564 0 364583 154348 174520 0 4563
4565 0 364628 154359 174600 0 4564
4566 0 364560 154400 174800 0 4565
4567 5 364536 154398 174920 0 4566
4568 0 364450 154188 175080 0 4567
4569 0 364315 154129 175200 0 4568
4570 0 364343 154056 175280 0 4569
4571 0 364317 154140 175320 0 4570
4572 0 364252 154075 175360 0 4571
4573 0 364209 154066 175440 0 4572
4574 0 364138 154162 175640 0 4573
4575 0 364079 154203 175800 0 4574
4576 0 363906 154114 176000 0 4575
4577 0 363774 153935 176160 0 4576
4578 0 363486 153909 176320 0 4577
4579 0 363101 153847 176440 0 4578
4580 0 362948 153859 176520 0 4579
4581 5 362623 154006 176560 0 4580
4582 0 362659 153903 176760 0 4581
4583 0 362722 153925 176920 0 4582
4584 0 362906 153947 177160 0 4583
4585 0 362935 153829 177400 0 4584
4586 0 362829 153705 177640 0 4585
4587 0 362928 153667 177960 0 4586
4588 0 362734 153502 178160 0 4587
4589 0 362684 153291 178360 0 4588
4590 0 362626 153080 178600 0 4589
4591 0 362659 152805 178840 0 4590
4592 0 362704 152683 178920 0 4591
4593 0 362605 152589 179200 0 4592
4594 0 362524 152630 179360 0 4593
4595 0 362415 152658 179600 0 4594
4596 0 362407 152662 179760 0 4595
4597 0 362370 152653 179920 0 4596
4598 0 362413 152627 180080 0 4597
4599 0 362480 152578 180200 0 4598
4600 0 362573 152561 180240 0 4599
4601 0 362440 152553 180360 0 4600
4602 0 362311 152472 180480 0 4601
4603 0 362182 152433 180680 0 4602
4604 0 362150 152429 180880 0 4603
4605 0 362232 152456 181080 0 4604
4606 0 362188 152295 181160 0 4605
4607 0 362144 152332 181240 0 4606
4608 0 362129 152427 181280 0 4607
4609 0 362172 152423 181360 0 4608
4610 0 362023 152272 181640 0 4609
4611 0 361928 152267 181920 0 4610
4612 0 361788 152101 182120 0 4611
4613 0 361659 151971 182360 0 4612
4614 0 361496 151908 182600 0 4613
4615 0 361469 151731 182720 0 4614
4616 0 361374 151537 182880 0 4615
4617 0 361251 151368 183000 0 4616
4618 0 361239 151299 183080 0 4617
4619 0 361171 151280 183120 0 4618
4620 0 361139 151248 183160 0 4619
4621 0 361074 151263 183360 0 4620
4622 0 361048 151113 183480 0 4621
4623 0 360969 151254 183720 0 4622
4624 0 360940 151269 183920 0 4623
4625 0 360914 151241 184080 0 4624
4626 0 360632 151030 184200 0 4625
4627 0 360436 151052 184360 0 4626
4628 0 360264 151216 184480 0 4627
4629 0 360113 151331 184600 0 4628
4630 0 360042 151374 184720 0 4629
4631 0 359986 151428 184800 0 4630
4632 0 359832 151563 184920 0 4631
4633 0 359522 151654 185000 0 4632
4634 0 359363 151657 185040 0 4633
4635 0 359390 151711 185080 0 4634
4636 0 359450 151871 185240 0 4635
4637 0 359485 151949 185320 0 4636
4638 0 359508 152057 185440 0 4637
4639 0 359634 152114 185520 0 4638
4640 0 359694 152126 185560 0 4639
4641 0 359791 152126 185640 0 4640
4642 6 359836 152128 185720 0 4641
4643 0 385981 149372 177360 0 3680
4644 5 386396 149471 177440 0 4643
4645 0 386738 149744 177480 0 4644
4646 0 386914 149807 177520 0 4645
4647 0 386929 150044 177640 0 4646
4648 0 386989 150115 177720 0 4647
4649 0 387073 150188 177800 0 4648
4650 0 387165 150222 177840 0 4649
4651 0 387185 150306 177920 0 4650
4652 0 387297 150331 178000 0 4651
4653 0 388086 150829 178040 0 4652
4654 0 388387 150932 178080 0 4653
4655 0 388502 150942 178120 0 4654
4656 0 388670 150995 178160 0 4655
4657 0 388803 151025 178240 0 4656
4658 0 388986 151115 178360 0 4657
4659 5 389050 151155 178400 0 4658
4660 0 389090 151367 178400 0 4659
4661 0 389466 151371 178400 0 4660
4662 0 389570 151663 178360 0 4661
4663 0 389654 151707 178320 0 4662
4664 5 389677 151749 178280 0 4663
4665 0 389703 151789 178240 0 4664
4666 5 389761 151829 178200 0 4665
4667 0 389882 151906 178120 0 4666
4668 5 390166 152060 178040 0 4667
4669 0 390334 152255 177960 0 4668
4670 0 390722 152610 177920 0 4669
4671 0 390814 152695 177880 0 4670
4672 0 390919 152757 177840 0 4671
4673 0 391018 152850 177800 0 4672
4674 0 391089 152874 177760 0 4673
4675 0 391153 152903 177720 0 4674
4676 0 391158 152915 177680 0 4675
4677 0 391230 153014 177600 0 4676
4678 0 391254 153019 177560 0 4677
4679 0 391302 153063 177520 0 4678
4680 5 391478 153259 177440 0 4679
4681 0 391577 153191 177400 0 4680
4682 0 391618 153219 177360 0 4681
4683 0 391729 153215 177320 0 4682
4684 0 391778 153180 177240 0 4683
4685 0 391831 153147 177200 0 4684
4686 0 391926 153056 177080 0 4685
4687 0 392122 152860 176920 0 4686
4688 5 392141 152812 176880 0 4687
4689 0 392065 153028 176840 0 4688
4690 0 392056 153081 176800 0 4689
4691 0 392055 153174 176760 0 4690
4692 0 392050 153336 176680 0 4691
4693 0 392099 153411 176640 0 4692
4694 0 392169 153480 176600 0 4693
4695 0 392257 153488 176560 0 4694
4696 0 392370 153545 176520 0 4695
4697 0 392338 153635 176480 0 4696
4698 0 392435 153635 176440 0 4697
4699 0 392525 153742 176400 0 4698
4700 0 392569 153796 176360 0 4699
4701 0 392593 153855 176320 0 4700
4702 0 392646 153900 176280 0 4701
4703 0 392711 153903 176240 0 4702
4704 0 392740 153932 176200 0 4703
4705 0 392793 153934 176160 0 4704
4706 0 392862 154018 176080 0 4705
4707 0 392950 154075 176040 0 4706
4708 0 393054 154074 176000 0 4707
4709 0 393078 154090 175960 0 4708
4710 0 393062 154103 175920 0 4709
4711 0 393085 154123 175880 0 4710
4712 0 393105 154229 175800 0 4711
4713 5 394017 154734 175800 0 4712
4714 0 393969 154785 175440 0 4713
4715 0 393978 154800 175400 0 4714
4716 0 394107 154903 175320 0 4715
4717 0 394169 154972 175280 0 4716
4718 0 394292 155057 175160 0 4717
4719 0 394510 155259 175040 0 4718
4720 0 394563 155290 174960 0 4719
4721 0 394594 155239 174880 0 4720
4722 0 394566 155194 174800 0 4721
4723 0 394622 155206 174720 0 4722
4724 0 394767 155238 174640 0 4723
4725 0 394822 155226 174560 0 4724
4726 0 394807 155202 174480 0 4725
4727 0 394803 155211 174440 0 4726
4728 0 394802 155218 174400 0 4727
4729 0 394886 155129 174280 0 4728
4730 0 394974 155189 174200 0 4729
4731 5 395095 155153 174080 0 4730
4732 0 395218 155155 174000 0 4731
4733 0 395317 155099 173960 0 4732
4734 0 395395 155075 173920 0 4733
4735 0 395541 154835 173880 0 4734
4736 0 395560 154855 173840 0 4735
4737 0 395622 154882 173800 0 4736
4738 0 395642 155001 173720 0 4737
4739 0 395691 155041 173640 0 4738
4740 5 395966 154821 173640 0 4739
4741 0 396029 154945 173560 0 4740
4742 0 396050 155000 173520 0 4741
4743 0 396006 155122 173480 0 4742
4744 0 395903 155246 173440 0 4743
4745 0 395953 155230 173400 0 4744
4746 0 396050 155274 173320 0 4745
4747 0 396183 155281 173200 0 4746
4748 0 396225 155248 173120 0 4747
4749 5 396266 155258 173040 0 4748
4750 0 396266 155194 172960 0 4749
4751 0 396207 155044 172840 0 4750
4752 0 396173 155056 172800 0 4751
4753 0 396148 155075 172760 0 4752
4754 0 396139 155065 172720 0 4753
4755 0 396113 155061 172680 0 4754
4756 0 396091 155079 172600 0 4755
4757 0 396095 155085 172520 0 4756
4758 0 396102 155066 172480 0 4757
4759 0 396106 155028 172440 0 4758
4760 0 396103 155050 172400 0 4759
4761 0 396154 155015 172360 0 4760
4762 0 396163 154989 172320 0 4761
4763 0 396169 154962 172280 0 4762
4764 0 396173 154946 172200 0 4763
4765 0 396262 154915 172120 0 4764
4766 0 396327 154917 172040 0 4765
4767 0 396418 154895 171960 0 4766
4768 0 396457 154883 171920 0 4767
4769 0 396489 154830 171840 0 4768
4770 0 396389 154802 171360 0 4769
4771 0 396334 154923 171280 0 4770
4772 0 396350 155026 171240 0 4771
4773 0 396370 155029 171200 0 4772
4774 0 396490 155098 171160 0 4773
4775 0 396530 155038 171120 0 4774
4776 0 396595 154970 171040 0 4775
4777 0 396734 154926 170960 0 4776
4778 0 396918 154991 170920 0 4777
4779 0 396994 155005 170880 0 4778
4780 0 397038 154958 170840 0 4779
4781 0 397086 154945 170800 0 4780
4782 0 397098 154954 170720 0 4781
4783 6 397094 154982 170640 0 4782
4784 0 368618 126622 162760 0 1823
4785 0 368556 126604 162920 0 4784
4786 0 368547 126519 163080 0 4785
4787 0 368414 126421 163160 0 4786
4788 0 368327 126331 163280 0 4787
4789 0 368317 126271 163320 0 4788
4790 0 368233 126252 163400 0 4789
4791 0 367998 126042 163440 0 4790
4792 0 368006 125686 163480 0 4791
4793 5 368016 124972 163480 0 4792
4794 0 368034 124946 163360 0 4793
4795 0 368104 124911 163240 0 4794
4796 0 368111 124759 163120 0 4795
4797 0 368142 124687 163080 0 4796
4798 0 368098 124659 163040 0 4797
4799 0 368002 124581 163000 0 4798
4800 0 367979 124496 162920 0 4799
4801 0 367940 124450 162880 0 4800
4802 0 367936 124344 162800 0 4801
4803 0 367910 124210 162720 0 4802
4804 0 367971 124187 162680 0 4803
4805 0 368001 124125 162600 0 4804
4806 0 368056 124112 162520 0 4805
4807 0 368039 124095 162480 0 4806
4808 0 367995 124065 162440 0 4807
4809 5 367990 124068 162400 0 4808
4810 5 366947 123948 162320 0 4809
4811 5 366981 123929 162200 0 4810
4812 0 367006 123917 162120 0 4811
4813 0 367087 123882 161840 0 4812
4814 0 367102 123878 161800 0 4813
4815 0 367113 123868 161760 0 4814
4816 0 367078 123868 161680 0 4815
4817 0 367164 123912 161600 0 4816
4818 0 367149 123906 161520 0 4817
4819 0 367116 123898 161440 0 4818
4820 5 367044 123916 161360 0 4819
4821 0 367043 123861 161320 0 4820
4822 0 367039 123868 161280 0 4821
4823 0 367100 123783 161200 0 4822
4824 0 366983 123824 161120 0 4823
4825 0 366865 123840 161080 0 4824
4826 0 366744 123845 161040 0 4825
4827 5 366637 123935 161000 0 4826
4828 0 365581 124204 161000 0 4827
4829 0 365306 124440 161000 0 4828
4830 0 364395 124680 161040 0 4829
4831 0 364338 124761 161000 0 4830
4832 0 363994 124848 160960 0 4831
4833 0 363910 124913 160920 0 4832
4834 0 363798 124956 160840 0 4833
4835 0 363672 124999 160760 0 4834
4836 0 363614 125048 160720 0 4835
4837 0 363574 125088 160640 0 4836
4838 0 363496 125122 160560 0 4837
4839 0 363447 125137 160480 0 4838
4840 0 363454 125142 160440 0 4839
4841 0 363437 125154 160360 0 4840
4842 0 363402 125142 160280 0 4841
4843 0 363200 125232 160160 0 4842
4844 0 363046 125202 160120 0 4843
4845 0 362921 125180 160080 0 4844
4846 0 362889 125169 160040 0 4845
4847 0 362886 125195 159960 0 4846
4848 0 362824 125227 159880 0 4847
4849 0 362788 125288 159840 0 4848
4850 0 362760 125376 159800 0 4849
4851 0 362727 125472 159760 0 4850
4852 0 362714 125536 159720 0 4851
4853 0 362706 125570 159680 0 4852
4854 0 362707 125582 159640 0 4853
4855 0 362689 125553 159600 0 4854
4856 0 362640 125556 159560 0 4855
4857 0 362653 125592 159520 0 4856
4858 0 362652 125584 159480 0 4857
4859 0 362624 125581 159440 0 4858
4860 0 362632 125597 159400 0 4859
4861 0 362612 125608 159320 0 4860
4862 0 362575 125598 159280 0 4861
4863 0 362509 125594 159240 0 4862
4864 0 362462 125608 159200 0 4863
4865 0 362460 125619 159160 0 4864
4866 0 362396 125615 159120 0 4865
4867 0 362303 125647 159080 0 4866
4868 0 362212 125692 159040 0 4867
4869 0 362165 125696 159000 0 4868
4870 0 362101 125695 158960 0 4869
4871 0 362047 125705 158920 0 4870
4872 0 361997 125687 158880 0 4871
4873 0 361863 125678 158840 0 4872
4874 0 361808 125662 158800 0 4873
4875 0 361773 125660 158760 0 4874
4876 0 361622 125713 158720 0 4875
4877 0 361605 125693 158680 0 4876
4878 0 361579 125722 158640 0 4877
4879 0 361559 125729 158600 0 4878
4880 0 361434 125781 158560 0 4879
4881 0 361459 125872 158520 0 4880
4882 0 361260 126123 158480 0 4881
4883 0 361190 126252 158440 0 4882
4884 0 360882 126679 158280 0 4883
4885 0 360855 126770 158240 0 4884
4886 0 360691 126922 158200 0 4885
4887 0 360605 126910 158160 0 4886
4888 0 360570 126899 158120 0 4887
4889 0 360543 126856 158080 0 4888
4890 0 360507 126896 158040 0 4889
4891 0 360399 126967 158000 0 4890
4892 0 360143 127181 157960 0 4891
4893 0 359804 127359 157920 0 4892
4894 0 359742 127363 157880 0 4893
4895 0 359688 127369 157800 0 4894
4896 0 359640 127424 157760 0 4895
4897 0 359638 127423 157560 0 4896
4898 0 359673 127435 157480 0 4897
4899 0 359621 127431 157400 0 4898
4900 5 359498 127402 157360 0 4899
4901 0 359170 128186 157360 0 4900
4902 0 358721 128238 157360 0 4901
4903 0 358693 128260 157280 0 4902
4904 0 358223 128572 157200 0 4903
4905 0 357986 129044 157040 0 4904
4906 0 357350 129433 157000 0 4905
4907 0 356778 129793 157000 0 4906
4908 0 356759 129895 157040 0 4907
4909 0 356223 130469 157080 0 4908
4910 0 356064 130953 157080 0 4909
4911 0 355584 131193 157080 0 4910
4912 0 355687 131167 157280 0 4911
4913 0 355724 131157 157360 0 4912
4914 0 355782 131142 157480 0 4913
4915 0 355543 131227 157560 0 4914
4916 0 355406 131286 157600 0 4915
4917 0 355306 131327 157640 0 4916
4918 0 355220 131358 157720 0 4917
4919 6 355260 131352 157760 0 4918
4920 0 456973 268284 79560 40 1262
4921 0 457046 268216 79480 45 4920
4922 0 457114 268131 79400 45 4921
4923 0 457165 268072 79320 91 4922
4924 0 457224 268028 79280 91 4923
4925 5 457242 267997 79120 91 4924
4926 0 457343 267781 79000 107 4925
4927 5 457496 267353 78880 96 4926
4928 0 457374 267276 78720 96 4927
4929 0 457346 267154 78560 96 4928
4930 0 457496 266980 78400 98 4929
4931 0 457750 266841 78160 81 4930
4932 0 457854 266754 78000 81 4931
4933 0 457942 266656 77840 75 4932
4934 0 457896 266427 77640 98 4933
4935 0 458130 266089 77560 32 4934
4936 0 458171 266061 77360 136 4935
4937 0 458011 265957 77080 172 4936
4938 5 458106 265790 76920 120 4937
4939 0 458154 265706 76840 120 4938
4940 0 458662 265302 76640 81 4939
4941 0 458760 265044 76480 81 4940
4942 0 458756 264832 76320 51 4941
4943 0 459080 264511 76160 75 4942
4944 0 459390 264498 76000 32 4943
4945 0 459453 264410 75800 81 4944
4946 0 459446 264177 75640 60 4945
4947 0 459303 264014 75440 60 4946
4948 0 458997 263752 75200 60 4947
4949 0 458878 263589 74960 60 4948
4950 0 458683 263456 74560 102 4949
4951 0 458384 263425 74360 148 4950
4952 0 457980 262875 74040 204 4951
4953 0 457997 262610 73840 209 4952
4954 0 457670 262398 73600 108 4953
4955 0 457600 262063 73400 102 4954
4956 0 457217 261391 73280 102 4955
4957 0 456657 260977 73160 166 4956
4958 0 456406 260900 72960 207 4957
4959 0 456284 260726 72800 178 4958
4960 0 456037 260570 72560 60 4959
4961 5 455822 260489 72440 60 4960
4962 0 455751 260462 72400 75 4961
4963 0 455476 260089 72280 134 4962
4964 0 455239 259692 72120 98 4963
4965 0 455110 259483 72000 96 4964
4966 0 454936 259330 71800 90 4965
4967 0 454623 258835 71640 91 4966
4968 0 454240 258205 71760 40 4967
4969 0 454048 257707 71720 176 4968
4970 5 453902 257526 71560 176 4969
4971 0 453937 257578 71400 178 4970
4972 0 453843 257547 71120 128 4971
4973 0 453735 257488 70960 128 4972
4974 0 453617 257188 70760 102 4973
4975 0 453561 257206 70640 102 4974
4976 0 453335 257101 70400 107 4975
4977 0 453171 257070 70160 160 4976
4978 0 453164 256941 70000 60 4977
4979 0 453060 256897 69600 115 4978
4980 0 453049 256852 69320 131 4979
4981 5 453147 256793 69160 150 4980
4982 0 453268 256257 69120 98 4981
4983 0 453331 256211 69040 98 4982
4984 0 453321 256110 68920 128 4983
4985 0 453244 256034 68800 128 4984
4986 0 453196 255976 68760 128 4985
4987 0 453232 256088 68560 115 4986
4988 5 453268 256092 68480 115 4987
4989 0 453612 256240 68400 81 4988
4990 0 453912 256328 68240 71 4989
4991 0 453968 256320 68080 60 4990
4992 0 454124 256476 67920 75 4991
4993 0 454260 256576 67760 75 4992
4994 0 455020 256584 67560 86 4993
4995 0 455252 256560 67440 160 4994
4996 0 455400 256492 67320 140 4995
4997 0 455552 256736 66960 32 4996
4998 0 455508 256708 66760 32 4997
4999 0 455536 256756 66560 60 4998
5000 0 455536 256772 66280 32 4999
5001 0 455568 256799 66160 32 5000
5002 0 455590 256937 66000 75 5001
5003 0 455540 256959 65960 75 5002
5004 0 455340 256975 65800 75 5003
5005 0 455060 257041 65680 86 5004
5006 0 454894 257035 65640 51 5005
5007 0 454370 257215 65560 108 5006
5008 0 454316 257217 65520 108 5007
5009 5 454274 257219 65480 108 5008
5010 0 453922 257309 65440 120 5009
5011 0 453264 257263 65360 81 5010
5012 0 451320 257063 65320 128 5011
5013 5 450868 256995 65280 128 5012
5014 0 449900 256867 65320 196 5013
5015 0 449516 256599 65480 178 5014
5016 5 448788 256203 65800 51 5015
5017 0 447948 256207 65720 102 5016
5018 0 447800 256163 65600 124 5017
5019 0 447628 256011 65480 91 5018
5020 5 447380 255815 65400 96 5019
5021 0 447328 255571 65240 90 5020
5022 0 447152 255395 65080 32 5021
5023 5 446934 255159 65000 45 5022
5024 0 446716 254923 64920 80 5023
5025 0 446496 254435 64880 60 5024
5026 0 446172 254139 64760 60 5025
5027 0 446012 254051 64640 51 5026
5028 0 445528 253943 64520 120 5027
5029 0 445532 253683 64360 120 5028
5030 0 445432 253543 64320 86 5029
5031 0 445172 253239 64200 45 5030
5032 0 444820 252967 64080 75 5031
5033 0 443776 252255 64040 0 5032
5034 0 443496 252211 63840 0 5033
5035 5 443446 252233 63800 0 5034
5036 5 443296 252299 63680 0 5035
5037 0 442556 252663 63640 0 5036
5038 0 441740 252771 63680 0 5037
5039 0 441644 252787 63720 0 5038
5040 0 441470 252937 63840 0 5039
5041 0 441440 252997 63880 0 5040
5042 0 441484 253025 63920 0 5041
5043 5 441488 252905 63960 0 5042
5044 0 441592 253253 64000 0 5043
5045 0 441784 253385 64080 0 5044
5046 0 441804 253409 64200 0 5045
5047 0 441660 253445 64280 0 5046
5048 0 441500 253457 64320 0 5047
5049 0 441336 253441 64400 0 5048
5050 0 441248 253221 64440 0 5049
5051 0 441012 252897 64400 0 5050
5052 0 441080 252857 64320 0 5051
5053 6 441112 252837 64240 0 5052
5054 0 462119 277996 86040 32 2403
5055 0 462123 277960 86160 32 5054
5056 5 462191 277984 86280 60 5055
5057 0 462163 278204 86360 75 5056
5058 0 462259 278236 86480 75 5057
5059 5 462323 278260 86520 75 5058
5060 0 462579 278244 86680 75 5059
5061 0 462719 278176 86840 115 5060
5062 0 462903 278100 86920 81 5061
5063 0 462955 278124 87040 96 5062
5064 0 463247 278216 87160 108 5063
5065 0 463575 278236 87280 101 5064
5066 0 463727 278302 87320 32 5065
5067 0 463795 278342 87520 32 5066
5068 5 463815 278606 87560 64 5067
5069 0 463072 278464 88160 96 5068
5070 0 462912 278464 88360 108 5069
5071 0 462752 278464 88560 120 5070
5072 0 462592 278464 88760 107 5071
5073 0 462560 278624 89000 75 5072
5074 5 462624 278752 89240 81 5073
5075 0 462624 278912 89440 86 5074
5076 0 462592 279072 89680 102 5075
5077 0 462560 279296 89880 75 5076
5078 0 462400 279520 89920 80 5077
5079 0 462272 279744 89960 98 5078
5080 0 462176 279968 90040 86 5079
5081 0 462016 280160 90080 86 5080
5082 0 461856 280352 90160 91 5081
5083 0 461792 280608 90200 51 5082
5084 0 461760 280640 90240 51 5083
5085 0 461690 280861 90400 0 5084
5086 0 461774 281061 90560 0 5085
5087 0 463235 281224 90600 0 5086
5088 0 463344 281229 90640 0 5087
5089 0 463020 281412 90840 0 5088
5090 0 462909 281785 91040 0 5089
5091 0 462699 281933 91240 0 5090
5092 0 462961 281901 91440 0 5091
5093 0 463013 281895 91480 0 5092
5094 0 463235 281822 91640 0 5093
5095 5 463439 281644 91760 0 5094
5096 0 462706 281775 91960 0 5095
5097 0 462432 281807 92080 0 5096
5098 0 462072 281980 92320 0 5097
5099 0 461424 283208 92240 0 5098
5100 5 461666 284021 92360 0 5099
5101 0 461750 284063 92520 0 5100
5102 0 461928 284339 92720 0 5101
5103 5 461960 284405 92800 0 5102
5104 0 462023 284536 92960 0 5103
5105 0 462021 284678 93160 0 5104
5106 0 462080 284823 93360 0 5105
5107 0 462027 285148 93560 0 5106
5108 0 461939 285411 93720 0 5107
5109 0 461929 285516 93920 0 5108
5110 5 461679 285750 94160 0 5109
5111 0 461379 285911 94280 0 5110
5112 0 461329 286348 94400 0 5111
5113 0 461370 286719 94400 0 5112
5114 0 461557 286862 94280 0 5113
5115 0 461810 287221 94120 0 5114
5116 0 461850 287299 94280 0 5115
5117 0 461882 287336 94440 0 5116
5118 0 461838 287392 94640 0 5117
5119 5 461899 287510 94760 0 5118
5120 0 461960 287627 94880 0 5119
5121 0 462032 287784 95000 0 5120
5122 0 462240 288000 95120 0 5121
5123 0 462453 288233 95320 0 5122
5124 0 462532 288494 95400 0 5123
5125 0 462632 288587 95440 0 5124
5126 0 462716 288762 95640 0 5125
5127 0 462990 288888 95800 0 5126
5128 0 463395 289104 96000 0 5127
5129 0 463635 289238 95880 0 5128
5130 0 463946 289369 95800 0 5129
5131 0 463945 289622 95960 0 5130
5132 5 464362 290214 96000 0 5131
5133 0 464626 290473 95960 0 5132
5134 5 464977 290792 96040 0 5133
5135 0 465472 291084 96200 0 5134
5136 0 465649 291177 96440 0 5135
5137 0 465583 291234 96680 0 5136
5138 0 465621 291408 96800 0 5137
5139 0 465647 291603 97000 0 5138
5140 5 465362 291938 97200 0 5139
5141 0 465348 291932 97320 0 5140
5142 0 465347 292085 97520 0 5141
5143 5 465386 292136 97560 0 5142
5144 0 465502 292291 97680 0 5143
5145 0 465805 292500 97840 0 5144
5146 0 465920 292598 98000 0 5145
5147 5 466022 292879 98160 0 5146
5148 5 466453 292963 98040 0 5147
5149 0 466498 293571 98120 0 5148
5150 0 466489 293759 98280 0 5149
5151 0 466527 293961 98440 0 5150
5152 0 466582 294122 98520 0 5151
5153 5 466691 294291 98600 0 5152
5154 0 467217 294184 98520 0 5153
5155 0 467488 294019 98400 0 5154
5156 5 467697 293974 98520 0 5155
5157 5 467231 293726 98760 0 5156
5158 0 467093 293685 98920 0 5157
5159 0 467077 293495 99000 0 5158
5160 0 467175 293227 98960 0 5159
5161 0 467143 293135 98920 0 5160
5162 0 467225 293011 98840 0 5161
5163 0 467361 292907 98760 0 5162
5164 0 467375 292795 98640 0 5163
5165 0 467349 292583 98520 0 5164
5166 0 467325 292473 98480 0 5165
5167 0 467327 292415 98440 0 5166
5168 0 467283 292299 98400 0 5167
5169 5 467235 292238 98320 0 5168
5170 0 467131 292203 98360 0 5169
5171 6 467067 292227 98400 0 5170
5172 0 390253 142162 179080 0 1105
5173 0 390038 142115 179120 0 5172
5174 0 389856 142035 179240 0 5173
5175 0 389775 141987 179280 0 5174
5176 0 389763 141973 179400 0 5175
5177 5 389742 141933 179480 0 5176
5178 0 390466 141754 179480 0 5177
5179 0 390394 141708 179680 0 5178
5180 0 390348 141674 179760 0 5179
5181 0 390301 141586 179840 0 5180
5182 0 390292 141578 179880 0 5181
5183 0 390299 141563 179920 0 5182
5184 0 390299 141596 180000 0 5183
5185 0 390311 141616 180080 0 5184
5186 0 390428 141684 180120 0 5185
5187 0 390446 141677 180160 0 5186
5188 0 390440 141670 180200 0 5187
5189 0 390447 141707 180280 0 5188
5190 0 390467 141702 180360 0 5189
5191 0 390476 141661 180440 0 5190
5192 0 390477 141664 180520 0 5191
5193 0 390539 141768 180640 0 5192
5194 0 390604 141784 180680 0 5193
5195 0 390620 141790 180720 0 5194
5196 0 390632 141750 180760 0 5195
5197 0 390666 141744 180800 0 5196
5198 0 390687 141777 180840 0 5197
5199 0 390678 141791 180880 0 5198
5200 0 390799 141813 180960 0 5199
5201 0 391062 141885 181000 0 5200
5202 0 391224 141814 181040 0 5201
5203 0 391445 141758 181080 0 5202
5204 0 391482 141687 181120 0 5203
5205 0 391808 141583 181320 0 5204
5206 0 392870 141115 181360 0 5205
5207 0 393184 140817 181400 0 5206
5208 0 393363 140697 181440 0 5207
5209 0 393899 140544 181440 0 5208
5210 0 394350 140552 181520 0 5209
5211 0 394727 140302 181520 0 5210
5212 5 395666 140278 181520 0 5211
5213 0 395954 140219 181360 0 5212
5214 0 396203 140126 181320 0 5213
5215 0 396304 140134 181280 0 5214
5216 0 396464 140020 181240 0 5215
5217 0 396538 139928 181200 0 5216
5218 0 397075 139927 181120 0 5217
5219 5 397863 139791 181080 0 5218
5220 0 397993 139943 181240 0 5219
5221 0 397853 139991 181320 0 5220
5222 0 397829 140016 181440 0 5221
5223 5 397803 140040 181560 0 5222
5224 0 397807 140023 181600 0 5223
5225 0 397782 139907 181640 0 5224
5226 0 397866 139716 181760 0 5225
5227 0 397954 139732 181840 0 5226
5228 0 397962 139705 181880 0 5227
5229 5 397984 139656 181960 0 5228
5230 0 398124 139448 182000 0 5229
5231 0 398308 139894 182040 0 5230
5232 0 398605 139151 182080 0 5231
5233 0 399016 138988 182120 0 5232
5234 0 399331 138785 182160 0 5233
5235 0 399554 138643 182240 0 5234
5236 0 399970 138577 182360 0 5235
5237 0 400105 138623 182400 0 5236
5238 0 400154 138599 182440 0 5237
5239 5 400158 138553 182480 0 5238
5240 0 401094 138633 182480 0 5239
5241 0 401314 138573 182480 0 5240
5242 0 401629 138653 182480 0 5241
5243 0 401895 138713 182520 0 5242
5244 0 402435 138903 182440 0 5243
5245 5 402729 138946 182400 0 5244
5246 0 402849 138798 182400 0 5245
5247 0 403577 138522 182400 0 5246
5248 0 403778 138498 182360 0 5247
5249 0 404451 138296 182320 0 5248
5250 0 404621 138162 182280 0 5249
5251 5 404728 138112 182240 0 5250
5252 0 404834 138059 182200 0 5251
5253 0 405139 137895 182160 0 5252
5254 0 405320 137896 182120 0 5253
5255 0 405712 137817 182080 0 5254
5256 0 405991 138509 182040 0 5255
5257 0 406689 137720 182000 0 5256
5258 0 407064 137718 181960 0 5257
5259 5 407719 137579 181920 0 5258
5260 0 408050 137273 181920 0 5259
5261 0 408437 137196 182000 0 5260
5262 0 408281 137828 182040 0 5261
5263 5 408901 136676 182080 0 5262
5264 0 409385 136524 182080 0 5263
5265 5 409621 136644 182080 0 5264
5266 0 409842 137000 182040 0 5265
5267 5 410265 136407 182000 0 5266
5268 0 410531 136381 181960 0 5267
5269 0 410719 136361 181920 0 5268
5270 0 411265 136422 181760 0 5269
5271 0 411353 136397 181680 0 5270
5272 0 411569 136346 181520 0 5271
5273 0 411689 136256 181480 0 5272
5274 5 411684 136214 181440 0 5273
5275 0 411987 136132 181360 0 5274
5276 0 412138 136119 181320 0 5275
5277 0 412183 135918 181240 0 5276
5278 0 412163 135922 181200 0 5277
5279 0 412317 135918 181120 0 5278
5280 0 412506 135962 181080 0 5279
5281 0 412571 135956 181040 0 5280
5282 6 412558 135877 180960 0 5281
5283 0 368038 124530 163480 0 4793
5284 0 368050 124413 163600 0 5283
5285 0 368024 124360 163680 0 5284
5286 0 368077 124293 163760 0 5285
5287 0 368028 124307 163840 0 5286
5288 0 368007 124244 163920 0 5287
5289 0 368075 124175 164000 0 5288
5290 0 368157 124058 164080 0 5289
5291 0 368275 124065 164120 0 5290
5292 5 368431 123949 164200 0 5291
5293 0 368266 123911 164280 0 5292
5294 0 368178 123886 164400 0 5293
5295 0 368061 123819 164480 0 5294
5296 0 367991 123773 164520 0 5295
5297 0 367947 123723 164560 0 5296
5298 0 367945 123715 164600 0 5297
5299 0 367933 123708 164640 0 5298
5300 0 367838 123578 164680 0 5299
5301 0 367840 123510 164720 0 5300
5302 0 367721 123404 164760 0 5301
5303 0 367740 123331 164840 0 5302
5304 0 367686 123223 164920 0 5303
5305 0 367656 123140 164960 0 5304
5306 0 367628 123141 165000 0 5305
5307 0 367631 123088 165040 0 5306
5308 0 367569 122990 165080 0 5307
5309 0 367531 122966 165120 0 5308
5310 0 367488 122939 165160 0 5309
5311 0 367422 122894 165200 0 5310
5312 0 367368 122845 165240 0 5311
5313 0 367074 122563 165280 0 5312
5314 0 366914 122255 165360 0 5313
5315 0 366709 121639 165400 0 5314
5316 5 366833 120911 165400 0 5315
5317 0 366833 120908 165520 0 5316
5318 0 366856 120922 165600 0 5317
5319 0 366832 120864 165800 0 5318
5320 0 366772 120675 165880 0 5319
5321 5 366767 120644 165920 0 5320
5322 0 366991 120306 166120 0 5321
5323 0 367045 120230 166160 0 5322
5324 5 366977 120155 166200 0 5323
5325 0 366811 119933 166320 0 5324
5326 0 366658 119787 166360 0 5325
5327 5 366657 119777 166400 0 5326
5328 0 366596 119571 166480 0 5327
5329 0 366639 119496 166520 0 5328
5330 0 366686 119374 166560 0 5329
5331 0 366721 119304 166600 0 5330
5332 0 366763 119274 166640 0 5331
5333 0 366782 119211 166680 0 5332
5334 0 366781 119184 166720 0 5333
5335 0 366721 119188 166760 0 5334
5336 0 366767 119121 166800 0 5335
5337 0 366842 118951 166840 0 5336
5338 0 366914 118855 166880 0 5337
5339 0 366925 118834 166920 0 5338
5340 0 366877 118870 167000 0 5339
5341 0 366902 118825 167080 0 5340
5342 0 366941 118792 167160 0 5341
5343 0 367076 118713 167240 0 5342
5344 0 367128 118653 167320 0 5343
5345 0 367149 118595 167360 0 5344
5346 0 367152 118580 167400 0 5345
5347 0 367322 118568 167440 0 5346
5348 0 367324 118508 167520 0 5347
5349 0 367328 118481 167560 0 5348
5350 0 367458 118461 167600 0 5349
5351 0 367439 118453 167640 0 5350
5352 0 367429 118395 167720 0 5351
5353 0 367457 118397 167760 0 5352
5354 0 367498 118372 167800 0 5353
5355 0 367488 118324 167880 0 5354
5356 0 367539 118283 167960 0 5355
5357 0 367618 118296 168000 0 5356
5358 0 367626 118277 168040 0 5357
5359 0 367630 118240 168080 0 5358
5360 0 367642 118180 168120 0 5359
5361 0 367749 117982 168200 0 5360
5362 0 367799 117886 168240 0 5361
5363 0 367849 117804 168280 0 5362
5364 0 367874 117722 168320 0 5363
5365 0 367952 117658 168360 0 5364
5366 0 368092 117447 168400 0 5365
5367 0 368118 117407 168440 0 5366
5368 0 368114 117348 168520 0 5367
5369 0 368228 117214 168560 0 5368
5370 0 368236 117172 168640 0 5369
5371 0 368238 117067 168720 0 5370
5372 0 368321 117083 168800 0 5371
5373 0 368212 117000 168920 0 5372
5374 0 368096 116947 169040 0 5373
5375 0 368067 116920 169120 0 5374
5376 0 368117 116955 169200 0 5375
5377 0 368138 116971 169240 0 5376
5378 0 368112 116933 169280 0 5377
5379 0 368108 116948 169320 0 5378
5380 0 368151 116889 169440 0 5379
5381 0 368130 116778 169560 0 5380
5382 0 368173 116722 169640 0 5381
5383 0 368259 116710 169720 0 5382
5384 0 368331 116720 169800 0 5383
5385 0 368427 116766 169920 0 5384
5386 0 368526 116755 170000 0 5385
5387 0 368593 116739 170120 0 5386
5388 0 368948 116558 170400 0 5387
5389 0 369042 116588 170480 0 5388
5390 0 369098 116827 170560 0 5389
5391 0 369234 116891 170640 0 5390
5392 6 369272 116832 170760 0 5391
5393 0 390492 138436 165800 0 4226
5394 0 390542 138330 165960 0 5393
5395 0 390593 138281 166000 0 5394
5396 0 390673 138298 166120 0 5395
5397 0 390749 138341 166160 0 5396
5398 0 390748 138205 166360 0 5397
5399 0 390956 138254 166440 0 5398
5400 0 391055 138293 166520 0 5399
5401 0 391269 138424 166600 0 5400
5402 0 391362 138491 166640 0 5401
5403 0 391431 138510 166680 0 5402
5404 0 391471 138520 166720 0 5403
5405 0 391503 138526 166800 0 5404
5406 0 391594 138658 166880 0 5405
5407 0 391780 138817 166920 0 5406
5408 0 391830 138784 167000 0 5407
5409 0 391943 138819 167080 0 5408
5410 0 392051 138910 167160 0 5409
5411 0 392231 139022 167200 0 5410
5412 0 392544 139004 167240 0 5411
5413 0 392578 138980 167280 0 5412
5414 0 392655 138988 167360 0 5413
5415 5 392670 138901 167520 0 5414
5416 0 392824 138932 167600 0 5415
5417 0 392935 138936 167640 0 5416
5418 0 392946 139022 167720 0 5417
5419 0 392959 139069 167760 0 5418
5420 0 392925 139144 167800 0 5419
5421 5 392848 139276 167840 0 5420
5422 0 393167 138981 167920 0 5421
5423 0 393342 138920 167960 0 5422
5424 0 393485 138892 168040 0 5423
5425 0 393707 138855 168120 0 5424
5426 0 393855 138811 168160 0 5425
5427 0 393929 138789 168240 0 5426
5428 0 393984 138788 168280 0 5427
5429 5 394036 138793 168320 0 5428
5430 0 394049 138714 168440 0 5429
5431 0 394076 138655 168560 0 5430
5432 0 394145 138571 168640 0 5431
5433 0 394131 138535 168680 0 5432
5434 0 393984 138404 168720 0 5433
5435 0 393953 138347 168760 0 5434
5436 0 393946 138271 168800 0 5435
5437 0 393923 138262 168840 0 5436
5438 0 393865 138176 168880 0 5437
5439 0 393844 138075 168920 0 5438
5440 0 393826 137957 168960 0 5439
5441 5 393788 137643 169000 0 5440
5442 0 393619 137671 169200 0 5441
5443 0 393614 137923 169200 0 5442
5444 0 393615 138008 169240 0 5443
5445 0 393708 138042 169280 0 5444
5446 0 393667 138069 169360 0 5445
5447 0 393668 138111 169400 0 5446
5448 0 393667 138152 169440 0 5447
5449 0 393642 138256 169520 0 5448
5450 5 393803 138413 169600 0 5449
5451 0 393544 138432 169920 0 5450
5452 0 393512 138410 169960 0 5451
5453 0 393399 138343 170080 0 5452
5454 0 393260 138337 170120 0 5453
5455 0 393519 138120 170160 0 5454
5456 0 393726 138084 170200 0 5455
5457 0 393827 138004 170280 0 5456
5458 0 393815 138021 170400 0 5457
5459 0 393828 138106 170480 0 5458
5460 0 393815 138156 170520 0 5459
5461 0 393732 138244 170560 0 5460
5462 0 393635 138236 170640 0 5461
5463 0 393612 138303 170680 0 5462
5464 0 393595 138341 170720 0 5463
5465 0 393586 138334 170800 0 5464
5466 0 393557 138364 170840 0 5465
5467 0 393554 138442 170880 0 5466
5468 0 393555 138439 170960 0 5467
5469 0 393543 138470 171040 0 5468
5470 0 393520 138525 171120 0 5469
5471 0 393464 138616 171160 0 5470
5472 0 393420 138663 171200 0 5471
5473 0 393388 138681 171240 0 5472
5474 0 393396 138712 171320 0 5473
5475 0 393448 138753 171360 0 5474
5476 0 393485 138759 171400 0 5475
5477 0 393670 138656 171440 0 5476
5478 0 393686 138615 171480 0 5477
5479 0 393755 138617 171520 0 5478
5480 0 394172 138397 171560 0 5479
5481 0 394284 138329 171520 0 5480
5482 0 394302 138278 171480 0 5481
5483 0 394341 138232 171440 0 5482
5484 0 394393 138216 171400 0 5483
5485 0 394451 138187 171360 0 5484
5486 0 394508 138170 171320 0 5485
5487 0 394602 138128 171280 0 5486
5488 0 394694 138100 171240 0 5487
5489 0 394712 138097 171200 0 5488
5490 0 394785 138074 171160 0 5489
5491 0 394819 138092 171120 0 5490
5492 0 394862 138088 171080 0 5491
5493 0 394924 138097 171040 0 5492
5494 0 394943 138106 171000 0 5493
5495 6 394989 138131 170960 0 5494
5496 0 382381 151573 181400 0 3720
5497 0 382234 152022 181360 0 5496
5498 0 382142 152268 181280 0 5497
5499 0 382163 152264 181200 0 5498
5500 0 382232 152224 181160 0 5499
5501 0 382227 152116 181120 0 5500
5502 0 382236 152158 181080 0 5501
5503 0 382257 152205 181040 0 5502
5504 0 382354 152186 180960 0 5503
5505 0 382366 152168 180880 0 5504
5506 0 382367 152140 180800 0 5505
5507 0 382327 152152 180720 0 5506
5508 0 382311 152171 180640 0 5507
5509 0 382278 152179 180560 0 5508
5510 0 382288 152189 180480 0 5509
5511 0 382246 152216 180400 0 5510
5512 0 382243 152247 180320 0 5511
5513 0 382208 152217 180240 0 5512
5514 0 382156 152255 180040 0 5513
5515 0 382198 152241 179920 0 5514
5516 0 382169 152172 179800 0 5515
5517 0 382158 152237 179720 0 5516
5518 0 382182 152311 179640 0 5517
5519 0 382189 152376 179560 0 5518
5520 0 382207 152466 179440 0 5519
5521 0 382138 152556 179400 0 5520
5522 0 382142 152693 179360 0 5521
5523 0 382130 152732 179280 0 5522
5524 0 382048 152807 179200 0 5523
5525 0 382091 152870 179120 0 5524
5526 5 381986 152889 179040 0 5525
5527 0 382085 152946 178760 0 5526
5528 0 382110 152918 178720 0 5527
5529 0 382120 152950 178680 0 5528
5530 0 382169 152989 178640 0 5529
5531 0 382213 153046 178600 0 5530
5532 0 382295 153115 178520 0 5531
5533 0 382377 153181 178480 0 5532
5534 0 382462 153214 178440 0 5533
5535 5 382489 153238 178400 0 5534
5536 0 382168 153140 178400 0 5535
5537 0 382131 153151 178360 0 5536
5538 0 382088 153189 178280 0 5537
5539 0 382028 153255 178240 0 5538
5540 0 382027 153336 178160 0 5539
5541 0 382030 153427 178120 0 5540
5542 0 381979 153486 178080 0 5541
5543 0 381948 153456 178040 0 5542
5544 0 381932 153529 177960 0 5543
5545 0 381954 153574 177880 0 5544
5546 0 381935 153554 177800 0 5545
5547 0 381963 153577 177720 0 5546
5548 0 381990 153639 177640 0 5547
5549 0 381972 153691 177600 0 5548
5550 0 382018 153755 177520 0 5549
5551 0 382045 153835 177440 0 5550
5552 0 382000 153827 177360 0 5551
5553 0 381912 153809 177280 0 5552
5554 0 381808 153946 177200 0 5553
5555 0 381782 154055 177120 0 5554
5556 0 381756 154168 177040 0 5555
5557 0 381724 154199 177000 0 5556
5558 0 381588 154285 176960 0 5557
5559 0 381560 154389 176920 0 5558
5560 0 381544 154419 176880 0 5559
5561 0 381554 154504 176840 0 5560
5562 0 381587 154544 176800 0 5561
5563 0 381518 154628 176760 0 5562
5564 0 381352 154698 176720 0 5563
5565 0 381373 154794 176640 0 5564
5566 0 381373 154859 176560 0 5565
5567 0 381329 154890 176520 0 5566
5568 0 381354 154882 176480 0 5567
5569 0 381218 154918 176440 0 5568
5570 0 381163 154943 176400 0 5569
5571 0 381177 154962 176360 0 5570
5572 0 381243 155047 176280 0 5571
5573 0 381245 155079 176200 0 5572
5574 0 381177 155209 176120 0 5573
5575 0 381091 155351 176040 0 5574
5576 0 381054 155440 176000 0 5575
5577 0 381105 155507 175920 0 5576
5578 0 381087 155577 175800 0 5577
5579 0 381080 155618 175720 0 5578
5580 0 381018 155665 175640 0 5579
5581 0 381025 155875 175560 0 5580
5582 0 381002 155969 175520 0 5581
5583 0 381162 156589 175400 0 5582
5584 5 381293 156736 175360 0 5583
5585 0 381289 156697 175320 0 5584
5586 0 381308 156679 175280 0 5585
5587 0 381254 156729 175200 0 5586
5588 0 381320 156785 175160 0 5587
5589 0 381437 157024 175080 0 5588
5590 0 381481 157114 175040 0 5589
5591 0 381480 157217 174960 0 5590
5592 0 381508 157236 174920 0 5591
5593 0 381622 157313 174760 0 5592
5594 0 381678 157315 174720 0 5593
5595 0 381744 157311 174680 0 5594
5596 0 381716 157284 174640 0 5595
5597 6 381740 157249 174600 0 5596
5598 0 393604 133503 164640 0 4246
5599 0 393663 133447 164480 0 5598
5600 0 393747 133291 164400 0 5599
5601 0 393780 133147 164360 0 5600
5602 0 393922 132977 164280 0 5601
5603 5 394095 132848 164240 0 5602
5604 0 394068 132817 164160 0 5603
5605 0 394095 132736 164000 0 5604
5606 0 394077 132861 163960 0 5605
5607 0 394208 132870 163880 0 5606
5608 0 394357 132811 163800 0 5607
5609 0 394592 132750 163640 0 5608
5610 0 394820 132796 163520 0 5609
5611 0 394725 132819 163320 0 5610
5612 5 394205 132830 163280 0 5611
5613 0 394482 132841 163200 0 5612
5614 0 394604 132817 163120 0 5613
5615 5 394712 132844 163040 0 5614
5616 5 394900 132827 162960 0 5615
5617 0 395110 132822 162880 0 5616
5618 0 395714 132766 162840 0 5617
5619 0 395889 132490 162800 0 5618
5620 0 396215 132286 162680 0 5619
5621 5 396716 132376 162600 0 5620
5622 5 396900 132298 162520 0 5621
5623 0 396216 132282 162480 0 5622
5624 0 396230 132258 162320 0 5623
5625 0 396265 132308 162240 0 5624
5626 0 396335 132342 162200 0 5625
5627 0 396433 132389 162120 0 5626
5628 0 396473 132373 162040 0 5627
5629 0 396519 132423 162000 0 5628
5630 0 396618 132354 161960 0 5629
5631 0 396658 132375 161920 0 5630
5632 0 396654 132397 161840 0 5631
5633 0 396702 132305 161760 0 5632
5634 0 396710 132304 161640 0 5633
5635 0 396736 132362 161600 0 5634
5636 0 396832 132403 161520 0 5635
5637 0 396837 132418 161440 0 5636
5638 0 396844 132457 161400 0 5637
5639 0 396846 132465 161360 0 5638
5640 0 396942 132498 161280 0 5639
5641 0 397032 132552 161200 0 5640
5642 0 397177 132597 161120 0 5641
5643 0 397288 132613 161040 0 5642
5644 0 397453 132664 160960 0 5643
5645 0 397480 132699 160880 0 5644
5646 0 397529 132711 160840 0 5645
5647 0 397683 132770 160800 0 5646
5648 0 397738 132830 160760 0 5647
5649 0 397777 132850 160680 0 5648
5650 0 397851 132908 160640 0 5649
5651 0 397893 132929 160600 0 5650
5652 0 397919 132934 160560 0 5651
5653 0 397963 132969 160520 0 5652
5654 0 398005 133006 160480 0 5653
5655 0 398128 133087 160400 0 5654
5656 0 398209 133104 160360 0 5655
5657 0 398279 133158 160320 0 5656
5658 0 398466 133252 160280 0 5657
5659 0 398746 133223 160240 0 5658
5660 0 399011 133186 160200 0 5659
5661 0 399111 133203 160160 0 5660
5662 0 399486 133237 160000 0 5661
5663 0 399640 133263 159920 0 5662
5664 0 399929 133299 159840 0 5663
5665 0 400096 133306 159800 0 5664
5666 0 400314 133314 159760 0 5665
5667 0 400538 133344 159680 0 5666
5668 0 400813 133351 159600 0 5667
5669 0 400985 133353 159520 0 5668
5670 0 401168 133319 159440 0 5669
5671 0 401356 133233 159360 0 5670
5672 0 401479 133287 159280 0 5671
5673 0 401652 133273 159200 0 5672
5674 0 401838 133287 159120 0 5673
5675 0 401978 133244 159040 0 5674
5676 0 402181 133222 158960 0 5675
5677 0 402308 133196 158880 0 5676
5678 0 402755 133356 158880 0 5677
5679 0 403343 133311 158760 0 5678
5680 0 403354 133252 158720 0 5679
5681 5 403658 133063 158680 0 5680
5682 5 403400 133538 158640 0 5681
5683 0 403395 133766 158560 0 5682
5684 0 403313 133803 158520 0 5683
5685 0 403286 133829 158480 0 5684
5686 0 403136 133941 158400 0 5685
5687 5 402834 134051 158360 0 5686
5688 0 402812 134121 158400 0 5687
5689 0 402603 134109 158440 0 5688
5690 0 402526 134045 158480 0 5689
5691 0 402469 134058 158520 0 5690
5692 0 402391 134168 158560 0 5691
5693 0 402372 134249 158600 0 5692
5694 0 402308 134438 158640 0 5693
5695 0 402266 134632 158680 0 5694
5696 0 402220 134624 158720 0 5695
5697 0 402210 134596 158760 0 5696
5698 6 402202 134611 158840 0 5697
5699 0 362759 131288 157360 0 1758
5700 0 362807 130832 157360 0 5699
5701 0 362831 130692 157320 0 5700
5702 0 362803 130572 157280 0 5701
5703 0 362775 130524 157240 0 5702
5704 0 362671 130469 157200 0 5703
5705 0 362621 130344 157160 0 5704
5706 0 362644 130225 157120 0 5705
5707 0 362631 130189 157080 0 5706
5708 0 362625 130139 157040 0 5707
5709 0 362601 130098 157000 0 5708
5710 0 362502 130041 156960 0 5709
5711 0 362544 129928 156920 0 5710
5712 0 362564 129827 156880 0 5711
5713 0 362561 129704 156840 0 5712
5714 0 362557 129636 156800 0 5713
5715 0 362541 129573 156760 0 5714
5716 0 362536 129541 156720 0 5715
5717 0 362520 129494 156680 0 5716
5718 0 362528 129363 156640 0 5717
5719 5 362578 129262 156600 0 5718
5720 5 363953 128847 156560 0 5719
5721 0 363915 128817 156440 0 5720
5722 0 363853 128737 156400 0 5721
5723 0 363867 128698 156280 0 5722
5724 0 363877 128685 156240 0 5723
5725 0 364049 128837 156120 0 5724
5726 0 364071 128904 156000 0 5725
5727 5 364151 128932 155920 0 5726
5728 0 364188 128940 155880 0 5727
5729 0 364303 129020 155800 0 5728
5730 0 364350 129072 155760 0 5729
5731 0 364388 129131 155720 0 5730
5732 0 364441 129132 155640 0 5731
5733 0 364475 129150 155600 0 5732
5734 0 364475 129138 155560 0 5733
5735 0 364591 129061 155520 0 5734
5736 0 364713 128928 155480 0 5735
5737 0 364788 128967 155440 0 5736
5738 0 364927 128714 155400 0 5737
5739 0 365388 128741 155360 0 5738
5740 0 365795 128660 155320 0 5739
5741 0 365949 128621 155280 0 5740
5742 0 366014 128598 155240 0 5741
5743 0 366049 128603 155200 0 5742
5744 0 366059 128596 155160 0 5743
5745 0 366116 128605 155120 0 5744
5746 0 366131 128579 155080 0 5745
5747 0 366192 128569 155040 0 5746
5748 0 366209 128581 155000 0 5747
5749 0 366207 128537 154960 0 5748
5750 0 366241 128506 154880 0 5749
5751 0 366222 128471 154800 0 5750
5752 0 366243 128473 154720 0 5751
5753 0 366278 128533 154600 0 5752
5754 0 366382 128527 154520 0 5753
5755 0 366454 128557 154480 0 5754
5756 0 366616 128540 154400 0 5755
5757 0 366661 128524 154360 0 5756
5758 0 366725 128521 154240 0 5757
5759 0 366786 128542 154200 0 5758
5760 0 366917 128625 154120 0 5759
5761 0 366945 128590 154080 0 5760
5762 0 366920 128693 154000 0 5761
5763 0 366794 128761 153960 0 5762
5764 0 366913 128875 153920 0 5763
5765 0 366957 128876 153840 0 5764
5766 0 367056 128886 153800 0 5765
5767 5 367163 128897 153760 0 5766
5768 0 367210 128953 153680 0 5767
5769 0 367240 128981 153640 0 5768
5770 5 367216 129073 153600 0 5769
5771 0 366456 129464 153600 0 5770
5772 0 366361 129700 153600 0 5771
5773 0 366384 129725 153640 0 5772
5774 0 366273 129786 153720 0 5773
5775 0 366248 129827 153760 0 5774
5776 0 366185 129849 153800 0 5775
5777 0 365976 129874 153880 0 5776
5778 5 365293 130086 153920 0 5777
5779 0 365243 130175 153800 0 5778
5780 0 365225 130249 153720 0 5779
5781 0 365341 130368 153600 0 5780
5782 0 365434 130416 153560 0 5781
5783 0 365471 130410 153520 0 5782
5784 0 365443 130452 153480 0 5783
5785 0 365427 130468 153440 0 5784
5786 0 365527 130534 153400 0 5785
5787 0 365577 130501 153360 0 5786
5788 0 365596 130631 153320 0 5787
5789 0 365569 130613 153280 0 5788
5790 0 365599 130615 153240 0 5789
5791 0 365621 130583 153200 0 5790
5792 0 365653 130593 153160 0 5791
5793 0 365684 130628 153120 0 5792
5794 0 365692 130638 153080 0 5793
5795 0 365714 130667 153000 0 5794
5796 0 365743 130721 152960 0 5795
5797 0 365749 130756 152920 0 5796
5798 6 365828 130736 152880 0 5797
5799 0 467886 257918 88080 206 302
5800 0 467967 258005 88200 80 5799
5801 0 468117 258049 88280 32 5800
5802 0 468489 257608 88440 32 5801
5803 0 468546 257386 88520 32 5802
5804 0 468603 257230 88560 0 5803
5805 0 468675 257019 88600 0 5804
5806 0 468686 256677 88640 0 5805
5807 0 468671 257108 88720 0 5806
5808 5 468976 256172 88760 0 5807
5809 0 469098 255828 88800 0 5808
5810 0 469118 255640 88840 0 5809
5811 0 469185 255542 88880 0 5810
5812 0 469182 255145 88960 0 5811
5813 0 469172 254876 89000 0 5812
5814 0 469159 254820 89040 0 5813
5815 0 469136 254806 89120 0 5814
5816 0 469091 254652 89200 0 5815
5817 0 469094 254590 89240 0 5816
5818 0 469103 254497 89280 0 5817
5819 0 469167 254354 89360 0 5818
5820 0 469404 254131 89440 0 5819
5821 0 470139 253724 89520 0 5820
5822 0 470939 253430 89600 0 5821
5823 5 471359 253183 89160 0 5822
5824 5 471183 253439 89600 0 5823
5825 0 471044 253290 89680 0 5824
5826 0 471192 253415 89920 0 5825
5827 0 471036 253565 90120 0 5826
5828 0 470909 253552 90200 0 5827
5829 0 470824 253578 90280 0 5828
5830 0 470852 253624 90360 0 5829
5831 0 470775 253647 90440 0 5830
5832 0 470740 253800 90560 0 5831
5833 0 472685 253961 90640 0 5832
5834 0 472741 254161 90680 0 5833
5835 0 472735 254204 90720 0 5834
5836 0 472564 254460 90800 0 5835
5837 0 472630 254978 90880 0 5836
5838 0 472575 254934 90960 0 5837
5839 0 472534 255010 91040 0 5838
5840 5 472495 255150 91120 0 5839
5841 0 472480 255277 91160 0 5840
5842 0 472314 255370 91240 0 5841
5843 0 472217 255392 91320 0 5842
5844 0 472098 255392 91400 0 5843
5845 0 472020 255401 91480 0 5844
5846 0 471892 255417 91520 0 5845
5847 0 471676 255364 91600 0 5846
5848 0 471514 255297 91680 0 5847
5849 0 471289 255237 91720 0 5848
5850 0 471168 255201 91800 0 5849
5851 0 470934 255201 91840 0 5850
5852 0 470781 255161 91920 0 5851
5853 0 470633 255036 92000 0 5852
5854 0 470359 254961 92080 0 5853
5855 0 470324 254919 92160 0 5854
5856 0 470200 254866 92240 0 5855
5857 0 470079 254800 92320 0 5856
5858 0 469971 254683 92400 0 5857
5859 0 469898 254623 92440 0 5858
5860 0 469895 254595 92480 0 5859
5861 0 469928 254542 92520 0 5860
5862 0 469930 254488 92560 0 5861
5863 0 469838 254450 92600 0 5862
5864 0 469818 254436 92640 0 5863
5865 0 469768 254361 92680 0 5864
5866 0 469771 254241 92720 0 5865
5867 0 469703 254010 92800 0 5866
5868 0 469592 253829 92880 0 5867
5869 0 469368 253642 93000 0 5868
5870 0 469290 253554 93120 0 5869
5871 0 469248 253448 93240 0 5870
5872 0 469189 253400 93320 0 5871
5873 0 469178 253342 93400 0 5872
5874 0 469102 253239 93520 0 5873
5875 0 469176 253139 93640 0 5874
5876 0 469275 253072 93800 0 5875
5877 5 469380 252991 93840 0 5876
5878 0 469485 252910 93880 0 5877
5879 0 469559 252756 93920 0 5878
5880 5 469910 252465 93960 0 5879
5881 0 469345 252642 94000 0 5880
5882 0 469166 252484 94040 0 5881
5883 0 469158 252141 94120 0 5882
5884 0 469263 251813 94200 0 5883
5885 0 469284 251674 94280 0 5884
5886 0 469287 251563 94320 0 5885
5887 0 469205 251441 94360 0 5886
5888 5 469174 251254 94400 0 5887
5889 0 469282 251204 94320 0 5888
5890 5 469327 251167 94240 0 5889
5891 0 469459 251048 94280 0 5890
5892 0 469422 250995 94320 0 5891
5893 0 469422 250958 94360 0 5892
5894 0 469427 250903 94440 0 5893
5895 0 469382 250626 94480 0 5894
5896 6 469350 250618 94520 0 5895
5897 0 457093 276993 83400 0 2373
5898 0 456901 277369 83400 0 5897
5899 0 456815 277434 83440 0 5898
5900 0 456750 277482 83480 0 5899
5901 0 456679 277570 83520 0 5900
5902 0 456702 277705 83560 0 5901
5903 0 456650 277682 83600 0 5902
5904 0 456479 277891 83720 0 5903
5905 0 456235 278159 83760 0 5904
5906 0 456190 278278 83880 0 5905
5907 0 456235 278518 84040 0 5906
5908 0 456361 278525 84240 0 5907
5909 5 456239 278539 84400 0 5908
5910 0 456044 278880 84560 0 5909
5911 0 455863 279127 84520 0 5910
5912 0 455661 279385 84480 0 5911
5913 0 455626 279570 84440 0 5912
5914 0 455619 279806 84320 0 5913
5915 0 455490 279901 84200 0 5914
5916 0 455414 280099 84160 0 5915
5917 0 455334 280176 84080 0 5916
5918 0 455177 280336 84000 0 5917
5919 5 455292 280517 83800 0 5918
5920 0 455320 280611 83640 0 5919
5921 0 455222 280722 83440 0 5920
5922 0 455132 280872 83240 0 5921
5923 0 454919 281039 82880 0 5922
5924 0 454846 281137 82720 0 5923
5925 0 454661 281342 82440 0 5924
5926 0 454494 281391 82200 0 5925
5927 0 454540 281495 82040 0 5926
5928 0 454595 281457 81760 0 5927
5929 0 454585 281568 81520 0 5928
5930 0 454480 281659 81320 0 5929
5931 0 454442 281802 81120 0 5930
5932 0 454397 281837 80920 0 5931
5933 0 454376 282025 80760 0 5932
5934 0 454386 282157 80600 0 5933
5935 0 454432 282275 80440 0 5934
5936 0 454425 282349 80280 0 5935
5937 0 454397 282453 80080 0 5936
5938 0 454369 282488 79960 0 5937
5939 5 454372 282415 79840 0 5938
5940 0 454620 282746 79800 0 5939
5941 0 454745 282759 79760 0 5940
5942 0 454884 282878 79600 0 5941
5943 0 454926 282968 79480 0 5942
5944 5 454944 283078 79440 0 5943
5945 0 454961 283195 79400 0 5944
5946 0 455031 283122 79240 0 5945
5947 0 455013 283101 79120 0 5946
5948 0 454954 283115 78960 0 5947
5949 0 454856 283156 78760 0 5948
5950 0 454686 283142 78520 0 5949
5951 0 454585 283142 78360 0 5950
5952 0 454529 283118 78080 0 5951
5953 0 454163 282906 77840 0 5952
5954 0 453968 282791 77680 0 5953
5955 0 453770 282843 77520 0 5954
5956 0 453464 282850 77200 0 5955
5957 0 453418 282624 77000 71 5956
5958 0 453230 282641 76840 71 5957
5959 0 453195 282735 76560 0 5958
5960 0 453293 282815 76360 0 5959
5961 0 453540 282850 76160 0 5960
5962 0 453826 282829 75920 0 5961
5963 0 453899 282808 75720 0 5962
5964 0 453941 282819 75560 0 5963
5965 0 454014 282707 75320 0 5964
5966 0 453996 282686 75080 0 5965
5967 0 454108 282526 74880 0 5966
5968 0 454024 282422 74720 0 5967
5969 0 453892 282477 74480 0 5968
5970 0 453791 282463 74240 0 5969
5971 0 453805 282564 74120 0 5970
5972 0 453822 282547 73920 0 5971
5973 5 453941 282679 73880 0 5972
5974 0 454129 282836 73720 0 5973
5975 0 454278 282840 73520 0 5974
5976 0 454550 282784 73240 0 5975
5977 0 454543 282822 73000 0 5976
5978 0 454529 282787 72840 0 5977
5979 0 454536 282794 72640 0 5978
5980 0 454540 282812 72480 0 5979
5981 0 454564 282812 72360 0 5980
5982 0 454592 282836 72160 0 5981
5983 0 454620 282836 71960 0 5982
5984 0 454661 282864 71760 0 5983
5985 0 454839 282853 71600 0 5984
5986 0 455184 282683 71400 0 5985
5987 0 455208 282721 71240 0 5986
5988 5 455668 282606 71080 0 5987
5989 0 456434 282550 71120 0 5988
5990 0 456584 282526 71200 0 5989
5991 0 456737 282477 71320 0 5990
5992 0 456894 282491 71440 0 5991
5993 6 456970 282394 71560 0 5992
5994 0 465716 273754 80560 206 3295
5995 0 465758 273784 80440 206 5994
5996 0 465773 273816 80280 206 5995
5997 0 465896 273796 80160 137 5996
5998 0 465898 273796 80000 137 5997
5999 0 466009 273815 79760 122 5998
6000 0 466058 273809 79560 122 5999
6001 0 466079 273864 79400 115 6000
6002 0 466086 273990 79280 104 6001
6003 0 466142 273977 79120 104 6002
6004 0 466128 274017 79080 104 6003
6005 0 466198 274120 79000 91 6004
6006 0 466260 274218 78920 91 6005
6007 0 466309 274275 78840 115 6006
6008 0 466325 274325 78720 115 6007
6009 0 466351 274346 78560 140 6008
6010 0 466313 274400 78440 140 6009
6011 0 466219 274502 78200 60 6010
6012 0 466188 274647 78080 186 6011
6013 0 466104 274697 77960 186 6012
6014 0 465979 274858 77840 122 6013
6015 0 465690 275051 77680 98 6014
6016 5 465520 275412 77680 160 6015
6017 0 465833 275900 77680 140 6016
6018 0 467079 276490 77680 98 6017
6019 0 467906 277117 77640 81 6018
6020 0 468102 277328 77520 98 6019
6021 0 468228 277483 77280 86 6020
6022 0 468363 277549 77160 64 6021
6023 0 468516 277604 77000 40 6022
6024 5 468510 277604 76880 40 6023
6025 0 468276 277612 76840 60 6024
6026 0 468245 277651 76760 60 6025
6027 0 468267 277696 76600 75 6026
6028 0 468183 277792 76440 98 6027
6029 0 468126 277876 76320 98 6028
6030 0 468071 277912 76280 98 6029
6031 0 468079 277968 76240 104 6030
6032 0 468086 278273 76200 124 6031
6033 5 468175 278370 76160 124 6032
6034 0 468182 278315 76120 124 6033
6035 0 468103 278259 76040 124 6034
6036 0 468052 278264 76000 98 6035
6037 0 467922 278253 75920 40 6036
6038 0 467851 278252 75880 40 6037
6039 0 467852 278496 75800 86 6038
6040 0 467706 278755 75680 96 6039
6041 0 467553 278885 75560 128 6040
6042 0 467266 279082 75480 185 6041
6043 0 466961 279360 75400 160 6042
6044 5 466752 279715 75280 206 6043
6045 0 466682 279833 75240 166 6044
6046 5 466700 279788 75160 166 6045
6047 0 466710 279765 75120 166 6046
6048 0 466675 279797 74840 166 6047
6049 0 466424 279875 74800 60 6048
6050 5 466075 279968 74720 80 6049
6051 0 465987 280119 74680 80 6050
6052 5 465972 280287 74640 32 6051
6053 0 465923 280383 74600 32 6052
6054 0 465964 280439 74520 108 6053
6055 0 465930 280480 74440 108 6054
6056 0 465943 280545 74320 178 6055
6057 5 465908 280585 74280 178 6056
6058 0 465917 280586 74200 178 6057
6059 0 465971 280551 74120 178 6058
6060 0 466097 280496 74080 32 6059
6061 0 466285 280482 74080 60 6060
6062 0 466487 280551 74040 60 6061
6063 0 466529 280627 74000 81 6062
6064 0 466529 280683 73960 81 6063
6065 0 466531 280689 73920 81 6064
6066 0 466518 280726 73840 81 6065
6067 0 466519 280893 73760 60 6066
6068 0 466463 280990 73720 80 6067
6069 0 466407 281066 73680 80 6068
6070 0 466400 281101 73640 80 6069
6071 0 466366 281233 73600 64 6070
6072 0 466393 281315 73560 64 6071
6073 0 466351 281444 73520 51 6072
6074 0 466247 281513 73480 51 6073
6075 0 465929 281616 73440 51 6074
6076 5 465989 281610 73400 51 6075
6077 0 465639 281534 73360 0 6076
6078 0 465509 281582 73320 0 6077
6079 0 465257 281532 73280 0 6078
6080 0 465125 281466 73240 0 6079
6081 0 465033 281453 73200 0 6080
6082 0 464993 281421 73160 0 6081
6083 0 464855 281387 73080 0 6082
6084 0 464749 281263 73000 0 6083
6085 0 464681 281245 72920 0 6084
6086 6 464679 281181 72840 0 6085
6087 0 401878 143690 175920 0 1168
6088 0 401918 143768 175800 0 6087
6089 0 402010 143784 175720 0 6088
6090 0 402003 143744 175640 0 6089
6091 0 402030 143716 175560 0 6090
6092 0 402087 143623 175480 0 6091
6093 0 402171 143604 175400 0 6092
6094 0 402196 143575 175320 0 6093
6095 0 402199 143537 175280 0 6094
6096 0 402218 143536 175200 0 6095
6097 0 402283 143532 175120 0 6096
6098 0 402313 143560 175080 0 6097
6099 0 402414 143519 175000 0 6098
6100 0 402487 143533 174960 0 6099
6101 0 402583 143476 174920 0 6100
6102 0 402659 143403 174840 0 6101
6103 0 402753 143372 174760 0 6102
6104 0 402833 143339 174680 0 6103
6105 0 402840 143292 174640 0 6104
6106 0 402849 143249 174600 0 6105
6107 0 402903 143151 174520 0 6106
6108 0 402939 143145 174480 0 6107
6109 0 402974 143109 174400 0 6108
6110 0 403095 143025 174320 0 6109
6111 0 403119 142968 174280 0 6110
6112 0 403162 142926 174240 0 6111
6113 5 403158 142920 174200 0 6112
6114 0 403094 142894 174000 0 6113
6115 0 403067 142919 173920 0 6114
6116 0 403067 142903 173840 0 6115
6117 0 403058 142906 173760 0 6116
6118 0 403154 142952 173680 0 6117
6119 0 403111 142983 173600 0 6118
6120 0 402986 143043 173560 0 6119
6121 0 402982 143097 173480 0 6120
6122 0 403023 143055 173400 0 6121
6123 0 403066 143072 173360 0 6122
6124 0 402981 143136 173280 0 6123
6125 5 403025 143303 173240 0 6124
6126 0 403070 143469 173200 0 6125
6127 0 403135 143420 173080 0 6126
6128 0 403263 143347 172960 0 6127
6129 0 403403 143199 172840 0 6128
6130 5 403584 143121 172720 0 6129
6131 0 403647 143096 172680 0 6130
6132 0 403686 143053 172600 0 6131
6133 0 403690 143052 172520 0 6132
6134 0 403711 143069 172480 0 6133
6135 0 403718 143073 172440 0 6134
6136 0 403726 143080 172400 0 6135
6137 5 403724 143068 172360 0 6136
6138 0 403722 143055 172320 0 6137
6139 0 403719 143045 172280 0 6138
6140 0 403714 143008 172160 0 6139
6141 5 403975 143183 172080 0 6140
6142 0 404044 143200 171960 0 6141
6143 0 404082 143232 171920 0 6142
6144 5 404374 143311 171800 0 6143
6145 0 404316 143247 171680 0 6144
6146 0 404286 143199 171640 0 6145
6147 0 404207 143039 171560 0 6146
6148 0 404194 142996 171520 0 6147
6149 0 404141 142992 171480 0 6148
6150 5 404078 142955 171400 0 6149
6151 0 403318 143627 171400 0 6150
6152 0 403274 143660 171360 0 6151
6153 0 403230 143707 171320 0 6152
6154 0 403236 143688 171280 0 6153
6155 0 403191 143679 171200 0 6154
6156 0 403118 143687 171160 0 6155
6157 0 403019 143724 171120 0 6156
6158 0 402954 143752 171080 0 6157
6159 0 402938 143711 171040 0 6158
6160 0 402898 143742 171000 0 6159
6161 0 402851 143760 170960 0 6160
6162 0 402825 143770 170920 0 6161
6163 0 402790 143759 170880 0 6162
6164 5 402534 143943 170840 0 6163
6165 0 402543 143981 170760 0 6164
6166 0 402505 143952 170640 0 6165
6167 0 402518 143940 170600 0 6166
6168 0 402422 143888 170520 0 6167
6169 0 402418 143772 170440 0 6168
6170 0 402358 143712 170360 0 6169
6171 0 402254 143672 170280 0 6170
6172 0 402242 143658 170120 0 6171
6173 0 402214 143575 170040 0 6172
6174 0 402210 143532 169960 0 6173
6175 6 402182 143508 169880 0 6174
6176 0 460791 276305 84160 91 2390
6177 0 462206 276305 84160 124 6176
6178 0 462335 276321 84080 108 6177
6179 0 463143 276264 84000 96 6178
6180 0 464120 276195 83960 86 6179
6181 0 464752 276247 84000 102 6180
6182 0 464830 276362 84040 102 6181
6183 5 465535 276670 84080 80 6182
6184 0 465758 276574 84200 80 6183
6185 0 465882 276503 84240 90 6184
6186 0 466178 276321 84480 137 6185
6187 0 466518 276321 84600 96 6186
6188 0 466990 276181 84680 51 6187
6189 0 467982 275841 84760 124 6188
6190 0 468730 275729 84920 32 6189
6191 0 468890 275761 85120 32 6190
6192 5 468970 275673 85280 32 6191
6193 0 469536 275168 84880 45 6192
6194 0 469792 275040 84920 60 6193
6195 0 470048 274944 84960 45 6194
6196 0 470304 274880 84960 64 6195
6197 0 470560 274816 84960 51 6196
6198 0 470816 274784 84960 75 6197
6199 0 471072 274784 85040 91 6198
6200 0 471328 274752 85120 71 6199
6201 0 471584 274656 85120 64 6200
6202 0 471840 274624 85160 71 6201
6203 0 472096 274560 85200 86 6202
6204 0 472352 274496 85240 80 6203
6205 0 472576 274368 85320 80 6204
6206 0 472832 274272 85360 90 6205
6207 0 473056 274112 85360 90 6206
6208 0 473280 273920 85360 80 6207
6209 0 473472 273728 85360 80 6208
6210 0 473696 273600 85440 86 6209
6211 0 473920 273440 85480 86 6210
6212 0 474112 273408 85640 81 6211
6213 0 474176 273344 85640 80 6212
6214 5 474768 273058 85680 39 6213
6215 0 475194 272943 85640 0 6214
6216 5 475479 272936 85600 0 6215
6217 0 475977 272941 85560 0 6216
6218 0 476425 272948 85480 0 6217
6219 0 476604 273010 85360 0 6218
6220 0 477018 273061 85240 0 6219
6221 0 477504 273075 85120 0 6220
6222 5 479196 272772 85160 0 6221
6223 0 479734 272645 85040 0 6222
6224 0 480508 272299 84960 0 6223
6225 0 481036 271950 84800 0 6224
6226 0 481436 271353 84720 0 6225
6227 5 481521 271274 84680 0 6226
6228 0 481861 270959 84520 0 6227
6229 0 482265 270888 84440 0 6228
6230 0 482555 270896 84360 0 6229
6231 5 483023 270838 84200 0 6230
6232 0 483112 270699 84040 0 6231
6233 0 483369 270479 83880 0 6232
6234 0 483600 270470 83720 0 6233
6235 0 483864 270455 83520 0 6234
6236 0 484002 270496 83440 0 6235
6237 0 484234 270456 83280 0 6236
6238 0 484721 270332 83080 0 6237
6239 0 485230 270288 82960 0 6238
6240 0 485802 270249 82840 0 6239
6241 0 486366 270298 82720 0 6240
6242 5 487025 270378 82600 0 6241
6243 0 487864 270370 82520 0 6242
6244 0 488248 270306 82440 0 6243
6245 0 488695 270069 82520 0 6244
6246 0 489092 270010 82640 0 6245
6247 0 489214 269996 82800 0 6246
6248 0 489358 270036 83040 0 6247
6249 0 489415 269961 83240 0 6248
6250 0 489401 269850 83400 0 6249
6251 0 489410 269683 83600 0 6250
6252 0 489439 269561 83800 0 6251
6253 0 489724 269129 83880 0 6252
6254 0 490162 268702 83960 0 6253
6255 0 490861 268161 83800 0 6254
6256 0 491061 267844 83600 0 6255
6257 0 491652 267198 83560 0 6256
6258 5 491923 266667 83680 0 6257
6259 0 492743 266325 83640 0 6258
6260 0 493156 265992 83480 0 6259
6261 5 493376 265706 83360 0 6260
6262 0 493274 265786 83200 0 6261
6263 6 492907 266077 83080 0 6262
6264 0 389761 140780 164480 0 4219
6265 0 389695 141054 164360 0 6264
6266 0 389787 141309 164120 0 6265
6267 0 389869 141263 164000 0 6266
6268 0 390099 141441 163720 0 6267
6269 0 390165 141557 163320 0 6268
6270 0 390249 141629 163080 0 6269
6271 0 390353 141571 162800 0 6270
6272 0 390587 141479 162520 0 6271
6273 5 390609 141477 162480 0 6272
6274 0 390715 141475 162280 0 6273
6275 0 390750 141418 162160 0 6274
6276 0 391059 141325 162000 0 6275
6277 0 391121 141410 161800 0 6276
6278 0 391111 141307 161680 0 6277
6279 0 391139 141347 161480 0 6278
6280 0 391302 141459 161240 0 6279
6281 5 391325 141651 161200 0 6280
6282 0 391368 142034 161120 0 6281
6283 5 391306 142519 160880 0 6282
6284 5 391318 142592 160800 0 6283
6285 0 391177 142795 160760 0 6284
6286 0 391192 142850 160720 0 6285
6287 0 391208 142872 160680 0 6286
6288 0 391240 142903 160640 0 6287
6289 0 391247 142944 160600 0 6288
6290 0 391213 142980 160520 0 6289
6291 0 391217 143043 160440 0 6290
6292 0 391164 143232 160400 0 6291
6293 0 391164 143278 160360 0 6292
6294 0 391165 143295 160240 0 6293
6295 0 391181 143312 160160 0 6294
6296 0 391186 143361 160080 0 6295
6297 0 391221 143428 160040 0 6296
6298 0 391229 143474 160000 0 6297
6299 0 391247 143539 159960 0 6298
6300 0 391345 143590 159920 0 6299
6301 0 391402 143622 159880 0 6300
6302 0 391487 143607 159800 0 6301
6303 0 391518 143597 159720 0 6302
6304 0 391535 143586 159600 0 6303
6305 0 391540 143635 159520 0 6304
6306 0 391554 143618 159440 0 6305
6307 0 391702 143635 159320 0 6306
6308 0 391679 143616 159240 0 6307
6309 0 391616 143627 159160 0 6308
6310 0 391568 143634 159120 0 6309
6311 0 391547 143657 159080 0 6310
6312 0 391516 143685 159040 0 6311
6313 0 391465 143692 158920 0 6312
6314 0 391373 143734 158840 0 6313
6315 0 391270 143771 158760 0 6314
6316 0 391112 143756 158720 0 6315
6317 0 390978 143764 158640 0 6316
6318 0 390995 143769 158600 0 6317
6319 0 390844 143809 158560 0 6318
6320 0 390738 143817 158520 0 6319
6321 0 390785 143740 158440 0 6320
6322 0 390757 143788 158400 0 6321
6323 5 390698 143851 158320 0 6322
6324 0 390521 143702 158240 0 6323
6325 0 390349 143645 158120 0 6324
6326 0 389971 143496 157840 0 6325
6327 0 390271 143481 157680 0 6326
6328 0 390415 143437 157600 0 6327
6329 0 390492 143416 157560 0 6328
6330 0 390567 143400 157520 0 6329
6331 0 390641 143385 157480 0 6330
6332 0 390757 143293 157400 0 6331
6333 5 390774 143294 157360 0 6332
6334 0 390506 142800 157360 0 6333
6335 0 390526 142669 157280 0 6334
6336 0 390547 142589 157240 0 6335
6337 0 390586 142473 157200 0 6336
6338 0 390667 142417 157160 0 6337
6339 0 390664 142412 157120 0 6338
6340 0 390742 142406 157080 0 6339
6341 0 390729 142381 157040 0 6340
6342 0 390731 142374 157000 0 6341
6343 0 390621 142247 156960 0 6342
6344 0 390492 141990 156880 0 6343
6345 0 390450 141951 156840 0 6344
6346 0 390443 141941 156800 0 6345
6347 0 390449 141833 156760 0 6346
6348 0 390541 141733 156720 0 6347
6349 6 390533 141757 156680 0 6348
6350 5 365934 123139 162200 0 4811
6351 0 365733 123131 162280 0 6350
6352 0 365609 123125 162320 0 6351
6353 0 365541 123130 162360 0 6352
6354 0 365554 123146 162400 0 6353
6355 0 365479 123138 162440 0 6354
6356 0 365287 123053 162480 0 6355
6357 0 364775 122766 162520 0 6356
6358 0 363606 122744 162560 0 6357
6359 0 363318 122913 162520 0 6358
6360 0 362327 122790 162520 0 6359
6361 0 362235 122791 162560 0 6360
6362 0 362152 122771 162600 0 6361
6363 0 362057 122753 162640 0 6362
6364 0 361991 122720 162680 0 6363
6365 0 361990 122723 162720 0 6364
6366 0 361936 122806 162800 0 6365
6367 0 361933 122848 162840 0 6366
6368 0 361943 122881 162880 0 6367
6369 0 361904 122882 162920 0 6368
6370 0 361825 122890 162960 0 6369
6371 0 361783 122940 163000 0 6370
6372 0 361463 122896 163040 0 6371
6373 5 361214 123018 163080 0 6372
6374 0 361253 123204 163120 0 6373
6375 0 360718 124944 163120 0 6374
6376 0 360652 125063 163080 0 6375
6377 0 360577 125152 163040 0 6376
6378 0 360446 125286 163000 0 6377
6379 0 360404 125370 162960 0 6378
6380 0 360298 125518 162920 0 6379
6381 0 360301 125496 162880 0 6380
6382 0 360184 125498 162840 0 6381
6383 0 360128 125482 162800 0 6382
6384 0 360127 125477 162760 0 6383
6385 0 360049 125465 162720 0 6384
6386 0 359991 125466 162680 0 6385
6387 0 359947 125462 162640 0 6386
6388 0 359963 125475 162600 0 6387
6389 0 359964 125473 162560 0 6388
6390 0 359942 125468 162520 0 6389
6391 0 359926 125464 162480 0 6390
6392 0 359886 125493 162440 0 6391
6393 0 359858 125427 162360 0 6392
6394 0 359794 125383 162320 0 6393
6395 0 359818 125395 162200 0 6394
6396 0 359803 125368 162160 0 6395
6397 0 359782 125344 162120 0 6396
6398 0 359738 125346 162080 0 6397
6399 0 359748 125388 162040 0 6398
6400 0 359774 125434 162000 0 6399
6401 0 359803 125461 161960 0 6400
6402 0 359840 125512 161920 0 6401
6403 0 359834 125515 161880 0 6402
6404 0 359750 125491 161840 0 6403
6405 0 359556 125481 161800 0 6404
6406 0 358938 125296 161760 0 6405
6407 0 358683 125254 161720 0 6406
6408 0 358597 125247 161640 0 6407
6409 0 358524 125250 161520 0 6408
6410 0 358384 125248 161440 0 6409
6411 0 358228 125263 161360 0 6410
6412 0 358187 125211 161320 0 6411
6413 0 358143 125184 161280 0 6412
6414 0 358018 125155 161240 0 6413
6415 0 358031 125176 161160 0 6414
6416 0 357978 125264 161120 0 6415
6417 0 357965 125228 161040 0 6416
6418 0 357930 125214 160960 0 6417
6419 0 358093 125160 160920 0 6418
6420 0 358241 124976 160840 0 6419
6421 0 358174 124864 160800 0 6420
6422 0 358114 124779 160760 0 6421
6423 0 358072 124731 160720 0 6422
6424 0 358067 124717 160680 0 6423
6425 0 358058 124684 160640 0 6424
6426 0 358058 124649 160600 0 6425
6427 0 358066 124614 160560 0 6426
6428 0 358082 124551 160520 0 6427
6429 0 358137 124495 160480 0 6428
6430 0 358185 124516 160440 0 6429
6431 6 358203 124530 160400 0 6430
6432 0 475641 277500 74040 104 3366
6433 0 475798 277495 73920 128 6432
6434 0 475950 277458 73800 160 6433
6435 0 476090 277500 73720 160 6434
6436 0 476198 277420 73560 160 6435
6437 0 476350 277468 73440 156 6436
6438 0 476506 277496 73200 143 6437
6439 0 476554 277512 72960 163 6438
6440 0 476938 277524 72760 135 6439
6441 0 477266 277408 72600 122 6440
6442 0 477678 277248 72400 124 6441
6443 0 477858 277188 72160 135 6442
6444 0 477866 277172 71960 135 6443
6445 0 478066 277212 71800 122 6444
6446 0 478314 277324 71560 183 6445
6447 0 478374 277192 71400 197 6446
6448 0 478398 277080 71200 148 6447
6449 0 478206 276984 70920 150 6448
6450 0 478078 276872 70760 51 6449
6451 0 478082 276792 70560 51 6450
6452 0 477990 276776 70400 128 6451
6453 0 477794 276696 70160 148 6452
6454 0 477694 276568 70040 139 6453
6455 0 477414 276552 69800 176 6454
6456 0 477182 276532 69640 206 6455
6457 0 476970 276492 69480 202 6456
6458 0 476578 276212 69280 115 6457
6459 5 476007 275943 69080 32 6458
6460 0 475550 275728 68920 101 6459
6461 0 475654 275578 68880 101 6460
6462 0 475862 275558 68720 122 6461
6463 0 475894 275498 68680 122 6462
6464 0 475895 275499 68640 122 6463
6465 0 475898 275502 68560 115 6464
6466 0 475990 275546 68440 115 6465
6467 5 475950 275614 68320 136 6466
6468 0 476106 274778 68280 108 6467
6469 0 475774 274610 68120 81 6468
6470 0 475630 274630 67880 32 6469
6471 0 475486 274778 67720 32 6470
6472 0 475514 274690 67480 86 6471
6473 0 475658 274526 67360 86 6472
6474 0 475586 274420 67280 71 6473
6475 0 475602 274344 67200 107 6474
6476 0 475414 274384 67000 107 6475
6477 0 475274 274412 66840 104 6476
6478 0 475146 274444 66600 98 6477
6479 0 474978 274412 66520 98 6478
6480 0 474962 274340 66400 98 6479
6481 5 474994 274232 66200 45 6480
6482 0 475082 274208 66120 45 6481
6483 5 475142 274220 66000 32 6482
6484 0 474954 274168 65880 135 6483
6485 0 474846 274204 65720 135 6484
6486 5 474818 274156 65680 135 6485
6487 0 474754 274160 65640 135 6486
6488 0 474678 274088 65280 96 6487
6489 0 474822 274088 65040 96 6488
6490 0 474866 274100 64840 124 6489
6491 0 474874 274128 64760 124 6490
6492 0 474798 274132 64520 81 6491
6493 0 474978 273840 64400 154 6492
6494 0 474994 273796 64240 154 6493
6495 0 475014 273788 64080 81 6494
6496 0 474754 273992 63880 75 6495
6497 0 474562 274156 63720 60 6496
6498 0 474086 274460 63560 60 6497
6499 0 474002 274556 63400 51 6498
6500 0 474006 274684 63200 91 6499
6501 0 473970 274768 62960 91 6500
6502 0 474038 274740 62720 32 6501
6503 0 473874 274720 62680 32 6502
6504 0 474182 274796 62560 32 6503
6505 0 474038 274848 62440 75 6504
6506 0 473674 274876 62280 64 6505
6507 0 473410 275100 62120 71 6506
6508 0 473046 275416 62080 80 6507
6509 0 472922 275364 61880 98 6508
6510 0 472790 275612 61760 45 6509
6511 0 472394 276020 61720 91 6510
6512 0 472270 276044 61640 71 6511
6513 6 472202 276044 61600 71 6512
6514 0 451507 274921 73040 60 1353
6515 0 451483 274991 73000 60 6514
6516 5 451659 275229 72960 60 6515
6517 0 451827 275246 72920 60 6516
6518 0 451891 275279 72880 64 6517
6519 0 451914 275271 72840 64 6518
6520 0 451806 275321 72800 64 6519
6521 0 451786 275685 72760 75 6520
6522 0 451814 275753 72680 75 6521
6523 0 451850 275937 72600 40 6522
6524 0 451914 276233 72720 51 6523
6525 0 451830 276405 72800 51 6524
6526 5 452186 276957 72840 60 6525
6527 0 452638 277089 72880 51 6526
6528 0 452858 277165 72960 60 6527
6529 0 453022 277157 73040 60 6528
6530 0 453034 277161 73160 51 6529
6531 0 453206 277109 73280 51 6530
6532 0 453386 277101 73400 32 6531
6533 0 453458 277133 73600 32 6532
6534 0 453454 277177 73720 32 6533
6535 0 453312 277376 74440 45 6534
6536 0 453152 277536 74640 45 6535
6537 0 453024 277760 74520 32 6536
6538 0 453120 277920 74280 32 6537
6539 0 453280 277920 74080 32 6538
6540 5 453504 278112 74160 80 6539
6541 0 453760 278080 74160 81 6540
6542 0 454016 278048 74160 124 6541
6543 0 454272 277920 74160 148 6542
6544 0 454528 277920 74120 137 6543
6545 5 454560 277920 74120 134 6544
6546 0 454816 277920 74040 148 6545
6547 0 455072 277920 74000 107 6546
6548 5 455328 277920 74000 80 6547
6549 0 455328 277984 73720 75 6548
6550 0 455424 278080 73480 140 6549
6551 0 455520 278080 73240 75 6550
6552 0 455648 278016 72960 60 6551
6553 0 455648 278016 72680 60 6552
6554 0 455648 278016 72400 96 6553
6555 0 455648 277952 72120 107 6554
6556 0 455520 277888 71880 134 6555
6557 0 455360 277888 71680 197 6556
6558 0 455296 277952 71440 189 6557
6559 0 455168 277888 71200 172 6558
6560 5 455200 277856 70920 166 6559
6561 0 455040 277792 70680 75 6560
6562 0 454912 277696 70440 51 6561
6563 0 454880 277600 70200 81 6562
6564 0 454880 277568 69920 115 6563
6565 0 454784 277600 69680 98 6564
6566 0 454784 277600 69400 90 6565
6567 0 454752 277664 69160 91 6566
6568 0 454696 277719 69040 0 6567
6569 0 454682 277762 68800 0 6568
6570 0 454630 277851 68640 0 6569
6571 0 454564 277947 68480 0 6570
6572 0 454184 278172 68200 0 6571
6573 0 454016 278368 68080 60 6572
6574 5 453920 278432 68000 75 6573
6575 0 453664 278464 67920 75 6574
6576 0 453472 278528 67720 131 6575
6577 0 453248 278592 67600 71 6576
6578 0 453056 278784 67520 108 6577
6579 5 453024 278816 67480 128 6578
6580 0 452864 278944 67280 60 6579
6581 5 452832 279008 67080 120 6580
6582 0 452960 279040 66840 175 6581
6583 0 453120 279072 66640 75 6582
6584 0 453280 279200 66440 64 6583
6585 0 453280 279264 66160 81 6584
6586 0 453344 279328 65920 32 6585
6587 0 453344 279424 65680 98 6586
6588 0 453472 279552 65480 101 6587
6589 0 453632 279648 65280 137 6588
6590 0 453760 279648 65040 64 6589
6591 0 453920 279680 64840 75 6590
6592 6 453952 279712 64800 81 6591
6593 0 455232 270868 65920 160 1455
6594 0 455152 270908 65840 160 6593
6595 0 455040 270979 65800 122 6594
6596 0 454929 271027 65760 122 6595
6597 0 454599 271059 65640 45 6596
6598 0 454392 271155 65600 45 6597
6599 0 454375 271195 65560 64 6598
6600 0 454375 271162 65520 64 6599
6601 0 454384 271186 65480 64 6600
6602 0 454399 271186 65440 64 6601
6603 0 454431 271170 65400 64 6602
6604 0 454444 271158 65200 45 6603
6605 0 454278 271206 65000 45 6604
6606 0 454236 271171 64760 45 6605
6607 0 454406 271279 64600 91 6606
6608 0 454747 271148 64360 90 6607
6609 0 454895 271122 64160 91 6608
6610 0 454748 271269 63960 91 6609
6611 0 454566 271554 63760 71 6610
6612 5 454279 271645 63600 32 6611
6613 0 454861 271509 63320 135 6612
6614 0 455012 271420 63160 122 6613
6615 0 455120 271411 62960 128 6614
6616 0 455341 271362 62760 150 6615
6617 5 455391 271337 62720 150 6616
6618 0 455688 271190 62480 150 6617
6619 0 455986 271085 62280 0 6618
6620 5 455981 270973 62040 0 6619
6621 0 456026 270837 61880 0 6620
6622 0 456034 270829 61680 0 6621
6623 0 456103 270762 61520 0 6622
6624 5 456112 270750 61360 0 6623
6625 0 456117 270744 61280 0 6624
6626 0 456081 270661 61080 0 6625
6627 0 456087 270536 60920 0 6626
6628 0 456236 270359 60760 0 6627
6629 0 456307 270246 60720 0 6628
6630 0 456517 270227 60680 0 6629
6631 0 456806 270597 60640 0 6630
6632 0 457092 270517 60600 0 6631
6633 5 457450 270267 60400 0 6632
6634 0 457831 270017 60280 0 6633
6635 0 458711 269697 60160 0 6634
6636 0 458825 269595 60120 0 6635
6637 0 459083 269371 60000 0 6636
6638 0 459296 269201 59760 0 6637
6639 0 460063 268836 59640 0 6638
6640 0 461053 268167 59440 0 6639
6641 0 461873 267437 59320 0 6640
6642 0 462207 267092 59160 0 6641
6643 0 462851 266684 59040 0 6642
6644 0 463645 266394 58960 0 6643
6645 0 463985 266272 58800 0 6644
6646 0 464513 266170 58760 0 6645
6647 0 465282 266098 58640 0 6646
6648 0 465954 265797 58520 0 6647
6649 0 466468 265282 58640 0 6648
6650 0 467073 264745 58520 0 6649
6651 0 467336 264762 58360 0 6650
6652 0 468126 264477 58400 0 6651
6653 0 468647 264274 58560 0 6652
6654 5 469545 263969 58600 0 6653
6655 5 470489 262787 58560 0 6654
6656 0 471269 262439 58720 0 6655
6657 0 471577 262055 58920 0 6656
6658 0 471957 261787 59080 0 6657
6659 0 472217 261775 59200 0 6658
6660 0 472797 261711 59440 0 6659
6661 5 473045 261627 59480 0 6660
6662 0 473209 261559 59520 0 6661
6663 0 473473 261663 59720 0 6662
6664 0 473233 261699 59880 0 6663
6665 0 473665 261695 60080 0 6664
6666 0 474221 261679 60160 0 6665
6667 0 474461 261663 60200 0 6666
6668 0 474557 261751 60240 0 6667
6669 6 474737 261755 60280 0 6668
6670 5 456804 270710 71720 196 3529
6671 0 456669 270754 71640 196 6670
6672 0 456561 270898 71440 131 6671
6673 0 456637 270927 71280 131 6672
6674 0 457159 271082 70960 181 6673
6675 5 457097 271141 70840 181 6674
6676 0 457504 271232 70800 108 6675
6677 0 457678 271127 70760 108 6676
6678 0 457849 271166 70600 90 6677
6679 0 458131 271096 70400 128 6678
6680 0 458385 270971 70200 134 6679
6681 0 458688 270939 69880 148 6680
6682 0 459057 270859 69680 192 6681
6683 0 459266 270904 69320 192 6682
6684 0 459437 270908 69120 148 6683
6685 0 459788 270998 68920 137 6684
6686 0 460043 271120 68760 186 6685
6687 0 460415 271211 68600 128 6686
6688 0 460889 271416 68400 143 6687
6689 0 461126 271503 68120 107 6688
6690 0 461331 271528 68040 124 6689
6691 5 461808 271413 67960 108 6690
6692 0 461066 271737 67840 91 6691
6693 0 461091 271852 67640 91 6692
6694 0 461547 271998 67520 178 6693
6695 0 461665 272064 67400 178 6694
6696 5 461613 272141 67160 154 6695
6697 0 461195 272203 67000 60 6696
6698 0 460910 272318 66840 91 6697
6699 0 460736 272430 66640 101 6698
6700 0 460648 272461 66440 122 6699
6701 0 460495 272454 66320 131 6700
6702 0 460495 272569 66120 131 6701
6703 0 460478 272555 65960 122 6702
6704 5 460339 272632 65760 81 6703
6705 0 460387 272820 65680 81 6704
6706 0 460436 272928 65520 122 6705
6707 0 460359 272928 65360 102 6706
6708 0 460394 272987 65200 102 6707
6709 0 460447 273116 65000 75 6708
6710 0 460548 273213 64920 75 6709
6711 0 460868 273394 64720 134 6710
6712 0 460955 273366 64520 134 6711
6713 0 461080 273300 64320 131 6712
6714 0 461077 273450 64160 124 6713
6715 0 460864 273791 63960 91 6714
6716 5 460702 273946 63840 91 6715
6717 0 460648 273997 63800 80 6716
6718 0 460610 274206 63760 80 6717
6719 0 460805 274540 63720 86 6718
6720 5 460770 274568 63640 86 6719
6721 0 460802 274780 63560 120 6720
6722 0 460910 274926 63480 120 6721
6723 0 461188 275309 63360 101 6722
6724 0 461428 275522 63200 91 6723
6725 0 462804 276121 63120 230 6724
6726 5 462529 276138 63000 163 6725
6727 0 463037 276225 62920 230 6726
6728 0 463382 276312 62760 128 6727
6729 0 464604 276159 62680 0 6728
6730 0 464893 276187 62560 0 6729
6731 0 465290 276107 62360 0 6730
6732 0 465506 276020 62200 0 6731
6733 0 465628 275915 62000 0 6732
6734 0 465569 275912 61760 0 6733
6735 0 465551 275766 61560 0 6734
6736 5 465583 275640 61440 0 6735
6737 0 465659 275466 61360 0 6736
6738 0 465764 275382 61240 0 6737
6739 5 465851 275647 61200 0 6738
6740 0 465861 275445 61160 0 6739
6741 0 465666 275093 61000 0 6740
6742 5 465632 274947 60960 0 6741
6743 0 465486 274987 60880 0 6742
6744 0 465339 275027 60800 0 6743
6745 0 465367 275062 60760 0 6744
6746 6 465336 274930 60720 0 6745
6747 0 386967 149613 165160 0 2603
6748 0 386914 149691 165320 0 6747
6749 0 386871 149734 165480 0 6748
6750 0 386852 149777 165520 0 6749
6751 0 386819 149788 165560 0 6750
6752 0 386814 149816 165600 0 6751
6753 5 386676 149823 165640 0 6752
6754 0 386676 149811 165800 0 6753
6755 0 386559 149769 165880 0 6754
6756 0 386520 149768 165920 0 6755
6757 0 386504 149719 166000 0 6756
6758 0 386476 149630 166040 0 6757
6759 0 386431 149571 166080 0 6758
6760 0 386404 149565 166120 0 6759
6761 0 386381 149507 166160 0 6760
6762 0 386340 149498 166200 0 6761
6763 0 386211 149475 166320 0 6762
6764 0 386133 149516 166360 0 6763
6765 0 386114 149525 166440 0 6764
6766 0 386096 149531 166480 0 6765
6767 0 386109 149543 166520 0 6766
6768 0 386102 149578 166560 0 6767
6769 0 386036 149634 166600 0 6768
6770 0 385968 149651 166640 0 6769
6771 0 385865 149690 166680 0 6770
6772 0 385804 149706 166720 0 6771
6773 0 385796 149704 166760 0 6772
6774 0 385657 149732 166800 0 6773
6775 0 385588 149725 166840 0 6774
6776 0 385571 149710 166880 0 6775
6777 0 385543 149780 166920 0 6776
6778 0 385515 149702 167000 0 6777
6779 0 385510 149690 167040 0 6778
6780 0 385464 149672 167080 0 6779
6781 0 385435 149654 167120 0 6780
6782 0 385445 149658 167160 0 6781
6783 0 385463 149670 167200 0 6782
6784 0 385476 149677 167240 0 6783
6785 0 385477 149713 167280 0 6784
6786 0 385423 149696 167360 0 6785
6787 0 385355 149714 167400 0 6786
6788 5 385189 149724 167440 0 6787
6789 0 385146 149715 167520 0 6788
6790 0 385175 149748 167600 0 6789
6791 0 385186 149739 167640 0 6790
6792 0 385204 149721 167720 0 6791
6793 0 385195 149674 167760 0 6792
6794 0 385220 149619 167800 0 6793
6795 0 385241 149560 167840 0 6794
6796 0 385267 149475 167880 0 6795
6797 0 385308 149355 167960 0 6796
6798 0 385351 149242 168000 0 6797
6799 5 385464 148958 168040 0 6798
6800 0 385500 148864 168080 0 6799
6801 0 385568 148814 168120 0 6800
6802 0 385609 148779 168160 0 6801
6803 0 385916 148659 168200 0 6802
6804 5 386067 148595 168240 0 6803
6805 0 386228 148528 168280 0 6804
6806 0 386268 148500 168320 0 6805
6807 0 386320 148496 168360 0 6806
6808 0 386336 148503 168400 0 6807
6809 0 386380 148515 168440 0 6808
6810 0 386500 148551 168480 0 6809
6811 0 386544 148554 168520 0 6810
6812 0 386618 148560 168560 0 6811
6813 0 386688 148555 168600 0 6812
6814 0 386960 148422 168640 0 6813
6815 0 387032 148408 168720 0 6814
6816 0 387092 148371 168760 0 6815
6817 0 387152 148392 168800 0 6816
6818 6 387140 148363 168840 0 6817
6819 0 467348 257607 87320 256 298
6820 0 467183 257345 87280 256 6819
6821 0 467120 257324 87160 0 6820
6822 0 467003 257137 87080 0 6821
6823 0 466952 257145 86960 0 6822
6824 0 466999 257062 86920 0 6823
6825 0 466954 256974 86840 0 6824
6826 0 466954 256939 86800 0 6825
6827 0 466981 256905 86760 0 6826
6828 0 466969 256888 86720 0 6827
6829 0 467007 256869 86640 0 6828
6830 0 467011 256871 86600 0 6829
6831 0 467032 256838 86560 0 6830
6832 0 467040 256799 86520 0 6831
6833 0 467056 256780 86480 0 6832
6834 0 467078 256765 86440 0 6833
6835 0 467073 256749 86400 0 6834
6836 0 467093 256722 86360 0 6835
6837 0 467108 256681 86320 0 6836
6838 0 467165 256696 86240 0 6837
6839 0 467171 256721 86160 0 6838
6840 0 467260 256674 86080 0 6839
6841 0 467359 256563 86040 0 6840
6842 0 467376 256514 86000 0 6841
6843 0 467381 256444 85960 0 6842
6844 0 467369 256409 85920 0 6843
6845 0 467350 256386 85880 0 6844
6846 0 467269 256340 85800 0 6845
6847 0 467215 256269 85680 0 6846
6848 0 467219 256225 85640 0 6847
6849 0 467207 256223 85560 0 6848
6850 0 467164 256185 85520 0 6849
6851 0 467109 256154 85480 0 6850
6852 0 467014 256149 85440 0 6851
6853 0 467016 256212 85360 0 6852
6854 0 467037 256220 85320 0 6853
6855 0 467039 256258 85280 0 6854
6856 0 467035 256269 85240 0 6855
6857 0 466984 256248 85200 0 6856
6858 0 466974 256236 85160 0 6857
6859 0 466951 256237 85120 0 6858
6860 0 466930 256221 85080 0 6859
6861 0 466901 256198 85040 0 6860
6862 0 466890 256136 84960 0 6861
6863 0 466914 256089 84920 0 6862
6864 0 466901 256032 84880 0 6863
6865 0 466823 255910 84800 0 6864
6866 0 466830 255815 84760 0 6865
6867 5 466825 255793 84720 0 6866
6868 0 466765 255910 84720 0 6867
6869 0 466833 255975 84720 0 6868
6870 0 466821 255994 84680 0 6869
6871 0 466796 256033 84640 0 6870
6872 0 466763 256058 84600 0 6871
6873 0 466755 256092 84560 0 6872
6874 0 466729 256103 84520 0 6873
6875 0 466686 256130 84480 0 6874
6876 0 466666 256163 84440 0 6875
6877 0 466638 256189 84400 0 6876
6878 0 466438 256306 84360 0 6877
6879 0 466430 256308 84320 0 6878
6880 0 466418 256313 84240 0 6879
6881 0 466385 256330 84200 0 6880
6882 0 466332 256291 84080 0 6881
6883 0 466297 256300 84040 0 6882
6884 0 466265 256293 84000 0 6883
6885 0 466257 256322 83960 0 6884
6886 0 466244 256315 83920 0 6885
6887 0 466237 256365 83840 0 6886
6888 0 466258 256383 83800 0 6887
6889 6 466247 256403 83760 0 6888
6890 0 363541 151090 164560 0 2838
6891 0 363535 151050 164680 0 6890
6892 0 363492 150990 164960 0 6891
6893 0 363482 150977 165040 0 6892
6894 0 363478 150971 165080 0 6893
6895 0 363333 150846 165160 0 6894
6896 5 363415 150903 165280 0 6895
6897 5 363489 150958 165400 0 6896
6898 0 363129 150938 165400 0 6897
6899 0 362958 150710 165400 0 6898
6900 0 362981 150814 165640 0 6899
6901 0 362953 150812 165760 0 6900
6902 0 362911 150827 165840 0 6901
6903 0 362843 150812 165920 0 6902
6904 0 362744 150763 165960 0 6903
6905 0 362669 150743 166040 0 6904
6906 0 362532 150724 166120 0 6905
6907 0 362427 150660 166200 0 6906
6908 0 361436 150019 166320 0 6907
6909 0 361710 150102 166360 0 6908
6910 0 361737 150129 166440 0 6909
6911 0 361747 150088 166520 0 6910
6912 0 361703 150066 166560 0 6911
6913 0 361696 150067 166600 0 6912
6914 0 361665 150039 166640 0 6913
6915 0 361662 150039 166720 0 6914
6916 0 361625 150004 166800 0 6915
6917 0 361529 150018 166880 0 6916
6918 0 361382 150058 166960 0 6917
6919 0 361320 150052 167040 0 6918
6920 0 361293 150076 167160 0 6919
6921 0 361288 150029 167240 0 6920
6922 0 361289 149973 167320 0 6921
6923 0 361185 149911 167400 0 6922
6924 0 361072 149807 167440 0 6923
6925 0 360944 149762 167560 0 6924
6926 0 360932 149734 167640 0 6925
6927 0 360848 149578 167760 0 6926
6928 0 360837 149532 167840 0 6927
6929 0 360835 149529 167960 0 6928
6930 0 360829 149518 168040 0 6929
6931 0 360765 149451 168120 0 6930
6932 0 360734 149418 168160 0 6931
6933 0 360661 149383 168240 0 6932
6934 0 360633 149388 168320 0 6933
6935 0 360610 149405 168360 0 6934
6936 0 360584 149422 168400 0 6935
6937 0 360602 149423 168440 0 6936
6938 0 360621 149423 168480 0 6937
6939 0 360529 149333 168520 0 6938
6940 0 360477 149243 168560 0 6939
6941 0 360493 149131 168640 0 6940
6942 0 360449 149128 168720 0 6941
6943 0 360162 148940 168840 0 6942
6944 0 360014 148819 168880 0 6943
6945 0 359861 148655 168920 0 6944
6946 0 359854 148576 168960 0 6945
6947 0 359856 148527 169000 0 6946
6948 0 359818 148518 169040 0 6947
6949 0 359768 148476 169080 0 6948
6950 0 359784 148443 169120 0 6949
6951 0 359706 148383 169200 0 6950
6952 0 359665 148311 169280 0 6951
6953 0 359593 148195 169360 0 6952
6954 0 359564 148155 169400 0 6953
6955 0 359573 148063 169440 0 6954
6956 0 359596 148046 169480 0 6955
6957 0 359608 148045 169520 0 6956
6958 6 359642 148061 169560 0 6957
6959 0 458360 270245 63680 80 1492
6960 0 458024 270453 63680 80 6959
6961 0 458032 270693 63680 0 6960
6962 0 458077 270826 63640 0 6961
6963 0 458204 270952 63600 0 6962
6964 0 458227 270945 63560 0 6963
6965 0 458252 270985 63520 0 6964
6966 0 458233 271010 63480 0 6965
6967 0 458272 271055 63440 0 6966
6968 0 458251 271120 63400 0 6967
6969 0 458219 271144 63360 0 6968
6970 0 458212 271144 63320 0 6969
6971 0 458211 271184 63280 0 6970
6972 0 458195 271203 63240 0 6971
6973 0 458211 271232 63200 0 6972
6974 0 458347 271320 63200 0 6973
6975 0 458475 271296 63200 0 6974
6976 0 458492 271296 63160 0 6975
6977 0 458540 271280 63120 0 6976
6978 0 458539 271272 63040 0 6977
6979 0 458507 271280 63000 0 6978
6980 0 458483 271312 62960 0 6979
6981 0 458476 271328 62920 0 6980
6982 0 458460 271328 62880 0 6981
6983 0 458451 271329 62840 0 6982
6984 0 458402 271368 62760 0 6983
6985 0 458420 271384 62720 0 6984
6986 0 458404 271384 62680 0 6985
6987 0 458645 271601 62560 0 6986
6988 0 458619 271609 62520 0 6987
6989 0 458615 271625 62480 0 6988
6990 0 458588 271669 62440 0 6989
6991 0 458582 271676 62400 0 6990
6992 0 458558 271682 62360 0 6991
6993 0 458547 271709 62320 0 6992
6994 0 458531 271718 62280 0 6993
6995 0 458543 271718 62240 0 6994
6996 0 458530 271765 62200 0 6995
6997 0 458557 271827 62160 0 6996
6998 0 458559 271838 62120 0 6997
6999 0 458679 271954 62080 0 6998
7000 0 458655 271967 62040 0 6999
7001 0 458615 271991 62000 0 7000
7002 0 458590 271991 61960 0 7001
7003 0 458561 272032 61920 0 7002
7004 0 458525 272027 61880 0 7003
7005 0 458441 272111 61840 0 7004
7006 0 458427 272119 61800 0 7005
7007 0 458220 272269 61800 0 7006
7008 0 458235 272332 61840 0 7007
7009 0 458262 272377 61880 0 7008
7010 0 458202 272451 61920 0 7009
7011 0 458031 272538 61960 0 7010
7012 0 457945 272585 62000 0 7011
7013 0 457872 272649 62040 0 7012
7014 0 457786 272683 62080 0 7013
7015 0 457784 272703 62120 0 7014
7016 0 457517 272628 62160 0 7015
7017 0 457530 272575 62200 0 7016
7018 0 457537 272577 62240 0 7017
7019 0 457555 272577 62280 0 7018
7020 5 457552 272487 62360 0 7019
7021 0 457279 272343 62360 0 7020
7022 0 457288 272338 62400 0 7021
7023 0 457229 272277 62440 0 7022
7024 0 457255 272261 62480 0 7023
7025 0 457252 272232 62520 0 7024
7026 6 457268 272203 62560 0 7025
7027 0 453126 256932 69000 96 4981
7028 0 453317 257005 68920 96 7027
7029 0 453328 256998 68760 45 7028
7030 0 453509 257186 68600 64 7029
7031 0 453547 257455 68520 71 7030
7032 0 453544 257517 68360 71 7031
7033 0 453613 257611 68200 96 7032
7034 0 453711 257667 68120 71 7033
7035 0 453864 257765 67920 71 7034
7036 5 454156 257879 67760 80 7035
7037 0 454365 257883 67600 40 7036
7038 0 454560 257862 67480 32 7037
7039 0 454637 257879 67440 32 7038
7040 0 454672 257987 67320 32 7039
7041 0 454644 258071 67120 51 7040
7042 0 454620 258164 67000 102 7041
7043 0 454490 258242 66840 98 7042
7044 0 454354 258348 66680 98 7043
7045 0 454528 258456 66480 98 7044
7046 0 454692 258586 66360 60 7045
7047 0 454892 258590 66160 60 7046
7048 0 455006 258672 66000 108 7047
7049 0 455132 258702 65800 120 7048
7050 0 455212 258744 65600 60 7049
7051 0 455586 258888 65400 64 7050
7052 0 455784 258968 65280 64 7051
7053 0 455856 259036 65240 45 7052
7054 0 455890 259074 65040 45 7053
7055 0 455998 259408 64920 60 7054
7056 5 456084 259634 64800 91 7055
7057 0 456098 259990 64720 40 7056
7058 0 455998 260762 64680 120 7057
7059 0 456238 260666 64520 120 7058
7060 0 456382 260626 64360 202 7059
7061 0 456598 260546 64160 164 7060
7062 5 456630 260538 64120 154 7061
7063 0 456834 260502 64040 154 7062
7064 0 456766 260614 63880 98 7063
7065 0 457038 260782 63720 32 7064
7066 0 457486 260742 63600 40 7065
7067 0 457542 260426 63400 51 7066
7068 0 457474 260138 63240 240 7067
7069 0 457326 259842 62880 45 7068
7070 0 457410 259642 62640 32 7069
7071 0 457574 259762 62480 32 7070
7072 0 457514 259698 62280 32 7071
7073 0 457754 259538 62160 32 7072
7074 0 457714 259414 62040 81 7073
7075 0 457630 259410 61880 81 7074
7076 0 457554 259454 61720 104 7075
7077 0 457470 259442 61520 71 7076
7078 0 457362 259302 61320 71 7077
7079 0 457514 259274 61200 71 7078
7080 0 457534 259502 61040 71 7079
7081 0 457562 259714 61000 71 7080
7082 0 457610 259746 60960 0 7081
7083 0 457726 259798 60880 0 7082
7084 0 457762 259934 60800 0 7083
7085 0 457842 259954 60760 0 7084
7086 0 458266 260130 60720 0 7085
7087 0 458278 260370 60680 0 7086
7088 0 458290 260014 60640 0 7087
7089 0 458298 259858 60600 0 7088
7090 0 458294 259814 60560 0 7089
7091 0 458310 259706 60480 0 7090
7092 0 458198 259434 60360 0 7091
7093 0 458158 259298 60280 0 7092
7094 6 458154 259118 60200 0 7093
7095 5 461403 278486 85120 154 2399
7096 0 461703 278426 84720 140 7095
7097 5 461926 278373 84600 81 7096
7098 0 461874 278597 84480 102 7097
7099 0 461986 278977 84320 104 7098
7100 0 462066 279065 84120 81 7099
7101 0 462234 279229 83920 153 7100
7102 0 462282 279373 83680 150 7101
7103 0 462330 279525 83600 131 7102
7104 5 462338 279645 83560 131 7103
7105 5 462482 279757 83520 86 7104
7106 0 462766 280281 83360 102 7105
7107 0 462746 280653 83240 75 7106
7108 5 462742 281029 83120 80 7107
7109 0 463122 281617 83200 90 7108
7110 0 463106 281649 83360 90 7109
7111 0 463046 281825 83520 51 7110
7112 0 463022 282105 83640 115 7111
7113 0 463258 282273 83680 107 7112
7114 0 463690 282537 83600 80 7113
7115 0 463890 282625 83520 51 7114
7116 0 464046 282709 83400 32 7115
7117 0 464110 282755 83320 32 7116
7118 0 464170 282879 83000 45 7117
7119 0 464454 283167 82760 107 7118
7120 0 464634 283343 82520 96 7119
7121 0 464618 283447 82400 96 7120
7122 0 464614 283555 82200 80 7121
7123 5 464750 283387 82160 80 7122
7124 0 464698 283615 82080 71 7123
7125 5 464806 283723 81840 91 7124
7126 0 464906 283207 81800 32 7125
7127 0 464786 283195 81640 45 7126
7128 0 464578 283063 81440 81 7127
7129 0 464398 282967 81400 71 7128
7130 0 464286 282893 81320 71 7129
7131 5 464166 282881 81240 71 7130
7132 5 464210 282993 81120 153 7131
7133 0 464250 283033 80960 153 7132
7134 0 464326 283097 80720 186 7133
7135 0 464402 282989 80680 196 7134
7136 5 464518 282937 80640 139 7135
7137 0 464386 283109 80440 204 7136
7138 0 464426 283129 80240 128 7137
7139 0 464298 283121 80040 71 7138
7140 0 464270 283137 79840 71 7139
7141 0 464462 283137 79680 96 7140
7142 5 464510 283157 79600 96 7141
7143 0 464526 283321 79480 60 7142
7144 0 464630 283345 79360 60 7143
7145 0 464746 283281 79160 124 7144
7146 0 464842 283181 78960 131 7145
7147 0 464882 283073 78600 120 7146
7148 0 465086 283049 78480 108 7147
7149 0 465102 282957 78320 75 7148
7150 0 465330 282889 78080 104 7149
7151 0 465546 282709 77840 60 7150
7152 5 465994 282121 77800 80 7151
7153 5 465874 281949 77680 80 7152
7154 0 465918 281785 77600 86 7153
7155 0 465786 281577 77520 131 7154
7156 0 465746 281501 77320 131 7155
7157 0 465462 281441 77120 60 7156
7158 5 465129 281595 76960 75 7157
7159 0 464766 281713 77000 51 7158
7160 0 464670 281717 77040 51 7159
7161 6 464550 281721 77120 51 7160
7162 0 393985 154751 175880 0 4713
7163 0 394098 154746 176040 0 7162
7164 0 393994 154733 176080 0 7163
7165 5 393801 154677 176200 0 7164
7166 5 394962 154674 176240 0 7165
7167 0 395040 154660 176280 0 7166
7168 0 395271 154608 176400 0 7167
7169 0 395426 154580 176480 0 7168
7170 5 395452 154505 176520 0 7169
7171 5 395410 154540 176560 0 7170
7172 0 396474 153968 176560 0 7171
7173 5 397222 153000 176560 0 7172
7174 0 397269 152711 176600 0 7173
7175 0 397328 152693 176680 0 7174
7176 0 397425 152639 176720 0 7175
7177 0 397429 152619 176760 0 7176
7178 0 397486 152600 176800 0 7177
7179 0 397516 152527 176840 0 7178
7180 0 397526 152559 176880 0 7179
7181 0 397595 152442 176920 0 7180
7182 0 397592 152519 176960 0 7181
7183 0 397576 152547 177000 0 7182
7184 0 397650 152586 177040 0 7183
7185 0 397678 152571 177080 0 7184
7186 0 397691 152533 177120 0 7185
7187 0 397726 152526 177160 0 7186
7188 0 397714 152541 177200 0 7187
7189 0 397714 152541 177280 0 7188
7190 0 397714 152539 177360 0 7189
7191 0 397742 152509 177440 0 7190
7192 0 397798 152474 177520 0 7191
7193 0 397897 152414 177600 0 7192
7194 0 398326 152653 177640 0 7193
7195 5 398610 153164 177680 0 7194
7196 0 398930 153413 177720 0 7195
7197 0 399010 153478 177640 0 7196
7198 0 399045 153502 177600 0 7197
7199 0 399106 153614 177520 0 7198
7200 0 399569 153849 177480 0 7199
7201 5 399642 153845 177440 0 7200
7202 0 399690 153858 177400 0 7201
7203 0 399769 153827 177160 0 7202
7204 0 399784 153820 177120 0 7203
7205 0 399802 153790 177040 0 7204
7206 0 399812 153803 177000 0 7205
7207 0 399990 153745 176920 0 7206
7208 5 400076 153819 176840 0 7207
7209 0 400122 153851 176800 0 7208
7210 0 400214 153752 176680 0 7209
7211 0 400954 153933 176640 0 7210
7212 0 400933 154178 176480 0 7211
7213 0 400917 154285 176320 0 7212
7214 0 400890 154486 176280 0 7213
7215 0 401230 154878 176240 0 7214
7216 0 401154 154933 176160 0 7215
7217 0 401122 154947 176120 0 7216
7218 0 401082 154950 176040 0 7217
7219 0 401071 155017 175960 0 7218
7220 0 401035 155094 175880 0 7219
7221 0 401052 155244 175840 0 7220
7222 0 401127 155375 175800 0 7221
7223 0 401087 155376 175680 0 7222
7224 0 401003 155417 175600 0 7223
7225 0 400865 155394 175520 0 7224
7226 0 400726 155366 175440 0 7225
7227 6 400593 155316 175280 0 7226
7228 0 389973 151707 178280 0 4664
7229 0 390190 151755 178320 0 7228
7230 0 390317 151739 178360 0 7229
7231 0 390414 151699 178400 0 7230
7232 0 390482 151686 178440 0 7231
7233 0 390498 151634 178480 0 7232
7234 0 390490 151617 178520 0 7233
7235 0 390514 151606 178560 0 7234
7236 0 390534 151619 178600 0 7235
7237 0 390546 151628 178640 0 7236
7238 0 390568 151610 178680 0 7237
7239 0 390602 151558 178720 0 7238
7240 0 390614 151558 178760 0 7239
7241 0 390606 151546 178800 0 7240
7242 0 390638 151582 178840 0 7241
7243 0 390662 151611 178880 0 7242
7244 0 390666 151625 178920 0 7243
7245 0 390681 151598 179000 0 7244
7246 0 390713 151579 179040 0 7245
7247 0 390737 151575 179080 0 7246
7248 0 390773 151556 179120 0 7247
7249 0 390737 151444 179160 0 7248
7250 0 390733 151375 179200 0 7249
7251 0 390762 151362 179240 0 7250
7252 0 390796 151279 179320 0 7251
7253 5 390829 151191 179360 0 7252
7254 0 390891 151048 179400 0 7253
7255 0 390914 150999 179440 0 7254
7256 0 390948 150910 179480 0 7255
7257 0 391101 150859 179520 0 7256
7258 0 391138 150840 179560 0 7257
7259 0 391323 150741 179600 0 7258
7260 0 391373 150668 179640 0 7259
7261 0 391399 150585 179720 0 7260
7262 0 391409 150498 179760 0 7261
7263 0 391455 150468 179840 0 7262
7264 0 391460 150478 179880 0 7263
7265 0 391526 150415 179960 0 7264
7266 0 391581 150389 180000 0 7265
7267 0 391620 150389 180040 0 7266
7268 0 391818 150421 180120 0 7267
7269 0 391953 150443 180160 0 7268
7270 0 392011 150430 180200 0 7269
7271 0 392022 150490 180240 0 7270
7272 0 392045 150503 180280 0 7271
7273 0 392082 150495 180320 0 7272
7274 0 392110 150511 180360 0 7273
7275 0 392157 150528 180400 0 7274
7276 0 392185 150537 180440 0 7275
7277 0 392200 150554 180480 0 7276
7278 0 392190 150553 180520 0 7277
7279 0 392217 150547 180560 0 7278
7280 0 392302 150534 180600 0 7279
7281 0 392337 150527 180640 0 7280
7282 0 392370 150523 180680 0 7281
7283 0 392289 150527 180720 0 7282
7284 0 392297 150522 180760 0 7283
7285 0 392258 150474 180800 0 7284
7286 0 392265 150458 180840 0 7285
7287 0 392282 150438 180880 0 7286
7288 0 392261 150450 180960 0 7287
7289 0 392272 150478 181000 0 7288
7290 0 392274 150495 181080 0 7289
7291 0 392277 150480 181160 0 7290
7292 0 392247 150459 181320 0 7291
7293 6 392232 150443 181360 0 7292
7294 0 387409 149219 177440 0 4644
7295 5 388221 148951 177440 0 7294
7296 0 388501 148770 177520 0 7295
7297 0 388509 148751 177560 0 7296
7298 0 388553 148676 177640 0 7297
7299 0 388661 148594 177680 0 7298
7300 0 388658 148559 177720 0 7299
7301 0 388733 148523 177800 0 7300
7302 0 388744 148475 177880 0 7301
7303 0 388748 148366 177920 0 7302
7304 0 388774 148362 177960 0 7303
7305 0 388809 148287 178000 0 7304
7306 0 388853 148241 178080 0 7305
7307 0 388909 148199 178120 0 7306
7308 0 388885 148190 178160 0 7307
7309 5 388837 148139 178200 0 7308
7310 0 388791 148082 178240 0 7309
7311 0 388765 147972 178320 0 7310
7312 0 388729 147908 178360 0 7311
7313 0 388716 147856 178400 0 7312
7314 0 388661 147787 178440 0 7313
7315 0 388622 147698 178480 0 7314
7316 0 388617 147622 178520 0 7315
7317 5 388613 147564 178560 0 7316
7318 0 388566 147520 178640 0 7317
7319 0 388540 147450 178680 0 7318
7320 0 388550 147420 178720 0 7319
7321 0 388529 147413 178760 0 7320
7322 0 388509 147406 178800 0 7321
7323 0 388458 147431 178840 0 7322
7324 0 388489 147436 178880 0 7323
7325 0 388493 147443 178920 0 7324
7326 0 388470 147410 179000 0 7325
7327 0 388441 147396 179040 0 7326
7328 0 388420 147393 179080 0 7327
7329 0 388456 147357 179160 0 7328
7330 0 388473 147331 179200 0 7329
7331 0 388485 147314 179240 0 7330
7332 0 388513 147279 179280 0 7331
7333 0 388481 147222 179320 0 7332
7334 0 388496 147178 179360 0 7333
7335 0 388521 147146 179400 0 7334
7336 0 388550 147110 179440 0 7335
7337 0 388525 147088 179480 0 7336
7338 0 388525 147047 179520 0 7337
7339 0 388505 147004 179560 0 7338
7340 0 388516 146956 179600 0 7339
7341 0 388525 146903 179640 0 7340
7342 0 388549 146824 179680 0 7341
7343 0 388554 146777 179720 0 7342
7344 0 388570 146722 179760 0 7343
7345 0 388574 146649 179840 0 7344
7346 0 388460 146644 179920 0 7345
7347 0 388472 146604 179960 0 7346
7348 0 388472 146494 180040 0 7347
7349 0 388607 146351 180120 0 7348
7350 0 388621 146340 180160 0 7349
7351 0 388601 146351 180200 0 7350
7352 0 388580 146363 180240 0 7351
7353 0 388532 146432 180280 0 7352
7354 0 388461 146491 180320 0 7353
7355 0 388372 146539 180400 0 7354
7356 0 388316 146567 180440 0 7355
7357 0 388256 146563 180480 0 7356
7358 6 388228 146515 180520 0 7357
7359 0 392339 139652 167840 0 5421
7360 0 391844 139751 167840 0 7359
7361 0 391742 139917 167800 0 7360
7362 0 391719 139937 167760 0 7361
7363 0 391655 140213 167720 0 7362
7364 0 391583 140305 167640 0 7363
7365 0 391580 140320 167600 0 7364
7366 0 391554 140338 167560 0 7365
7367 0 391527 140353 167520 0 7366
7368 0 391545 140383 167480 0 7367
7369 0 391542 140368 167440 0 7368
7370 0 391557 140365 167360 0 7369
7371 0 391536 140360 167280 0 7370
7372 0 391540 140379 167240 0 7371
7373 0 391565 140388 167200 0 7372
7374 0 391569 140382 167160 0 7373
7375 0 391562 140408 167080 0 7374
7376 0 391622 140510 167000 0 7375
7377 0 391700 140547 166960 0 7376
7378 0 391760 140561 166920 0 7377
7379 0 391811 140589 166840 0 7378
7380 0 391812 140591 166760 0 7379
7381 0 391952 140549 166600 0 7380
7382 0 392016 140540 166560 0 7381
7383 0 392056 140513 166480 0 7382
7384 0 392077 140498 166400 0 7383
7385 0 392212 140440 166320 0 7384
7386 0 392369 140547 166200 0 7385
7387 0 392519 140597 166080 0 7386
7388 0 392619 140659 166000 0 7387
7389 0 392771 140737 165960 0 7388
7390 0 392862 140807 165920 0 7389
7391 0 393036 140776 165880 0 7390
7392 0 393090 140849 165840 0 7391
7393 0 393141 140838 165800 0 7392
7394 0 393235 140872 165760 0 7393
7395 0 393301 140891 165720 0 7394
7396 0 393313 140888 165680 0 7395
7397 0 393329 140892 165640 0 7396
7398 0 393369 140932 165600 0 7397
7399 0 393416 140943 165520 0 7398
7400 0 393513 140977 165440 0 7399
7401 0 393619 140998 165360 0 7400
7402 0 393729 140965 165280 0 7401
7403 0 393757 140938 165200 0 7402
7404 0 393792 140930 165160 0 7403
7405 0 393896 141016 165080 0 7404
7406 0 393920 141059 165000 0 7405
7407 0 393969 141099 164920 0 7406
7408 0 394032 141108 164840 0 7407
7409 0 394054 141243 164800 0 7408
7410 0 394300 141180 164800 0 7409
7411 0 394362 141257 164800 0 7410
7412 0 394589 141364 164800 0 7411
7413 0 394725 141438 164760 0 7412
7414 0 394700 141548 164760 0 7413
7415 0 394681 141592 164720 0 7414
7416 0 394692 141693 164680 0 7415
7417 0 394584 141804 164640 0 7416
7418 0 394404 141819 164600 0 7417
7419 0 394375 141926 164560 0 7418
7420 0 394393 141971 164520 0 7419
7421 0 394394 142053 164480 0 7420
7422 6 394421 142090 164440 0 7421
7423 0 382758 125825 167880 0 1889
7424 0 383102 125897 167800 0 7423
7425 5 383446 125929 167720 0 7424
7426 0 383774 126125 167640 0 7425
7427 0 384046 126181 167560 0 7426
7428 0 384322 126221 167480 0 7427
7429 0 384554 126357 167360 0 7428
7430 0 384754 126541 167240 0 7429
7431 0 384842 126633 167160 0 7430
7432 0 385014 126781 167000 0 7431
7433 0 385198 126921 166920 0 7432
7434 0 385398 127009 166760 0 7433
7435 0 385578 127129 166640 0 7434
7436 5 385619 127145 166600 0 7435
7437 0 385702 127177 166520 0 7436
7438 0 385982 127297 166480 0 7437
7439 0 386294 127385 166320 0 7438
7440 5 386422 127525 166200 0 7439
7441 0 386574 127537 166160 0 7440
7442 5 386538 127669 166080 0 7441
7443 5 386790 127701 165960 0 7442
7444 5 387010 127709 165920 0 7443
7445 0 387042 127621 165880 0 7444
7446 0 387162 127661 165800 0 7445
7447 0 387210 127697 165720 0 7446
7448 0 387326 127689 165600 0 7447
7449 0 387498 127641 165560 0 7448
7450 0 387654 127573 165440 0 7449
7451 0 387790 127613 165320 0 7450
7452 0 387910 127617 165240 0 7451
7453 0 388030 127613 165160 0 7452
7454 5 388090 127701 165080 0 7453
7455 0 388210 127701 164960 0 7454
7456 0 388258 127709 164840 0 7455
7457 0 388342 127737 164680 0 7456
7458 5 388350 127753 164560 0 7457
7459 0 388454 127841 164440 0 7458
7460 0 388654 127841 164320 0 7459
7461 5 388734 127761 164200 0 7460
7462 0 389366 128185 164240 0 7461
7463 0 389718 128401 164160 0 7462
7464 5 390070 128625 164120 0 7463
7465 0 390390 128593 164280 0 7464
7466 0 390510 128625 164400 0 7465
7467 0 390592 128667 164520 0 7466
7468 0 390626 128723 164600 0 7467
7469 0 390728 128765 164760 0 7468
7470 0 390926 128847 164880 0 7469
7471 0 391070 128919 165000 0 7470
7472 0 391152 128905 165160 0 7471
7473 0 391504 128657 165280 0 7472
7474 5 391996 127889 165240 0 7473
7475 0 392044 127841 165320 0 7474
7476 0 391836 127769 165440 0 7475
7477 0 391564 127849 165560 0 7476
7478 5 391500 128041 165600 0 7477
7479 0 390796 128873 165600 0 7478
7480 0 390660 129033 165680 0 7479
7481 0 390428 129113 165720 0 7480
7482 0 390332 129073 165760 0 7481
7483 0 390228 129081 165880 0 7482
7484 0 390028 129081 166000 0 7483
7485 6 389996 129013 166040 0 7484
7486 0 373927 151197 168400 0 987
7487 0 373656 151181 168520 0 7486
7488 0 373519 151228 168640 0 7487
7489 0 373496 151189 168680 0 7488
7490 0 373335 150919 168840 0 7489
7491 0 373159 150837 168880 0 7490
7492 0 373183 150776 168920 0 7491
7493 5 373213 150747 169000 0 7492
7494 0 373213 150717 169080 0 7493
7495 0 373041 150656 169280 0 7494
7496 0 372931 150631 169480 0 7495
7497 0 372919 150752 169680 0 7496
7498 0 373005 150869 169840 0 7497
7499 0 372908 150994 170000 0 7498
7500 0 372866 151023 170200 0 7499
7501 0 372863 151047 170400 0 7500
7502 0 372837 151130 170560 0 7501
7503 0 372788 151232 170720 0 7502
7504 0 372604 151307 170960 0 7503
7505 0 372523 151463 171160 0 7504
7506 0 372223 151449 171320 0 7505
7507 0 372139 151489 171480 0 7506
7508 0 372010 151400 171600 0 7507
7509 0 371957 151466 171760 0 7508
7510 0 371980 151532 171960 0 7509
7511 0 371970 151600 172200 0 7510
7512 0 371880 151422 172400 0 7511
7513 0 371687 151379 172600 0 7512
7514 0 371521 151344 172800 0 7513
7515 0 371392 151348 173040 0 7514
7516 0 371345 151292 173120 0 7515
7517 0 371273 151275 173200 0 7516
7518 5 371198 151272 173280 0 7517
7519 0 371343 151384 173320 0 7518
7520 0 371548 151423 173360 0 7519
7521 0 371587 151348 173480 0 7520
7522 0 371784 151264 173520 0 7521
7523 0 372082 151177 173640 0 7522
7524 0 372478 151501 173640 0 7523
7525 0 373122 151559 173640 0 7524
7526 0 373139 151617 173760 0 7525
7527 0 373218 152010 173800 0 7526
7528 5 373486 152433 173800 0 7527
7529 0 373396 152788 173840 0 7528
7530 5 373050 152816 173920 0 7529
7531 0 372580 153033 173880 0 7530
7532 0 372580 153087 173720 0 7531
7533 5 372424 152993 173560 0 7532
7534 0 372485 153016 173480 0 7533
7535 0 372502 153026 173360 0 7534
7536 0 372633 153171 173280 0 7535
7537 0 372789 153214 173240 0 7536
7538 5 373031 153220 173160 0 7537
7539 0 373009 153560 173160 0 7538
7540 0 373004 153811 173040 0 7539
7541 5 373001 153858 173000 0 7540
7542 0 373193 153883 172960 0 7541
7543 0 373231 153953 172920 0 7542
7544 5 373235 154020 172840 0 7543
7545 0 373190 154066 172720 0 7544
7546 0 373209 154202 172640 0 7545
7547 0 373262 154326 172520 0 7546
7548 6 373261 154462 172480 0 7547
7549 0 472368 280594 70840 98 3404
7550 0 472320 280594 70760 204 7549
7551 0 472331 280624 70640 204 7550
7552 0 472125 280686 70520 204 7551
7553 0 472071 280726 70480 90 7552
7554 0 471936 280804 70440 160 7553
7555 5 471658 280960 70400 160 7554
7556 0 472016 280749 70360 160 7555
7557 0 472174 280706 70320 160 7556
7558 0 472174 280705 70120 160 7557
7559 0 472064 280603 70000 181 7558
7560 0 472058 280645 69760 178 7559
7561 0 471986 280760 69600 178 7560
7562 0 471902 280898 69520 163 7561
7563 0 471743 281046 69440 120 7562
7564 0 471240 281276 69440 128 7563
7565 5 470816 281386 69440 98 7564
7566 0 470738 281431 69280 128 7565
7567 0 470670 281507 69200 115 7566
7568 0 470568 281654 69040 115 7567
7569 0 470488 281700 69000 134 7568
7570 0 470390 281714 68960 134 7569
7571 0 470312 281766 68880 137 7570
7572 5 470189 281770 68800 137 7571
7573 0 469801 281939 68800 45 7572
7574 0 469730 281969 68840 40 7573
7575 0 469682 281953 68880 40 7574
7576 0 469658 281941 68920 40 7575
7577 0 469657 281938 68960 45 7576
7578 0 469659 281911 69000 45 7577
7579 0 469659 281934 69040 45 7578
7580 0 469632 281904 69120 45 7579
7581 0 469639 281924 69160 45 7580
7582 0 469621 281931 69200 45 7581
7583 0 469628 281922 69280 32 7582
7584 0 469639 281936 69320 32 7583
7585 0 469652 282095 69440 32 7584
7586 5 469658 282247 69480 32 7585
7587 0 469609 282495 69480 32 7586
7588 0 469610 282542 69520 32 7587
7589 0 469597 282556 69560 32 7588
7590 0 469615 282598 69600 0 7589
7591 0 469664 282676 69640 0 7590
7592 0 469670 282725 69680 0 7591
7593 0 469682 282756 69720 0 7592
7594 0 469724 282798 69760 0 7593
7595 0 469767 282829 69800 0 7594
7596 0 469836 282825 69840 0 7595
7597 0 469906 282784 69880 0 7596
7598 0 469954 282784 69920 0 7597
7599 0 469985 282739 69960 0 7598
7600 0 470003 282723 70000 0 7599
7601 0 470035 282632 70040 0 7600
7602 0 470046 282499 70080 0 7601
7603 0 470095 282449 70120 0 7602
7604 0 470155 282449 70160 0 7603
7605 0 470191 282462 70240 0 7604
7606 0 470127 282553 70280 0 7605
7607 5 470107 282692 70240 0 7606
7608 0 470167 282734 70280 0 7607
7609 0 470155 282741 70320 0 7608
7610 6 470180 282753 70360 0 7609
7611 0 395239 140243 181640 0 5212
7612 0 395041 140250 181760 0 7611
7613 0 394912 140246 181880 0 7612
7614 0 394873 140211 181960 0 7613
7615 0 394716 140484 182040 0 7614
7616 0 394723 140240 182080 0 7615
7617 0 394678 140236 182120 0 7616
7618 0 394647 140211 182160 0 7617
7619 0 394599 140158 182240 0 7618
7620 0 394539 140120 182320 0 7619
7621 0 394488 140092 182400 0 7620
7622 0 394465 140077 182440 0 7621
7623 0 394425 140070 182480 0 7622
7624 0 394373 140019 182520 0 7623
7625 0 394360 139973 182560 0 7624
7626 0 394361 139934 182600 0 7625
7627 0 394357 139877 182640 0 7626
7628 0 394295 139874 182680 0 7627
7629 0 394254 139869 182720 0 7628
7630 0 394298 139846 182760 0 7629
7631 0 394273 139799 182800 0 7630
7632 0 394282 139788 182880 0 7631
7633 0 394299 139737 182920 0 7632
7634 0 394297 139668 182960 0 7633
7635 0 394277 139658 183000 0 7634
7636 0 394306 139631 183080 0 7635
7637 0 394411 139571 183120 0 7636
7638 0 394426 139509 183200 0 7637
7639 0 394443 139400 183400 0 7638
7640 0 394426 139213 183520 0 7639
7641 0 394418 139200 183560 0 7640
7642 0 394413 139162 183600 0 7641
7643 0 394374 139080 183680 0 7642
7644 0 394245 139169 183760 0 7643
7645 0 394013 139226 183800 0 7644
7646 0 393984 139257 183840 0 7645
7647 0 393953 139288 183880 0 7646
7648 5 393843 139396 183960 0 7647
7649 0 394403 139160 183960 0 7648
7650 0 394430 139226 184000 0 7649
7651 0 394433 139277 184040 0 7650
7652 0 394459 139326 184080 0 7651
7653 0 394454 139362 184120 0 7652
7654 0 394460 139200 184160 0 7653
7655 0 394513 139220 184200 0 7654
7656 0 394486 139218 184240 0 7655
7657 0 394498 139248 184280 0 7656
7658 0 394479 139362 184360 0 7657
7659 0 394438 139438 184400 0 7658
7660 0 394422 139455 184440 0 7659
7661 0 394395 139468 184480 0 7660
7662 0 394350 139463 184520 0 7661
7663 0 394381 139484 184560 0 7662
7664 0 394349 139583 184640 0 7663
7665 0 394366 139625 184680 0 7664
7666 0 394402 139650 184720 0 7665
7667 0 394405 139699 184800 0 7666
7668 0 394438 139805 184880 0 7667
7669 0 394398 139906 184960 0 7668
7670 0 394331 139882 185040 0 7669
7671 6 394322 139910 185080 0 7670
7672 0 471198 253749 89600 0 5824
7673 0 471167 253828 89680 0 7672
7674 0 471134 253888 89720 0 7673
7675 0 471118 254026 89760 0 7674
7676 0 471026 254089 89800 0 7675
7677 0 470934 254228 89880 0 7676
7678 0 470901 254343 89960 0 7677
7679 0 470846 254462 90040 0 7678
7680 0 470772 254508 90080 0 7679
7681 0 470613 254604 90160 0 7680
7682 0 470590 254643 90200 0 7681
7683 0 470524 254679 90280 0 7682
7684 0 470361 254799 90360 0 7683
7685 0 470342 254855 90440 0 7684
7686 0 470333 254808 90480 0 7685
7687 0 470302 254893 90560 0 7686
7688 0 472265 254971 90640 0 7687
7689 0 472117 255047 90680 0 7688
7690 0 472078 255438 90720 0 7689
7691 0 472250 255539 90680 0 7690
7692 5 472595 255733 90640 0 7691
7693 0 470730 255923 90560 0 7692
7694 0 471088 256030 90520 0 7693
7695 0 471258 256033 90480 0 7694
7696 0 471398 256033 90440 0 7695
7697 0 471494 256007 90400 0 7696
7698 0 471561 256008 90360 0 7697
7699 0 471679 256016 90320 0 7698
7700 0 471733 256009 90280 0 7699
7701 0 471798 256015 90200 0 7700
7702 0 471841 256004 90160 0 7701
7703 0 471968 255914 90080 0 7702
7704 0 472035 255931 90040 0 7703
7705 0 472086 255901 90000 0 7704
7706 0 472141 255949 89960 0 7705
7707 0 472211 256009 89920 0 7706
7708 0 472271 256028 89880 0 7707
7709 0 472415 256044 89760 0 7708
7710 0 472527 256042 89720 0 7709
7711 0 472616 256017 89680 0 7710
7712 0 472980 256127 89640 0 7711
7713 0 473106 256192 89640 0 7712
7714 0 473264 256152 89640 0 7713
7715 5 473428 256250 89640 0 7714
7716 5 475638 256669 89640 0 7715
7717 0 475696 256680 89600 0 7716
7718 5 475775 256660 89560 0 7717
7719 0 475615 256731 89520 0 7718
7720 0 475399 256768 89440 0 7719
7721 0 475461 256976 89400 0 7720
7722 0 475572 257071 89360 0 7721
7723 0 475782 257217 89320 0 7722
7724 0 475848 257274 89200 0 7723
7725 0 475877 257298 89160 0 7724
7726 0 475907 257323 89120 0 7725
7727 0 475942 257317 89080 0 7726
7728 0 475961 257350 89040 0 7727
7729 0 476207 257490 89000 0 7728
7730 6 476274 257531 88960 0 7729
7731 0 471424 253128 89120 0 5823
7732 0 471519 253066 89040 0 7731
7733 0 471598 253021 88960 0 7732
7734 0 471730 253034 88880 0 7733
7735 0 471795 252992 88840 0 7734
7736 0 471868 252956 88800 0 7735
7737 0 471907 252926 88760 0 7736
7738 0 472000 252930 88720 0 7737
7739 0 472251 252706 88640 0 7738
7740 0 472320 252637 88600 0 7739
7741 0 472393 252605 88560 0 7740
7742 0 472343 252695 88520 0 7741
7743 0 472332 252786 88440 0 7742
7744 0 472389 252746 88400 0 7743
7745 0 472516 252664 88320 0 7744
7746 0 472612 252622 88200 0 7745
7747 0 472705 252568 88040 0 7746
7748 0 472875 252551 87920 0 7747
7749 0 473036 252556 87760 0 7748
7750 0 473206 252548 87560 0 7749
7751 0 473345 252607 87320 0 7750
7752 0 473543 252633 87200 0 7751
7753 0 473650 252701 87160 0 7752
7754 0 473664 252698 87120 0 7753
7755 0 473678 252593 87080 0 7754
7756 0 473701 252582 87000 0 7755
7757 0 474035 252446 86880 0 7756
7758 0 474221 252387 86760 0 7757
7759 0 474448 252316 86640 0 7758
7760 0 474646 252231 86560 0 7759
7761 0 474846 252161 86440 0 7760
7762 0 475194 251994 86320 0 7761
7763 0 475398 251903 86200 0 7762
7764 0 475500 251782 86120 0 7763
7765 0 475732 251697 86000 0 7764
7766 0 475950 251552 85880 0 7765
7767 0 476111 251363 85760 0 7766
7768 0 476235 251241 85600 0 7767
7769 0 476614 251069 85440 0 7768
7770 0 476623 251040 85360 0 7769
7771 0 476725 251060 85200 0 7770
7772 0 476948 250992 85120 0 7771
7773 0 477050 250975 85000 0 7772
7774 0 477200 250814 84880 0 7773
7775 0 477220 250777 84760 0 7774
7776 0 477174 250684 84720 0 7775
7777 0 477228 250599 84640 0 7776
7778 0 477310 250543 84600 0 7777
7779 0 477457 250495 84520 0 7778
7780 0 477615 250415 84440 0 7779
7781 0 477794 250217 84400 0 7780
7782 0 477582 249570 84480 0 7781
7783 0 477661 249205 84560 0 7782
7784 0 477644 249219 84640 0 7783
7785 5 477590 249242 84680 0 7784
7786 0 477409 249304 84720 0 7785
7787 0 477191 249380 84800 0 7786
7788 0 477038 249411 84880 0 7787
7789 6 476985 249507 84960 0 7788
7790 0 381364 128781 171160 0 1915
7791 0 381388 128937 171040 0 7790
7792 0 381408 129021 170920 0 7791
7793 0 381264 129037 170840 0 7792
7794 0 381172 129073 170680 0 7793
7795 0 381048 129113 170560 0 7794
7796 0 380806 129253 170440 0 7795
7797 0 380842 129441 170280 0 7796
7798 0 380682 129605 170200 0 7797
7799 5 380728 130017 170120 0 7798
7800 5 380068 130717 170120 0 7799
7801 5 380063 130815 170000 0 7800
7802 0 380130 131645 169960 0 7801
7803 5 379940 132097 170000 0 7802
7804 0 379596 132341 170040 0 7803
7805 0 379346 132661 169960 0 7804
7806 0 379272 132641 169880 0 7805
7807 0 379338 132605 169760 0 7806
7808 0 379378 132657 169640 0 7807
7809 0 379378 132609 169480 0 7808
7810 0 379418 132533 169360 0 7809
7811 0 379670 132501 169280 0 7810
7812 5 379774 132613 169200 0 7811
7813 5 380168 132717 169040 0 7812
7814 5 380335 132811 169000 0 7813
7815 0 380572 132893 168920 0 7814
7816 0 381074 133008 168760 0 7815
7817 0 381202 133037 168640 0 7816
7818 0 381290 132981 168520 0 7817
7819 0 381410 132913 168400 0 7818
7820 5 381446 132913 168320 0 7819
7821 0 381571 133125 168240 0 7820
7822 0 381633 133213 168120 0 7821
7823 0 381777 133321 168000 0 7822
7824 0 381949 133361 167880 0 7823
7825 0 382037 133365 167720 0 7824
7826 0 382133 133213 167560 0 7825
7827 0 382371 133049 167440 0 7826
7828 0 382285 133053 167280 0 7827
7829 0 382349 133129 167120 0 7828
7830 0 382513 132961 167000 0 7829
7831 0 382767 132885 166880 0 7830
7832 0 382835 132909 166760 0 7831
7833 0 382899 132937 166600 0 7832
7834 0 383023 132861 166520 0 7833
7835 0 383063 132745 166440 0 7834
7836 0 383117 132549 166360 0 7835
7837 0 383253 132429 166280 0 7836
7838 0 383449 132697 166160 0 7837
7839 0 383521 132745 166000 0 7838
7840 0 383689 132869 165920 0 7839
7841 0 383813 132909 165800 0 7840
7842 0 383983 132973 165720 0 7841
7843 0 384125 132977 165640 0 7842
7844 0 384101 132849 165520 0 7843
7845 0 384189 132725 165400 0 7844
7846 0 384193 132681 165280 0 7845
7847 6 384145 132585 165200 0 7846
7848 0 394831 133622 167000 0 4275
7849 0 394752 133879 167000 0 7848
7850 0 394843 133992 167000 0 7849
7851 0 394900 134131 166920 0 7850
7852 0 394965 134233 166880 0 7851
7853 0 395030 134311 166840 0 7852
7854 5 395188 134361 166800 0 7853
7855 0 395060 134448 166760 0 7854
7856 0 395073 134838 166720 0 7855
7857 5 395390 135409 166720 0 7856
7858 0 395629 135455 166440 0 7857
7859 0 395670 135437 166360 0 7858
7860 0 395707 135427 166320 0 7859
7861 0 395795 135469 166280 0 7860
7862 0 395864 135509 166200 0 7861
7863 0 395928 135536 166120 0 7862
7864 0 395958 135581 166040 0 7863
7865 0 396039 135597 165960 0 7864
7866 0 396110 135696 165880 0 7865
7867 0 396167 135753 165800 0 7866
7868 0 396119 135782 165680 0 7867
7869 0 396066 135794 165600 0 7868
7870 0 396000 135896 165520 0 7869
7871 5 395949 135972 165400 0 7870
7872 0 395868 136022 165280 0 7871
7873 0 395789 136010 165240 0 7872
7874 0 395816 135983 165080 0 7873
7875 0 395753 135971 165000 0 7874
7876 0 395597 135942 164800 0 7875
7877 0 395521 135966 164720 0 7876
7878 0 395437 136018 164680 0 7877
7879 0 395356 136102 164600 0 7878
7880 0 395434 136080 164560 0 7879
7881 0 395563 136053 164520 0 7880
7882 0 395556 136097 164480 0 7881
7883 0 395558 136111 164440 0 7882
7884 5 395423 136187 164360 0 7883
7885 0 395178 136205 164320 0 7884
7886 0 395067 136210 164280 0 7885
7887 0 395012 136223 164240 0 7886
7888 0 394924 136249 164200 0 7887
7889 5 394874 136288 164160 0 7888
7890 0 394404 136395 164160 0 7889
7891 0 394349 136452 164120 0 7890
7892 0 394262 136523 164080 0 7891
7893 0 394205 136522 164040 0 7892
7894 0 394160 136552 164000 0 7893
7895 0 394096 136563 163960 0 7894
7896 0 394092 136599 163920 0 7895
7897 0 394087 136653 163880 0 7896
7898 0 394054 136718 163840 0 7897
7899 0 394065 136718 163800 0 7898
7900 0 394056 136735 163720 0 7899
7901 0 394054 136637 163680 0 7900
7902 0 394144 136464 163640 0 7901
7903 0 394163 136450 163560 0 7902
7904 6 394135 136507 163520 0 7903
7905 0 466061 281499 94440 0 2461
7906 0 465833 281835 94680 0 7905
7907 0 465801 282135 94840 0 7906
7908 0 465617 282495 95040 0 7907
7909 0 465397 282747 95200 0 7908
7910 0 464889 283171 95280 0 7909
7911 0 464521 283603 95360 0 7910
7912 0 463661 284559 95400 0 7911
7913 0 463445 284851 95480 0 7912
7914 0 463273 285159 95520 0 7913
7915 0 463301 285343 95640 0 7914
7916 5 463221 285847 95680 0 7915
7917 5 463179 285915 95600 0 7916
7918 0 463346 286136 95480 0 7917
7919 0 463388 286257 95320 0 7918
7920 0 463424 286533 95160 0 7919
7921 0 463350 286664 95040 0 7920
7922 5 463376 286962 94840 0 7921
7923 0 463381 287022 94800 0 7922
7924 0 463568 287455 94640 0 7923
7925 0 463987 287533 94760 0 7924
7926 5 464230 287548 94840 0 7925
7927 0 464214 287522 95040 0 7926
7928 0 464303 287458 95160 0 7927
7929 0 464444 287419 95360 0 7928
7930 0 464534 287507 95560 0 7929
7931 0 464666 287538 95760 0 7930
7932 0 464682 287437 95920 0 7931
7933 0 464727 287334 96120 0 7932
7934 0 464792 287284 96320 0 7933
7935 5 464897 287239 96400 0 7934
7936 5 464949 287216 96440 0 7935
7937 0 465108 286825 96520 0 7936
7938 0 465148 286736 96560 0 7937
7939 0 465232 286614 96720 0 7938
7940 0 465204 286422 96880 0 7939
7941 0 465240 286377 96920 0 7940
7942 0 465230 286289 97000 0 7941
7943 0 465198 286235 97040 0 7942
7944 0 465214 286241 97080 0 7943
7945 0 465220 286205 97160 0 7944
7946 0 465260 286173 97200 0 7945
7947 0 465204 286161 97320 0 7946
7948 0 465126 286015 97360 0 7947
7949 0 465244 285977 97440 0 7948
7950 0 465204 285941 97600 0 7949
7951 0 465242 285853 97720 0 7950
7952 0 465252 285735 97880 0 7951
7953 0 465248 285707 97920 0 7952
7954 0 465282 285645 98000 0 7953
7955 0 465228 285701 98120 0 7954
7956 0 465210 285743 98280 0 7955
7957 0 465204 285735 98360 0 7956
7958 0 465100 285641 98400 0 7957
7959 0 465096 285569 98440 0 7958
7960 0 465140 285645 98520 0 7959
7961 6 465122 285689 98560 0 7960
7962 0 468914 275601 85440 32 6192
7963 0 468994 275601 85640 32 7962
7964 0 468894 275485 85800 0 7963
7965 0 468950 275345 86000 0 7964
7966 0 468774 275213 86160 0 7965
7967 0 468686 274989 86320 0 7966
7968 0 468614 274905 86400 0 7967
7969 0 468586 274785 86560 0 7968
7970 0 468574 274605 86720 0 7969
7971 0 468542 274469 86880 0 7970
7972 0 468554 274289 87080 0 7971
7973 0 468614 274285 87280 0 7972
7974 0 468722 274249 87440 0 7973
7975 0 468890 274073 87560 0 7974
7976 0 468994 273969 87720 0 7975
7977 0 469178 273813 87920 0 7976
7978 0 469326 273661 88080 0 7977
7979 5 469371 273660 88200 0 7978
7980 0 469386 273660 88240 0 7979
7981 0 469470 273500 88400 0 7980
7982 0 469604 273312 88480 0 7981
7983 0 469734 273236 88600 0 7982
7984 0 469954 273092 88680 0 7983
7985 0 469902 273272 88720 0 7984
7986 0 469904 273284 88760 0 7985
7987 0 470048 273166 88880 0 7986
7988 0 470498 273188 88960 0 7987
7989 0 470588 273206 89080 0 7988
7990 0 470846 273264 89200 0 7989
7991 0 471281 273067 89400 0 7990
7992 0 471713 272968 89640 0 7991
7993 0 472066 272979 89800 0 7992
7994 5 472627 272932 89920 0 7993
7995 0 473314 272913 90040 0 7994
7996 0 473933 272942 90120 0 7995
7997 0 474788 272779 90040 0 7996
7998 0 475336 272786 90160 0 7997
7999 0 475649 272778 90320 0 7998
8000 0 475683 272773 90360 0 7999
8001 0 475750 272764 90440 0 8000
8002 0 476036 272720 90560 0 8001
8003 0 477331 272797 90640 0 8002
8004 0 477867 272638 90720 0 8003
8005 0 477976 272541 90760 0 8004
8006 0 478167 272508 90920 0 8005
8007 0 478790 272285 91120 0 8006
8008 5 478878 272276 91200 0 8007
8009 0 479093 272153 91280 0 8008
8010 0 480036 271597 91360 0 8009
8011 5 480423 271543 91440 0 8010
8012 5 480589 271447 91520 0 8011
8013 0 480722 271421 91600 0 8012
8014 0 480999 271416 91680 0 8013
8015 0 481270 271415 91800 0 8014
8016 5 481679 271413 91760 0 8015
8017 5 481838 271365 91720 0 8016
8018 6 482153 271280 91680 0 8017
8019 0 397492 151207 173440 0 2705
8020 0 397480 151250 173320 0 8019
8021 0 397451 151273 173240 0 8020
8022 0 397304 151341 173160 0 8021
8023 0 397296 151473 173080 0 8022
8024 0 397244 151526 173000 0 8023
8025 0 397153 151509 172920 0 8024
8026 0 397118 151505 172880 0 8025
8027 0 397181 151518 172840 0 8026
8028 0 397143 151518 172800 0 8027
8029 0 397097 151566 172720 0 8028
8030 0 397008 151590 172680 0 8029
8031 0 396961 151630 172600 0 8030
8032 0 396904 151614 172560 0 8031
8033 0 396809 151633 172520 0 8032
8034 0 396821 151661 172480 0 8033
8035 0 396707 151678 172440 0 8034
8036 0 396492 151714 172400 0 8035
8037 0 396288 151766 172360 0 8036
8038 0 396197 151782 172320 0 8037
8039 0 396276 151781 172280 0 8038
8040 0 396264 151806 172200 0 8039
8041 0 396321 151798 172160 0 8040
8042 0 396424 151810 172080 0 8041
8043 0 396425 151811 172000 0 8042
8044 0 396396 151823 171920 0 8043
8045 0 396383 151811 171800 0 8044
8046 0 396272 151818 171680 0 8045
8047 0 396228 151808 171600 0 8046
8048 0 396192 151806 171560 0 8047
8049 0 396177 151633 171440 0 8048
8050 0 396188 151498 171360 0 8049
8051 5 396230 151305 171200 0 8050
8052 0 396241 151257 171160 0 8051
8053 0 396227 151203 171120 0 8052
8054 5 396202 151095 171040 0 8053
8055 5 396332 150815 170960 0 8054
8056 0 396648 151259 170960 0 8055
8057 0 396712 151145 170880 0 8056
8058 0 396728 151126 170840 0 8057
8059 0 396753 151114 170760 0 8058
8060 5 396757 151117 170680 0 8059
8061 0 396881 151401 170680 0 8060
8062 0 396890 151454 170640 0 8061
8063 0 396925 151502 170600 0 8062
8064 0 396940 151567 170520 0 8063
8065 0 396925 151563 170480 0 8064
8066 0 396945 151543 170440 0 8065
8067 0 396948 151510 170400 0 8066
8068 0 396977 151521 170360 0 8067
8069 0 397011 151495 170280 0 8068
8070 0 397009 151575 170200 0 8069
8071 0 396993 151558 170160 0 8070
8072 0 397032 151591 170120 0 8071
8073 0 397061 151550 170080 0 8072
8074 6 397032 151540 170040 0 8073
8075 5 476562 276284 76840 124 3346
8076 0 476794 276268 76880 101 8075
8077 0 477048 276152 76960 134 8076
8078 0 477241 276091 77080 135 8077
8079 0 477558 275924 77120 115 8078
8080 0 477718 275889 77160 115 8079
8081 0 477781 275792 77200 115 8080
8082 5 477810 275701 77240 40 8081
8083 0 477797 275704 77280 40 8082
8084 0 477845 275709 77400 40 8083
8085 0 477923 275715 77480 45 8084
8086 0 477923 275679 77560 45 8085
8087 0 477959 275709 77600 32 8086
8088 0 477959 275657 77640 45 8087
8089 5 478006 275629 77720 96 8088
8090 0 478072 275697 77800 60 8089
8091 0 478122 275696 77840 60 8090
8092 5 478124 275697 77880 60 8091
8093 0 478158 275701 77920 60 8092
8094 0 478183 275708 77960 60 8093
8095 0 478250 275678 78000 75 8094
8096 0 478337 275607 78040 75 8095
8097 0 478375 275565 78080 75 8096
8098 0 479093 275123 78120 124 8097
8099 0 479573 274824 78200 120 8098
8100 0 480174 274685 78200 96 8099
8101 0 480336 274660 78160 40 8100
8102 5 480640 274525 78120 32 8101
8103 0 480700 274543 78080 32 8102
8104 0 480720 274557 78040 32 8103
8105 0 480748 274583 78000 32 8104
8106 0 480747 274593 77960 32 8105
8107 0 480751 274592 77920 32 8106
8108 0 480792 274609 77880 32 8107
8109 0 480817 274606 77840 32 8108
8110 0 480842 274601 77800 32 8109
8111 0 480887 274593 77760 32 8110
8112 0 480957 274577 77720 32 8111
8113 0 481108 274458 77680 0 8112
8114 0 481161 274420 77640 0 8113
8115 0 481215 274419 77600 0 8114
8116 0 481415 274360 77560 0 8115
8117 0 481580 274339 77520 0 8116
8118 0 481629 274350 77480 0 8117
8119 0 481654 274342 77440 0 8118
8120 0 481664 274337 77400 0 8119
8121 0 481696 274309 77360 0 8120
8122 0 481716 274288 77320 0 8121
8123 0 481733 274238 77280 0 8122
8124 0 481768 274218 77240 0 8123
8125 0 481843 274227 77200 0 8124
8126 0 481957 274229 77160 0 8125
8127 0 482037 274211 77120 0 8126
8128 0 482108 274188 77080 0 8127
8129 0 482142 274167 77040 0 8128
8130 6 482174 274144 77000 0 8129
8131 0 380394 160040 186160 0 3779
8132 0 380571 160156 186240 0 8131
8133 0 380834 160246 186280 0 8132
8134 0 380891 160264 186320 0 8133
8135 0 381003 160293 186400 0 8134
8136 0 381047 160310 186480 0 8135
8137 0 381012 160313 186520 0 8136
8138 0 380995 160303 186600 0 8137
8139 0 380975 160198 186680 0 8138
8140 5 381321 160072 186800 0 8139
8141 0 381531 160085 186760 0 8140
8142 0 381805 160084 186680 0 8141
8143 0 381846 160090 186640 0 8142
8144 0 381887 160097 186600 0 8143
8145 0 381971 160108 186520 0 8144
8146 0 382002 160111 186440 0 8145
8147 0 382121 160137 186400 0 8146
8148 0 382269 160110 186320 0 8147
8149 0 382267 160147 186280 0 8148
8150 0 382349 160114 186240 0 8149
8151 0 382418 160108 186160 0 8150
8152 5 382367 160045 186120 0 8151
8153 0 382250 159988 186080 0 8152
8154 0 382169 159864 185960 0 8153
8155 0 382180 159842 185920 0 8154
8156 0 382172 159767 185880 0 8155
8157 0 382080 159666 185840 0 8156
8158 0 381990 159642 185800 0 8157
8159 0 382000 159576 185760 0 8158
8160 0 382016 159511 185720 0 8159
8161 0 381990 159436 185680 0 8160
8162 0 382024 159347 185640 0 8161
8163 0 382090 159145 185560 0 8162
8164 0 382113 159063 185520 0 8163
8165 0 382090 159015 185480 0 8164
8166 0 382135 158908 185440 0 8165
8167 0 382177 158821 185360 0 8166
8168 0 382411 158691 185280 0 8167
8169 0 382614 158567 185240 0 8168
8170 0 382672 158511 185200 0 8169
8171 0 382760 158423 185120 0 8170
8172 0 382912 158357 185080 0 8171
8173 0 383097 158350 185040 0 8172
8174 0 383163 158348 185000 0 8173
8175 0 383201 158340 184960 0 8174
8176 0 383270 158193 184880 0 8175
8177 0 383318 158073 184840 0 8176
8178 0 383347 157973 184800 0 8177
8179 0 383381 157946 184760 0 8178
8180 0 383348 157889 184720 0 8179
8181 0 383364 157833 184680 0 8180
8182 6 383423 157812 184640 0 8181
8183 0 381224 154327 158360 0 3899
8184 5 381392 154079 158320 0 8183
8185 0 381445 154112 158280 0 8184
8186 0 381551 154081 158200 0 8185
8187 0 381760 153983 158120 0 8186
8188 0 381793 153966 158080 0 8187
8189 0 381864 153914 158040 0 8188
8190 0 381945 153865 158000 0 8189
8191 0 382025 153838 157960 0 8190
8192 0 382063 153801 157920 0 8191
8193 0 382120 153757 157880 0 8192
8194 0 382243 153706 157800 0 8193
8195 0 382323 153642 157760 0 8194
8196 0 382362 153624 157720 0 8195
8197 0 382410 153586 157680 0 8196
8198 0 382521 153585 157600 0 8197
8199 0 382578 153555 157560 0 8198
8200 0 382627 153516 157520 0 8199
8201 0 382765 153488 157440 0 8200
8202 0 382854 153387 157360 0 8201
8203 0 383125 153298 157240 0 8202
8204 0 383445 153165 157200 0 8203
8205 0 383604 153080 157160 0 8204
8206 0 383752 153028 157120 0 8205
8207 5 384096 152776 157080 0 8206
8208 5 384680 152463 157040 0 8207
8209 5 384697 152468 157000 0 8208
8210 0 385160 151817 157000 0 8209
8211 0 385340 151153 157000 0 8210
8212 0 385564 150981 156840 0 8211
8213 0 385786 150835 156760 0 8212
8214 0 385783 150804 156680 0 8213
8215 0 385869 150468 156640 0 8214
8216 0 385894 150406 156600 0 8215
8217 0 386078 150460 156560 0 8216
8218 0 386152 150466 156520 0 8217
8219 0 386167 150409 156480 0 8218
8220 0 386040 150331 156440 0 8219
8221 0 386539 150260 156400 0 8220
8222 0 386814 150228 156360 0 8221
8223 0 386905 150213 156320 0 8222
8224 0 387013 150034 156280 0 8223
8225 0 387177 150038 156240 0 8224
8226 0 387253 150055 156200 0 8225
8227 0 387376 149980 156120 0 8226
8228 0 387524 149944 156080 0 8227
8229 0 387797 149850 156040 0 8228
8230 0 387840 149807 155960 0 8229
8231 0 387907 149739 155920 0 8230
8232 0 387897 149737 155880 0 8231
8233 6 387920 149742 155840 0 8232
8234 0 461579 279550 85080 122 7095
8235 0 461555 279918 85000 102 8234
8236 0 461563 280398 84920 80 8235
8237 0 461611 280990 85040 172 8236
8238 5 461719 281346 85120 120 8237
8239 5 461339 282000 85080 81 8238
8240 0 460951 282164 85040 98 8239
8241 0 460635 282288 84920 102 8240
8242 0 460291 282400 84760 71 8241
8243 0 460115 282532 84680 86 8242
8244 0 460023 282664 84520 81 8243
8245 0 459851 282748 84360 96 8244
8246 0 459635 282968 84200 102 8245
8247 0 459519 283084 84040 104 8246
8248 0 459271 283256 83920 91 8247
8249 0 459179 283472 83720 98 8248
8250 0 459203 283568 83480 81 8249
8251 0 459151 283808 83320 104 8250
8252 0 459119 283916 83120 120 8251
8253 0 459143 284168 83000 148 8252
8254 0 459095 284240 82840 101 8253
8255 0 458991 284344 82680 75 8254
8256 0 458847 284512 82480 75 8255
8257 0 458855 284660 82200 98 8256
8258 0 458835 284732 81920 137 8257
8259 5 458851 284660 81720 137 8258
8260 0 458795 284632 81360 137 8259
8261 0 458711 284656 81240 32 8260
8262 5 458623 284688 81080 32 8261
8263 0 459007 284724 80920 131 8262
8264 0 459023 284660 80720 131 8263
8265 5 459038 284699 80600 101 8264
8266 0 459043 284712 80560 101 8265
8267 0 458867 284792 80440 80 8266
8268 0 458851 284908 80200 80 8267
8269 0 458727 284932 80000 80 8268
8270 0 458631 284948 79760 80 8269
8271 0 458615 285004 79560 0 8270
8272 0 458455 285024 79440 0 8271
8273 0 458367 285088 79240 0 8272
8274 0 458287 285080 79120 0 8273
8275 0 458135 285072 78960 0 8274
8276 0 457795 284796 78800 0 8275
8277 0 457595 284764 78600 0 8276
8278 0 457507 284676 78280 0 8277
8279 0 457499 284624 78040 0 8278
8280 5 457515 284548 77960 0 8279
8281 5 457491 284096 77920 0 8280
8282 0 457839 284020 77840 0 8281
8283 0 458055 283988 77760 0 8282
8284 6 458087 283984 77640 0 8283
8285 5 455262 276434 82320 101 2349
8286 0 455207 276465 82240 101 8285
8287 0 454966 276651 82160 86 8286
8288 0 454814 276721 82120 71 8287
8289 0 454702 276744 82080 71 8288
8290 0 454687 276698 82040 71 8289
8291 0 454639 276730 82000 75 8290
8292 0 454565 276770 81960 75 8291
8293 0 454551 276769 81920 75 8292
8294 0 454472 276828 81880 32 8293
8295 0 454236 276947 81680 71 8294
8296 0 454062 276881 81560 71 8295
8297 0 454036 276943 81400 81 8296
8298 0 453920 276977 81200 71 8297
8299 0 453822 277037 81040 107 8298
8300 0 453762 277071 80920 107 8299
8301 0 453650 277141 80720 137 8300
8302 0 453632 277195 80520 108 8301
8303 0 453490 277349 80400 108 8302
8304 5 453452 277373 80360 64 8303
8305 0 453404 277401 80320 64 8304
8306 5 453308 277467 80120 71 8305
8307 5 453448 277479 80080 64 8306
8308 0 453256 277501 80000 71 8307
8309 0 452972 277665 79800 86 8308
8310 0 452786 277669 79680 101 8309
8311 0 452688 277871 79480 51 8310
8312 0 452574 277963 79360 101 8311
8313 0 452460 278037 79240 101 8312
8314 0 452338 278093 79120 60 8313
8315 0 452324 278157 78880 32 8314
8316 0 452298 278269 78760 32 8315
8317 0 452068 278365 78520 32 8316
8318 0 451882 278447 78360 40 8317
8319 0 451760 278571 78120 40 8318
8320 5 451556 278615 77960 40 8319
8321 0 451522 278691 77800 40 8320
8322 0 451446 278715 77640 0 8321
8323 0 451428 278745 77480 0 8322
8324 0 451360 278877 77280 0 8323
8325 0 451284 278891 77080 0 8324
8326 0 451372 278983 76800 0 8325
8327 5 451332 278907 76760 0 8326
8328 0 451342 278979 76680 0 8327
8329 0 451310 279079 76520 0 8328
8330 0 451330 279061 76320 0 8329
8331 0 451392 279015 76280 0 8330
8332 0 451468 279045 76160 0 8331
8333 0 451614 279043 76040 0 8332
8334 0 451678 279061 75920 0 8333
8335 6 451640 279061 75720 0 8334
8336 0 456803 274853 74920 150 4394
8337 0 456875 274847 74840 124 8336
8338 0 456843 274806 74680 124 8337
8339 0 456835 274757 74520 115 8338
8340 0 456810 274719 74440 115 8339
8341 0 456814 274678 74400 115 8340
8342 0 456838 274671 74360 115 8341
8343 0 456823 274650 74320 115 8342
8344 0 456847 274598 74280 115 8343
8345 0 456887 274551 74240 120 8344
8346 0 456911 274550 74200 120 8345
8347 5 456979 274517 74160 120 8346
8348 0 457047 274487 74120 128 8347
8349 0 457136 274486 74080 128 8348
8350 0 457168 274518 74040 75 8349
8351 5 457235 274543 74000 75 8350
8352 0 457495 274535 73960 90 8351
8353 0 457679 274510 73920 122 8352
8354 0 457752 274511 73880 122 8353
8355 5 458007 274478 73800 96 8354
8356 0 458663 274311 73760 32 8355
8357 0 458764 274221 73720 81 8356
8358 0 458843 274166 73680 81 8357
8359 0 459019 274071 73640 108 8358
8360 0 459258 273990 73600 120 8359
8361 5 459242 273958 73560 120 8360
8362 5 459251 274102 73400 120 8361
8363 0 458779 273998 73400 108 8362
8364 0 458699 273958 73360 108 8363
8365 0 458683 273973 73320 108 8364
8366 0 458676 273942 73280 108 8365
8367 0 458656 273965 73240 108 8366
8368 0 458608 273935 73200 108 8367
8369 0 458527 273910 73160 108 8368
8370 0 458479 273894 73120 0 8369
8371 0 458470 273878 73080 0 8370
8372 0 458438 273871 73040 0 8371
8373 0 458432 273853 73000 0 8372
8374 0 458415 273848 72960 0 8373
8375 0 458352 273815 72920 0 8374
8376 0 458302 273824 72880 0 8375
8377 0 458127 273798 72800 0 8376
8378 0 458103 273782 72760 0 8377
8379 0 458064 273783 72720 0 8378
8380 0 458000 273775 72680 0 8379
8381 0 457951 273759 72640 0 8380
8382 0 457942 273767 72600 0 8381
8383 0 457887 273733 72560 0 8382
8384 0 457583 273646 72560 0 8383
8385 0 457607 273638 72520 0 8384
8386 6 457551 273629 72480 0 8385
8387 0 395131 156896 164560 0 4083
8388 0 395141 156887 164600 0 8387
8389 0 395191 156927 164680 0 8388
8390 0 395164 156952 164760 0 8389
8391 0 395218 156950 164840 0 8390
8392 0 395271 156945 164920 0 8391
8393 0 395476 156996 165000 0 8392
8394 0 395613 156910 165040 0 8393
8395 0 395880 156997 165120 0 8394
8396 0 395903 157101 165240 0 8395
8397 5 395828 157128 165320 0 8396
8398 0 395681 157177 165480 0 8397
8399 0 395468 157114 165600 0 8398
8400 0 395321 157003 165680 0 8399
8401 0 395329 156922 165800 0 8400
8402 0 395277 156789 165840 0 8401
8403 0 395140 156720 165920 0 8402
8404 0 395135 156743 165960 0 8403
8405 0 395082 156749 166000 0 8404
8406 0 395102 156702 166040 0 8405
8407 0 395134 156665 166080 0 8406
8408 0 395105 156618 166120 0 8407
8409 0 395076 156572 166160 0 8408
8410 0 395021 156541 166280 0 8409
8411 0 395031 156585 166360 0 8410
8412 0 395043 156554 166400 0 8411
8413 0 395034 156573 166440 0 8412
8414 0 395041 156577 166480 0 8413
8415 0 395015 156590 166560 0 8414
8416 0 395000 156624 166600 0 8415
8417 0 394997 156617 166640 0 8416
8418 0 394994 156703 166680 0 8417
8419 0 394964 156735 166760 0 8418
8420 0 394959 156716 166800 0 8419
8421 0 394919 156691 166840 0 8420
8422 0 394875 156688 166880 0 8421
8423 0 394845 156688 166920 0 8422
8424 0 394798 156672 166960 0 8423
8425 0 394715 156683 167000 0 8424
8426 0 394707 156651 167040 0 8425
8427 0 394673 156704 167080 0 8426
8428 0 394674 156704 167120 0 8427
8429 0 394628 156739 167160 0 8428
8430 0 394644 156751 167200 0 8429
8431 0 394607 156709 167240 0 8430
8432 0 394565 156653 167320 0 8431
8433 0 394642 156484 167400 0 8432
8434 0 394697 156319 167480 0 8433
8435 0 394701 156166 167520 0 8434
8436 6 394678 156044 167560 0 8435
8437 0 382430 150558 162920 0 2584
8438 0 382493 150505 162800 0 8437
8439 5 382676 150412 162720 0 8438
8440 0 382323 150380 162680 0 8439
8441 0 382144 150488 162640 0 8440
8442 0 381975 150575 162560 0 8441
8443 0 381757 150546 162520 0 8442
8444 0 381755 150499 162480 0 8443
8445 0 381725 150456 162440 0 8444
8446 0 381624 150364 162400 0 8445
8447 0 381622 150352 162360 0 8446
8448 0 381666 150302 162320 0 8447
8449 0 381717 150309 162240 0 8448
8450 0 381738 150283 162160 0 8449
8451 0 381758 150268 162120 0 8450
8452 0 381757 150264 162040 0 8451
8453 0 381769 150257 161960 0 8452
8454 0 381748 150298 161880 0 8453
8455 0 381723 150312 161800 0 8454
8456 5 381701 150301 161760 0 8455
8457 0 381611 149404 161760 0 8456
8458 0 381637 149383 161920 0 8457
8459 0 381774 149186 162000 0 8458
8460 0 381838 149053 162160 0 8459
8461 0 381864 148911 162240 0 8460
8462 0 381911 148744 162280 0 8461
8463 0 381890 148727 162400 0 8462
8464 0 381774 148757 162520 0 8463
8465 0 381718 148393 162640 0 8464
8466 0 381688 148273 162760 0 8465
8467 0 381676 148105 162880 0 8466
8468 5 381697 148110 162960 0 8467
8469 0 381611 147977 163000 0 8468
8470 0 381628 147788 163040 0 8469
8471 0 381603 147724 163120 0 8470
8472 0 381513 147672 163160 0 8471
8473 0 381435 147651 163200 0 8472
8474 0 381350 147527 163280 0 8473
8475 0 381358 147312 163320 0 8474
8476 0 381431 147231 163360 0 8475
8477 0 381444 147089 163400 0 8476
8478 0 381435 147059 163440 0 8477
8479 5 381444 147072 163480 0 8478
8480 0 381491 146969 163520 0 8479
8481 0 381487 146961 163560 0 8480
8482 0 381521 146944 163600 0 8481
8483 0 381577 146896 163680 0 8482
8484 0 381658 146609 163720 0 8483
8485 0 381663 146571 163800 0 8484
8486 6 381727 146605 163840 0 8485
8487 0 471270 281143 70440 0 7555
8488 0 471149 281168 70480 0 8487
8489 0 471025 281220 70600 0 8488
8490 0 470954 281232 70680 0 8489
8491 0 470900 281217 70720 0 8490
8492 0 470798 281243 70760 0 8491
8493 5 470713 281334 70760 0 8492
8494 0 470705 281327 70800 0 8493
8495 5 470711 281321 70840 0 8494
8496 0 470671 281242 70880 0 8495
8497 0 470730 281276 70960 0 8496
8498 0 470700 281318 71000 0 8497
8499 0 470597 281409 71000 0 8498
8500 0 470591 281452 71040 0 8499
8501 0 470603 281476 71080 0 8500
8502 0 470597 281494 71160 0 8501
8503 0 470646 281518 71240 0 8502
8504 0 470699 281549 71280 0 8503
8505 0 470724 281563 71320 0 8504
8506 0 470726 281567 71360 0 8505
8507 0 470737 281616 71400 0 8506
8508 0 470785 281610 71440 0 8507
8509 0 470840 281579 71480 0 8508
8510 0 470906 281559 71520 0 8509
8511 0 470931 281525 71600 0 8510
8512 0 470919 281513 71640 0 8511
8513 0 470888 281508 71680 0 8512
8514 0 470882 281506 71760 0 8513
8515 0 470840 281462 71800 0 8514
8516 0 470828 281471 71840 0 8515
8517 0 470791 281441 71880 0 8516
8518 0 470748 281434 71920 0 8517
8519 0 470652 281427 71960 0 8518
8520 0 470628 281404 72000 0 8519
8521 0 470465 281372 72040 0 8520
8522 0 470241 281433 72040 0 8521
8523 0 470161 281451 72080 0 8522
8524 0 470174 281441 72120 0 8523
8525 0 469948 281368 72160 0 8524
8526 0 469639 281386 72160 0 8525
8527 0 469639 281410 72200 0 8526
8528 0 469476 281501 72200 0 8527
8529 0 469318 281464 72200 0 8528
8530 0 469216 281433 72280 0 8529
8531 0 469220 281404 72320 0 8530
8532 0 469208 281399 72360 0 8531
8533 0 469233 281372 72400 0 8532
8534 0 469263 281319 72480 0 8533
8535 0 469324 281307 72560 0 8534
8536 6 469330 281319 72600 0 8535
8537 0 470867 276136 81720 124 3305
8538 0 470933 276246 81880 60 8537
8539 0 470930 276509 82000 90 8538
8540 0 470986 276583 82080 90 8539
8541 5 471064 276719 82200 91 8540
8542 0 471216 276815 82240 64 8541
8543 0 471476 277075 82280 80 8542
8544 0 472004 277455 82240 102 8543
8545 0 472132 277511 82160 80 8544
8546 0 472300 277511 82120 80 8545
8547 0 472300 277539 82080 131 8546
8548 0 472448 277607 82000 131 8547
8549 0 472580 277731 81800 128 8548
8550 0 472908 277951 81680 120 8549
8551 0 473235 278260 81560 102 8550
8552 5 473344 278363 81520 102 8551
8553 0 473612 278439 81360 135 8552
8554 0 473700 278619 81280 75 8553
8555 5 473736 278903 81240 102 8554
8556 0 473872 278999 81120 60 8555
8557 0 473944 279119 81000 60 8556
8558 0 474080 279227 80880 71 8557
8559 0 474176 279331 80760 71 8558
8560 0 474188 279435 80560 96 8559
8561 0 474228 279615 80400 101 8560
8562 0 474220 279743 80200 90 8561
8563 0 473988 279971 80000 71 8562
8564 5 473484 280335 79960 137 8563
8565 0 473376 280719 79920 98 8564
8566 0 473364 280759 79760 98 8565
8567 0 473116 281315 79640 101 8566
8568 0 472864 281907 79560 32 8567
8569 0 472864 282063 79400 32 8568
8570 0 472844 282159 79240 32 8569
8571 0 472800 282311 79040 0 8570
8572 0 472748 282531 78760 0 8571
8573 0 472500 282599 78520 0 8572
8574 0 472164 282759 78400 0 8573
8575 0 471928 282799 78200 0 8574
8576 5 471704 282823 78040 0 8575
8577 0 471772 282931 78000 0 8576
8578 5 471344 283279 77720 0 8577
8579 0 470348 283855 77680 0 8578
8580 0 470104 283987 77520 0 8579
8581 5 470068 284047 77480 0 8580
8582 0 470124 283935 77440 0 8581
8583 0 470064 283911 77320 0 8582
8584 0 469976 283855 77240 0 8583
8585 0 469912 283891 77000 0 8584
8586 6 469832 283903 76960 0 8585
8587 0 382796 125853 168280 0 1893
8588 0 383100 125617 168240 0 8587
8589 5 383224 125361 168200 0 8588
8590 0 383570 124981 168160 0 8589
8591 0 383824 124665 168120 0 8590
8592 0 383860 124593 168040 0 8591
8593 0 383812 124349 168000 0 8592
8594 5 384014 124125 167920 0 8593
8595 0 384126 123945 168040 0 8594
8596 0 384226 123837 168120 0 8595
8597 5 384318 123577 168320 0 8596
8598 0 384198 123521 168480 0 8597
8599 0 384034 123485 168600 0 8598
8600 0 383890 123273 168760 0 8599
8601 0 383834 123041 168840 0 8600
8602 0 383534 122745 168920 0 8601
8603 0 383378 122697 169040 0 8602
8604 0 383230 122597 169160 0 8603
8605 0 382902 122705 169280 0 8604
8606 0 382702 122661 169400 0 8605
8607 0 382502 122541 169520 0 8606
8608 0 382274 122569 169640 0 8607
8609 0 382066 122557 169760 0 8608
8610 0 381742 122565 169920 0 8609
8611 0 381638 122641 170080 0 8610
8612 0 381474 122625 170160 0 8611
8613 0 381366 122629 170400 0 8612
8614 0 381334 122637 170520 0 8613
8615 0 381258 122717 170640 0 8614
8616 0 381218 122733 170760 0 8615
8617 0 381170 122645 170880 0 8616
8618 0 381150 122589 171040 0 8617
8619 0 381146 122581 171160 0 8618
8620 0 381094 122477 171240 0 8619
8621 0 380954 122385 171400 0 8620
8622 0 380790 122345 171520 0 8621
8623 0 380674 122337 171640 0 8622
8624 0 380434 122349 171800 0 8623
8625 0 380186 122465 171880 0 8624
8626 0 379978 122469 172000 0 8625
8627 0 379854 122349 172160 0 8626
8628 0 379546 122301 172240 0 8627
8629 0 379338 122369 172360 0 8628
8630 0 379022 122517 172480 0 8629
8631 5 378854 122637 172600 0 8630
8632 0 378766 122589 172720 0 8631
8633 0 378678 122525 172880 0 8632
8634 0 378478 122585 173000 0 8633
8635 6 378334 122537 173120 0 8634
8636 0 389896 146252 167120 0 2620
8637 0 390139 146009 167080 0 8636
8638 0 390072 145679 167040 0 8637
8639 5 389975 145633 166960 0 8638
8640 0 390254 145915 166920 0 8639
8641 0 390299 145985 166800 0 8640
8642 0 390357 146082 166760 0 8641
8643 0 390318 146106 166720 0 8642
8644 0 390314 146091 166680 0 8643
8645 5 390314 146127 166600 0 8644
8646 0 390408 146176 166520 0 8645
8647 0 390466 146237 166480 0 8646
8648 0 390490 146288 166440 0 8647
8649 0 390505 146496 166400 0 8648
8650 0 390538 146608 166320 0 8649
8651 0 390572 146687 166280 0 8650
8652 0 390626 146808 166200 0 8651
8653 0 390629 146869 166160 0 8652
8654 0 390757 146872 166120 0 8653
8655 0 390826 146881 166080 0 8654
8656 0 390875 146911 166040 0 8655
8657 5 390994 146939 165960 0 8656
8658 0 390802 147066 165960 0 8657
8659 0 390796 147138 165920 0 8658
8660 0 390787 147205 165880 0 8659
8661 0 390814 147205 165840 0 8660
8662 0 390911 147208 165800 0 8661
8663 0 391024 147238 165720 0 8662
8664 0 391190 147290 165680 0 8663
8665 0 391260 147432 165600 0 8664
8666 0 391193 147596 165560 0 8665
8667 0 391211 147708 165520 0 8666
8668 0 391275 147732 165480 0 8667
8669 0 391293 147772 165400 0 8668
8670 0 391345 147763 165360 0 8669
8671 0 391387 147839 165280 0 8670
8672 0 391369 147869 165160 0 8671
8673 0 391366 147914 165040 0 8672
8674 0 391406 147933 165000 0 8673
8675 0 391445 147917 164960 0 8674
8676 5 391454 147736 164920 0 8675
8677 0 391451 147754 164800 0 8676
8678 0 391475 147763 164680 0 8677
8679 0 391436 147763 164520 0 8678
8680 5 391281 147823 164480 0 8679
8681 0 391315 147917 164320 0 8680
8682 6 391257 147908 164240 0 8681
8683 0 376511 156355 162080 0 3877
8684 0 376486 156361 162120 0 8683
8685 0 376457 156362 162160 0 8684
8686 0 376410 156344 162200 0 8685
8687 0 376360 156345 162240 0 8686
8688 0 376311 156310 162280 0 8687
8689 0 376327 156314 162320 0 8688
8690 0 376330 156312 162360 0 8689
8691 0 376369 156291 162400 0 8690
8692 0 376400 156289 162480 0 8691
8693 0 376384 156334 162520 0 8692
8694 0 376404 156357 162560 0 8693
8695 0 376474 156414 162600 0 8694
8696 0 376555 156500 162640 0 8695
8697 0 376860 156535 162680 0 8696
8698 0 376920 156520 162720 0 8697
8699 0 376904 156476 162800 0 8698
8700 0 376726 156538 162800 0 8699
8701 0 376638 156573 162840 0 8700
8702 0 376606 156611 162880 0 8701
8703 0 376374 156651 162920 0 8702
8704 5 376318 156668 162960 0 8703
8705 0 376042 156769 162960 0 8704
8706 0 376110 156776 163000 0 8705
8707 0 376097 156710 163040 0 8706
8708 0 376128 156709 163080 0 8707
8709 0 376192 156677 163120 0 8708
8710 0 376179 156616 163160 0 8709
8711 0 376258 156476 163240 0 8710
8712 0 376285 156457 163280 0 8711
8713 5 376407 156398 163320 0 8712
8714 0 376473 156413 163360 0 8713
8715 0 376423 156398 163400 0 8714
8716 0 376414 156394 163440 0 8715
8717 0 376381 156375 163480 0 8716
8718 0 376330 156382 163520 0 8717
8719 0 376093 156357 163520 0 8718
8720 0 375986 156395 163560 0 8719
8721 0 375859 156412 163600 0 8720
8722 0 375815 156406 163640 0 8721
8723 0 375736 156431 163680 0 8722
8724 0 375680 156433 163720 0 8723
8725 0 375624 156459 163760 0 8724
8726 0 375553 156462 163800 0 8725
8727 5 375411 156486 163840 0 8726
8728 0 375232 156682 163800 0 8727
8729 6 375156 156736 163760 0 8728
8730 0 468335 278587 76280 107 6033
8731 0 468572 278774 76320 120 8730
8732 0 468733 278824 76400 107 8731
8733 0 468858 278837 76440 90 8732
8734 0 468928 278858 76520 90 8733
8735 0 468956 278866 76600 90 8734
8736 0 469074 278858 76680 81 8735
8737 0 469275 278849 76760 81 8736
8738 0 469284 278864 76800 75 8737
8739 0 469348 278851 76840 75 8738
8740 0 469311 278878 76880 75 8739
8741 0 469458 278892 76960 75 8740
8742 0 469520 278907 77040 75 8741
8743 0 469583 278934 77080 75 8742
8744 0 469680 278928 77160 60 8743
8745 5 469618 278940 77200 90 8744
8746 0 469552 278949 77240 90 8745
8747 0 469559 278936 77280 90 8746
8748 0 469548 278963 77320 90 8747
8749 5 469518 278991 77360 90 8748
8750 5 469203 279366 77400 40 8749
8751 0 469257 279337 77440 40 8750
8752 0 469272 279361 77480 40 8751
8753 0 469265 279386 77520 32 8752
8754 0 469258 279397 77560 32 8753
8755 0 469289 279404 77600 32 8754
8756 0 469287 279396 77640 32 8755
8757 0 469290 279418 77720 32 8756
8758 0 469282 279406 77760 32 8757
8759 0 469280 279420 77800 45 8758
8760 0 469286 279412 77840 45 8759
8761 0 469241 279434 77920 45 8760
8762 0 469226 279398 78000 45 8761
8763 0 469103 279430 78120 45 8762
8764 0 469032 279448 78200 45 8763
8765 0 468974 279453 78280 45 8764
8766 0 468962 279436 78320 45 8765
8767 0 469019 279334 78360 45 8766
8768 0 469014 279339 78400 45 8767
8769 0 469020 279313 78480 45 8768
8770 0 468995 279322 78560 45 8769
8771 0 468972 279333 78640 45 8770
8772 0 468929 279331 78720 45 8771
8773 0 468900 279277 78800 64 8772
8774 5 468852 279334 78880 64 8773
8775 0 468803 279392 78960 64 8774
8776 6 468782 279380 79000 64 8775
8777 0 386820 129801 175080 0 1953
8778 0 386820 129677 175200 0 8777
8779 0 386908 129569 175360 0 8778
8780 0 386880 129449 175440 0 8779
8781 0 386948 129353 175600 0 8780
8782 0 386984 129209 175720 0 8781
8783 0 386904 129161 175760 0 8782
8784 0 386936 129101 175840 0 8783
8785 0 386932 128945 175960 0 8784
8786 0 387000 128801 176120 0 8785
8787 0 387012 128605 176280 0 8786
8788 0 386924 128465 176400 0 8787
8789 0 386844 128401 176560 0 8788
8790 0 386732 128213 176720 0 8789
8791 0 386600 127685 176840 0 8790
8792 0 386300 127257 176920 0 8791
8793 0 386272 127153 177040 0 8792
8794 0 386260 127105 177160 0 8793
8795 0 386220 127069 177280 0 8794
8796 0 386120 126929 177400 0 8795
8797 0 386080 126865 177560 0 8796
8798 5 386013 126789 177680 0 8797
8799 0 385629 126609 177720 0 8798
8800 0 385437 126525 177840 0 8799
8801 5 385193 126441 177880 0 8800
8802 0 385065 126285 178040 0 8801
8803 5 385045 126397 178120 0 8802
8804 0 384777 126453 178160 0 8803
8805 0 384729 126485 178280 0 8804
8806 0 384673 126597 178400 0 8805
8807 0 384425 126549 178520 0 8806
8808 0 384293 126541 178680 0 8807
8809 0 384153 126473 178840 0 8808
8810 0 383917 126549 179000 0 8809
8811 0 383821 126477 179080 0 8810
8812 0 383581 126513 179160 0 8811
8813 0 383421 126405 179240 0 8812
8814 0 383257 126385 179320 0 8813
8815 0 382705 126301 179240 0 8814
8816 0 382505 126201 179320 0 8815
8817 0 382277 126185 179400 0 8816
8818 0 382053 126209 179480 0 8817
8819 0 381937 126049 179560 0 8818
8820 0 381697 125757 179480 0 8819
8821 0 381577 125713 179560 0 8820
8822 6 381485 125665 179640 0 8821
8823 0 476726 276544 69040 122 6459
8824 0 476710 276648 68880 122 8823
8825 0 476730 276700 68640 108 8824
8826 0 476654 276692 68400 135 8825
8827 0 476474 276740 68160 51 8826
8828 0 476402 276740 67920 51 8827
8829 0 476330 276764 67680 60 8828
8830 0 476198 276860 67480 137 8829
8831 0 476050 276972 67240 120 8830
8832 0 475930 277060 67080 81 8831
8833 5 475426 277388 67000 51 8832
8834 5 475178 277492 66920 81 8833
8835 0 475462 277504 66840 81 8834
8836 0 475302 277636 66680 32 8835
8837 0 475174 277620 66520 60 8836
8838 0 475114 277664 66320 60 8837
8839 0 475134 277760 66160 98 8838
8840 0 475230 277734 66120 98 8839
8841 0 475250 277822 65960 45 8840
8842 0 475230 277814 65920 45 8841
8843 0 475170 277862 65840 45 8842
8844 0 475234 277914 65720 98 8843
8845 0 475338 278022 65400 107 8844
8846 0 475370 278030 65160 98 8845
8847 0 475418 277986 64960 90 8846
8848 0 475326 278086 64760 90 8847
8849 0 475250 278002 64600 120 8848
8850 0 475554 277818 64440 60 8849
8851 0 475542 277446 64240 60 8850
8852 0 475394 277470 64040 98 8851
8853 0 475190 277598 63920 98 8852
8854 0 474734 277834 63760 40 8853
8855 0 474446 278034 63560 98 8854
8856 0 474238 277970 63360 107 8855
8857 0 473990 278034 63160 108 8856
8858 0 473794 278222 63040 60 8857
8859 5 473784 278226 62960 60 8858
8860 0 473774 278230 62880 60 8859
8861 0 473830 278090 62720 60 8860
8862 0 473930 277898 62560 60 8861
8863 0 473402 277842 62360 80 8862
8864 5 472982 277822 62160 148 8863
8865 0 472322 277850 62160 60 8864
8866 0 472190 277494 62120 75 8865
8867 0 472098 277402 62080 75 8866
8868 6 472074 277378 62040 75 8867
8869 0 464459 270496 78880 186 3279
8870 5 464439 270383 78800 186 8869
8871 0 465049 270957 78760 0 8870
8872 0 465091 271157 78800 0 8871
8873 0 465108 271207 78840 0 8872
8874 0 465152 271333 78920 154 8873
8875 0 465280 271505 79000 0 8874
8876 0 465444 271657 79120 0 8875
8877 0 465568 271813 79240 0 8876
8878 0 465540 271941 79360 0 8877
8879 0 465596 272033 79520 0 8878
8880 5 465616 272061 79600 0 8879
8881 0 465688 272037 79680 0 8880
8882 0 465780 272065 79840 0 8881
8883 0 465984 272109 80040 0 8882
8884 0 466280 272021 80120 0 8883
8885 0 466444 271985 80280 0 8884
8886 0 466548 271981 80400 0 8885
8887 0 466716 271925 80560 0 8886
8888 0 466824 271889 80720 0 8887
8889 0 466960 271793 80760 0 8888
8890 0 467092 271741 80840 0 8889
8891 0 467188 271733 80960 0 8890
8892 5 467632 271789 81040 0 8891
8893 0 468088 271685 81280 0 8892
8894 0 467940 271657 81480 0 8893
8895 0 468204 271817 81640 0 8894
8896 5 468237 271811 81680 0 8895
8897 0 468336 271793 81800 0 8896
8898 0 468452 271833 81880 0 8897
8899 0 468780 271729 82080 0 8898
8900 5 469601 271883 82120 0 8899
8901 0 470316 271429 82080 0 8900
8902 0 470577 270902 82040 0 8901
8903 0 470717 270566 82000 0 8902
8904 0 470796 270437 81840 0 8903
8905 0 470973 270429 81720 0 8904
8906 5 470968 270440 81680 0 8905
8907 0 471013 270181 81600 0 8906
8908 5 471266 269944 81560 0 8907
8909 0 471313 269883 81400 0 8908
8910 0 471406 269817 81200 0 8909
8911 0 471306 269814 81000 0 8910
8912 0 471306 269833 80840 0 8911
8913 0 471474 269738 80680 0 8912
8914 6 472008 269667 80640 0 8913
8915 0 389472 143994 176520 0 1069
8916 0 389406 143990 176720 0 8915
8917 0 389348 144081 176840 0 8916
8918 0 389355 144143 176880 0 8917
8919 0 389306 144361 176920 0 8918
8920 0 389384 144197 176960 0 8919
8921 0 389403 144198 177000 0 8920
8922 0 389392 144179 177040 0 8921
8923 0 389387 144180 177080 0 8922
8924 0 389395 144203 177120 0 8923
8925 0 389394 144208 177160 0 8924
8926 0 389402 144255 177200 0 8925
8927 0 389407 144296 177240 0 8926
8928 0 389406 144319 177280 0 8927
8929 0 389327 144371 177360 0 8928
8930 0 389307 144348 177400 0 8929
8931 0 389254 144335 177480 0 8930
8932 0 389218 144323 177520 0 8931
8933 0 389190 144343 177560 0 8932
8934 0 389206 144355 177600 0 8933
8935 0 389190 144380 177640 0 8934
8936 0 389219 144373 177720 0 8935
8937 0 389169 144407 177760 0 8936
8938 0 389127 144463 177800 0 8937
8939 5 389031 144589 177840 0 8938
8940 0 388990 144614 177920 0 8939
8941 0 388883 144635 177960 0 8940
8942 0 388774 144616 178000 0 8941
8943 0 388683 144649 178040 0 8942
8944 0 388619 144639 178080 0 8943
8945 0 388599 144647 178120 0 8944
8946 0 388581 144674 178160 0 8945
8947 0 388590 144688 178200 0 8946
8948 0 388570 144775 178240 0 8947
8949 0 388390 144936 178280 0 8948
8950 0 388391 144924 178320 0 8949
8951 5 388386 144944 178360 0 8950
8952 0 388306 145124 178400 0 8951
8953 0 388126 145384 178400 0 8952
8954 0 388162 145468 178360 0 8953
8955 0 388186 145532 178320 0 8954
8956 0 388202 145531 178280 0 8955
8957 0 388214 145564 178240 0 8956
8958 6 388219 145580 178200 0 8957
8959 5 391299 146622 167120 0 2619
8960 0 391468 146509 167080 0 8959
8961 0 391592 146422 166960 0 8960
8962 0 391729 146395 166880 0 8961
8963 0 391860 146304 166800 0 8962
8964 0 391903 146272 166760 0 8963
8965 0 391971 146258 166720 0 8964
8966 0 391964 146274 166680 0 8965
8967 0 392004 146219 166640 0 8966
8968 0 392038 146193 166600 0 8967
8969 0 392051 146181 166520 0 8968
8970 0 392094 146187 166440 0 8969
8971 0 392185 146178 166360 0 8970
8972 0 392211 146209 166320 0 8971
8973 5 392311 146263 166280 0 8972
8974 0 392224 146269 166200 0 8973
8975 0 392224 146272 166160 0 8974
8976 0 392230 146258 166120 0 8975
8977 0 392203 146241 166080 0 8976
8978 0 392194 146232 166040 0 8977
8979 0 392164 146218 166000 0 8978
8980 0 392176 146216 165960 0 8979
8981 0 392186 146192 165920 0 8980
8982 0 392231 146196 165880 0 8981
8983 0 392249 146185 165840 0 8982
8984 0 392283 146145 165800 0 8983
8985 0 392249 146080 165760 0 8984
8986 0 392228 146038 165720 0 8985
8987 0 392186 145971 165680 0 8986
8988 0 392176 145852 165640 0 8987
8989 0 392205 145823 165600 0 8988
8990 0 392219 145807 165560 0 8989
8991 0 392239 145817 165520 0 8990
8992 0 392335 145806 165440 0 8991
8993 0 392405 145802 165400 0 8992
8994 0 392440 145827 165360 0 8993
8995 0 392463 145799 165320 0 8994
8996 0 392498 145758 165280 0 8995
8997 0 392540 145714 165240 0 8996
8998 0 392570 145665 165200 0 8997
8999 0 392636 145634 165160 0 8998
9000 0 392683 145638 165120 0 8999
9001 0 392697 145625 165080 0 9000
9002 6 392703 145577 165040 0 9001
9003 0 360771 153854 167520 0 2031
9004 0 360740 153927 167440 0 9003
9005 0 360785 154013 167320 0 9004
9006 0 360755 154069 167240 0 9005
9007 0 360624 154088 167120 0 9006
9008 0 360511 154100 167000 0 9007
9009 0 360424 154137 166920 0 9008
9010 0 360281 154046 166800 0 9009
9011 0 360291 154048 166680 0 9010
9012 0 360235 153978 166640 0 9011
9013 0 360240 153923 166600 0 9012
9014 0 360217 153867 166560 0 9013
9015 0 360188 153863 166520 0 9014
9016 0 360191 153879 166480 0 9015
9017 0 360196 153855 166440 0 9016
9018 0 360205 153863 166400 0 9017
9019 0 360165 153860 166360 0 9018
9020 0 359788 153736 166320 0 9019
9021 0 360847 154374 166200 0 9020
9022 0 360884 154378 166160 0 9021
9023 0 360821 154331 166080 0 9022
9024 0 360815 154319 166040 0 9023
9025 0 360809 154305 166000 0 9024
9026 0 360794 154299 165960 0 9025
9027 0 360808 154283 165920 0 9026
9028 0 360798 154288 165880 0 9027
9029 0 360817 154291 165840 0 9028
9030 0 360770 154333 165800 0 9029
9031 0 360744 154273 165760 0 9030
9032 0 360758 154266 165720 0 9031
9033 0 360723 154213 165680 0 9032
9034 0 360705 154139 165640 0 9033
9035 0 360631 154049 165600 0 9034
9036 0 360565 154007 165560 0 9035
9037 0 360508 154188 165520 0 9036
9038 0 360503 154224 165480 0 9037
9039 0 360498 154213 165440 0 9038
9040 0 360465 154214 165400 0 9039
9041 0 360488 154200 165360 0 9040
9042 0 360461 154212 165320 0 9041
9043 0 360490 154226 165280 0 9042
9044 0 360430 154247 165240 0 9043
9045 0 360416 154270 165200 0 9044
9046 6 360401 154268 165160 0 9045
9047 0 450499 274302 69600 137 1408
9048 0 450395 274655 69520 163 9047
9049 0 450451 274752 69440 148 9048
9050 0 450484 274905 69120 148 9049
9051 0 450548 275112 69040 136 9050
9052 0 450555 275232 69000 91 9051
9053 0 450571 275353 68960 91 9052
9054 0 450547 275479 68920 102 9053
9055 0 450471 275620 68880 102 9054
9056 0 450535 275970 68720 86 9055
9057 0 450537 276188 68600 80 9056
9058 5 450377 276496 68480 124 9057
9059 0 450060 277281 68520 156 9058
9060 0 450022 277448 68680 176 9059
9061 0 450085 277622 68840 148 9060
9062 0 450036 277935 69000 143 9061
9063 0 450033 278066 69040 98 9062
9064 0 449928 278048 69240 98 9063
9065 0 449872 278187 69440 107 9064
9066 0 449848 278288 69680 163 9065
9067 0 449831 278435 69880 98 9066
9068 5 449963 278616 69920 71 9067
9069 0 450335 278995 69880 81 9068
9070 0 450276 279037 69760 64 9069
9071 0 450332 279117 69560 64 9070
9072 0 450315 279197 69360 45 9071
9073 0 450378 279307 69200 45 9072
9074 0 450454 279463 69040 60 9073
9075 0 450628 279638 68960 71 9074
9076 0 450816 279787 68840 98 9075
9077 0 450973 279878 68680 98 9076
9078 0 451092 280066 68440 64 9077
9079 0 451440 280128 68320 81 9078
9080 5 451620 280100 68200 75 9079
9081 0 452185 280261 68240 51 9080
9082 0 452317 280393 68280 51 9081
9083 0 452578 280567 68320 81 9082
9084 0 452805 280720 68440 81 9083
9085 0 452972 280658 68600 86 9084
9086 0 453143 280682 68680 40 9085
9087 0 453247 280675 68760 40 9086
9088 0 453271 280654 68840 64 9087
9089 0 453285 280626 69000 64 9088
9090 6 453362 280539 69160 32 9089
9091 5 383668 127941 173800 0 1939
9092 0 383626 127889 173680 0 9091
9093 0 383526 127745 173560 0 9092
9094 5 383450 127541 173600 0 9093
9095 0 383546 127361 173680 0 9094
9096 0 383652 127321 173800 0 9095
9097 0 383816 127289 173920 0 9096
9098 0 383804 127273 174040 0 9097
9099 5 383776 127209 174240 0 9098
9100 0 383832 127153 174280 0 9099
9101 0 383936 127145 174360 0 9100
9102 0 383944 127041 174480 0 9101
9103 0 384060 126701 174560 0 9102
9104 0 384060 126533 174680 0 9103
9105 5 383966 126201 174760 0 9104
9106 0 384082 126249 174840 0 9105
9107 0 384422 126181 174880 0 9106
9108 0 384748 126229 174840 0 9107
9109 0 385040 126205 174760 0 9108
9110 0 385218 126057 174680 0 9109
9111 0 385282 126041 174600 0 9110
9112 0 385328 126021 174560 0 9111
9113 0 385360 125918 174520 0 9112
9114 0 385395 125843 174440 0 9113
9115 0 385319 125717 174400 0 9114
9116 0 385049 125688 174480 0 9115
9117 0 384772 125564 174440 0 9116
9118 0 384732 125484 174400 0 9117
9119 0 384691 125386 174320 0 9118
9120 0 384568 125269 174280 0 9119
9121 0 384532 125161 174240 0 9120
9122 0 384462 125059 174320 0 9121
9123 0 384063 125022 174280 0 9122
9124 0 383903 124964 174240 0 9123
9125 0 383787 124944 174240 0 9124
9126 0 383656 124995 174320 0 9125
9127 0 383463 125012 174480 0 9126
9128 0 383367 125055 174520 0 9127
9129 0 383313 125119 174560 0 9128
9130 0 383216 125177 174520 0 9129
9131 0 383098 125231 174560 0 9130
9132 0 383037 125330 174640 0 9131
9133 6 382954 125380 174680 0 9132
9134 0 457411 276247 82480 32 2353
9135 0 457439 276278 82400 32 9134
9136 0 457483 276284 82360 32 9135
9137 0 457483 276318 82320 32 9136
9138 0 457535 276406 82160 45 9137
9139 0 457575 276510 82000 45 9138
9140 0 457507 276526 81800 45 9139
9141 0 457123 276710 81640 71 9140
9142 0 456819 276810 81440 45 9141
9143 0 456663 276782 81320 45 9142
9144 0 456411 276554 81280 45 9143
9145 0 456375 276518 81200 45 9144
9146 5 456388 276510 81160 45 9145
9147 0 456691 276950 81120 51 9146
9148 0 456731 277030 81000 102 9147
9149 0 456855 277206 80880 102 9148
9150 0 457035 277526 80720 91 9149
9151 0 457315 277718 80600 115 9150
9152 0 457595 277874 80480 150 9151
9153 5 457935 277938 80320 137 9152
9154 0 458003 278018 80280 71 9153
9155 5 458347 278086 80120 128 9154
9156 0 458663 278338 79960 124 9155
9157 0 458767 278438 79760 128 9156
9158 0 458935 278374 79520 96 9157
9159 0 459331 278478 79400 32 9158
9160 0 459447 278442 79240 101 9159
9161 0 459523 278370 79040 71 9160
9162 0 459415 278382 78960 71 9161
9163 5 459379 278422 78880 71 9162
9164 0 459603 278286 78800 60 9163
9165 0 459603 278198 78680 60 9164
9166 0 459647 278170 78560 81 9165
9167 0 459483 277970 78320 75 9166
9168 0 459433 277879 78280 75 9167
9169 0 459367 277808 78120 32 9168
9170 0 459393 277678 78040 32 9169
9171 0 459596 277531 77920 75 9170
9172 0 459726 277491 77760 98 9171
9173 0 459829 277436 77560 32 9172
9174 0 459813 277293 77400 32 9173
9175 6 459850 277238 77280 45 9174
9176 5 471907 278207 73680 120 3372
9177 5 471543 278359 73640 98 9176
9178 0 471355 278419 73600 98 9177
9179 0 471119 278529 73360 96 9178
9180 0 470891 278593 73160 104 9179
9181 0 470839 278556 73040 102 9180
9182 5 470745 278374 73000 107 9181
9183 0 470407 278300 72920 148 9182
9184 0 469818 278158 72760 153 9183
9185 0 469402 278052 72640 108 9184
9186 0 469074 278062 72440 120 9185
9187 0 468861 278121 72280 124 9186
9188 0 468467 278292 72120 51 9187
9189 5 468355 278323 72080 40 9188
9190 0 467354 278527 72120 120 9189
9191 0 466950 278508 72280 108 9190
9192 0 466501 278501 72440 71 9191
9193 0 466303 278427 72600 71 9192
9194 0 466137 278318 72760 64 9193
9195 0 465739 278047 72880 71 9194
9196 0 465377 277838 72920 60 9195
9197 0 465245 277735 73000 60 9196
9198 0 465066 277630 73080 81 9197
9199 0 464952 277535 73240 45 9198
9200 0 464820 277429 73400 45 9199
9201 0 464659 277384 73600 60 9200
9202 5 464427 277221 73760 120 9201
9203 0 464469 277178 73960 120 9202
9204 0 464514 277105 74240 96 9203
9205 0 464699 277004 74440 81 9204
9206 0 464831 276994 74600 81 9205
9207 0 465147 276991 74680 51 9206
9208 0 465279 277044 74880 75 9207
9209 0 465425 277147 75040 71 9208
9210 0 465396 277218 75080 71 9209
9211 0 465575 277397 75240 40 9210
9212 0 465472 277456 75400 45 9211
9213 0 465454 277606 75440 45 9212
9214 0 465488 277717 75600 51 9213
9215 5 465398 277859 75760 71 9214
9216 6 465153 278110 75800 40 9215
9217 0 465384 274255 80880 32 3298
9218 0 465198 274377 80920 32 9217
9219 0 464662 274625 80960 51 9218
9220 0 464203 274794 80880 96 9219
9221 5 463444 275061 80840 64 9220
9222 0 463032 275079 80800 60 9221
9223 0 462833 275098 80640 51 9222
9224 5 462709 275104 80520 71 9223
9225 0 462669 275104 80480 71 9224
9226 0 462529 275153 80400 71 9225
9227 0 462209 275165 80320 128 9226
9228 5 462124 275146 80280 128 9227
9229 0 462093 275164 80200 128 9228
9230 0 462032 275153 80120 128 9229
9231 0 461992 275145 80040 81 9230
9232 0 461984 275111 79960 81 9231
9233 0 461887 275069 79840 81 9232
9234 0 461808 275002 79720 75 9233
9235 0 461735 274983 79600 80 9234
9236 0 461729 274965 79520 80 9235
9237 0 461614 274928 79400 80 9236
9238 0 461559 274946 79360 98 9237
9239 0 461281 274945 79240 64 9238
9240 0 460941 274996 79160 81 9239
9241 5 460945 275011 79120 81 9240
9242 0 460947 275025 79080 81 9241
9243 0 460893 275006 79000 81 9242
9244 0 460851 275002 78920 71 9243
9245 0 460816 275003 78840 71 9244
9246 0 460758 274987 78760 71 9245
9247 0 460515 274964 78720 51 9246
9248 5 460234 274950 78640 45 9247
9249 5 460207 274955 78600 45 9248
9250 0 460864 274916 78600 71 9249
9251 0 460974 274922 78560 71 9250
9252 0 460990 274973 78520 71 9251
9253 0 461011 274995 78480 71 9252
9254 0 461051 275028 78440 71 9253
9255 0 461055 275087 78400 71 9254
9256 0 461071 275128 78360 71 9255
9257 6 461070 275131 78320 71 9256
9258 0 465918 272787 71280 81 3543
9259 0 465765 272828 71200 96 9258
9260 0 465758 272835 71120 96 9259
9261 0 465773 272841 71040 81 9260
9262 0 465814 272849 70960 81 9261
9263 0 465891 272869 70920 81 9262
9264 0 465910 272862 70880 81 9263
9265 0 466004 272885 70800 120 9264
9266 0 466161 272878 70720 98 9265
9267 0 466338 272895 70640 98 9266
9268 0 466655 272794 70560 124 9267
9269 0 467637 272603 70480 0 9268
9270 5 468751 272627 70440 0 9269
9271 0 469128 272843 70400 0 9270
9272 0 469354 272836 70280 0 9271
9273 0 469730 272874 70120 0 9272
9274 0 470043 272829 69960 0 9273
9275 0 470392 272846 69920 0 9274
9276 0 470702 272909 69720 0 9275
9277 0 470942 272906 69520 0 9276
9278 0 471955 272724 69480 0 9277
9279 0 472509 272669 69520 0 9278
9280 0 472843 272599 69640 0 9279
9281 0 473181 272428 70160 0 9280
9282 0 473466 272442 70360 0 9281
9283 0 473707 272401 70480 0 9282
9284 5 474239 272366 70680 0 9283
9285 0 474522 272258 70720 0 9284
9286 0 474866 272122 70840 0 9285
9287 5 475629 271694 71000 0 9286
9288 0 475462 271836 71080 0 9287
9289 0 475521 271892 71120 0 9288
9290 5 476099 272105 71080 0 9289
9291 5 476238 272247 71160 0 9290
9292 0 476534 272387 71200 0 9291
9293 5 477011 272390 71240 0 9292
9294 0 477050 272397 71400 0 9293
9295 0 477067 272439 71560 0 9294
9296 0 477036 272432 71680 0 9295
9297 6 476994 272453 71720 0 9296
9298 0 395564 133113 166320 0 4260
9299 0 395753 132992 166360 0 9298
9300 0 395864 132964 166400 0 9299
9301 0 395992 132918 166440 0 9300
9302 0 396080 132944 166480 0 9301
9303 0 396104 132953 166520 0 9302
9304 5 396110 132960 166560 0 9303
9305 0 396221 132985 166600 0 9304
9306 0 396285 132973 166640 0 9305
9307 0 396294 132949 166680 0 9306
9308 0 396285 132880 166720 0 9307
9309 0 396292 132820 166760 0 9308
9310 0 396319 132860 166800 0 9309
9311 0 396403 132866 166840 0 9310
9312 0 396470 132851 166880 0 9311
9313 0 396481 132812 166920 0 9312
9314 0 396470 132745 166960 0 9313
9315 0 396593 132819 167040 0 9314
9316 0 396801 132890 167080 0 9315
9317 0 396941 132903 167120 0 9316
9318 0 397091 132919 167160 0 9317
9319 5 397110 132954 167240 0 9318
9320 5 397121 132975 167280 0 9319
9321 0 397334 132671 167280 0 9320
9322 0 397458 132595 167320 0 9321
9323 0 397539 132584 167360 0 9322
9324 0 398567 132454 167400 0 9323
9325 0 398656 132359 167480 0 9324
9326 0 398483 132306 167520 0 9325
9327 0 398461 132258 167600 0 9326
9328 0 398299 132243 167800 0 9327
9329 0 398266 132239 167840 0 9328
9330 0 398086 132149 167880 0 9329
9331 0 397931 132134 167920 0 9330
9332 0 397749 132117 168000 0 9331
9333 0 397566 132018 168040 0 9332
9334 0 397545 132023 168080 0 9333
9335 0 397518 131859 168120 0 9334
9336 6 397488 131790 168200 0 9335
9337 0 468261 277795 91200 0 2436
9338 0 468349 277659 91280 0 9337
9339 0 468449 277507 91360 0 9338
9340 0 468537 277323 91480 0 9339
9341 0 468621 277131 91640 0 9340
9342 0 468689 276851 91800 0 9341
9343 0 468713 276769 91840 0 9342
9344 0 468745 276689 91960 0 9343
9345 0 468785 276549 92120 0 9344
9346 0 468933 276461 92240 0 9345
9347 0 469101 276353 92360 0 9346
9348 0 469149 276253 92520 0 9347
9349 0 469189 276077 92720 0 9348
9350 0 469193 275969 92880 0 9349
9351 0 469173 275885 93000 0 9350
9352 5 469193 275741 93120 0 9351
9353 0 469189 275633 93160 0 9352
9354 0 469261 275549 93240 0 9353
9355 0 469205 275369 93400 0 9354
9356 0 469225 275333 93520 0 9355
9357 0 469201 275301 93680 0 9356
9358 0 469257 275305 93880 0 9357
9359 0 469365 275185 93920 0 9358
9360 0 469341 275173 94040 0 9359
9361 0 469461 275085 94240 0 9360
9362 0 469425 274981 94440 0 9361
9363 0 469329 274941 94600 0 9362
9364 0 469209 274849 94800 0 9363
9365 0 468921 274929 95080 0 9364
9366 0 468741 274861 95280 0 9365
9367 0 468713 274929 95440 0 9366
9368 0 468277 275305 95400 0 9367
9369 0 468245 275585 95320 0 9368
9370 0 468161 275717 95240 0 9369
9371 0 467953 276285 95200 0 9370
9372 0 467037 276713 95240 0 9371
9373 0 466905 276749 95360 0 9372
9374 0 466781 276845 95440 0 9373
9375 6 466689 276849 95560 0 9374
9376 0 378366 159663 186520 0 3787
9377 0 378297 159632 186640 0 9376
9378 5 378269 159621 186680 0 9377
9379 0 378209 159604 186760 0 9378
9380 0 378181 159608 186800 0 9379
9381 0 378129 159628 186840 0 9380
9382 0 378094 159595 186880 0 9381
9383 0 378041 159588 186920 0 9382
9384 0 377990 159568 186960 0 9383
9385 0 377908 159517 187000 0 9384
9386 0 377918 159428 187040 0 9385
9387 0 377914 159435 187080 0 9386
9388 0 377933 159455 187120 0 9387
9389 0 377862 159452 187160 0 9388
9390 0 377786 159472 187200 0 9389
9391 0 377737 159514 187240 0 9390
9392 0 377729 159552 187280 0 9391
9393 0 377662 159569 187320 0 9392
9394 0 377633 159591 187360 0 9393
9395 0 377621 159586 187400 0 9394
9396 0 377594 159604 187480 0 9395
9397 0 377501 159580 187520 0 9396
9398 0 377465 159583 187560 0 9397
9399 0 377429 159591 187600 0 9398
9400 0 377385 159567 187680 0 9399
9401 0 377350 159576 187720 0 9400
9402 0 377298 159552 187760 0 9401
9403 0 377334 159593 187800 0 9402
9404 0 377258 159595 187840 0 9403
9405 0 377265 159584 187880 0 9404
9406 0 377257 159591 187920 0 9405
9407 0 377215 159578 187960 0 9406
9408 0 377127 159596 188000 0 9407
9409 0 377061 159641 188040 0 9408
9410 0 377026 159624 188120 0 9409
9411 0 377009 159632 188200 0 9410
9412 0 377020 159620 188240 0 9411
9413 6 376997 159644 188320 0 9412
9414 0 394724 146111 169760 0 2648
9415 0 394727 145841 169560 0 9414
9416 0 394740 145834 169520 0 9415
9417 0 394710 145804 169480 0 9416
9418 0 394715 145811 169440 0 9417
9419 0 394739 145776 169400 0 9418
9420 0 394752 145770 169360 0 9419
9421 0 394755 145766 169320 0 9420
9422 0 394788 145765 169280 0 9421
9423 0 394801 145746 169240 0 9422
9424 0 394804 145746 169200 0 9423
9425 0 394816 145742 169160 0 9424
9426 0 394800 145774 169120 0 9425
9427 0 394523 145847 169080 0 9426
9428 0 394473 145767 169040 0 9427
9429 0 394408 145806 168960 0 9428
9430 0 394592 145818 168920 0 9429
9431 0 394756 145868 168840 0 9430
9432 0 394912 145939 168760 0 9431
9433 0 395123 145959 168680 0 9432
9434 0 395147 145706 168560 0 9433
9435 0 395261 145620 168360 0 9434
9436 0 395283 145602 168320 0 9435
9437 0 395299 145663 168240 0 9436
9438 5 395399 145682 168120 0 9437
9439 0 395396 145678 168080 0 9438
9440 0 395698 145652 168000 0 9439
9441 0 395707 145645 167960 0 9440
9442 0 395727 145674 167920 0 9441
9443 0 395752 145689 167880 0 9442
9444 0 395812 145722 167840 0 9443
9445 0 395754 145729 167800 0 9444
9446 0 395746 145762 167760 0 9445
9447 0 395770 145735 167720 0 9446
9448 0 395796 145790 167600 0 9447
9449 0 395775 145803 167560 0 9448
9450 0 395758 145814 167520 0 9449
9451 6 395730 145849 167480 0 9450
9452 0 464429 270327 78760 186 8870
9453 5 464388 270292 78680 237 9452
9454 0 464348 270249 78600 237 9453
9455 0 464381 270106 78440 237 9454
9456 0 464405 269725 78440 32 9455
9457 0 464467 269644 78400 32 9456
9458 0 464557 269473 78320 40 9457
9459 0 464664 269390 78280 40 9458
9460 0 465161 269208 78280 75 9459
9461 5 465566 269084 78200 91 9460
9462 5 466513 269486 78080 75 9461
9463 0 467516 269556 78120 32 9462
9464 0 467857 269598 78160 32 9463
9465 0 468073 269688 78280 0 9464
9466 0 468780 269726 78320 0 9465
9467 0 470089 269921 78280 0 9466
9468 0 470333 269859 78200 0 9467
9469 5 470284 269789 78160 0 9468
9470 0 470768 270130 78120 0 9469
9471 0 471294 270036 78040 0 9470
9472 0 471503 269995 77920 0 9471
9473 0 471597 269894 77760 0 9472
9474 0 471628 269824 77640 0 9473
9475 5 471590 269803 77480 0 9474
9476 0 471628 269827 77400 0 9475
9477 0 471893 269970 77360 0 9476
9478 0 472109 269942 77280 0 9477
9479 0 472391 269864 77200 0 9478
9480 0 472506 269791 77080 0 9479
9481 0 472736 269686 76880 0 9480
9482 0 473060 269703 76760 0 9481
9483 5 473300 269679 76720 0 9482
9484 0 473659 269683 76800 0 9483
9485 5 473679 269684 76840 0 9484
9486 0 474164 269425 76840 0 9485
9487 0 474411 269310 76760 0 9486
9488 0 474487 269185 76680 0 9487
9489 6 474714 269063 76600 0 9488
9490 0 381204 160072 186880 0 8140
9491 0 381125 160088 186920 0 9490
9492 0 381068 160101 186960 0 9491
9493 0 381017 160093 187000 0 9492
9494 0 380934 160108 187040 0 9493
9495 0 380874 160121 187120 0 9494
9496 0 380882 160166 187160 0 9495
9497 0 380850 160208 187200 0 9496
9498 0 380755 160219 187280 0 9497
9499 0 380700 160203 187320 0 9498
9500 0 380643 160218 187360 0 9499
9501 0 380612 160194 187400 0 9500
9502 0 380600 160201 187480 0 9501
9503 0 380551 160270 187560 0 9502
9504 0 380544 160280 187600 0 9503
9505 0 380482 160316 187640 0 9504
9506 0 380352 160308 187680 0 9505
9507 0 380252 160335 187720 0 9506
9508 0 380086 160443 187800 0 9507
9509 5 380142 160481 187840 0 9508
9510 0 380288 160587 187920 0 9509
9511 0 380298 160624 187960 0 9510
9512 0 380321 160644 188000 0 9511
9513 0 380297 160676 188040 0 9512
9514 0 380238 160680 188080 0 9513
9515 0 380159 160686 188160 0 9514
9516 0 380124 160683 188200 0 9515
9517 0 380079 160689 188280 0 9516
9518 0 380080 160715 188360 0 9517
9519 0 380070 160740 188440 0 9518
9520 0 379903 160900 188520 0 9519
9521 0 379781 161027 188560 0 9520
9522 0 379479 161304 188560 0 9521
9523 0 379079 161343 188560 0 9522
9524 0 379169 161328 188520 0 9523
9525 0 379267 161333 188480 0 9524
9526 6 379320 161354 188440 0 9525
9527 0 470554 281164 70840 0 8495
9528 0 470317 281049 70840 0 9527
9529 5 470014 280932 70800 0 9528
9530 0 469894 280903 70720 0 9529
9531 0 469675 280856 70680 0 9530
9532 0 469585 280844 70640 0 9531
9533 0 469564 280834 70600 0 9532
9534 0 469548 280794 70560 0 9533
9535 0 469482 280665 70520 0 9534
9536 0 469452 280620 70480 0 9535
9537 0 469415 280600 70440 0 9536
9538 0 469397 280521 70360 0 9537
9539 0 469361 280472 70320 0 9538
9540 0 469379 280474 70280 0 9539
9541 0 469342 280467 70240 0 9540
9542 0 469281 280413 70200 0 9541
9543 0 469256 280370 70160 0 9542
9544 5 469076 280241 70120 0 9543
9545 0 469069 280229 70080 0 9544
9546 0 469009 280230 70000 0 9545
9547 0 468936 280211 69960 0 9546
9548 0 468838 280218 69920 0 9547
9549 0 468761 280217 69840 0 9548
9550 0 468638 280267 69800 0 9549
9551 0 468590 280260 69760 0 9550
9552 0 468542 280256 69720 0 9551
9553 0 468505 280260 69680 0 9552
9554 0 468530 280260 69640 0 9553
9555 0 468506 280253 69600 0 9554
9556 0 468463 280248 69560 0 9555
9557 0 468439 280246 69520 0 9556
9558 0 468403 280254 69480 0 9557
9559 0 468324 280260 69440 0 9558
9560 5 468275 280277 69400 0 9559
9561 0 468177 280297 69360 0 9560
9562 0 468166 280310 69320 0 9561
9563 6 468208 280311 69280 0 9562
9564 0 462006 278917 83520 81 7104
9565 0 462082 278841 83480 98 9564
9566 0 462262 278733 83360 96 9565
9567 0 462418 278733 83200 96 9566
9568 0 462546 278679 83160 81 9567
9569 0 462646 278631 83080 81 9568
9570 0 462770 278631 82920 91 9569
9571 0 462966 278599 82760 81 9570
9572 5 462997 278542 82720 81 9571
9573 0 463058 278427 82640 81 9572
9574 0 463090 278243 82480 91 9573
9575 0 463142 278211 82160 148 9574
9576 5 463106 278153 82000 163 9575
9577 0 463070 278095 81840 131 9576
9578 0 463078 277951 81600 131 9577
9579 0 462854 277967 81320 60 9578
9580 0 461870 278163 81240 102 9579
9581 5 459930 278823 81200 122 9580
9582 0 459806 279183 81000 122 9581
9583 0 459814 279403 80760 176 9582
9584 0 459870 279483 80560 128 9583
9585 0 459906 279543 80360 128 9584
9586 0 459938 279615 80160 122 9585
9587 0 459966 279643 79840 80 9586
9588 0 460202 279551 79680 45 9587
9589 0 460446 279483 79480 45 9588
9590 0 460738 279463 79320 60 9589
9591 0 461342 279455 79160 81 9590
9592 5 461398 279407 79120 81 9591
9593 0 461538 279323 79040 86 9592
9594 0 461710 279171 78920 51 9593
9595 0 461970 278943 78800 51 9594
9596 5 461934 278787 78680 32 9595
9597 0 462166 278659 78720 75 9596
9598 0 462250 278587 78800 75 9597
9599 5 462232 278581 78840 75 9598
9600 6 462214 278575 78880 75 9599
9601 0 388129 149004 177360 0 7295
9602 0 388081 149031 177320 0 9601
9603 0 388073 149068 177240 0 9602
9604 0 388077 149036 177200 0 9603
9605 0 388086 148991 177120 0 9604
9606 0 388102 148952 177080 0 9605
9607 0 388201 148904 177040 0 9606
9608 0 388199 148842 177000 0 9607
9609 0 388189 148816 176960 0 9608
9610 0 388267 148810 176920 0 9609
9611 0 388207 148865 176880 0 9610
9612 0 388193 148863 176840 0 9611
9613 0 388201 148863 176800 0 9612
9614 0 388213 148867 176760 0 9613
9615 5 388223 148787 176720 0 9614
9616 0 388216 148836 176680 0 9615
9617 0 388182 148884 176640 0 9616
9618 0 388149 148932 176600 0 9617
9619 0 388113 149000 176520 0 9618
9620 0 388061 149041 176480 0 9619
9621 0 388072 149076 176440 0 9620
9622 0 388024 149104 176400 0 9621
9623 0 388072 149095 176320 0 9622
9624 0 388084 149118 176280 0 9623
9625 0 388097 149140 176240 0 9624
9626 0 388097 149123 176160 0 9625
9627 0 388003 149191 176080 0 9626
9628 0 387990 149207 176040 0 9627
9629 0 387977 149235 175960 0 9628
9630 0 387971 149250 175880 0 9629
9631 0 388026 149265 175800 0 9630
9632 0 387977 149215 175760 0 9631
9633 0 387938 149179 175720 0 9632
9634 0 387669 149098 175680 0 9633
9635 0 387442 149108 175720 0 9634
9636 6 387417 149091 175760 0 9635
9637 0 377475 125438 164080 0 1839
9638 0 377558 125274 164120 0 9637
9639 0 377603 125212 164160 0 9638
9640 0 377604 125004 164240 0 9639
9641 0 377586 124884 164280 0 9640
9642 0 377608 124744 164360 0 9641
9643 5 377687 123534 164400 0 9642
9644 5 378330 122448 164400 0 9643
9645 0 378481 122354 164440 0 9644
9646 0 378490 122318 164560 0 9645
9647 5 378533 122249 164680 0 9646
9648 0 377589 122110 164680 0 9647
9649 0 377554 122093 164760 0 9648
9650 0 377525 122057 164800 0 9649
9651 0 377511 122041 164840 0 9650
9652 0 377432 122053 164880 0 9651
9653 0 377297 122061 164920 0 9652
9654 0 377317 122086 164960 0 9653
9655 0 377296 122090 165000 0 9654
9656 0 377283 122063 165080 0 9655
9657 0 377313 122044 165160 0 9656
9658 0 377315 122034 165240 0 9657
9659 0 377115 122002 165320 0 9658
9660 0 377093 121991 165360 0 9659
9661 0 377102 121982 165440 0 9660
9662 0 377077 121989 165520 0 9661
9663 0 376986 122004 165600 0 9662
9664 0 376957 122010 165680 0 9663
9665 0 376879 122052 165800 0 9664
9666 0 376744 122088 165880 0 9665
9667 0 376521 122179 165920 0 9666
9668 0 376476 122252 165960 0 9667
9669 0 376430 122263 166000 0 9668
9670 0 376338 122209 166080 0 9669
9671 0 376382 122277 166120 0 9670
9672 6 376401 122301 166160 0 9671
9673 0 382573 153268 178360 0 5535
9674 0 382659 153301 178320 0 9673
9675 0 382860 153349 178240 0 9674
9676 0 382954 153325 178200 0 9675
9677 0 382956 153313 178160 0 9676
9678 0 382943 153319 178120 0 9677
9679 0 382979 153347 178040 0 9678
9680 0 383007 153389 177960 0 9679
9681 0 383040 153370 177840 0 9680
9682 0 383458 152989 177800 0 9681
9683 0 383492 152955 177760 0 9682
9684 0 384212 152975 177480 0 9683
9685 5 384544 153090 177240 0 9684
9686 0 384699 153138 177120 0 9685
9687 0 384700 153139 177080 0 9686
9688 0 384700 153139 177040 0 9687
9689 0 384808 153137 176960 0 9688
9690 0 384874 153151 176920 0 9689
9691 0 384913 153182 176840 0 9690
9692 0 384928 153197 176800 0 9691
9693 0 384985 153427 176760 0 9692
9694 0 384991 153555 176720 0 9693
9695 0 385011 153624 176680 0 9694
9696 0 385004 153665 176640 0 9695
9697 0 384982 153699 176600 0 9696
9698 0 384969 153745 176560 0 9697
9699 0 385016 153787 176520 0 9698
9700 0 385010 153801 176480 0 9699
9701 0 385027 153814 176440 0 9700
9702 0 385068 153822 176400 0 9701
9703 0 385027 153834 176360 0 9702
9704 0 385012 153896 176280 0 9703
9705 0 384986 153928 176240 0 9704
9706 0 384991 153973 176200 0 9705
9707 6 384973 153996 176160 0 9706
9708 0 391345 141521 161160 0 6281
9709 0 391372 141463 161000 0 9708
9710 0 391418 141383 160880 0 9709
9711 0 391451 141341 160840 0 9710
9712 0 391485 141298 160800 0 9711
9713 0 391492 141277 160760 0 9712
9714 0 391485 141266 160720 0 9713
9715 0 391508 141283 160680 0 9714
9716 0 391513 141307 160640 0 9715
9717 0 391467 141264 160560 0 9716
9718 0 391513 141229 160520 0 9717
9719 0 391502 141201 160480 0 9718
9720 0 391536 141202 160440 0 9719
9721 0 391557 141206 160400 0 9720
9722 0 391575 141188 160320 0 9721
9723 0 391609 141128 160280 0 9722
9724 0 391587 141118 160240 0 9723
9725 0 391607 141112 160200 0 9724
9726 0 391628 141041 160120 0 9725
9727 0 391650 140982 160080 0 9726
9728 0 391603 140820 160040 0 9727
9729 0 391556 140460 160000 0 9728
9730 0 391538 140118 159960 0 9729
9731 5 391805 140002 159840 0 9730
9732 0 391862 140076 159720 0 9731
9733 0 391888 140056 159680 0 9732
9734 0 391886 140316 159560 0 9733
9735 0 391946 140380 159520 0 9734
9736 5 391959 140393 159480 0 9735
9737 0 391984 140420 159400 0 9736
9738 0 392102 140532 159280 0 9737
9739 0 392208 140524 159200 0 9738
9740 0 392227 140598 159160 0 9739
9741 0 392193 140555 159040 0 9740
9742 6 392102 140399 158960 0 9741
9743 0 365696 153117 169360 0 4525
9744 0 365854 152835 169320 0 9743
9745 0 365842 152639 169360 0 9744
9746 0 365662 152465 169480 0 9745
9747 0 365815 152126 169440 0 9746
9748 0 365896 151956 169560 0 9747
9749 0 365960 151686 169600 0 9748
9750 0 366121 151330 169640 0 9749
9751 0 366176 151221 169560 0 9750
9752 0 366182 151187 169520 0 9751
9753 0 366316 151290 169480 0 9752
9754 0 366395 151273 169400 0 9753
9755 0 366503 151289 169320 0 9754
9756 5 366579 151362 169160 0 9755
9757 0 366491 151124 169120 0 9756
9758 0 366539 151084 169000 0 9757
9759 0 366612 151124 168880 0 9758
9760 0 366639 151297 168720 0 9759
9761 0 366675 151333 168600 0 9760
9762 0 366727 151312 168520 0 9761
9763 0 366781 151259 168400 0 9762
9764 0 366721 151272 168280 0 9763
9765 0 366802 151192 168120 0 9764
9766 0 366848 151210 168000 0 9765
9767 0 366867 151217 167880 0 9766
9768 0 367023 151191 167800 0 9767
9769 0 367112 151239 167760 0 9768
9770 0 367169 151242 167720 0 9769
9771 0 367280 151222 167640 0 9770
9772 0 367332 151181 167560 0 9771
9773 0 367351 151214 167480 0 9772
9774 0 367446 151224 167360 0 9773
9775 0 367478 151183 167280 0 9774
9776 0 367520 151095 167200 0 9775
9777 6 367561 151023 167240 0 9776
9778 0 361061 122764 163120 0 6373
9779 0 360840 122561 163160 0 9778
9780 0 360748 122502 163280 0 9779
9781 0 360710 122401 163320 0 9780
9782 0 360621 122309 163360 0 9781
9783 0 360464 122176 163400 0 9782
9784 0 360329 122047 163440 0 9783
9785 0 360176 121979 163440 0 9784
9786 0 360126 121944 163400 0 9785
9787 0 359662 121824 163360 0 9786
9788 0 359461 121815 163320 0 9787
9789 0 358988 121443 163280 0 9788
9790 0 358685 120648 163280 0 9789
9791 0 358681 120641 163320 0 9790
9792 0 358611 120443 163520 0 9791
9793 5 358590 120407 163560 0 9792
9794 0 358587 120379 163600 0 9793
9795 0 358675 120271 163760 0 9794
9796 0 358700 120138 163800 0 9795
9797 0 358640 120200 163880 0 9796
9798 0 358706 119843 163920 0 9797
9799 0 358733 119777 163960 0 9798
9800 0 358742 119738 164000 0 9799
9801 0 358799 119687 164040 0 9800
9802 0 358831 119590 164080 0 9801
9803 0 358861 119554 164120 0 9802
9804 0 358928 119570 164160 0 9803
9805 0 358968 119588 164200 0 9804
9806 0 359032 119592 164240 0 9805
9807 0 359041 119573 164280 0 9806
9808 0 359051 119680 164320 0 9807
9809 0 358979 119763 164360 0 9808
9810 0 358908 119776 164400 0 9809
9811 6 358890 119774 164440 0 9810
9812 0 395384 149265 173680 0 2698
9813 0 395131 149442 173720 0 9812
9814 0 394667 149370 173720 0 9813
9815 5 394388 149486 173760 0 9814
9816 0 393800 149410 173760 0 9815
9817 0 393047 149658 173720 0 9816
9818 0 393012 149745 173680 0 9817
9819 0 392831 149909 173640 0 9818
9820 0 392648 150025 173600 0 9819
9821 0 392595 150082 173560 0 9820
9822 0 392513 150262 173520 0 9821
9823 5 392356 150407 173480 0 9822
9824 0 392520 150396 173440 0 9823
9825 0 392596 150427 173400 0 9824
9826 0 392736 150482 173360 0 9825
9827 0 392835 150497 173320 0 9826
9828 0 392927 150567 173280 0 9827
9829 0 392953 150559 173240 0 9828
9830 0 392965 150522 173200 0 9829
9831 0 392988 150543 173160 0 9830
9832 0 393029 150531 173120 0 9831
9833 0 393040 150520 173080 0 9832
9834 0 393081 150527 173040 0 9833
9835 0 393105 150522 173000 0 9834
9836 0 393176 150495 172960 0 9835
9837 0 393201 150477 172920 0 9836
9838 0 393194 150489 172880 0 9837
9839 0 393204 150529 172840 0 9838
9840 0 393234 150566 172800 0 9839
9841 0 393241 150588 172760 0 9840
9842 0 393268 150607 172720 0 9841
9843 0 393300 150583 172680 0 9842
9844 6 393267 150555 172640 0 9843
9845 0 395410 146268 171040 0 2658
9846 0 395360 146366 171160 0 9845
9847 0 395356 146417 171200 0 9846
9848 5 395409 146339 171280 0 9847
9849 0 395435 146298 171320 0 9848
9850 0 395507 146054 171400 0 9849
9851 0 395426 145922 171480 0 9850
9852 0 395369 145813 171600 0 9851
9853 0 395367 145738 171720 0 9852
9854 0 395315 145723 171800 0 9853
9855 0 395307 145591 171920 0 9854
9856 5 395300 145579 171960 0 9855
9857 0 395292 145566 172000 0 9856
9858 0 395266 145529 172120 0 9857
9859 0 395232 145481 172280 0 9858
9860 0 395303 145242 172360 0 9859
9861 0 395331 145220 172400 0 9860
9862 0 395343 145203 172440 0 9861
9863 0 395388 145190 172480 0 9862
9864 0 395427 145202 172520 0 9863
9865 0 395388 145183 172600 0 9864
9866 0 395315 145170 172640 0 9865
9867 0 395368 145170 172720 0 9866
9868 0 395432 145158 172760 0 9867
9869 0 395540 145127 172800 0 9868
9870 0 395586 145083 172840 0 9869
9871 0 395632 145006 172880 0 9870
9872 0 395640 144976 172920 0 9871
9873 0 395637 144945 172960 0 9872
9874 0 395631 144819 173040 0 9873
9875 0 395631 144749 173080 0 9874
9876 0 395638 144691 173120 0 9875
9877 6 395635 144686 173160 0 9876
9878 0 389779 143629 176360 0 1069
9879 0 389913 143537 176240 0 9878
9880 0 390120 143471 176160 0 9879
9881 0 390298 143451 176120 0 9880
9882 0 390386 143519 176080 0 9881
9883 0 390401 143511 176040 0 9882
9884 0 390569 143566 175960 0 9883
9885 0 390859 143671 175920 0 9884
9886 0 391195 143691 175920 0 9885
9887 0 391379 143795 175920 0 9886
9888 0 391503 143793 176000 0 9887
9889 0 391552 143791 176040 0 9888
9890 0 391735 143794 176080 0 9889
9891 0 391894 143803 176120 0 9890
9892 0 391995 143842 176160 0 9891
9893 0 392038 143877 176200 0 9892
9894 0 392086 143920 176240 0 9893
9895 0 392082 143916 176280 0 9894
9896 0 392103 143942 176320 0 9895
9897 0 392119 143950 176360 0 9896
9898 0 392143 143955 176400 0 9897
9899 0 392285 143744 176440 0 9898
9900 0 392226 143970 176480 0 9899
9901 0 392244 144003 176520 0 9900
9902 0 392322 144159 176560 0 9901
9903 0 392315 144150 176600 0 9902
9904 0 392416 144201 176640 0 9903
9905 0 392491 144170 176680 0 9904
9906 0 392494 144140 176720 0 9905
9907 0 392480 144152 176760 0 9906
9908 0 392501 144150 176800 0 9907
9909 6 392495 144144 176840 0 9908
9910 0 391270 146584 167160 0 8959
9911 0 391231 146460 167240 0 9910
9912 0 391257 146320 167360 0 9911
9913 0 391290 146162 167400 0 9912
9914 0 391264 146083 167440 0 9913
9915 0 391230 146020 167480 0 9914
9916 0 391195 145903 167520 0 9915
9917 0 391163 145856 167560 0 9916
9918 0 391176 145770 167640 0 9917
9919 0 391211 145697 167720 0 9918
9920 0 391230 145670 167760 0 9919
9921 0 391175 145603 167800 0 9920
9922 0 391232 145575 167840 0 9921
9923 0 391186 145558 167880 0 9922
9924 0 391240 145474 167920 0 9923
9925 0 391258 145422 167960 0 9924
9926 0 391302 145341 168000 0 9925
9927 0 391287 145329 168040 0 9926
9928 0 391284 145323 168080 0 9927
9929 0 391227 145342 168120 0 9928
9930 0 391203 145394 168160 0 9929
9931 0 391183 145423 168200 0 9930
9932 0 391158 145447 168240 0 9931
9933 0 391167 145458 168280 0 9932
9934 0 391211 145446 168320 0 9933
9935 0 391212 145431 168360 0 9934
9936 0 391227 145418 168400 0 9935
9937 0 391268 145414 168440 0 9936
9938 0 391291 145402 168520 0 9937
9939 0 391270 145422 168560 0 9938
9940 0 391216 145459 168640 0 9939
9941 6 391216 145460 168680 0 9940
9942 0 380246 126148 164240 0 1845
9943 0 380244 126182 164280 0 9942
9944 0 380270 126231 164320 0 9943
9945 0 380272 126274 164360 0 9944
9946 0 380170 126309 164400 0 9945
9947 0 380218 126332 164480 0 9946
9948 0 380195 126446 164600 0 9947
9949 0 380057 126403 164640 0 9948
9950 0 379982 126419 164680 0 9949
9951 0 379927 126430 164720 0 9950
9952 0 379945 126447 164760 0 9951
9953 0 379955 126465 164800 0 9952
9954 0 379912 126429 164880 0 9953
9955 0 379777 126450 164960 0 9954
9956 0 379766 126417 165000 0 9955
9957 0 379712 126360 165040 0 9956
9958 0 379715 126367 165080 0 9957
9959 0 379669 126430 165160 0 9958
9960 0 379473 126465 165200 0 9959
9961 0 379391 126505 165280 0 9960
9962 0 379489 126569 165360 0 9961
9963 0 379459 126597 165400 0 9962
9964 0 379362 126668 165440 0 9963
9965 0 379248 126693 165480 0 9964
9966 0 379004 126688 165520 0 9965
9967 0 378948 126718 165560 0 9966
9968 0 378903 126757 165600 0 9967
9969 0 378907 126777 165640 0 9968
9970 0 378825 126769 165720 0 9969
9971 0 378713 126753 165760 0 9970
9972 0 378632 126747 165840 0 9971
9973 6 378650 126753 165880 0 9972
9974 0 463836 281383 91800 0 5095
9975 0 464169 281250 91880 0 9974
9976 0 464556 281080 92000 0 9975
9977 0 465304 281002 92120 0 9976
9978 0 466435 281015 91960 0 9977
9979 5 467315 281035 91840 0 9978
9980 0 467530 281144 92040 0 9979
9981 0 467648 281094 92280 0 9980
9982 0 467587 280999 92480 0 9981
9983 0 467464 280894 92720 0 9982
9984 0 467496 280721 93000 0 9983
9985 0 467652 280605 93200 0 9984
9986 0 467846 280611 93400 0 9985
9987 0 468247 280756 93520 0 9986
9988 0 468675 280808 93640 0 9987
9989 0 469278 280911 93720 0 9988
9990 0 469808 280809 93760 0 9989
9991 0 470152 280814 93880 0 9990
9992 0 470361 280940 94000 0 9991
9993 0 470590 280817 94160 0 9992
9994 0 470749 280856 94360 0 9993
9995 0 470860 280903 94520 0 9994
9996 0 470852 280893 94760 0 9995
9997 0 470957 280890 94960 0 9996
9998 0 470966 280875 95080 0 9997
9999 0 471103 281058 95320 0 9998
10000 0 471195 281048 95440 0 9999
10001 0 471399 280997 95640 0 10000
10002 0 471500 280931 95840 0 10001
10003 0 471449 280887 96000 0 10002
10004 0 471375 280888 96040 0 10003
10005 6 471368 280869 96160 0 10004
10006 0 450437 277323 67960 86 9058
10007 5 450959 277316 67800 32 10006
10008 0 451412 277427 67920 0 10007
10009 0 451655 277434 68120 0 10008
10010 0 451781 277511 68280 0 10009
10011 0 451885 277451 68400 0 10010
10012 0 452188 277396 68520 0 10011
10013 0 452299 277307 68560 0 10012
10014 0 452400 277192 68640 0 10013
10015 0 452582 277022 68760 0 10014
10016 5 452838 276735 68880 0 10015
10017 0 453661 276503 68840 0 10016
10018 0 454034 276555 68720 0 10017
10019 5 453999 276578 68680 0 10018
10020 5 454003 276630 68640 0 10019
10021 0 454473 276536 68520 0 10020
10022 0 454629 276498 68400 0 10021
10023 0 454668 276484 68280 0 10022
10024 0 454727 276525 68160 0 10023
10025 0 454772 276551 68120 0 10024
10026 0 454852 276656 67960 0 10025
10027 0 455002 276764 67800 0 10026
10028 0 455319 276837 67640 0 10027
10029 0 455667 276979 67480 0 10028
10030 5 455747 276969 67440 0 10029
10031 0 455949 277018 67440 0 10030
10032 5 455949 277087 67400 0 10031
10033 0 455935 277185 67320 0 10032
10034 0 455942 277275 67280 0 10033
10035 0 455946 277314 67200 0 10034
10036 6 455974 277328 67160 0 10035
10037 0 399789 151878 171440 0 2733
10038 5 399833 151895 171400 0 10037
10039 0 399881 151909 171360 0 10038
10040 5 400917 151693 171360 0 10039
10041 5 400885 151697 171160 0 10040
10042 0 400848 151703 170920 0 10041
10043 0 400826 151709 170800 0 10042
10044 0 400818 151711 170760 0 10043
10045 0 400797 151714 170600 0 10044
10046 0 400776 151790 170520 0 10045
10047 0 400793 151806 170440 0 10046
10048 0 400793 151805 170360 0 10047
10049 0 400916 151897 170320 0 10048
10050 0 400952 151876 170240 0 10049
10051 0 400837 151853 170160 0 10050
10052 0 400717 151741 170120 0 10051
10053 0 400733 151669 170040 0 10052
10054 0 400671 151601 169960 0 10053
10055 0 400686 151590 169880 0 10054
10056 0 400692 151586 169840 0 10055
10057 0 400640 151574 169760 0 10056
10058 0 400621 151603 169720 0 10057
10059 0 400624 151677 169680 0 10058
10060 0 400680 151673 169640 0 10059
10061 0 400730 151647 169600 0 10060
10062 0 400748 151600 169560 0 10061
10063 0 400783 151596 169520 0 10062
10064 0 400800 151651 169480 0 10063
10065 0 400808 151660 169440 0 10064
10066 6 400809 151685 169400 0 10065
10067 0 368377 123883 162280 0 4809
10068 0 368589 123801 162240 0 10067
10069 0 368938 123687 162160 0 10068
10070 0 369103 123580 162080 0 10069
10071 0 369076 123609 162000 0 10070
10072 0 369049 123623 161920 0 10071
10073 0 369105 123652 161840 0 10072
10074 0 369300 123655 161800 0 10073
10075 0 369441 123693 161760 0 10074
10076 0 369469 123660 161720 0 10075
10077 0 369629 123572 161640 0 10076
10078 0 369648 123530 161600 0 10077
10079 0 369675 123488 161560 0 10078
10080 0 369736 123475 161520 0 10079
10081 0 369825 123427 161440 0 10080
10082 0 369875 123468 161400 0 10081
10083 0 370336 123405 161320 0 10082
10084 0 370556 123312 161280 0 10083
10085 0 370872 123188 161280 0 10084
10086 0 370965 123188 161240 0 10085
10087 5 371290 123092 161200 0 10086
10088 0 371522 123016 161200 0 10087
10089 0 371538 123004 161240 0 10088
10090 0 371749 122976 161280 0 10089
10091 0 371889 122724 161280 0 10090
10092 0 372165 122764 161280 0 10091
10093 0 372289 122640 161280 0 10092
10094 0 372695 122517 161240 0 10093
10095 0 372806 122496 161200 0 10094
10096 6 372842 122502 161160 0 10095
10097 0 403100 143448 177280 0 1190
10098 0 403296 143616 177280 0 10097
10099 0 403420 143488 177280 0 10098
10100 0 403466 143509 177240 0 10099
10101 5 403486 143484 177200 0 10100
10102 0 403483 143397 177160 0 10101
10103 0 403602 143275 177120 0 10102
10104 0 403782 143308 177080 0 10103
10105 0 403878 143340 177080 0 10104
10106 0 404370 143524 177080 0 10105
10107 5 404447 143587 177000 0 10106
10108 0 404462 143472 177200 0 10107
10109 0 404482 143484 177240 0 10108
10110 0 404451 143361 177440 0 10109
10111 0 404431 143290 177520 0 10110
10112 0 404430 143256 177560 0 10111
10113 0 404394 143207 177640 0 10112
10114 0 404350 143187 177720 0 10113
10115 0 404335 143151 177760 0 10114
10116 0 404322 143136 177800 0 10115
10117 0 404385 143105 177880 0 10116
10118 0 404351 143032 177960 0 10117
10119 0 404338 142993 178000 0 10118
10120 0 404339 142964 178040 0 10119
10121 0 404351 142927 178080 0 10120
10122 0 404346 142939 178120 0 10121
10123 0 404342 142899 178160 0 10122
10124 0 404360 142876 178200 0 10123
10125 6 404335 142901 178240 0 10124
10126 0 391461 133773 169000 0 4317
10127 0 391415 133819 169040 0 10126
10128 0 391405 133846 169080 0 10127
10129 0 391328 133911 169120 0 10128
10130 0 391266 133985 169160 0 10129
10131 0 391306 134000 169200 0 10130
10132 0 391298 134064 169280 0 10131
10133 0 391242 134144 169360 0 10132
10134 0 391157 134186 169400 0 10133
10135 0 391002 134217 169440 0 10134
10136 0 390946 134220 169480 0 10135
10137 0 390926 134223 169520 0 10136
10138 0 390920 134222 169560 0 10137
10139 0 390881 134152 169600 0 10138
10140 0 391023 133877 169640 0 10139
10141 0 391131 133865 169640 0 10140
10142 0 391193 133836 169600 0 10141
10143 0 391257 133807 169560 0 10142
10144 0 391237 133832 169520 0 10143
10145 0 391251 133844 169480 0 10144
10146 0 391254 133853 169440 0 10145
10147 0 391248 133836 169400 0 10146
10148 0 391232 133836 169360 0 10147
10149 0 391237 133816 169320 0 10148
10150 0 391252 133843 169280 0 10149
10151 0 391172 133796 169240 0 10150
10152 0 391116 133822 169200 0 10151
10153 0 391082 133828 169160 0 10152
10154 6 391067 133804 169120 0 10153
10155 0 389161 148063 178200 0 7309
10156 0 389305 148095 178200 0 10155
10157 0 389344 148097 178240 0 10156
10158 0 389396 148083 178280 0 10157
10159 5 390117 147795 178320 0 10158
10160 0 390545 147675 178320 0 10159
10161 5 390797 147203 178320 0 10160
10162 0 390892 147155 178240 0 10161
10163 0 390882 146959 178200 0 10162
10164 5 391108 146927 178120 0 10163
10165 0 391052 146578 178160 0 10164
10166 0 391045 146490 178200 0 10165
10167 0 391153 146387 178240 0 10166
10168 0 391148 146383 178280 0 10167
10169 0 391165 146275 178320 0 10168
10170 0 391168 146147 178360 0 10169
10171 0 391189 146077 178400 0 10170
10172 0 391228 145850 178480 0 10171
10173 0 391260 145699 178520 0 10172
10174 0 391256 145701 178560 0 10173
10175 0 391305 145467 178640 0 10174
10176 0 391268 145338 178680 0 10175
10177 0 391271 145280 178720 0 10176
10178 0 391281 145246 178760 0 10177
10179 0 391289 145238 178800 0 10178
10180 0 391313 145238 178840 0 10179
10181 0 391301 145255 178880 0 10180
10182 0 391304 145235 178920 0 10181
10183 6 391311 145230 179000 0 10182
10184 0 393526 132891 163320 0 5612
10185 5 393018 132812 163240 0 10184
10186 0 392723 132767 163280 0 10185
10187 0 392506 132860 163440 0 10186
10188 0 392498 132927 163480 0 10187
10189 0 392225 132924 163680 0 10188
10190 0 391763 132910 163800 0 10189
10191 5 390633 132951 163800 0 10190
10192 0 390113 132934 163840 0 10191
10193 0 389902 132848 163880 0 10192
10194 0 389667 132824 163960 0 10193
10195 0 389457 132702 164120 0 10194
10196 5 388922 132642 164200 0 10195
10197 0 388548 132707 164280 0 10196
10198 5 388424 132806 164320 0 10197
10199 0 388311 132994 164360 0 10198
10200 0 388215 132970 164560 0 10199
10201 0 388129 132994 164600 0 10200
10202 0 388134 132956 164720 0 10201
10203 0 388150 132945 164760 0 10202
10204 0 388137 132972 164840 0 10203
10205 0 388102 132968 164880 0 10204
10206 0 388068 132984 164920 0 10205
10207 0 388106 133023 165000 0 10206
10208 0 388070 133048 165080 0 10207
10209 0 388108 133098 165160 0 10208
10210 0 388061 133073 165200 0 10209
10211 0 388035 133038 165240 0 10210
10212 6 388001 133039 165280 0 10211
10213 0 378288 148556 169080 0 1001
10214 0 378668 148581 169080 0 10213
10215 0 378657 148615 169040 0 10214
10216 0 378866 148632 169000 0 10215
10217 0 379019 148573 168960 0 10216
10218 0 379069 148537 168880 0 10217
10219 5 379092 148469 168840 0 10218
10220 0 379010 148355 168800 0 10219
10221 0 378927 148241 168760 0 10220
10222 0 378929 148255 168640 0 10221
10223 0 378896 148221 168560 0 10222
10224 5 378897 148235 168520 0 10223
10225 0 378405 148103 168520 0 10224
10226 0 378300 148088 168400 0 10225
10227 0 378204 148065 168360 0 10226
10228 0 378144 148065 168280 0 10227
10229 0 378048 148096 168200 0 10228
10230 0 377929 148048 168160 0 10229
10231 0 377904 148075 168120 0 10230
10232 0 377860 148089 168080 0 10231
10233 0 377759 148086 168040 0 10232
10234 0 377704 148098 168000 0 10233
10235 0 377695 148050 167960 0 10234
10236 0 377683 147992 167920 0 10235
10237 5 377657 147947 167880 0 10236
10238 0 377600 147852 167920 0 10237
10239 0 377611 147834 167960 0 10238
10240 0 377608 147806 168000 0 10239
10241 6 377627 147826 168040 0 10240
10242 0 363472 133044 157240 0 1755
10243 5 363372 133222 157200 0 10242
10244 5 363372 133323 157120 0 10243
10245 5 363372 133378 157080 0 10244
10246 0 363444 133499 157120 0 10245
10247 5 363604 133710 157280 0 10246
10248 0 363699 134013 157400 0 10247
10249 0 363705 134105 157440 0 10248
10250 5 363653 134235 157520 0 10249
10251 0 363797 134651 157560 0 10250
10252 0 363512 135726 157560 0 10251
10253 0 363039 136225 157480 0 10252
10254 5 362881 136612 157480 0 10253
10255 0 362807 136558 157440 0 10254
10256 0 362805 136460 157360 0 10255
10257 0 362766 136461 157280 0 10256
10258 0 362715 136410 157240 0 10257
10259 0 362614 136333 157200 0 10258
10260 0 362577 136305 157160 0 10259
10261 0 362609 136274 157080 0 10260
10262 0 362530 136306 157000 0 10261
10263 0 362485 136315 156960 0 10262
10264 0 362369 136273 156920 0 10263
10265 0 362351 136264 156880 0 10264
10266 0 362353 136242 156840 0 10265
10267 0 362306 136201 156800 0 10266
10268 0 362320 136157 156760 0 10267
10269 0 362285 136149 156720 0 10268
10270 6 362280 136173 156680 0 10269
10271 0 463096 271444 67920 153 6691
10272 0 463358 271535 67800 175 10271
10273 0 463431 271610 67760 150 10272
10274 0 463946 271516 67600 150 10273
10275 0 464504 271394 67440 81 10274
10276 0 464765 271189 67240 32 10275
10277 0 465284 271021 67080 80 10276
10278 0 465785 271070 67000 64 10277
10279 5 466266 271140 66920 75 10278
10280 0 466394 271119 66880 75 10279
10281 0 466823 271011 66760 150 10280
10282 0 467307 270994 66560 189 10281
10283 0 467432 270931 66360 163 10282
10284 0 467406 270892 66240 163 10283
10285 5 467380 270854 66120 64 10284
10286 0 467404 270948 66080 64 10285
10287 0 467443 271042 65960 122 10286
10288 0 467544 271074 65800 122 10287
10289 0 467683 271084 65640 107 10288
10290 0 467599 271000 65440 64 10289
10291 0 467659 271032 65240 81 10290
10292 0 467753 271007 65120 81 10291
10293 0 467734 270989 65000 81 10292
10294 5 467728 270983 64960 81 10293
10295 5 467826 271070 64920 81 10294
10296 5 467526 271067 64760 81 10295
10297 0 467544 271091 64640 86 10296
10298 0 467836 270959 64440 75 10297
10299 6 468101 270858 64320 75 10298
10300 0 389146 151129 178520 0 4659
10301 0 389162 151095 178560 0 10300
10302 5 389050 151083 178600 0 10301
10303 0 389034 150811 178600 0 10302
10304 0 388914 150735 178600 0 10303
10305 0 388934 150692 178640 0 10304
10306 0 388888 150558 178680 0 10305
10307 0 388867 150463 178720 0 10306
10308 0 388773 150370 178800 0 10307
10309 0 388801 150300 178880 0 10308
10310 0 388822 150302 178920 0 10309
10311 0 388841 150270 179000 0 10310
10312 0 388829 150240 179040 0 10311
10313 0 388901 150228 179080 0 10312
10314 0 388957 150244 179120 0 10313
10315 0 389000 150252 179160 0 10314
10316 0 389041 150231 179200 0 10315
10317 0 389066 150178 179240 0 10316
10318 0 389065 150150 179280 0 10317
10319 0 389061 150143 179360 0 10318
10320 0 389049 150124 179400 0 10319
10321 0 389045 150123 179480 0 10320
10322 0 389038 150084 179560 0 10321
10323 0 389076 150072 179640 0 10322
10324 0 389123 150065 179720 0 10323
10325 0 389093 150050 179760 0 10324
10326 0 389074 150053 179800 0 10325
10327 6 389082 150072 179840 0 10326
10328 0 353339 153196 175520 0 2120
10329 0 353328 153141 175600 0 10328
10330 0 353292 153192 175640 0 10329
10331 0 353324 153163 175680 0 10330
10332 0 353170 153110 175720 0 10331
10333 0 353162 153080 175760 0 10332
10334 0 353202 153081 175800 0 10333
10335 0 353317 153076 175880 0 10334
10336 0 353247 153003 176080 0 10335
10337 0 353535 153769 176120 0 10336
10338 0 353479 153958 176160 0 10337
10339 0 353464 154009 176240 0 10338
10340 0 353460 154051 176320 0 10339
10341 0 353468 154160 176400 0 10340
10342 0 353436 154244 176440 0 10341
10343 0 353457 154325 176480 0 10342
10344 0 353482 154439 176560 0 10343
10345 0 353541 154477 176600 0 10344
10346 0 353560 154524 176640 0 10345
10347 0 353562 154584 176720 0 10346
10348 0 353847 154891 176720 0 10347
10349 0 353858 154973 176760 0 10348
10350 0 353949 155048 176800 0 10349
10351 5 354140 155239 176880 0 10350
10352 0 354320 155399 176880 0 10351
10353 0 354328 155412 176840 0 10352
10354 0 354358 155415 176800 0 10353
10355 6 354387 155424 176720 0 10354
10356 0 366793 120049 166400 0 5327
10357 0 366821 120081 166440 0 10356
10358 0 366897 120091 166480 0 10357
10359 0 366941 120074 166520 0 10358
10360 0 366945 120066 166560 0 10359
10361 0 366956 120024 166600 0 10360
10362 0 366981 119978 166640 0 10361
10363 0 367002 119958 166680 0 10362
10364 0 367025 119897 166720 0 10363
10365 0 367019 119857 166760 0 10364
10366 0 367029 119809 166840 0 10365
10367 0 367053 119788 166880 0 10366
10368 0 367060 119771 166920 0 10367
10369 0 367063 119720 166960 0 10368
10370 0 367091 119644 167000 0 10369
10371 0 367133 119577 167040 0 10370
10372 0 367170 119552 167080 0 10371
10373 0 367191 119532 167120 0 10372
10374 0 367205 119556 167160 0 10373
10375 0 367194 119587 167200 0 10374
10376 0 367181 119630 167240 0 10375
10377 0 367184 119667 167280 0 10376
10378 0 367201 119652 167360 0 10377
10379 0 367273 119693 167400 0 10378
10380 0 367594 119441 167440 0 10379
10381 0 367640 119358 167480 0 10380
10382 0 367665 119328 167520 0 10381
10383 6 367591 119321 167560 0 10382
10384 0 391596 130565 174720 0 1968
10385 0 391596 130557 174880 0 10384
10386 0 391600 130449 175000 0 10385
10387 0 391472 130353 175160 0 10386
10388 0 391312 130337 175280 0 10387
10389 0 391172 130197 175400 0 10388
10390 0 391160 130133 175520 0 10389
10391 0 391156 129961 175640 0 10390
10392 0 391188 129785 175840 0 10391
10393 0 391184 129769 176000 0 10392
10394 5 391072 129741 176120 0 10393
10395 5 390980 129733 176160 0 10394
10396 5 389980 129717 176200 0 10395
10397 0 389916 129557 176120 0 10396
10398 0 389908 129469 176040 0 10397
10399 0 389932 129293 176000 0 10398
10400 0 389980 129077 175920 0 10399
10401 0 390068 128893 175840 0 10400
10402 0 390340 128677 175920 0 10401
10403 0 390556 128557 176000 0 10402
10404 0 390468 128309 176160 0 10403
10405 0 390700 128101 176240 0 10404
10406 0 390948 128261 176200 0 10405
10407 0 390972 128421 176080 0 10406
10408 0 390988 128221 175960 0 10407
10409 0 391164 127909 175960 0 10408
10410 6 391436 127837 175960 0 10409
10411 0 386566 127773 165920 0 7443
10412 0 386430 127917 165840 0 10411
10413 0 386330 128013 165760 0 10412
10414 0 386206 128125 165640 0 10413
10415 0 386114 128229 165480 0 10414
10416 0 385978 128213 165320 0 10415
10417 0 385994 128225 165200 0 10416
10418 0 385950 128237 165080 0 10417
10419 0 385946 128361 164960 0 10418
10420 5 385790 128453 164880 0 10419
10421 5 385714 128465 164760 0 10420
10422 0 385592 128446 164640 0 10421
10423 5 385472 128422 164480 0 10422
10424 0 385336 128482 164360 0 10423
10425 0 385340 128590 164280 0 10424
10426 0 385396 128606 164160 0 10425
10427 0 385416 128610 164040 0 10426
10428 0 385448 128654 163960 0 10427
10429 0 385472 128734 163800 0 10428
10430 0 385524 128542 163760 0 10429
10431 0 385444 128386 163640 0 10430
10432 0 385468 128290 163520 0 10431
10433 0 385724 128162 163400 0 10432
10434 0 385792 128010 163320 0 10433
10435 0 385964 127986 163240 0 10434
10436 0 386128 127998 163160 0 10435
10437 6 386164 127982 163080 0 10436
10438 0 372548 155614 162400 0 3863
10439 0 372514 155465 162280 0 10438
10440 0 372521 155365 162240 0 10439
10441 0 372458 155312 162160 0 10440
10442 0 372471 155327 162120 0 10441
10443 0 372496 155331 162040 0 10442
10444 0 372498 155331 161960 0 10443
10445 0 372516 155327 161920 0 10444
10446 0 372475 155402 161880 0 10445
10447 0 372471 155417 161840 0 10446
10448 0 372447 155474 161800 0 10447
10449 0 372473 155754 161760 0 10448
10450 0 372673 155759 161680 0 10449
10451 0 372700 155802 161560 0 10450
10452 5 372669 155760 161440 0 10451
10453 5 372626 155838 161400 0 10452
10454 0 372693 155707 161320 0 10453
10455 5 372686 155690 161280 0 10454
10456 0 372527 156258 161280 0 10455
10457 0 372523 156326 161200 0 10456
10458 0 372488 156349 161120 0 10457
10459 0 372455 156361 161040 0 10458
10460 5 372362 156439 161000 0 10459
10461 0 372093 156608 161040 0 10460
10462 0 371863 156712 161000 0 10461
10463 0 371821 156826 160960 0 10462
10464 6 371804 156884 160920 0 10463
10465 0 477465 266789 94920 0 3220
10466 0 477503 266999 94960 0 10465
10467 0 477378 267068 95000 0 10466
10468 0 477148 267174 95040 0 10467
10469 5 477100 267230 95080 0 10468
10470 0 476853 267430 95120 0 10469
10471 0 476755 267670 95200 0 10470
10472 0 476720 267747 95240 0 10471
10473 0 476619 267761 95320 0 10472
10474 0 476518 267799 95440 0 10473
10475 0 476438 267855 95680 0 10474
10476 0 476452 267824 95840 0 10475
10477 0 476606 268155 95880 0 10476
10478 0 476592 268322 95960 0 10477
10479 0 476571 268329 96080 0 10478
10480 0 476560 268350 96240 0 10479
10481 0 476780 268367 96440 0 10480
10482 0 476766 268391 96600 0 10481
10483 0 476766 268360 96800 0 10482
10484 0 476658 268315 96960 0 10483
10485 0 476386 268057 97080 0 10484
10486 5 476334 268019 97120 0 10485
10487 0 476508 267702 97080 0 10486
10488 5 476588 267590 97040 0 10487
10489 0 476738 267636 97000 0 10488
10490 0 477006 267514 96960 0 10489
10491 6 477083 267479 96880 0 10490
10492 0 474694 277420 66880 81 8834
10493 0 474454 277524 66760 98 10492
10494 0 474282 277656 66680 81 10493
10495 5 474110 277724 66600 91 10494
10496 0 474102 277652 66520 91 10495
10497 0 473794 277768 66280 81 10496
10498 0 473474 277884 66200 120 10497
10499 5 473279 277953 66160 102 10498
10500 0 472898 278104 66080 124 10499
10501 5 472406 278232 65840 45 10500
10502 0 472416 278912 65320 86 10501
10503 5 472416 278944 65320 91 10502
10504 0 472256 279104 65120 40 10503
10505 0 472064 279104 64920 71 10504
10506 0 471904 279136 64720 90 10505
10507 0 471872 279232 64440 71 10506
10508 0 471840 279456 64320 40 10507
10509 0 471744 279680 64160 75 10508
10510 0 471648 279936 64040 40 10509
10511 0 471520 280192 64040 80 10510
10512 0 471296 280352 64040 86 10511
10513 0 471072 280480 64080 81 10512
10514 0 470976 280704 64200 98 10513
10515 0 470912 280896 64400 104 10514
10516 0 470784 281088 64560 102 10515
10517 0 470624 281280 64680 75 10516
10518 6 470528 281376 64680 51 10517
10519 0 459830 279852 68240 102 4451
10520 5 460137 279709 68360 120 10519
10521 0 459552 279890 68400 163 10520
10522 0 459169 280103 68440 204 10521
10523 5 459117 280279 68480 128 10522
10524 5 459072 280418 68520 128 10523
10525 0 459183 279958 68560 86 10524
10526 0 458943 279722 68720 81 10525
10527 0 458744 279575 68920 122 10526
10528 5 458925 279656 69040 131 10527
10529 0 458817 279649 69240 148 10528
10530 0 458598 279711 69520 148 10529
10531 0 458584 279645 69760 128 10530
10532 0 458497 279676 69960 128 10531
10533 5 458532 279656 70080 131 10532
10534 0 458488 279619 70200 131 10533
10535 0 458473 279607 70240 122 10534
10536 0 458469 279513 70520 90 10535
10537 5 458518 279527 70560 90 10536
10538 0 458483 279548 70640 90 10537
10539 0 458413 279544 70800 90 10538
10540 0 458462 279582 70920 90 10539
10541 0 458406 279628 71120 75 10540
10542 0 458281 279676 71280 64 10541
10543 5 458302 279642 71320 64 10542
10544 0 458096 279495 71360 64 10543
10545 6 458079 279447 71440 64 10544
10546 0 463452 271561 71640 163 3534
10547 0 464066 271582 71680 32 10546
10548 0 464345 271538 71760 32 10547
10549 0 464392 271571 71800 32 10548
10550 0 464580 271552 71880 0 10549
10551 0 464714 271511 72000 0 10550
10552 0 464782 271427 72080 0 10551
10553 0 464895 271399 72120 0 10552
10554 0 465027 271261 72200 0 10553
10555 5 465121 271164 72320 0 10554
10556 0 465640 270788 72360 0 10555
10557 0 465807 270739 72400 0 10556
10558 5 465894 270708 72440 0 10557
10559 0 466392 270610 72480 0 10558
10560 0 466796 270468 72560 0 10559
10561 0 467246 270398 72640 0 10560
10562 5 467799 270293 72680 0 10561
10563 0 468482 270144 72720 0 10562
10564 0 468607 270133 72800 0 10563
10565 0 468983 270172 72880 0 10564
10566 5 470150 270387 72920 0 10565
10567 5 470787 270757 72960 0 10566
10568 0 470811 270952 72920 0 10567
10569 5 470686 271129 72880 0 10568
10570 0 470648 271167 72840 0 10569
10571 0 470686 271188 72800 0 10570
10572 6 470693 271202 72760 0 10571
10573 0 400195 138122 182840 0 5239
10574 0 400191 137987 182880 0 10573
10575 0 400098 137850 183080 0 10574
10576 0 400054 137857 183120 0 10575
10577 5 400031 137820 183160 0 10576
10578 0 399951 137839 183200 0 10577
10579 0 399802 137910 183240 0 10578
10580 0 399706 137950 183280 0 10579
10581 0 399610 137950 183320 0 10580
10582 0 399565 137959 183360 0 10581
10583 0 399526 137983 183440 0 10582
10584 0 399462 137992 183480 0 10583
10585 0 399379 138036 183520 0 10584
10586 0 399322 138064 183560 0 10585
10587 0 399195 138141 183600 0 10586
10588 0 399151 138169 183640 0 10587
10589 0 399062 138187 183680 0 10588
10590 0 398787 138399 183720 0 10589
10591 0 398814 138400 183760 0 10590
10592 0 398762 138475 183800 0 10591
10593 0 398723 138504 183840 0 10592
10594 0 398665 138567 183880 0 10593
10595 0 398502 138778 183920 0 10594
10596 0 398451 138863 183960 0 10595
10597 0 398415 138947 184000 0 10596
10598 6 398340 139030 184040 0 10597
10599 0 394221 132847 163000 0 5615
10600 0 394094 132813 162840 0 10599
10601 5 394033 132739 162760 0 10600
10602 0 394263 132823 162720 0 10601
10603 0 394378 132861 162640 0 10602
10604 0 394553 132828 162560 0 10603
10605 0 394428 132859 162480 0 10604
10606 0 394496 132882 162400 0 10605
10607 0 394666 132891 162280 0 10606
10608 5 394780 132922 162200 0 10607
10609 0 394726 133006 162000 0 10608
10610 0 394801 132946 161800 0 10609
10611 0 394787 132724 161640 0 10610
10612 0 394791 132708 161600 0 10611
10613 0 394803 132659 161480 0 10612
10614 0 394724 132653 161320 0 10613
10615 0 394744 132617 161120 0 10614
10616 0 394769 132724 160960 0 10615
10617 0 394783 132723 160920 0 10616
10618 0 394837 132749 160840 0 10617
10619 0 394916 132781 160760 0 10618
10620 0 394858 132777 160720 0 10619
10621 0 394725 132897 160680 0 10620
10622 0 394705 132968 160600 0 10621
10623 0 394680 132979 160520 0 10622
10624 6 394667 132930 160440 0 10623
10625 0 393376 146867 170120 0 2646
10626 0 393382 146877 170360 0 10625
10627 5 393311 146906 170440 0 10626
10628 0 393236 146935 170520 0 10627
10629 0 393167 146886 170640 0 10628
10630 0 393147 146934 170800 0 10629
10631 0 393058 147000 170920 0 10630
10632 0 392931 146987 171080 0 10631
10633 0 392884 147034 171160 0 10632
10634 5 392871 147039 171240 0 10633
10635 0 392728 146964 171280 0 10634
10636 0 392579 146809 171400 0 10635
10637 5 392463 146522 171520 0 10636
10638 0 392336 146966 171720 0 10637
10639 0 392243 147123 171800 0 10638
10640 0 392224 147068 171920 0 10639
10641 0 392166 147042 172040 0 10640
10642 0 392075 147047 172080 0 10641
10643 0 391983 147123 172240 0 10642
10644 0 391884 147222 172320 0 10643
10645 0 391917 147204 172440 0 10644
10646 0 392101 147142 172560 0 10645
10647 0 392298 147062 172640 0 10646
10648 0 392235 147060 172800 0 10647
10649 0 392233 147082 172960 0 10648
10650 6 392200 147147 173040 0 10649
10651 0 385049 150514 164120 0 2595
10652 0 384979 150663 164160 0 10651
10653 0 384905 150883 164240 0 10652
10654 0 384924 150901 164320 0 10653
10655 0 384838 150950 164440 0 10654
10656 0 384826 150975 164480 0 10655
10657 0 384808 150989 164560 0 10656
10658 0 384733 150984 164680 0 10657
10659 0 384698 150963 164760 0 10658
10660 0 384658 150992 164800 0 10659
10661 0 384652 150988 164840 0 10660
10662 0 384653 150975 164880 0 10661
10663 0 384613 150971 164920 0 10662
10664 0 384581 150959 164960 0 10663
10665 5 384387 150863 165000 0 10664
10666 0 384273 150711 164960 0 10665
10667 0 384184 150587 164920 0 10666
10668 0 384181 150591 164880 0 10667
10669 0 384184 150580 164840 0 10668
10670 0 384286 150448 164800 0 10669
10671 0 384354 150327 164760 0 10670
10672 0 384459 150231 164720 0 10671
10673 0 384661 150108 164680 0 10672
10674 0 384900 150011 164640 0 10673
10675 0 385457 149789 164600 0 10674
10676 6 385420 149796 164720 0 10675
10677 0 461600 269257 62520 0 1512
10678 0 461646 269273 62400 0 10677
10679 0 461544 269269 62240 0 10678
10680 0 461540 269320 62160 0 10679
10681 0 461436 269308 62000 0 10680
10682 0 461537 269242 61880 0 10681
10683 0 461613 269258 61760 0 10682
10684 0 461638 269263 61720 0 10683
10685 5 461704 269256 61680 0 10684
10686 0 461836 269242 61600 0 10685
10687 0 461888 269200 61440 0 10686
10688 0 461895 269238 61320 0 10687
10689 0 461913 269280 61160 0 10688
10690 0 461888 269332 60920 0 10689
10691 0 462257 269245 60720 0 10690
10692 0 462236 269454 60680 0 10691
10693 0 462285 269482 60640 0 10692
10694 0 462292 269524 60560 0 10693
10695 0 462289 269329 60400 0 10694
10696 0 462574 269280 60320 0 10695
10697 0 463034 269245 60160 0 10696
10698 0 463441 269252 60080 0 10697
10699 0 463643 269249 60000 0 10698
10700 0 464660 269552 60200 0 10699
10701 0 464796 269593 60280 0 10700
10702 6 464960 269593 60360 0 10701
10703 0 461404 273123 67280 107 6696
10704 0 461164 273359 67400 175 10703
10705 5 461029 273500 67480 98 10704
10706 0 460847 274172 67440 122 10705
10707 0 460858 274350 67320 166 10706
10708 0 460851 274562 67240 154 10707
10709 0 460823 274524 67200 154 10708
10710 5 460851 274405 67160 166 10709
10711 0 460854 274987 67120 107 10710
10712 0 460802 275436 67040 40 10711
10713 5 460582 275697 66880 81 10712
10714 5 460398 275927 66720 163 10713
10715 0 460360 275993 66680 163 10714
10716 0 460252 276153 66480 71 10715
10717 0 460259 276610 66240 108 10716
10718 5 460342 276968 66160 128 10717
10719 0 460360 276979 66120 128 10718
10720 0 460314 277041 66080 128 10719
10721 5 460161 277243 66040 60 10720
10722 0 459238 278058 65800 108 10721
10723 0 459144 278131 65760 108 10722
10724 0 459064 278375 65680 175 10723
10725 5 459127 278454 65600 136 10724
10726 0 458880 278971 65600 136 10725
10727 0 458636 279159 65560 0 10726
10728 6 458535 279190 65520 0 10727
10729 0 360851 143212 157680 0 2993
10730 0 360640 143217 157800 0 10729
10731 0 360568 143192 157840 0 10730
10732 0 360600 143263 157920 0 10731
10733 5 360692 143288 158000 0 10732
10734 0 360453 142972 158000 0 10733
10735 0 360478 142977 158080 0 10734
10736 0 360478 142978 158120 0 10735
10737 0 360434 142947 158160 0 10736
10738 0 360401 142924 158200 0 10737
10739 0 360394 142954 158240 0 10738
10740 0 360356 143007 158280 0 10739
10741 0 360355 143023 158320 0 10740
10742 0 360313 143072 158400 0 10741
10743 0 360363 143086 158440 0 10742
10744 0 360405 143087 158480 0 10743
10745 0 360367 143104 158520 0 10744
10746 0 360296 143117 158560 0 10745
10747 0 360152 143115 158600 0 10746
10748 0 360069 143041 158640 0 10747
10749 0 360028 143055 158680 0 10748
10750 0 360053 143093 158720 0 10749
10751 0 360070 143101 158760 0 10750
10752 0 360073 143128 158800 0 10751
10753 6 360092 143147 158840 0 10752
10754 5 396630 158286 163040 0 4108
10755 0 396891 158214 162920 0 10754
10756 5 396969 158163 162840 0 10755
10757 0 397014 158137 162800 0 10756
10758 0 396997 157979 162640 0 10757
10759 0 397033 157942 162600 0 10758
10760 0 397110 157896 162520 0 10759
10761 0 397207 157906 162480 0 10760
10762 0 397274 157869 162440 0 10761
10763 0 397312 157879 162400 0 10762
10764 0 397322 157878 162360 0 10763
10765 0 397320 157877 162320 0 10764
10766 0 397325 157850 162240 0 10765
10767 0 397321 157845 162200 0 10766
10768 0 397431 157793 162120 0 10767
10769 0 397418 157813 162040 0 10768
10770 0 397472 157856 162000 0 10769
10771 0 397464 157921 161920 0 10770
10772 0 397391 157986 161840 0 10771
10773 0 397283 158057 161760 0 10772
10774 0 397250 158131 161680 0 10773
10775 0 397258 158174 161640 0 10774
10776 0 397277 158194 161560 0 10775
10777 0 397289 158195 161520 0 10776
10778 6 397305 158238 161480 0 10777
10779 0 381893 148106 170480 0 1017
10780 0 382016 148296 170400 0 10779
10781 0 382049 148499 170280 0 10780
10782 0 382125 148530 170200 0 10781
10783 0 382139 148452 170120 0 10782
10784 0 382151 148299 170000 0 10783
10785 0 382067 148265 169920 0 10784
10786 0 382031 148241 169840 0 10785
10787 0 382023 148221 169800 0 10786
10788 0 381995 148211 169760 0 10787
10789 0 381992 148207 169720 0 10788
10790 0 381953 148163 169640 0 10789
10791 0 381928 148141 169560 0 10790
10792 0 381716 148181 169560 0 10791
10793 0 381612 148120 169520 0 10792
10794 0 381418 148095 169480 0 10793
10795 0 381470 148056 169320 0 10794
10796 0 381420 148075 169200 0 10795
10797 0 381379 148030 169160 0 10796
10798 0 381314 147992 169120 0 10797
10799 0 381339 148017 169080 0 10798
10800 0 381328 147998 169040 0 10799
10801 0 381306 147933 169000 0 10800
10802 0 381314 147916 168960 0 10801
10803 6 381311 147924 168920 0 10802
10804 0 377502 123279 164360 0 9643
10805 0 377245 123121 164280 0 10804
10806 0 377177 123059 164160 0 10805
10807 0 376856 122862 164120 0 10806
10808 5 376119 122851 164040 0 10807
10809 0 375716 122735 164040 0 10808
10810 0 375689 122672 164120 0 10809
10811 0 375689 122657 164200 0 10810
10812 0 375713 122659 164280 0 10811
10813 0 375683 122740 164320 0 10812
10814 0 375561 122702 164400 0 10813
10815 0 375494 122759 164440 0 10814
10816 0 375427 122866 164520 0 10815
10817 0 375361 122892 164560 0 10816
10818 0 375158 122829 164600 0 10817
10819 0 375138 122796 164640 0 10818
10820 0 375103 122769 164680 0 10819
10821 0 375107 122748 164720 0 10820
10822 0 375078 122724 164760 0 10821
10823 0 375079 122668 164800 0 10822
10824 0 375073 122605 164840 0 10823
10825 0 375102 122521 164880 0 10824
10826 0 375060 122473 164920 0 10825
10827 0 375032 122456 164960 0 10826
10828 6 375020 122452 165000 0 10827
10829 0 368624 123886 164240 0 5292
10830 0 368945 123686 164280 0 10829
10831 0 369277 123473 164320 0 10830
10832 0 369556 123541 164200 0 10831
10833 0 369710 123479 164120 0 10832
10834 0 369837 123416 164080 0 10833
10835 0 370432 123173 164000 0 10834
10836 0 370518 123101 164080 0 10835
10837 0 370563 123068 164120 0 10836
10838 0 370645 123030 164200 0 10837
10839 0 370733 123015 164240 0 10838
10840 5 370809 122940 164280 0 10839
10841 5 371095 122780 164280 0 10840
10842 0 370985 122634 164200 0 10841
10843 0 371113 122646 164080 0 10842
10844 0 371159 122678 164040 0 10843
10845 0 371199 122710 163960 0 10844
10846 0 371159 122726 163920 0 10845
10847 0 371097 122886 163880 0 10846
10848 0 371211 122752 163840 0 10847
10849 0 371379 122838 163800 0 10848
10850 0 371439 122888 163720 0 10849
10851 0 371461 122900 163680 0 10850
10852 0 371455 122908 163640 0 10851
10853 6 371419 122884 163600 0 10852
10854 0 454848 278208 75880 32 6545
10855 5 454880 278272 76000 32 10854
10856 0 454976 278368 76240 32 10855
10857 0 454944 278464 76480 107 10856
10858 0 454944 278688 76600 32 10857
10859 0 454912 278880 76760 154 10858
10860 0 455072 279072 76840 150 10859
10861 0 455264 279200 77000 131 10860
10862 0 455232 279456 77000 80 10861
10863 0 455168 279712 77080 120 10862
10864 0 455104 279968 77120 140 10863
10865 5 455040 280224 77040 186 10864
10866 0 454784 280256 77000 122 10865
10867 0 454528 280224 77000 139 10866
10868 0 454304 280128 77080 197 10867
10869 0 454112 280192 77240 208 10868
10870 0 453920 280320 77360 204 10869
10871 0 453728 280416 77520 235 10870
10872 0 453504 280576 77520 202 10871
10873 5 453248 280672 77600 189 10872
10874 0 453088 280640 77800 190 10873
10875 0 453120 280640 78080 148 10874
10876 0 453184 280672 78320 122 10875
10877 0 453344 280800 78480 96 10876
10878 6 453504 280960 78680 51 10877
10879 0 466310 277353 84040 102 6183
10880 0 466424 277471 84000 98 10879
10881 0 466575 277546 83960 98 10880
10882 0 466623 277628 83920 91 10881
10883 0 467589 278135 83880 122 10882
10884 5 467823 278272 83920 90 10883
10885 5 467902 278285 83840 90 10884
10886 0 468075 278282 83640 134 10885
10887 0 468185 278169 83600 134 10886
10888 0 468346 278079 83560 134 10887
10889 0 468466 278082 83520 0 10888
10890 0 468608 278080 83480 0 10889
10891 0 468840 278112 83440 0 10890
10892 0 468966 278153 83400 0 10891
10893 0 469095 278192 83360 0 10892
10894 0 469279 278255 83320 0 10893
10895 0 469606 278368 83280 0 10894
10896 0 469678 278400 83240 0 10895
10897 0 469783 278391 83200 0 10896
10898 0 469943 278431 83120 0 10897
10899 0 470141 278456 83080 0 10898
10900 0 470207 278463 83040 0 10899
10901 0 470211 278562 83000 0 10900
10902 0 470224 278504 82960 0 10901
10903 6 470279 278503 82920 0 10902
10904 0 397647 140768 181560 0 5223
10905 0 397591 140725 181520 0 10904
10906 0 397547 140656 181480 0 10905
10907 0 397392 140612 181440 0 10906
10908 0 397120 140652 181440 0 10907
10909 0 397083 140660 181400 0 10908
10910 0 397029 140674 181360 0 10909
10911 0 396938 140712 181320 0 10910
10912 0 396828 140735 181280 0 10911
10913 0 396780 140680 181240 0 10912
10914 0 396610 140945 181200 0 10913
10915 0 396406 140909 181200 0 10914
10916 0 396198 141013 181200 0 10915
10917 0 395954 140973 181200 0 10916
10918 0 395866 140972 181160 0 10917
10919 0 395843 140976 181080 0 10918
10920 0 395760 140895 181040 0 10919
10921 0 395638 140837 181000 0 10920
10922 0 395549 140788 180960 0 10921
10923 0 395559 140748 180920 0 10922
10924 0 395525 140722 180880 0 10923
10925 0 395397 140683 180840 0 10924
10926 0 395406 140660 180800 0 10925
10927 6 395399 140632 180760 0 10926
10928 0 394091 138799 168360 0 5429
10929 0 394182 138807 168440 0 10928
10930 0 394250 138849 168520 0 10929
10931 0 394332 138954 168600 0 10930
10932 5 394450 139335 168640 0 10931
10933 0 394558 139299 168680 0 10932
10934 5 394680 139232 168760 0 10933
10935 0 395122 139232 168840 0 10934
10936 0 396169 139073 168920 0 10935
10937 0 396491 139059 168840 0 10936
10938 0 396518 138980 168760 0 10937
10939 0 396444 138977 168720 0 10938
10940 0 396337 139012 168680 0 10939
10941 0 396265 139049 168640 0 10940
10942 0 396196 139073 168600 0 10941
10943 0 396198 139078 168520 0 10942
10944 0 396236 139086 168440 0 10943
10945 0 396297 139084 168400 0 10944
10946 0 396301 139081 168360 0 10945
10947 0 396280 139106 168320 0 10946
10948 0 396156 139174 168280 0 10947
10949 0 396100 139238 168240 0 10948
10950 0 396100 139233 168200 0 10949
10951 6 396071 139267 168120 0 10950
10952 0 390910 142647 160960 0 6283
10953 0 390526 142651 160920 0 10952
10954 0 389753 142573 160840 0 10953
10955 0 389477 142627 160920 0 10954
10956 0 389343 142649 160960 0 10955
10957 0 389265 142670 161080 0 10956
10958 0 389183 142750 161160 0 10957
10959 0 389060 142767 161240 0 10958
10960 0 388957 142663 161320 0 10959
10961 0 388883 142459 161440 0 10960
10962 0 388857 142478 161600 0 10961
10963 5 388863 142510 161720 0 10962
10964 0 388966 142782 161760 0 10963
10965 0 388954 142845 161920 0 10964
10966 0 389000 142756 161960 0 10965
10967 0 389064 142657 162040 0 10966
10968 0 389253 142517 162200 0 10967
10969 5 389728 142435 162320 0 10968
10970 0 390164 142407 162320 0 10969
10971 0 390188 142507 162360 0 10970
10972 0 390217 142544 162400 0 10971
10973 0 390239 142574 162440 0 10972
10974 0 390264 142604 162520 0 10973
10975 6 390319 142675 162600 0 10974
10976 0 385227 144477 176440 0 1063
10977 0 385183 144479 176560 0 10976
10978 0 385113 144367 176720 0 10977
10979 0 385055 144438 176840 0 10978
10980 0 385030 144457 176880 0 10979
10981 0 384936 144675 176920 0 10980
10982 0 384963 144466 176960 0 10981
10983 0 384807 144474 177080 0 10982
10984 0 384887 144428 177240 0 10983
10985 5 384922 144403 177280 0 10984
10986 0 384802 144379 177320 0 10985
10987 0 384698 144397 177400 0 10986
10988 0 384574 144432 177480 0 10987
10989 0 384539 144320 177600 0 10988
10990 0 384566 144203 177760 0 10989
10991 0 384592 144118 177840 0 10990
10992 0 384582 143944 177960 0 10991
10993 0 384618 143816 178080 0 10992
10994 0 384617 143666 178240 0 10993
10995 5 384582 143556 178360 0 10994
10996 0 384494 143508 178440 0 10995
10997 0 384398 143404 178600 0 10996
10998 0 384306 143342 178760 0 10997
10999 6 384450 143439 178920 0 10998
11000 0 377368 149005 169360 0 1003
11001 5 377218 149100 169440 0 11000
11002 0 377088 149094 169560 0 11001
11003 0 376928 149249 169680 0 11002
11004 0 376707 149424 169760 0 11003
11005 5 376550 149398 169840 0 11004
11006 0 376107 149278 169800 0 11005
11007 0 375940 149268 169720 0 11006
11008 0 375724 149254 169640 0 11007
11009 0 375592 149167 169560 0 11008
11010 0 375295 149284 169520 0 11009
11011 0 375143 149392 169440 0 11010
11012 5 374854 149438 169480 0 11011
11013 0 374743 149424 169440 0 11012
11014 0 374612 149370 169360 0 11013
11015 0 374387 149369 169320 0 11014
11016 0 374207 149350 169240 0 11015
11017 0 374155 149356 169200 0 11016
11018 0 373959 149383 169160 0 11017
11019 0 373958 149389 169120 0 11018
11020 0 373903 149357 169080 0 11019
11021 0 373840 149316 169040 0 11020
11022 0 373824 149297 169000 0 11021
11023 6 373839 149306 168960 0 11022
11024 0 469453 279023 77440 40 8749
11025 0 469453 279026 77480 40 11024
11026 0 469440 279038 77520 40 11025
11027 0 469408 279007 77600 40 11026
11028 0 469406 278999 77640 40 11027
11029 0 469416 278980 77720 40 11028
11030 0 469378 279010 77800 40 11029
11031 0 469333 279037 77880 45 11030
11032 0 469300 279061 77960 45 11031
11033 0 469296 279049 78000 45 11032
11034 0 469276 279028 78040 45 11033
11035 0 469224 278949 78080 45 11034
11036 0 469241 278917 78120 45 11035
11037 0 469194 278882 78160 45 11036
11038 0 469097 278827 78280 45 11037
11039 0 469066 278790 78320 45 11038
11040 0 469072 278780 78360 45 11039
11041 0 469025 278756 78400 45 11040
11042 0 469000 278722 78440 45 11041
11043 0 468983 278668 78480 45 11042
11044 0 468967 278637 78520 0 11043
11045 0 468950 278615 78560 0 11044
11046 0 468922 278586 78600 0 11045
11047 6 468880 278590 78640 0 11046
11048 0 457403 270601 70800 181 6675
11049 0 457480 270546 70760 108 11048
11050 0 457564 270482 70720 108 11049
11051 0 457692 270377 70640 0 11050
11052 5 457779 270280 70480 0 11051
11053 0 457922 270325 70360 0 11052
11054 0 458159 270252 70200 0 11053
11055 0 458636 270210 70000 0 11054
11056 0 458650 270245 69920 102 11055
11057 0 458737 270154 69720 0 11056
11058 0 458967 270112 69560 0 11057
11059 0 459726 269823 69440 0 11058
11060 0 459963 269716 69320 0 11059
11061 0 460019 269716 69200 0 11060
11062 0 460388 269656 69000 0 11061
11063 5 460757 269562 68800 0 11062
11064 0 461641 269242 68840 0 11063
11065 0 462801 268939 68960 0 11064
11066 0 463992 269033 68880 186 11065
11067 0 465043 268754 68840 0 11066
11068 0 465325 268720 68800 0 11067
11069 5 465524 268734 68640 0 11068
11070 0 465343 268807 68600 0 11069
11071 6 465329 268859 68560 0 11070
11072 0 392166 152740 176920 0 4688
11073 0 392156 152738 176960 0 11072
11074 0 392156 152697 177000 0 11073
11075 0 392142 152619 177040 0 11074
11076 0 392246 152464 177080 0 11075
11077 0 392241 152458 177120 0 11076
11078 0 392222 152443 177160 0 11077
11079 0 392226 152347 177240 0 11078
11080 0 392214 151903 177280 0 11079
11081 0 392950 151658 177280 0 11080
11082 0 392994 151568 177160 0 11081
11083 0 393052 151448 177000 0 11082
11084 0 393091 151277 176960 0 11083
11085 0 393089 151000 176920 0 11084
11086 0 393060 151198 176880 0 11085
11087 0 393125 151243 176840 0 11086
11088 0 393160 151244 176800 0 11087
11089 0 393171 151209 176760 0 11088
11090 0 393234 151185 176720 0 11089
11091 0 393263 151183 176680 0 11090
11092 0 393300 151157 176640 0 11091
11093 0 393332 151180 176600 0 11092
11094 6 393340 151210 176560 0 11093
11095 0 384760 152477 156800 0 8209
11096 0 384771 152483 156760 0 11095
11097 0 384849 152519 156720 0 11096
11098 0 384834 152491 156680 0 11097
11099 5 384874 152435 156600 0 11098
11100 0 385194 152359 156600 0 11099
11101 0 385366 152375 156600 0 11100
11102 0 386014 151887 156600 0 11101
11103 0 386198 151765 156640 0 11102
11104 0 386378 151873 156640 0 11103
11105 0 386531 151820 156680 0 11104
11106 0 386635 151816 156680 0 11105
11107 0 386678 151836 156720 0 11106
11108 0 386690 151846 156760 0 11107
11109 0 386676 151827 156800 0 11108
11110 0 386705 151798 156840 0 11109
11111 0 386703 151816 156880 0 11110
11112 0 386782 151829 156960 0 11111
11113 0 386844 151865 157000 0 11112
11114 0 386875 151894 157040 0 11113
11115 0 386899 151903 157080 0 11114
11116 0 386934 151883 157120 0 11115
11117 6 386965 151880 157160 0 11116
11118 0 384362 152505 157200 0 8207
11119 0 384607 152227 157280 0 11118
11120 0 384638 152167 157360 0 11119
11121 5 384615 152154 157400 0 11120
11122 0 384597 152140 157440 0 11121
11123 0 384407 152134 157520 0 11122
11124 0 384431 152190 157600 0 11123
11125 0 384522 152273 157680 0 11124
11126 0 384536 152344 157720 0 11125
11127 0 384547 152408 157760 0 11126
11128 0 384568 152480 157800 0 11127
11129 0 384553 152503 157880 0 11128
11130 0 384511 152503 157920 0 11129
11131 0 384439 152867 157920 0 11130
11132 0 384363 152943 157920 0 11131
11133 0 384344 153083 157960 0 11132
11134 0 384294 153116 158000 0 11133
11135 0 384291 153155 158040 0 11134
11136 0 384284 153190 158080 0 11135
11137 0 384212 153185 158120 0 11136
11138 0 384198 153150 158160 0 11137
11139 0 384221 153182 158200 0 11138
11140 6 384213 153173 158240 0 11139
11141 0 378348 122422 164240 0 9644
11142 5 378330 122391 164200 0 11141
11143 0 378842 122278 164200 0 11142
11144 0 378983 122276 164120 0 11143
11145 0 379110 122300 164040 0 11144
11146 0 379286 122469 163960 0 11145
11147 0 379274 122478 163880 0 11146
11148 0 379337 122433 163840 0 11147
11149 0 379435 122397 163760 0 11148
11150 5 379481 122442 163720 0 11149
11151 0 379543 122507 163640 0 11150
11152 0 379550 122548 163560 0 11151
11153 0 379561 122638 163480 0 11152
11154 0 379537 122704 163440 0 11153
11155 0 379568 122771 163360 0 11154
11156 0 379702 122784 163280 0 11155
11157 0 379708 122842 163200 0 11156
11158 0 379706 122891 163160 0 11157
11159 0 379713 122869 163120 0 11158
11160 0 379782 122891 163040 0 11159
11161 0 379861 122941 163000 0 11160
11162 0 379934 122904 162960 0 11161
11163 6 379896 122818 162920 0 11162
11164 0 380275 125675 163760 0 1842
11165 0 380228 125683 163640 0 11164
11166 0 380213 125686 163600 0 11165
11167 0 380214 125688 163440 0 11166
11168 0 380065 125692 163320 0 11167
11169 0 379935 125578 163240 0 11168
11170 0 379787 125492 163160 0 11169
11171 0 379739 125464 163080 0 11170
11172 0 379768 125432 163000 0 11171
11173 0 379824 125438 162960 0 11172
11174 0 379858 125417 162920 0 11173
11175 0 379899 125381 162880 0 11174
11176 0 379928 125275 162840 0 11175
11177 0 379980 125149 162800 0 11176
11178 0 379969 125123 162760 0 11177
11179 0 380005 125093 162720 0 11178
11180 0 380043 125010 162680 0 11179
11181 0 380065 124997 162640 0 11180
11182 0 380038 124980 162600 0 11181
11183 0 379994 124953 162560 0 11182
11184 0 379954 124864 162520 0 11183
11185 0 380005 124847 162480 0 11184
11186 6 380019 124821 162440 0 11185
11187 0 465906 280437 74760 32 6050
11188 0 465888 280392 74880 32 11187
11189 0 465564 280428 74920 51 11188
11190 0 465184 280366 74960 102 11189
11191 0 465144 280322 75120 102 11190
11192 0 464960 280174 75280 75 11191
11193 0 464732 280186 75400 71 11192
11194 0 464444 280050 75520 64 11193
11195 0 464328 280034 75720 51 11194
11196 0 464336 280010 76000 81 11195
11197 0 464292 280006 76240 96 11196
11198 0 464252 280046 76320 96 11197
11199 0 464248 280026 76400 96 11198
11200 0 464180 279854 76440 32 11199
11201 0 464176 279766 76520 32 11200
11202 5 464104 279750 76640 32 11201
11203 0 464108 279682 76720 71 11202
11204 5 464044 279722 76800 71 11203
11205 0 463980 279762 76880 71 11204
11206 0 463876 279754 77000 64 11205
11207 0 463876 279762 77080 64 11206
11208 0 463708 279786 77240 64 11207
11209 6 463652 279842 77400 32 11208
11210 0 375733 160625 160000 0 3946
11211 5 375716 160688 159960 0 11210
11212 0 375678 160804 159880 0 11211
11213 0 375569 161005 159840 0 11212
11214 5 374792 161494 159800 0 11213
11215 0 373675 162349 159760 0 11214
11216 0 373210 163017 159680 0 11215
11217 0 372854 163337 159680 0 11216
11218 5 372911 163382 159640 0 11217
11219 0 372852 164141 159600 0 11218
11220 0 372720 164531 159520 0 11219
11221 0 372672 164597 159480 0 11220
11222 0 372629 164662 159440 0 11221
11223 0 372315 164756 159200 0 11222
11224 0 372114 164648 159120 0 11223
11225 0 372089 164530 159080 0 11224
11226 0 372079 164464 159040 0 11225
11227 0 372025 164441 159000 0 11226
11228 5 371986 164408 158960 0 11227
11229 0 371915 164446 158920 0 11228
11230 0 371844 164454 158880 0 11229
11231 6 371820 164479 158840 0 11230
11232 0 472038 283674 100240 0 2504
11233 5 471926 283478 100480 0 11232
11234 0 472014 283902 100480 0 11233
11235 0 472058 283886 100560 0 11234
11236 0 472090 283878 100640 0 11235
11237 0 472046 283930 100760 0 11236
11238 0 472013 283975 100800 0 11237
11239 0 471901 283981 100880 0 11238
11240 5 471908 283992 100960 0 11239
11241 0 471911 283997 101000 0 11240
11242 0 472137 283995 101040 0 11241
11243 0 472117 284037 101240 0 11242
11244 0 472095 284049 101280 0 11243
11245 0 472075 284057 101480 0 11244
11246 0 472189 284069 101640 0 11245
11247 0 472269 284123 101760 0 11246
11248 0 472277 284243 101840 0 11247
11249 0 472329 284375 101720 0 11248
11250 0 472317 284439 101560 0 11249
11251 0 472249 284473 101400 0 11250
11252 0 472229 284495 101360 0 11251
11253 6 472221 284509 101320 0 11252
11254 0 461967 285543 94280 0 5110
11255 0 462042 285464 94400 0 11254
11256 0 462124 285322 94440 0 11255
11257 0 462164 285286 94480 0 11256
11258 0 462170 285264 94600 0 11257
11259 0 462216 285260 94720 0 11258
11260 0 462274 285290 94880 0 11259
11261 0 462470 285334 94920 0 11260
11262 0 462874 285306 94960 0 11261
11263 0 463040 285340 94920 0 11262
11264 0 463084 285372 94880 0 11263
11265 0 463182 285382 94840 0 11264
11266 0 463256 285376 94800 0 11265
11267 0 463334 285372 94720 0 11266
11268 0 463395 285371 94680 0 11267
11269 0 463518 285370 94600 0 11268
11270 0 463558 285366 94440 0 11269
11271 0 463620 285450 94320 0 11270
11272 0 463650 285594 94280 0 11271
11273 0 463800 285646 94360 0 11272
11274 0 463916 285688 94440 0 11273
11275 6 463940 285750 94520 0 11274
11276 0 453280 278240 74120 60 6540
11277 0 453024 278272 74080 71 11276
11278 5 452832 278272 74040 60 11277
11279 0 452576 278240 73960 51 11278
11280 0 452320 278240 73920 64 11279
11281 0 452096 278240 73800 51 11280
11282 0 451840 278240 73760 128 11281
11283 0 451648 278304 73560 81 11282
11284 0 451488 278336 73360 32 11283
11285 0 451328 278368 73160 64 11284
11286 0 451063 278509 73080 0 11285
11287 0 451004 278580 72880 0 11286
11288 0 450560 278848 72720 81 11287
11289 0 450496 278912 72560 128 11288
11290 0 450368 279008 72360 131 11289
11291 0 450528 279200 72320 120 11290
11292 0 450752 279360 72280 122 11291
11293 5 450976 279488 72200 60 11292
11294 0 450944 279744 72200 40 11293
11295 0 451008 279968 72080 51 11294
11296 0 451168 280192 72000 45 11295
11297 6 451232 280256 72040 51 11296
11298 0 353096 153379 175200 0 2118
11299 0 353064 153440 175160 0 11298
11300 0 353012 153557 175120 0 11299
11301 0 352955 153680 175080 0 11300
11302 0 352948 153719 175040 0 11301
11303 0 352791 154177 175000 0 11302
11304 0 352704 154375 174920 0 11303
11305 0 352711 154369 174880 0 11304
11306 0 352604 154492 174800 0 11305
11307 0 352483 154620 174760 0 11306
11308 0 352504 154530 174720 0 11307
11309 0 352415 154540 174680 0 11308
11310 0 352366 154578 174640 0 11309
11311 0 352368 154549 174600 0 11310
11312 0 352316 154548 174560 0 11311
11313 0 352264 154576 174520 0 11312
11314 0 352220 154616 174480 0 11313
11315 0 352124 154688 174440 0 11314
11316 0 352056 154689 174400 0 11315
11317 0 351909 154665 174360 0 11316
11318 6 351857 154680 174320 0 11317
11319 0 381611 150258 161600 0 8456
11320 0 381426 150332 161520 0 11319
11321 0 381331 150390 161480 0 11320
11322 5 381224 150416 161440 0 11321
11323 0 381074 150470 161360 0 11322
11324 0 381016 150537 161280 0 11323
11325 0 381050 150530 161160 0 11324
11326 0 381088 150536 161080 0 11325
11327 0 381193 150597 161000 0 11326
11328 0 381247 150628 160960 0 11327
11329 0 381232 150571 160840 0 11328
11330 0 381311 150473 160760 0 11329
11331 5 381316 150469 160720 0 11330
11332 0 381288 150495 160640 0 11331
11333 0 381212 150444 160560 0 11332
11334 0 381215 150468 160520 0 11333
11335 0 381210 150465 160480 0 11334
11336 0 381233 150474 160400 0 11335
11337 0 381232 150475 160320 0 11336
11338 0 381243 150453 160240 0 11337
11339 6 381260 150472 159960 0 11338
11340 0 377167 149959 168120 0 993
11341 0 377378 150067 168000 0 11340
11342 5 377488 150103 167960 0 11341
11343 0 377717 150162 167880 0 11342
11344 0 378019 150226 167840 0 11343
11345 0 378139 150165 167800 0 11344
11346 0 378548 150273 167760 0 11345
11347 0 378745 150208 167720 0 11346
11348 0 378915 150225 167600 0 11347
11349 0 379007 150211 167560 0 11348
11350 5 379166 150180 167520 0 11349
11351 0 379603 150027 167560 0 11350
11352 0 379691 149909 167600 0 11351
11353 0 379875 149913 167600 0 11352
11354 5 379999 149789 167600 0 11353
11355 0 380028 149613 167720 0 11354
11356 0 380042 149600 167760 0 11355
11357 0 380003 149580 167800 0 11356
11358 0 379943 149605 167840 0 11357
11359 0 379956 149597 167880 0 11358
11360 6 379946 149550 167920 0 11359
11361 0 345565 152089 183000 0 2259
11362 0 345333 152320 183000 0 11361
11363 5 345716 153233 182960 0 11362
11364 0 345512 153214 182800 0 11363
11365 0 345459 153291 182760 0 11364
11366 0 345540 153289 182720 0 11365
11367 0 345811 153513 182640 0 11366
11368 0 346063 153750 182600 0 11367
11369 0 346056 153951 182560 0 11368
11370 0 345948 154098 182520 0 11369
11371 0 346016 154138 182480 0 11370
11372 0 346003 154179 182440 0 11371
11373 0 345984 154222 182400 0 11372
11374 0 345947 154310 182360 0 11373
11375 0 345939 154346 182320 0 11374
11376 0 345948 154386 182280 0 11375
11377 0 346020 154520 182240 0 11376
11378 0 346115 154574 182200 0 11377
11379 0 346128 154598 182160 0 11378
11380 6 346168 154587 182120 0 11379
11381 0 378269 159055 186320 0 3788
11382 0 378275 158999 186280 0 11381
11383 0 378280 158941 186240 0 11382
11384 0 378285 158882 186200 0 11383
11385 5 378294 158684 186120 0 11384
11386 0 378254 158303 186120 0 11385
11387 0 378370 158074 186080 0 11386
11388 0 378533 157952 186000 0 11387
11389 0 378577 157914 185960 0 11388
11390 0 378554 157796 185880 0 11389
11391 0 378590 157597 185800 0 11390
11392 0 378706 157301 185760 0 11391
11393 0 378697 157260 185720 0 11392
11394 0 378804 157160 185680 0 11393
11395 5 378873 157068 185720 0 11394
11396 0 378904 156956 185680 0 11395
11397 0 378920 156816 185640 0 11396
11398 0 378876 156778 185600 0 11397
11399 0 378842 156684 185560 0 11398
11400 6 378818 156660 185520 0 11399
11401 0 389263 141933 179640 0 5177
11402 5 389143 141936 179680 0 11401
11403 0 389042 141905 179760 0 11402
11404 5 389003 141846 179840 0 11403
11405 5 389115 142150 180120 0 11404
11406 0 389096 142123 180160 0 11405
11407 0 389076 142096 180200 0 11406
11408 0 389050 142038 180280 0 11407
11409 0 389077 141966 180360 0 11408
11410 0 389054 141959 180440 0 11409
11411 0 389054 141972 180480 0 11410
11412 0 389025 142044 180560 0 11411
11413 0 388990 142097 180640 0 11412
11414 0 389002 142132 180720 0 11413
11415 0 388999 142092 180800 0 11414
11416 0 388988 142182 180880 0 11415
11417 0 388978 142235 180920 0 11416
11418 0 388976 142297 180960 0 11417
11419 0 388914 142304 181000 0 11418
11420 6 388872 142332 181040 0 11419
11421 0 366877 120838 165360 0 5316
11422 5 366921 120766 165320 0 11421
11423 0 366688 120773 165240 0 11422
11424 5 366453 120750 165200 0 11423
11425 0 366782 120963 165200 0 11424
11426 0 366758 120969 165160 0 11425
11427 0 366852 120940 165120 0 11426
11428 0 366896 120971 165080 0 11427
11429 0 366996 120923 165040 0 11428
11430 0 366998 120947 165000 0 11429
11431 0 366961 120899 164960 0 11430
11432 0 366962 121036 164880 0 11431
11433 0 366984 121056 164840 0 11432
11434 0 366896 121043 164760 0 11433
11435 0 366897 121021 164680 0 11434
11436 0 366854 120987 164640 0 11435
11437 0 366842 120960 164600 0 11436
11438 0 366743 120908 164520 0 11437
11439 0 366525 120997 164440 0 11438
11440 6 366530 121016 164400 0 11439
11441 0 389687 144930 166920 0 8639
11442 0 389739 144813 166880 0 11441
11443 0 389836 144695 166800 0 11442
11444 0 389890 144610 166720 0 11443
11445 0 390033 144446 166600 0 11444
11446 0 390339 144173 166560 0 11445
11447 0 390463 144019 166480 0 11446
11448 5 390569 143828 166440 0 11447
11449 0 390630 143919 166400 0 11448
11450 0 390754 144046 166200 0 11449
11451 5 390676 144110 166120 0 11450
11452 0 390836 144080 166080 0 11451
11453 0 391224 144080 165920 0 11452
11454 0 391227 144109 165840 0 11453
11455 0 391209 144060 165800 0 11454
11456 5 391268 144012 165760 0 11455
11457 0 391385 143915 165680 0 11456
11458 0 391424 143857 165640 0 11457
11459 0 391415 143860 165600 0 11458
11460 6 391421 143848 165560 0 11459
11461 0 391016 147295 167120 0 2619
11462 0 391066 147419 167040 0 11461
11463 0 391078 147558 166960 0 11462
11464 0 391128 147667 166840 0 11463
11465 0 391172 147700 166760 0 11464
11466 0 391185 147747 166720 0 11465
11467 0 391222 147802 166680 0 11466
11468 0 391233 147821 166640 0 11467
11469 0 391222 147854 166600 0 11468
11470 0 391159 147894 166560 0 11469
11471 0 391176 147885 166520 0 11470
11472 0 391095 147948 166440 0 11471
11473 0 391171 147695 166320 0 11472
11474 0 391160 147710 166280 0 11473
11475 0 391223 147738 166200 0 11474
11476 0 391254 147832 166160 0 11475
11477 0 391305 147841 166120 0 11476
11478 0 391356 147850 166080 0 11477
11479 0 391344 147838 166000 0 11478
11480 6 391348 147869 165960 0 11479
11481 0 388827 149271 165080 0 2604
11482 0 389023 149355 165000 0 11481
11483 0 389296 149401 164880 0 11482
11484 0 389599 149507 164760 0 11483
11485 0 389818 149548 164680 0 11484
11486 0 390044 149671 164520 0 11485
11487 0 390007 149859 164400 0 11486
11488 0 390120 149927 164280 0 11487
11489 0 390216 150128 164160 0 11488
11490 0 390566 150314 164120 0 11489
11491 0 390672 150459 164160 0 11490
11492 0 390723 150579 164280 0 11491
11493 0 390866 150704 164360 0 11492
11494 0 390948 150715 164320 0 11493
11495 0 391066 150752 164240 0 11494
11496 0 391223 150811 164280 0 11495
11497 0 391282 150852 164360 0 11496
11498 0 391353 150862 164440 0 11497
11499 0 391415 150876 164520 0 11498
11500 6 391436 150883 164560 0 11499
11501 0 373272 126267 164320 0 1835
11502 0 373402 126117 164400 0 11501
11503 0 373461 126064 164480 0 11502
11504 0 373763 125853 164520 0 11503
11505 0 373829 125792 164480 0 11504
11506 0 374000 125815 164440 0 11505
11507 0 374428 125599 164440 0 11506
11508 0 374469 125512 164480 0 11507
11509 0 374590 125449 164520 0 11508
11510 0 374713 125414 164560 0 11509
11511 0 374821 125382 164600 0 11510
11512 0 374911 125412 164640 0 11511
11513 0 374950 125417 164680 0 11512
11514 0 375008 125460 164720 0 11513
11515 0 375026 125470 164760 0 11514
11516 0 375062 125464 164840 0 11515
11517 0 375138 125479 164880 0 11516
11518 0 375146 125456 164960 0 11517
11519 0 375157 125446 165000 0 11518
11520 6 375241 125416 165040 0 11519
11521 0 465053 287170 96520 0 7936
11522 0 465183 287299 96640 0 11521
11523 0 465250 287337 96760 0 11522
11524 0 465295 287385 96960 0 11523
11525 0 465386 287510 97040 0 11524
11526 0 465418 287576 97080 0 11525
11527 0 465582 287736 97160 0 11526
11528 0 465614 287720 97240 0 11527
11529 0 465632 287738 97360 0 11528
11530 0 465706 287722 97480 0 11529
11531 0 465824 287802 97560 0 11530
11532 0 465934 287824 97640 0 11531
11533 0 466014 287792 97680 0 11532
11534 0 466184 287892 97720 0 11533
11535 0 466284 287934 97760 0 11534
11536 0 466490 287992 97800 0 11535
11537 0 466690 288122 97840 0 11536
11538 0 466714 288130 98000 0 11537
11539 0 466650 288248 98120 0 11538
11540 6 466658 288284 98160 0 11539
11541 0 476284 276054 76840 124 8075
11542 0 476302 275921 76920 124 11541
11543 0 476297 275842 77000 124 11542
11544 0 476344 275800 77080 124 11543
11545 0 476374 275740 77200 124 11544
11546 0 476332 275693 77280 0 11545
11547 0 476320 275622 77400 0 11546
11548 0 476336 275589 77520 0 11547
11549 0 476332 275504 77560 0 11548
11550 0 476359 275483 77600 0 11549
11551 0 476382 275393 77640 0 11550
11552 0 476434 275326 77680 0 11551
11553 0 476460 275278 77720 0 11552
11554 0 476468 275236 77760 0 11553
11555 0 476504 275119 77800 0 11554
11556 0 476447 275053 77840 0 11555
11557 0 476357 274885 77880 0 11556
11558 0 476292 274798 77920 0 11557
11559 0 476268 274747 77960 0 11558
11560 6 476308 274743 78000 0 11559
11561 0 396316 158198 163560 0 4101
11562 0 396584 158274 163560 0 11561
11563 0 396674 158293 163600 0 11562
11564 0 396757 158311 163720 0 11563
11565 0 396697 158331 163800 0 11564
11566 0 396666 158327 163840 0 11565
11567 0 396642 158297 163880 0 11566
11568 0 396648 158279 163920 0 11567
11569 0 396671 158269 163960 0 11568
11570 0 396729 158228 164000 0 11569
11571 0 396750 158208 164040 0 11570
11572 0 396750 158207 164080 0 11571
11573 0 396794 158226 164120 0 11572
11574 0 396827 158226 164200 0 11573
11575 0 396829 158190 164240 0 11574
11576 0 396814 158245 164280 0 11575
11577 0 396806 158257 164320 0 11576
11578 0 396808 158222 164360 0 11577
11579 6 396809 158243 164400 0 11578
11580 0 394499 139401 168600 0 10932
11581 0 394517 139489 168560 0 11580
11582 0 394558 139624 168520 0 11581
11583 0 394557 139788 168480 0 11582
11584 0 394471 140063 168520 0 11583
11585 0 394422 140107 168560 0 11584
11586 0 394397 140167 168600 0 11585
11587 0 394413 140204 168640 0 11586
11588 0 394411 140259 168680 0 11587
11589 0 394355 140250 168720 0 11588
11590 0 394339 140307 168760 0 11589
11591 0 394299 140338 168800 0 11590
11592 0 394285 140401 168840 0 11591
11593 0 394273 140487 168880 0 11592
11594 0 394265 140507 168920 0 11593
11595 0 394192 140474 168960 0 11594
11596 0 394135 140474 169000 0 11595
11597 0 394148 140490 169040 0 11596
11598 6 394100 140509 169080 0 11597
11599 0 385232 148710 168040 0 6799
11600 0 385175 148634 168000 0 11599
11601 0 385152 148598 167920 0 11600
11602 0 385115 148590 167880 0 11601
11603 0 385113 148536 167840 0 11602
11604 0 385100 148503 167800 0 11603
11605 0 385032 148420 167760 0 11604
11606 0 384843 148343 167800 0 11605
11607 0 384736 148260 167840 0 11606
11608 0 384696 148228 167880 0 11607
11609 0 384689 148210 167920 0 11608
11610 0 384648 148162 167960 0 11609
11611 0 384496 148033 168000 0 11610
11612 0 384214 147990 168000 0 11611
11613 0 384062 147934 167960 0 11612
11614 0 384079 147899 167920 0 11613
11615 0 384103 147886 167880 0 11614
11616 0 384148 147721 167880 0 11615
11617 6 384161 147673 167920 0 11616
11618 0 376787 150016 168680 0 997
11619 0 376814 150118 168760 0 11618
11620 0 376986 150225 168880 0 11619
11621 5 377043 150262 168920 0 11620
11622 0 377895 150798 168920 0 11621
11623 0 378063 151030 168920 0 11622
11624 0 378439 151228 168960 0 11623
11625 0 378513 151315 169040 0 11624
11626 5 379191 151760 169120 0 11625
11627 0 379408 151812 169200 0 11626
11628 0 379539 151784 169280 0 11627
11629 0 379664 151780 169400 0 11628
11630 0 379752 151796 169520 0 11629
11631 0 379753 151830 169640 0 11630
11632 0 379651 151885 169800 0 11631
11633 0 379504 151880 170040 0 11632
11634 0 379496 151888 170160 0 11633
11635 0 379489 151878 170280 0 11634
11636 6 379471 151916 170400 0 11635
11637 0 364191 148314 164720 0 2845
11638 0 364650 148191 164680 0 11637
11639 0 364768 148044 164640 0 11638
11640 0 364829 148025 164600 0 11639
11641 0 364734 148047 164440 0 11640
11642 0 364733 148108 164400 0 11641
11643 0 364727 148147 164320 0 11642
11644 5 364685 148167 164240 0 11643
11645 0 365171 148335 164240 0 11644
11646 0 365192 148311 164200 0 11645
11647 0 365200 148249 164080 0 11646
11648 0 365241 148280 164000 0 11647
11649 0 365295 148373 163920 0 11648
11650 0 365341 148435 163880 0 11649
11651 0 365412 148468 163840 0 11650
11652 0 365423 148507 163800 0 11651
11653 0 365406 148475 163760 0 11652
11654 0 365399 148456 163720 0 11653
11655 6 365376 148416 163680 0 11654
11656 0 469671 282105 69520 32 7586
11657 0 469633 281980 69600 32 11656
11658 0 469639 281942 69640 32 11657
11659 0 469615 281919 69680 32 11658
11660 0 469627 281908 69720 32 11659
11661 0 469561 281907 69800 32 11660
11662 0 469562 281894 69840 32 11661
11663 0 469560 281895 69920 32 11662
11664 0 469640 281883 70040 32 11663
11665 0 469659 281894 70120 0 11664
11666 0 469676 281913 70200 0 11665
11667 0 469742 281949 70440 0 11666
11668 0 469748 282029 70640 0 11667
11669 0 469742 282038 70800 0 11668
11670 0 469615 282071 70920 0 11669
11671 0 469603 282064 71000 0 11670
11672 0 469591 282046 71080 0 11671
11673 0 469585 282027 71200 0 11672
11674 6 469573 282003 71240 0 11673
11675 0 452363 272718 68480 51 1419
11676 0 452458 272727 68440 60 11675
11677 0 452534 272725 68400 60 11676
11678 0 452614 272765 68280 32 11677
11679 0 452650 272837 68120 32 11678
11680 0 452786 272981 68000 32 11679
11681 0 452758 273241 67840 51 11680
11682 5 452742 273441 67880 51 11681
11683 0 452730 273765 67840 51 11682
11684 0 452742 273861 67800 51 11683
11685 0 452838 273905 67720 51 11684
11686 0 453046 273905 67560 0 11685
11687 0 453346 273925 67400 0 11686
11688 0 453466 274081 67240 0 11687
11689 5 453406 274109 67160 0 11688
11690 0 453538 274173 67040 0 11689
11691 5 453558 274267 66960 0 11690
11692 0 453578 274361 66880 0 11691
11693 6 453582 274685 66800 0 11692
11694 0 475118 273264 65720 71 6486
11695 0 474978 272964 65760 75 11694
11696 0 474830 272732 65680 45 11695
11697 0 474510 272460 65600 64 11696
11698 0 474194 272280 65560 45 11697
11699 0 473822 272020 65480 81 11698
11700 0 473598 271844 65360 51 11699
11701 0 473470 271644 65320 32 11700
11702 0 473206 271384 65280 81 11701
11703 0 472982 271112 65240 71 11702
11704 0 472826 271064 65160 60 11703
11705 0 472630 271088 65040 51 11704
11706 0 472214 271048 64960 60 11705
11707 0 471994 271000 64920 75 11706
11708 0 471474 270924 64800 75 11707
11709 5 471378 270897 64760 90 11708
11710 0 471144 270693 64760 0 11709
11711 0 470904 270656 64720 0 11710
11712 6 470633 270452 64760 0 11711
11713 5 404778 143759 171800 0 6144
11714 0 404698 144199 171800 0 11713
11715 0 404726 144615 171800 0 11714
11716 0 404702 144640 171840 0 11715
11717 0 404666 144688 171880 0 11716
11718 0 404646 144704 171920 0 11717
11719 0 404648 144700 171960 0 11718
11720 0 404555 144699 172000 0 11719
11721 0 404438 144740 172040 0 11720
11722 0 404423 144755 172080 0 11721
11723 0 404394 144778 172120 0 11722
11724 0 404378 144804 172160 0 11723
11725 0 404392 144803 172200 0 11724
11726 0 404418 144835 172240 0 11725
11727 0 404389 144872 172280 0 11726
11728 0 404371 144859 172320 0 11727
11729 0 404358 144868 172360 0 11728
11730 6 404351 144876 172400 0 11729
11731 0 391516 132796 169640 0 4328
11732 0 391721 132745 169720 0 11731
11733 0 391740 132745 169760 0 11732
11734 0 391762 132746 169800 0 11733
11735 0 391934 132494 169880 0 11734
11736 0 392130 132463 169920 0 11735
11737 5 392115 132444 169960 0 11736
11738 0 392029 132400 170120 0 11737
11739 0 392054 132494 170240 0 11738
11740 0 392068 132542 170360 0 11739
11741 0 392094 132521 170480 0 11740
11742 0 392182 132543 170520 0 11741
11743 0 392250 132553 170560 0 11742
11744 0 392228 132562 170600 0 11743
11745 0 392329 132574 170680 0 11744
11746 0 392391 132566 170720 0 11745
11747 0 392378 132554 170760 0 11746
11748 6 392373 132544 170840 0 11747
11749 0 395423 133480 166320 0 4260
11750 0 395442 133576 166280 0 11749
11751 0 395477 133638 166200 0 11750
11752 0 395620 133730 166160 0 11751
11753 0 395708 133771 166120 0 11752
11754 0 395729 133791 166080 0 11753
11755 0 395767 133791 166040 0 11754
11756 0 395806 133839 166000 0 11755
11757 0 395898 133889 165960 0 11756
11758 0 396016 133991 165920 0 11757
11759 0 396003 134007 165880 0 11758
11760 0 396076 134034 165840 0 11759
11761 0 396120 134080 165800 0 11760
11762 0 396160 134124 165760 0 11761
11763 0 396179 134126 165720 0 11762
11764 0 396229 134177 165680 0 11763
11765 0 396205 134157 165640 0 11764
11766 6 396240 134184 165560 0 11765
11767 0 468753 260283 57720 0 1636
11768 0 468705 260460 57680 0 11767
11769 0 468582 260616 57640 0 11768
11770 0 468537 260636 57680 0 11769
11771 0 468501 260703 57720 0 11770
11772 0 468438 260765 57760 0 11771
11773 0 468409 260847 57800 0 11772
11774 0 468422 260900 57840 0 11773
11775 0 468447 260929 57880 0 11774
11776 0 468486 260959 57920 0 11775
11777 0 468514 260976 57960 0 11776
11778 0 468572 261049 58000 0 11777
11779 0 468558 261068 58040 0 11778
11780 0 468553 261101 58080 0 11779
11781 0 468518 261180 58120 0 11780
11782 0 468501 261257 58080 0 11781
11783 0 468478 261380 58120 0 11782
11784 6 468377 261409 58080 0 11783
11785 0 455456 277888 70840 120 6560
11786 0 455616 278048 70640 51 11785
11787 0 455776 278144 70440 71 11786
11788 0 455776 278272 70200 96 11787
11789 0 455680 278464 70000 124 11788
11790 0 455648 278624 69800 98 11789
11791 0 455520 278784 69600 124 11790
11792 0 455424 278976 69400 160 11791
11793 0 455296 279136 69200 120 11792
11794 0 455296 279360 69080 128 11793
11795 0 455392 279584 68960 71 11794
11796 0 455584 279776 68960 45 11795
11797 0 455744 279968 69000 75 11796
11798 0 455936 280128 68920 32 11797
11799 0 456000 280352 68800 51 11798
11800 0 456000 280448 68560 32 11799
11801 0 455968 280416 68280 64 11800
11802 6 455776 280448 68400 64 11801
11803 0 474826 277304 67120 102 8833
11804 0 474818 277248 67240 32 11803
11805 0 474802 277332 67400 32 11804
11806 0 474498 277440 67560 45 11805
11807 0 474322 277516 67680 32 11806
11808 0 474006 277492 67760 32 11807
11809 0 473946 277420 67840 32 11808
11810 5 473913 277389 67880 32 11809
11811 0 473814 277296 68000 32 11810
11812 0 473798 277244 68040 32 11811
11813 0 473686 277100 68000 0 11812
11814 5 473478 276928 67920 0 11813
11815 0 472898 276788 68000 0 11814
11816 0 472802 276724 68200 0 11815
11817 0 472650 276700 68320 0 11816
11818 0 472878 276628 68400 0 11817
11819 0 472926 276628 68520 0 11818
11820 6 472930 276624 68600 0 11819
11821 5 460739 278165 74480 120 4407
11822 5 461083 280046 74480 186 11821
11823 0 461019 280533 74560 156 11822
11824 0 461021 280645 74680 202 11823
11825 5 461011 280830 74760 107 11824
11826 0 461020 281150 74880 51 11825
11827 5 460946 281342 75080 140 11826
11828 5 460932 281383 75120 140 11827
11829 0 460893 280966 75120 51 11828
11830 5 461389 280902 75120 107 11829
11831 0 461547 281229 75080 0 11830
11832 0 461541 281259 75040 0 11831
11833 0 461519 281289 75000 0 11832
11834 0 461555 281321 74960 0 11833
11835 0 461563 281369 74920 0 11834
11836 0 461567 281479 74960 0 11835
11837 0 461601 281549 75000 0 11836
11838 6 461681 281687 75040 0 11837
11839 5 469722 277652 76880 75 6024
11840 0 469515 277632 76840 64 11839
11841 0 469282 277672 76760 64 11840
11842 0 469234 277667 76680 64 11841
11843 0 469172 277704 76640 64 11842
11844 0 469200 277732 76600 64 11843
11845 0 469192 277743 76560 64 11844
11846 0 469172 277743 76520 64 11845
11847 0 469137 277731 76480 64 11846
11848 0 469143 277778 76440 64 11847
11849 0 469137 277842 76400 64 11848
11850 0 469165 277867 76360 64 11849
11851 0 469150 277938 76320 64 11850
11852 0 469143 277953 76280 64 11851
11853 0 469123 277954 76240 0 11852
11854 0 469123 277959 76200 0 11853
11855 0 469115 277959 76160 0 11854
11856 6 469094 277966 76120 0 11855
11857 0 398637 157814 169720 0 2779
11858 0 398474 157865 169760 0 11857
11859 0 398350 157944 169800 0 11858
11860 0 398281 158017 169880 0 11859
11861 0 398258 158052 169960 0 11860
11862 0 398247 158069 170000 0 11861
11863 0 398092 158030 170160 0 11862
11864 0 398264 158051 170280 0 11863
11865 5 398294 158009 170400 0 11864
11866 0 397951 158090 170440 0 11865
11867 0 397835 158090 170480 0 11866
11868 0 397792 158069 170560 0 11867
11869 0 397848 158052 170640 0 11868
11870 0 397876 158043 170680 0 11869
11871 0 397904 158034 170720 0 11870
11872 0 398315 157790 170800 0 11871
11873 6 398388 157563 170920 0 11872
11874 0 398381 143496 177760 0 1139
11875 0 398091 143431 177840 0 11874
11876 0 397967 143414 177880 0 11875
11877 0 397950 143425 177920 0 11876
11878 0 397894 143429 178000 0 11877
11879 0 397883 143392 178080 0 11878
11880 0 397883 143351 178200 0 11879
11881 0 397884 143332 178280 0 11880
11882 0 397858 143356 178360 0 11881
11883 0 397610 143482 178400 0 11882
11884 0 397595 143473 178480 0 11883
11885 0 397423 143477 178520 0 11884
11886 0 397322 143482 178560 0 11885
11887 0 397247 143529 178600 0 11886
11888 0 397459 143544 178680 0 11887
11889 0 397474 143545 178720 0 11888
11890 6 397501 143567 178800 0 11889
11891 0 395344 135319 166840 0 7857
11892 5 395273 135271 166880 0 11891
11893 0 395210 135232 166920 0 11892
11894 0 395139 135187 166960 0 11893
11895 0 394972 135053 167040 0 11894
11896 0 394939 135016 167120 0 11895
11897 0 394922 135001 167160 0 11896
11898 0 394797 134810 167200 0 11897
11899 0 394736 134706 167240 0 11898
11900 0 394778 134667 167280 0 11899
11901 0 394838 134590 167320 0 11900
11902 0 394927 134520 167360 0 11901
11903 0 395015 134505 167400 0 11902
11904 0 394960 134403 167480 0 11903
11905 0 394937 134339 167520 0 11904
11906 0 394933 134295 167600 0 11905
11907 6 394924 134285 167640 0 11906
11908 0 359005 127267 157160 0 4900
11909 0 358902 127252 157040 0 11908
11910 0 358859 127251 157000 0 11909
11911 0 358868 127247 156920 0 11910
11912 0 358878 127249 156880 0 11911
11913 0 358880 127246 156840 0 11912
11914 0 358528 127024 156800 0 11913
11915 0 358499 126982 156760 0 11914
11916 0 358451 126901 156640 0 11915
11917 0 358406 126814 156600 0 11916
11918 0 358322 126774 156560 0 11917
11919 5 358216 126692 156520 0 11918
11920 0 358176 126670 156480 0 11919
11921 0 358184 126654 156440 0 11920
11922 0 358255 126614 156360 0 11921
11923 0 358255 126617 156280 0 11922
11924 6 358244 126646 156160 0 11923
11925 0 384198 127945 173760 0 9091
11926 0 384826 127765 173720 0 11925
11927 5 384980 127701 173640 0 11926
11928 0 385822 127577 173680 0 11927
11929 0 386008 127589 173560 0 11928
11930 0 386032 127585 173520 0 11929
11931 5 386075 127614 173480 0 11930
11932 5 386160 127673 173400 0 11931
11933 0 386744 127513 173360 0 11932
11934 5 386890 127523 173320 0 11933
11935 0 387100 127433 173360 0 11934
11936 0 387184 127265 173400 0 11935
11937 0 387462 127309 173320 0 11936
11938 0 387602 127329 173200 0 11937
11939 0 387666 127321 173120 0 11938
11940 0 387654 127273 173040 0 11939
11941 6 387718 127249 172960 0 11940
11942 0 392800 141860 178800 0 1108
11943 0 392788 141888 178760 0 11942
11944 0 392913 142003 178560 0 11943
11945 0 392936 142018 178480 0 11944
11946 0 393052 141938 178400 0 11945
11947 0 393049 141889 178320 0 11946
11948 0 393070 141922 178240 0 11947
11949 0 393032 142009 178200 0 11948
11950 0 393052 142040 178160 0 11949
11951 0 393092 142093 178120 0 11950
11952 0 393140 142169 178080 0 11951
11953 0 393184 142230 178040 0 11952
11954 0 393211 142273 178000 0 11953
11955 0 393224 142286 177960 0 11954
11956 0 393237 142316 177920 0 11955
11957 0 393232 142342 177880 0 11956
11958 6 393268 142345 177840 0 11957
11959 0 378550 122226 164720 0 9647
11960 0 378996 122168 164840 0 11959
11961 0 379081 122050 164880 0 11960
11962 0 379099 121896 164920 0 11961
11963 0 379071 121450 165000 0 11962
11964 0 378883 121227 165040 0 11963
11965 0 378874 121212 165080 0 11964
11966 0 378793 121114 165120 0 11965
11967 0 378756 121033 165160 0 11966
11968 0 378763 121014 165200 0 11967
11969 0 378726 120717 165240 0 11968
11970 0 378655 120405 165280 0 11969
11971 0 378518 120238 165320 0 11970
11972 0 378384 120189 165360 0 11971
11973 0 378305 120113 165400 0 11972
11974 0 378274 120032 165440 0 11973
11975 6 378244 120011 165480 0 11974
11976 0 364760 131038 153920 0 5778
11977 0 364332 131234 153720 0 11976
11978 0 364336 131241 153680 0 11977
11979 0 364370 131273 153600 0 11978
11980 0 364396 131323 153480 0 11979
11981 0 364474 131369 153440 0 11980
11982 0 364466 131340 153320 0 11981
11983 5 364359 131276 153280 0 11982
11984 0 364100 131794 153280 0 11983
11985 0 364071 131863 153240 0 11984
11986 0 364142 131873 153200 0 11985
11987 0 364166 131887 153160 0 11986
11988 0 364166 131882 153120 0 11987
11989 0 364161 131899 153080 0 11988
11990 0 364175 131924 153040 0 11989
11991 0 364074 131931 153000 0 11990
11992 6 364108 131918 152960 0 11991
11993 0 377922 149199 168440 0 996
11994 0 378068 149248 168400 0 11993
11995 0 378090 149277 168320 0 11994
11996 0 378104 149263 168280 0 11995
11997 0 378137 149290 168240 0 11996
11998 0 378180 149283 168200 0 11997
11999 0 378207 149303 168120 0 11998
12000 0 378262 149369 168040 0 11999
12001 0 378151 149324 167960 0 12000
12002 0 378116 149324 167920 0 12001
12003 0 378073 149365 167880 0 12002
12004 0 377941 149455 167840 0 12003
12005 0 377812 149504 167800 0 12004
12006 0 377792 149512 167760 0 12005
12007 0 377674 149463 167640 0 12006
12008 0 377670 149472 167600 0 12007
12009 6 377656 149505 167560 0 12008
12010 0 380958 150705 164000 0 2573
12011 0 380966 150607 164040 0 12010
12012 0 381242 150809 164000 0 12011
12013 0 381302 150883 164040 0 12012
12014 0 381277 150948 164120 0 12013
12015 0 381250 151008 164240 0 12014
12016 0 381420 151120 164280 0 12015
12017 0 381465 151195 164320 0 12016
12018 0 381483 151179 164400 0 12017
12019 0 381508 151203 164480 0 12018
12020 0 381474 151242 164560 0 12019
12021 0 381406 151368 164640 0 12020
12022 0 381356 151367 164680 0 12021
12023 0 381342 151331 164720 0 12022
12024 0 381408 151326 164760 0 12023
12025 0 381405 151336 164800 0 12024
12026 6 381392 151300 164880 0 12025
12027 0 470675 280149 71440 45 3421
12028 0 470670 280197 71400 45 12027
12029 0 470610 280184 71360 45 12028
12030 0 470529 280249 71320 45 12029
12031 5 470463 280258 71280 45 12030
12032 0 470318 280214 71240 45 12031
12033 0 470264 280215 71200 32 12032
12034 0 470252 280212 71120 32 12033
12035 0 470264 280194 71040 32 12034
12036 0 470245 280176 70960 32 12035
12037 0 470277 280132 70880 32 12036
12038 0 470239 280114 70800 64 12037
12039 0 470227 280098 70680 81 12038
12040 0 470228 280073 70640 81 12039
12041 0 470309 280028 70600 81 12040
12042 0 470355 279957 70560 81 12041
12043 6 470392 279890 70520 81 12042
12044 0 468288 278552 84000 128 10884
12045 0 468712 279160 84000 128 12044
12046 5 468591 279560 83960 71 12045
12047 0 468255 279760 83960 86 12046
12048 0 468151 279814 83920 51 12047
12049 0 468093 279936 83880 51 12048
12050 0 468021 280064 83880 51 12049
12051 0 467917 280112 83880 51 12050
12052 0 467838 280181 83840 51 12051
12053 0 467798 280237 83800 51 12052
12054 0 467790 280264 83760 51 12053
12055 0 467496 280404 83720 0 12054
12056 0 467494 280464 83680 0 12055
12057 0 467487 280467 83640 0 12056
12058 0 467342 280512 83600 0 12057
12059 0 467359 280543 83560 0 12058
12060 6 467303 280538 83520 0 12059
12061 0 456313 269703 77800 176 3476
12062 0 456454 269459 77800 176 12061
12063 0 456510 269423 77880 0 12062
12064 0 456539 269392 77920 0 12063
12065 0 456582 269384 77960 0 12064
12066 0 456506 269324 78000 0 12065
12067 0 456357 269181 78040 0 12066
12068 0 456218 269079 78080 0 12067
12069 5 455898 268983 78120 0 12068
12070 0 455783 269021 78160 0 12069
12071 0 455684 269040 78200 0 12070
12072 0 455364 269002 78280 0 12071
12073 0 455280 268966 78320 0 12072
12074 0 455261 268945 78360 0 12073
12075 0 455254 268890 78400 0 12074
12076 0 455255 268891 78440 0 12075
12077 6 455265 268885 78480 0 12076
12078 0 450604 267207 79800 101 263
12079 0 450545 267225 79600 86 12078
12080 0 450656 267239 79440 101 12079
12081 0 450733 267176 79280 101 12080
12082 0 450855 267162 79240 102 12081
12083 0 451043 267197 79160 0 12082
12084 0 451109 267221 79040 0 12083
12085 0 451262 267228 78880 0 12084
12086 0 451471 267186 78760 0 12085
12087 0 451948 267294 78600 0 12086
12088 0 452185 267312 78520 0 12087
12089 0 452387 267406 78360 0 12088
12090 0 452446 267413 78320 0 12089
12091 0 452466 267422 78240 0 12090
12092 0 452449 267373 78200 0 12091
12093 0 452543 267365 78120 0 12092
12094 6 452834 267376 78040 0 12093
12095 0 400074 153601 177440 0 7201
12096 0 400093 153557 177480 0 12095
12097 0 400154 153477 177560 0 12096
12098 0 400202 153469 177600 0 12097
12099 0 400242 153461 177640 0 12098
12100 0 400278 153456 177680 0 12099
12101 0 400246 153465 177720 0 12100
12102 0 400246 153457 177760 0 12101
12103 0 400240 153399 177800 0 12102
12104 0 400251 153380 177840 0 12103
12105 0 400266 153358 177920 0 12104
12106 0 400238 153343 177960 0 12105
12107 0 400230 153309 178000 0 12106
12108 0 400234 153294 178040 0 12107
12109 0 400242 153261 178080 0 12108
12110 6 400278 153227 178120 0 12109
12111 0 404654 138199 182200 0 5251
12112 0 404659 138296 182120 0 12111
12113 0 404724 138309 182080 0 12112
12114 0 404549 138543 182040 0 12113
12115 0 404640 138548 182000 0 12114
12116 0 404772 138442 181960 0 12115
12117 0 404883 138383 181920 0 12116
12118 0 404961 138322 181880 0 12117
12119 0 404962 138239 181840 0 12118
12120 0 405062 138055 181800 0 12119
12121 0 405174 137899 181760 0 12120
12122 0 405498 137767 181760 0 12121
12123 0 405469 137727 181840 0 12122
12124 0 405465 137590 181880 0 12123
12125 0 405393 137306 181880 0 12124
12126 6 405379 137291 181920 0 12125
12127 0 402731 138958 182440 0 5245
12128 0 402730 139004 182600 0 12127
12129 0 402695 139052 182680 0 12128
12130 0 402640 139035 182720 0 12129
12131 0 402654 139044 182760 0 12130
12132 0 402642 139053 182800 0 12131
12133 0 402608 139052 182840 0 12132
12134 0 402547 139034 182880 0 12133
12135 0 402451 139038 182880 0 12134
12136 0 402359 139030 182920 0 12135
12137 0 402291 139042 182960 0 12136
12138 0 402270 139027 183000 0 12137
12139 0 402214 139029 183040 0 12138
12140 0 402220 139025 183080 0 12139
12141 0 402181 138987 183120 0 12140
12142 6 402194 138982 183160 0 12141
12143 0 391001 132778 170000 0 4331
12144 0 390974 132571 170080 0 12143
12145 0 390982 132371 170200 0 12144
12146 5 390985 132383 170280 0 12145
12147 0 391009 132334 170360 0 12146
12148 0 391066 132197 170400 0 12147
12149 0 391027 132046 170440 0 12148
12150 0 391358 131882 170480 0 12149
12151 0 391465 131860 170520 0 12150
12152 0 391471 131770 170600 0 12151
12153 0 391497 131758 170680 0 12152
12154 0 391546 131806 170760 0 12153
12155 0 391598 131804 170800 0 12154
12156 0 391621 131776 170840 0 12155
12157 0 391649 131773 170880 0 12156
12158 6 391665 131755 170920 0 12157
12159 0 379970 130665 170240 0 7800
12160 0 379950 130609 170360 0 12159
12161 0 379966 130617 170480 0 12160
12162 5 379948 130697 170600 0 12161
12163 0 379446 131033 170640 0 12162
12164 0 379338 131293 170720 0 12163
12165 0 379378 131261 170800 0 12164
12166 0 379486 131269 170880 0 12165
12167 0 379466 131177 171000 0 12166
12168 0 379390 131201 171120 0 12167
12169 0 379322 131265 171200 0 12168
12170 0 379186 131321 171320 0 12169
12171 0 379024 131321 171440 0 12170
12172 0 378930 131281 171560 0 12171
12173 0 378902 131405 171640 0 12172
12174 6 378882 131473 171720 0 12173
12175 0 384966 123477 168280 0 8597
12176 0 385334 123509 168320 0 12175
12177 0 385462 123565 168440 0 12176
12178 0 385954 123637 168440 0 12177
12179 0 386462 123693 168360 0 12178
12180 0 386746 123753 168280 0 12179
12181 0 386966 123949 168200 0 12180
12182 0 387194 124357 168080 0 12181
12183 5 387666 124417 168000 0 12182
12184 5 388374 124709 167960 0 12183
12185 0 388630 124725 167920 0 12184
12186 0 388754 124773 167800 0 12185
12187 0 388810 124813 167640 0 12186
12188 0 388718 124989 167600 0 12187
12189 0 388690 125101 167480 0 12188
12190 6 388690 125257 167360 0 12189
12191 0 364389 148250 164800 0 2845
12192 0 364574 148235 164840 0 12191
12193 0 364677 148170 164880 0 12192
12194 0 364565 148238 164960 0 12193
12195 0 364507 148251 165000 0 12194
12196 0 364488 148283 165040 0 12195
12197 0 364500 148338 165080 0 12196
12198 0 364530 148358 165120 0 12197
12199 0 364500 148424 165200 0 12198
12200 0 364455 148495 165280 0 12199
12201 0 364451 148564 165320 0 12200
12202 0 364477 148551 165360 0 12201
12203 0 364528 148592 165400 0 12202
12204 0 364596 148609 165440 0 12203
12205 0 364620 148605 165480 0 12204
12206 6 364597 148583 165520 0 12205
12207 0 450328 278926 70000 81 9068
12208 5 450391 278880 70240 101 12207
12209 0 450670 278908 70360 81 12208
12210 5 451377 278705 70520 131 12209
12211 0 451554 278654 70560 164 12210
12212 0 451387 278654 71080 131 12211
12213 0 451359 278790 71240 131 12212
12214 0 451391 278800 71360 131 12213
12215 0 451450 278832 71480 0 12214
12216 0 451485 278856 71600 0 12215
12217 0 451495 278826 71640 108 12216
12218 0 451457 278795 71760 108 12217
12219 5 451482 278746 71800 108 12218
12220 0 451475 278645 71840 108 12219
12221 0 451440 278555 71920 108 12220
12222 6 451461 278436 72040 108 12221
12223 5 470021 281883 68760 104 7572
12224 0 470228 281889 68720 98 12223
12225 0 470172 281972 68560 120 12224
12226 0 470136 282066 68520 120 12225
12227 0 470080 282130 68360 81 12226
12228 5 469576 282618 68320 40 12227
12229 5 468248 282666 68360 71 12228
12230 0 467936 282702 68320 64 12229
12231 0 467848 282726 68240 51 12230
12232 0 467696 282754 68160 51 12231
12233 0 467360 282862 68120 75 12232
12234 5 466888 283046 68000 86 12233
12235 0 466776 283198 67840 75 12234
12236 0 466872 283198 67800 75 12235
12237 0 466944 283234 67760 86 12236
12238 6 466944 283282 67720 86 12237
12239 0 467254 273136 67240 148 3605
12240 0 467285 273156 67200 148 12239
12241 0 467343 273165 67160 148 12240
12242 0 467481 273271 67120 0 12241
12243 0 467593 273360 67080 0 12242
12244 0 467625 273434 67040 0 12243
12245 0 467726 273551 67000 0 12244
12246 0 467937 273594 67040 0 12245
12247 0 467969 273682 67000 0 12246
12248 0 468212 273823 66960 0 12247
12249 0 468505 273970 66920 0 12248
12250 0 468820 274245 66880 0 12249
12251 0 468827 274379 66840 0 12250
12252 0 468798 274486 66800 0 12251
12253 0 469008 274793 66760 0 12252
12254 6 468982 274810 66720 0 12253
12255 0 468132 278384 72000 64 9189
12256 5 468269 278437 71800 107 12255
12257 0 468090 278559 71680 108 12256
12258 0 467610 278691 71640 45 12257
12259 0 467530 278722 71480 64 12258
12260 0 467459 278778 71360 64 12259
12261 0 467552 278912 71160 71 12260
12262 0 467573 278989 70960 102 12261
12263 0 467650 279151 70840 81 12262
12264 0 467679 279457 70960 60 12263
12265 0 467650 279576 71080 60 12264
12266 0 467668 279676 71240 90 12265
12267 0 467697 279690 71400 75 12266
12268 5 467889 279813 71480 75 12267
12269 0 468016 280115 71480 32 12268
12270 6 468293 280186 71440 32 12269
12271 0 458043 274494 73600 32 8355
12272 0 458090 274561 73360 32 12271
12273 0 458109 274572 73160 64 12272
12274 0 458246 274604 73080 64 12273
12275 0 458225 274648 72920 60 12274
12276 0 458251 274743 72760 60 12275
12277 0 458228 274830 72520 81 12276
12278 0 458122 274925 72360 81 12277
12279 5 458233 274997 72280 60 12278
12280 0 458370 275269 72160 60 12279
12281 5 458507 275540 72000 71 12280
12282 0 458676 275569 71960 71 12281
12283 5 458726 275581 71920 60 12282
12284 0 458803 275398 71960 60 12283
12285 0 458829 275319 72040 51 12284
12286 6 458837 275263 72080 51 12285
12287 0 468772 271521 81000 0 8892
12288 0 469024 271441 80880 0 12287
12289 0 469104 271421 80840 0 12288
12290 0 469196 271365 80720 0 12289
12291 0 469244 271309 80600 0 12290
12292 0 469316 271197 80440 0 12291
12293 0 469364 270989 80280 0 12292
12294 0 469398 270903 80200 0 12293
12295 5 469371 270703 80040 0 12294
12296 5 469137 269710 80080 0 12295
12297 0 469203 269589 79960 0 12296
12298 0 469185 269615 79720 0 12297
12299 0 469256 269512 79720 0 12298
12300 0 469749 269249 79680 0 12299
12301 0 469797 269196 79640 0 12300
12302 6 469908 269085 79600 0 12301
12303 0 395162 136238 164080 0 7889
12304 0 395297 136263 164040 0 12303
12305 0 395404 136295 164000 0 12304
12306 0 395513 136290 163960 0 12305
12307 0 395589 136334 163880 0 12306
12308 0 395650 136407 163840 0 12307
12309 0 395769 136445 163800 0 12308
12310 0 395934 136430 163760 0 12309
12311 0 396143 136455 163720 0 12310
12312 0 396252 136432 163680 0 12311
12313 0 396348 136463 163640 0 12312
12314 0 396363 136471 163600 0 12313
12315 0 396283 136498 163520 0 12314
12316 0 396283 136529 163480 0 12315
12317 6 396278 136554 163440 0 12316
12318 0 379022 162916 157320 0 3995
12319 0 378764 163109 157240 0 12318
12320 0 378592 162996 157200 0 12319
12321 5 378580 162922 157120 0 12320
12322 0 378599 162909 157040 0 12321
12323 0 378613 162886 156960 0 12322
12324 0 378621 162965 156880 0 12323
12325 0 378601 162996 156840 0 12324
12326 0 378557 163011 156800 0 12325
12327 0 378506 163029 156760 0 12326
12328 0 378538 163012 156720 0 12327
12329 0 378553 163014 156680 0 12328
12330 0 378521 162996 156640 0 12329
12331 0 378481 163020 156600 0 12330
12332 6 378460 163036 156560 0 12331
12333 5 388852 132116 164240 0 10196
12334 0 388922 132014 164080 0 12333
12335 0 389031 131951 163960 0 12334
12336 0 389116 131945 163840 0 12335
12337 0 389171 131951 163800 0 12336
12338 5 389299 131953 163680 0 12337
12339 0 389155 131669 163680 0 12338
12340 0 388945 131622 163640 0 12339
12341 0 388861 131636 163600 0 12340
12342 0 388813 131603 163560 0 12341
12343 0 388724 131518 163520 0 12342
12344 0 388736 131312 163440 0 12343
12345 0 388737 131243 163400 0 12344
12346 0 388679 131301 163280 0 12345
12347 6 388669 131321 163240 0 12346
12348 5 397188 132485 162640 0 5621
12349 0 397765 132470 162560 0 12348
12350 5 398062 132636 162400 0 12349
12351 0 398133 132641 162240 0 12350
12352 5 398167 132637 162200 0 12351
12353 0 398315 132824 162160 0 12352
12354 0 398398 132912 162080 0 12353
12355 0 398411 133037 162000 0 12354
12356 0 398541 133089 161880 0 12355
12357 0 398602 133371 161800 0 12356
12358 0 398641 133391 161760 0 12357
12359 0 398969 133496 161680 0 12358
12360 0 399163 133711 161640 0 12359
12361 0 399171 133927 161640 0 12360
12362 6 399168 134040 161560 0 12361
12363 0 391477 147799 168600 0 2634
12364 0 391709 147852 168680 0 12363
12365 0 391720 147819 168800 0 12364
12366 0 391813 147878 168920 0 12365
12367 0 391780 147947 168960 0 12366
12368 0 391815 147990 169000 0 12367
12369 0 391820 147995 169040 0 12368
12370 0 391811 148019 169080 0 12369
12371 0 391820 148054 169120 0 12370
12372 0 391837 148150 169160 0 12371
12373 0 391877 148142 169200 0 12372
12374 0 391913 148146 169240 0 12373
12375 0 391912 148138 169280 0 12374
12376 0 391888 148087 169320 0 12375
12377 6 391904 148083 169360 0 12376
12378 0 381360 155176 157760 0 3906
12379 5 381430 155098 157680 0 12378
12380 0 381445 155101 157640 0 12379
12381 0 381472 155093 157600 0 12380
12382 0 381566 155112 157520 0 12381
12383 5 381583 155054 157480 0 12382
12384 0 381115 154653 157480 0 12383
12385 0 381082 154607 157400 0 12384
12386 0 381205 154649 157320 0 12385
12387 0 381320 154644 157280 0 12386
12388 0 381310 154580 157240 0 12387
12389 0 381338 154577 157200 0 12388
12390 0 381307 154547 157160 0 12389
12391 0 381326 154538 157120 0 12390
12392 6 381377 154523 157080 0 12391
12393 0 376404 149413 168280 0 994
12394 0 376260 149305 168280 0 12393
12395 0 376287 149208 168240 0 12394
12396 0 376308 149173 168200 0 12395
12397 0 376307 149147 168160 0 12396
12398 0 376354 149183 168120 0 12397
12399 0 376414 149206 168080 0 12398
12400 0 376430 149124 168040 0 12399
12401 0 376367 149063 168000 0 12400
12402 0 376311 149019 167960 0 12401
12403 0 376070 149055 167960 0 12402
12404 0 375886 149007 167960 0 12403
12405 0 375882 149017 167880 0 12404
12406 0 375855 149037 167840 0 12405
12407 6 375854 149050 167800 0 12406
12408 5 367672 153973 163760 0 950
12409 0 367656 154009 163720 0 12408
12410 0 367639 154045 163680 0 12409
12411 0 367130 154628 163640 0 12410
12412 0 367007 154937 163600 0 12411
12413 0 366791 155025 163600 0 12412
12414 0 366649 155521 163600 0 12413
12415 0 366528 155679 163560 0 12414
12416 0 366400 155794 163520 0 12415
12417 0 366312 155929 163600 0 12416
12418 0 366327 155929 163640 0 12417
12419 0 366244 156046 163680 0 12418
12420 0 366301 156144 163720 0 12419
12421 0 366240 156204 163800 0 12420
12422 6 366238 156185 163840 0 12421
12423 0 465098 292344 97560 0 5143
12424 0 465046 292524 97600 0 12423
12425 0 464950 292564 97520 0 12424
12426 0 464868 292562 97480 0 12425
12427 0 464706 292616 97520 0 12426
12428 0 464696 292632 97560 0 12427
12429 0 464532 292762 97600 0 12428
12430 0 464474 292892 97640 0 12429
12431 0 464404 292932 97760 0 12430
12432 0 464446 292932 97920 0 12431
12433 0 464408 293126 98080 0 12432
12434 0 464436 293248 98160 0 12433
12435 0 464486 293350 98240 0 12434
12436 0 464458 293416 98400 0 12435
12437 6 464442 293516 98440 0 12436
12438 0 464636 287120 96480 0 7935
12439 0 464556 287129 96520 0 12438
12440 5 464290 287079 96560 0 12439
12441 0 464054 287016 96920 0 12440
12442 0 463796 287080 97160 0 12441
12443 0 463748 287083 97200 0 12442
12444 0 463690 287107 97280 0 12443
12445 0 463606 287109 97360 0 12444
12446 0 463436 287067 97480 0 12445
12447 0 463264 286975 97560 0 12446
12448 0 463154 286961 97600 0 12447
12449 0 463110 286955 97680 0 12448
12450 0 463060 286831 97840 0 12449
12451 0 463046 286751 97920 0 12450
12452 6 463044 286713 98000 0 12451
12453 0 465494 273967 65920 40 3631
12454 0 465382 273996 65880 40 12453
12455 0 465306 274016 65840 60 12454
12456 0 465160 274113 65800 60 12455
12457 5 465165 274136 65760 60 12456
12458 0 465298 274496 65800 75 12457
12459 0 465309 274601 65840 40 12458
12460 0 465277 274678 65880 40 12459
12461 0 465076 275019 65920 32 12460
12462 0 465048 275075 65960 32 12461
12463 5 465020 275104 66040 32 12462
12464 0 464966 275082 66080 32 12463
12465 0 464777 274956 66120 60 12464
12466 0 464610 274985 66160 32 12465
12467 6 464492 275029 66120 32 12466
12468 5 450827 277336 67760 32 10007
12469 0 450447 277538 67720 32 12468
12470 0 450503 277664 67640 32 12469
12471 0 450726 277746 67560 32 12470
12472 0 450684 277986 67680 32 12471
12473 0 450555 278219 67720 51 12472
12474 0 450461 278282 67800 0 12473
12475 0 450433 278202 67960 0 12474
12476 0 450336 278714 67880 0 12475
12477 0 450566 279153 67800 0 12476
12478 0 450653 279233 67720 0 12477
12479 0 450966 279299 67600 0 12478
12480 0 451217 279424 67520 0 12479
12481 0 451307 279365 67600 0 12480
12482 6 451433 279288 67640 0 12481
12483 0 469089 272906 70520 0 9270
12484 0 469068 272965 70600 0 12483
12485 0 468814 273097 70760 0 12484
12486 0 468650 273268 70920 0 12485
12487 0 468550 273369 71040 0 12486
12488 5 468519 273380 71200 0 12487
12489 0 468765 273536 71200 0 12488
12490 0 468818 273550 71160 0 12489
12491 0 469559 273926 71080 0 12490
12492 0 469636 274006 71160 0 12491
12493 5 469648 273960 71200 0 12492
12494 0 469713 274319 71240 0 12493
12495 0 469723 274469 71320 0 12494
12496 0 469660 274539 71440 0 12495
12497 6 469740 274619 71480 0 12496
12498 0 465546 280968 74280 80 6057
12499 0 465435 281150 74320 64 12498
12500 0 465330 281366 74360 80 12499
12501 0 465330 281422 74400 80 12500
12502 0 465331 281504 74440 80 12501
12503 0 465289 281721 74480 64 12502
12504 0 465281 281797 74520 64 12503
12505 5 465282 281831 74560 64 12504
12506 0 465209 282132 74600 45 12505
12507 5 465070 282606 74560 64 12506
12508 0 465418 282982 74600 64 12507
12509 5 465620 283240 74640 0 12508
12510 0 465648 283306 74800 0 12509
12511 0 465724 283316 74920 0 12510
12512 6 465714 283299 75080 0 12511
12513 0 469851 278845 77240 60 8745
12514 0 469942 278825 77280 81 12513
12515 0 470216 278917 77400 98 12514
12516 0 470420 279010 77520 101 12515
12517 0 470502 279007 77560 101 12516
12518 0 470589 279028 77600 81 12517
12519 0 470615 279062 77640 81 12518
12520 0 470702 279062 77720 81 12519
12521 0 470733 279064 77800 81 12520
12522 0 470807 279133 77840 71 12521
12523 0 471030 279267 77920 60 12522
12524 5 471204 279358 77960 51 12523
12525 0 471497 279537 78000 32 12524
12526 0 471455 279697 77920 32 12525
12527 6 471434 279676 77840 32 12526
12528 0 397827 139588 182120 0 5229
12529 0 397854 139519 182200 0 12528
12530 0 397848 139482 182280 0 12529
12531 0 397914 139533 182360 0 12530
12532 0 397898 139620 182440 0 12531
12533 0 397890 139645 182480 0 12532
12534 0 397886 139652 182520 0 12533
12535 0 397917 139673 182560 0 12534
12536 0 397942 139669 182600 0 12535
12537 0 397971 139680 182640 0 12536
12538 0 397943 139729 182680 0 12537
12539 0 397947 139743 182720 0 12538
12540 0 397907 139752 182760 0 12539
12541 6 397870 139766 182800 0 12540
12542 5 382898 150944 181800 0 3724
12543 0 382833 150901 181880 0 12542
12544 0 383022 151480 182040 0 12543
12545 0 382851 150832 182120 0 12544
12546 0 382866 150700 182240 0 12545
12547 5 382705 150603 182320 0 12546
12548 0 382512 150052 182360 0 12547
12549 0 382529 149751 182400 0 12548
12550 0 382365 149694 182480 0 12549
12551 0 382225 149446 182480 0 12550
12552 0 382297 149360 182520 0 12551
12553 0 382335 149267 182600 0 12552
12554 0 382256 149336 182640 0 12553
12555 6 382242 149364 182680 0 12554
12556 5 396623 157208 165320 0 8397
12557 0 397087 156944 165320 0 12556
12558 0 397205 156925 165360 0 12557
12559 0 397316 156908 165400 0 12558
12560 0 397422 156891 165480 0 12559
12561 0 397463 156907 165520 0 12560
12562 0 397545 156940 165600 0 12561
12563 0 397490 156911 165640 0 12562
12564 0 397594 156875 165720 0 12563
12565 0 397766 156903 165760 0 12564
12566 0 397883 156934 165840 0 12565
12567 0 397836 156935 165880 0 12566
12568 0 397727 156895 165920 0 12567
12569 6 397651 156853 165960 0 12568
12570 0 380200 132313 170040 0 7803
12571 0 380440 132429 170080 0 12570
12572 0 380470 132553 170240 0 12571
12573 0 380478 132629 170360 0 12572
12574 0 380506 132709 170520 0 12573
12575 0 380630 132733 170640 0 12574
12576 0 380614 132657 170760 0 12575
12577 0 380634 132697 170880 0 12576
12578 5 380914 132881 170960 0 12577
12579 5 381170 132893 170920 0 12578
12580 5 381478 133181 170880 0 12579
12581 0 381498 133273 171000 0 12580
12582 0 381514 133337 171120 0 12581
12583 6 381482 133429 171240 0 12582
12584 0 386090 148127 176120 0 3668
12585 0 386332 148195 176200 0 12584
12586 0 386587 148023 176200 0 12585
12587 0 386692 148045 176240 0 12586
12588 0 386843 148188 176320 0 12587
12589 0 386848 148179 176400 0 12588
12590 0 386843 148131 176440 0 12589
12591 0 387007 148179 176440 0 12590
12592 0 386971 148351 176440 0 12591
12593 0 386996 148457 176480 0 12592
12594 0 387046 148528 176520 0 12593
12595 0 387197 148464 176520 0 12594
12596 0 387176 148431 176560 0 12595
12597 6 387184 148435 176600 0 12596
12598 0 381295 148017 171080 0 1021
12599 0 380815 148592 171120 0 12598
12600 5 380539 148604 171160 0 12599
12601 0 380509 148548 171200 0 12600
12602 0 380479 148492 171240 0 12601
12603 0 380439 148484 171320 0 12602
12604 0 380439 148516 171360 0 12603
12605 0 380323 148564 171400 0 12604
12606 0 380300 148596 171440 0 12605
12607 0 380278 148636 171480 0 12606
12608 0 380307 148652 171520 0 12607
12609 0 380248 148677 171560 0 12608
12610 0 380243 148641 171600 0 12609
12611 6 380326 148627 171640 0 12610
12612 0 372849 150615 169000 0 7493
12613 0 372747 150543 169080 0 12612
12614 0 372735 150443 169200 0 12613
12615 0 372807 150426 169280 0 12614
12616 0 373003 150399 169360 0 12615
12617 0 373002 150336 169480 0 12616
12618 0 372554 150384 169480 0 12617
12619 0 372497 150470 169560 0 12618
12620 0 372447 150379 169600 0 12619
12621 0 372415 150240 169600 0 12620
12622 0 372463 150291 169640 0 12621
12623 0 372515 150345 169720 0 12622
12624 0 372487 150395 169800 0 12623
12625 6 372483 150423 169840 0 12624
12626 0 464450 287618 94760 0 7926
12627 0 464532 287597 94720 0 12626
12628 0 464598 287555 94600 0 12627
12629 0 464648 287537 94480 0 12628
12630 0 464670 287548 94440 0 12629
12631 0 464724 287548 94320 0 12630
12632 0 464798 287548 94160 0 12631
12633 0 464702 287578 93960 0 12632
12634 0 464670 287544 93920 0 12633
12635 0 464158 287494 93880 0 12634
12636 0 464052 287460 93800 0 12635
12637 0 463984 287466 93680 0 12636
12638 0 463932 287458 93600 0 12637
12639 6 463928 287470 93560 0 12638
12640 0 467445 279391 93920 0 2457
12641 0 467517 279387 94000 0 12640
12642 5 467787 279303 94040 0 12641
12643 0 467997 279291 94000 0 12642
12644 0 468065 279263 93960 0 12643
12645 0 468117 279175 93920 0 12644
12646 0 468381 278927 93840 0 12645
12647 0 468741 278735 93960 0 12646
12648 0 469117 278507 94040 0 12647
12649 0 469309 278475 94200 0 12648
12650 0 469405 278491 94440 0 12649
12651 0 469317 278499 94520 0 12650
12652 0 469189 278615 94560 0 12651
12653 6 469225 278639 94640 0 12652
12654 0 462222 282030 65360 0 4472
12655 0 462494 282141 65440 0 12654
12656 0 462846 282183 65600 0 12655
12657 0 463225 282267 65720 0 12656
12658 5 463887 282627 65760 0 12657
12659 0 463719 282697 65920 0 12658
12660 0 463660 282725 66040 0 12659
12661 5 463628 282730 66160 0 12660
12662 0 463848 282704 66200 0 12661
12663 0 463935 282735 66280 0 12662
12664 0 464082 282798 66360 0 12663
12665 0 464284 282871 66480 0 12664
12666 0 464883 283084 66560 0 12665
12667 6 465064 283167 66520 0 12666
12668 0 451811 273264 73200 0 1349
12669 0 451875 273192 73280 0 12668
12670 5 451907 272975 73320 0 12669
12671 0 451915 272950 73360 0 12670
12672 0 451931 272927 73400 0 12671
12673 0 451939 272943 73440 0 12672
12674 0 451931 272935 73480 0 12673
12675 0 451842 272727 73520 0 12674
12676 0 451834 272591 73560 0 12675
12677 0 451794 272567 73600 0 12676
12678 0 451802 272560 73640 0 12677
12679 0 451811 272534 73680 0 12678
12680 0 451779 272487 73720 0 12679
12681 6 451779 272488 73760 0 12680
12682 0 459444 274134 73360 64 8362
12683 0 459555 274173 73320 60 12682
12684 0 459749 274181 73240 60 12683
12685 0 459883 274214 73160 64 12684
12686 0 460003 274214 73120 64 12685
12687 0 460074 274190 73080 51 12686
12688 0 460146 274198 73040 51 12687
12689 0 460220 274181 73000 51 12688
12690 0 460300 274215 72920 51 12689
12691 0 460338 274222 72880 51 12690
12692 0 460386 274246 72840 51 12691
12693 0 460428 274270 72800 51 12692
12694 0 460491 274303 72760 51 12693
12695 6 460540 274335 72720 51 12694
12696 0 393617 154638 176320 0 7165
12697 0 393559 154606 176440 0 12696
12698 0 393538 154599 176480 0 12697
12699 0 393466 154612 176560 0 12698
12700 0 393486 154606 176680 0 12699
12701 0 393508 154569 176760 0 12700
12702 0 393521 154547 176840 0 12701
12703 0 393571 154489 176920 0 12702
12704 0 393626 154591 177040 0 12703
12705 0 393645 154564 177120 0 12704
12706 0 393655 154553 177200 0 12705
12707 0 393674 154558 177280 0 12706
12708 6 393674 154567 177360 0 12707
12709 0 401466 151941 171360 0 10040
12710 0 401780 151942 171360 0 12709
12711 0 401779 151971 171440 0 12710
12712 0 401779 151999 171520 0 12711
12713 0 401787 152051 171680 0 12712
12714 0 401790 152089 171720 0 12713
12715 5 401733 152056 171800 0 12714
12716 0 401705 152037 171840 0 12715
12717 0 401515 152076 172080 0 12716
12718 0 401478 152092 172120 0 12717
12719 0 401419 152046 172200 0 12718
12720 0 401438 152023 172240 0 12719
12721 6 401439 151944 172280 0 12720
12722 0 390817 143303 157280 0 6333
12723 0 390853 143385 157200 0 12722
12724 0 391003 143667 157160 0 12723
12725 0 391194 143764 157120 0 12724
12726 0 391300 143909 157080 0 12725
12727 0 391403 144114 157040 0 12726
12728 0 391411 144156 156960 0 12727
12729 0 391438 144172 156880 0 12728
12730 0 391510 143966 156800 0 12729
12731 0 391503 143822 156760 0 12730
12732 0 391581 143767 156720 0 12731
12733 0 391565 143878 156640 0 12732
12734 6 391518 143917 156600 0 12733
12735 0 395350 134524 166760 0 7854
12736 0 395640 134503 166720 0 12735
12737 0 395693 134510 166680 0 12736
12738 0 395739 134521 166640 0 12737
12739 0 395761 134542 166560 0 12738
12740 0 395985 134529 166520 0 12739
12741 0 395989 134547 166480 0 12740
12742 0 396026 134557 166400 0 12741
12743 0 396089 134546 166320 0 12742
12744 0 396234 134605 166280 0 12743
12745 0 396263 134644 166200 0 12744
12746 0 396262 134664 166160 0 12745
12747 6 396294 134690 166120 0 12746
12748 5 390345 144855 158280 0 6323
12749 5 390392 144810 158200 0 12748
12750 0 390507 144709 158000 0 12749
12751 0 390545 144690 157960 0 12750
12752 0 390614 144639 157880 0 12751
12753 0 390736 144599 157840 0 12752
12754 0 390734 144790 157800 0 12753
12755 0 390755 144977 157760 0 12754
12756 0 390828 144980 157720 0 12755
12757 0 390916 144950 157640 0 12756
12758 0 390960 144931 157600 0 12757
12759 0 391024 144913 157520 0 12758
12760 6 390872 145038 157480 0 12759
12761 0 388785 132132 164320 0 12333
12762 0 388758 132141 164360 0 12761
12763 0 388707 132127 164440 0 12762
12764 0 388638 132084 164520 0 12763
12765 0 388560 132000 164600 0 12764
12766 0 388535 131960 164680 0 12765
12767 0 388510 131900 164720 0 12766
12768 0 388493 131929 164760 0 12767
12769 0 388451 132035 164800 0 12768
12770 0 388329 132084 164840 0 12769
12771 0 388248 132096 164880 0 12770
12772 0 388296 132200 164920 0 12771
12773 6 388282 132274 165000 0 12772
12774 0 397494 132580 162680 0 12348
12775 0 397405 132633 162800 0 12774
12776 0 397455 132673 162880 0 12775
12777 0 397531 132686 162960 0 12776
12778 0 397564 132650 163120 0 12777
12779 5 397684 132586 163280 0 12778
12780 0 397775 132452 163320 0 12779
12781 0 397887 132452 163480 0 12780
12782 0 397889 132402 163560 0 12781
12783 0 397872 132446 163680 0 12782
12784 0 397989 132498 163760 0 12783
12785 0 398023 132505 163840 0 12784
12786 6 398020 132442 163880 0 12785
12787 0 395028 146474 168120 0 9438
12788 0 394988 146339 168080 0 12787
12789 0 394831 146342 168040 0 12788
12790 0 394750 146400 168000 0 12789
12791 0 394727 146394 167960 0 12790
12792 0 394738 146399 167880 0 12791
12793 0 394696 146418 167840 0 12792
12794 0 394627 146504 167760 0 12793
12795 0 394564 146822 167640 0 12794
12796 0 394624 146862 167600 0 12795
12797 0 394676 147083 167560 0 12796
12798 0 394622 147174 167520 0 12797
12799 6 394682 147179 167480 0 12798
12800 0 374859 161340 159720 0 11214
12801 0 374752 161338 159640 0 12800
12802 0 374520 161236 159600 0 12801
12803 0 374526 161226 159560 0 12802
12804 0 374519 161209 159520 0 12803
12805 0 374398 161221 159480 0 12804
12806 0 374280 161215 159440 0 12805
12807 0 374269 161202 159400 0 12806
12808 0 374244 161149 159360 0 12807
12809 0 374241 161068 159320 0 12808
12810 0 374273 161062 159280 0 12809
12811 0 374357 160981 159200 0 12810
12812 6 374336 160947 159160 0 12811
12813 5 357610 119499 163560 0 9793
12814 5 357617 119428 163680 0 12813
12815 0 357733 119356 163720 0 12814
12816 0 357847 119286 163760 0 12815
12817 0 357851 119308 163840 0 12816
12818 0 357759 119539 163880 0 12817
12819 0 357812 119279 163920 0 12818
12820 0 357866 119204 163960 0 12819
12821 0 357844 119214 164040 0 12820
12822 0 357849 119134 164120 0 12821
12823 0 357935 119131 164200 0 12822
12824 0 357977 119102 164240 0 12823
12825 6 358006 119068 164280 0 12824
12826 0 393043 147206 169680 0 2643
12827 0 392997 147233 169640 0 12826
12828 0 392907 147290 169560 0 12827
12829 0 392828 147394 169520 0 12828
12830 0 392951 147452 169480 0 12829
12831 0 393599 147463 169440 0 12830
12832 0 393628 147446 169360 0 12831
12833 0 393648 147446 169320 0 12832
12834 0 393625 147442 169280 0 12833
12835 0 393661 147462 169240 0 12834
12836 0 393668 147442 169200 0 12835
12837 0 393669 147467 169160 0 12836
12838 6 393668 147489 169120 0 12837
12839 0 366165 120666 165160 0 11424
12840 0 366155 120691 165080 0 12839
12841 0 365944 120718 165040 0 12840
12842 0 365942 120695 164960 0 12841
12843 0 366074 120828 164880 0 12842
12844 0 366154 120890 164800 0 12843
12845 0 366196 120830 164720 0 12844
12846 0 366145 120879 164600 0 12845
12847 0 366142 120859 164520 0 12846
12848 0 366096 120805 164440 0 12847
12849 0 366094 120820 164400 0 12848
12850 0 366076 120855 164360 0 12849
12851 6 366061 120870 164320 0 12850
12852 0 382137 125419 165560 0 1863
12853 0 382784 125282 165560 0 12852
12854 0 383113 125221 165600 0 12853
12855 0 383053 125203 165680 0 12854
12856 0 382997 125135 165760 0 12855
12857 0 383105 125103 165800 0 12856
12858 0 383268 125035 165840 0 12857
12859 0 383337 124938 165880 0 12858
12860 0 383590 124692 165920 0 12859
12861 0 383526 124723 165960 0 12860
12862 0 383394 124711 166000 0 12861
12863 0 383378 124728 166040 0 12862
12864 6 383293 124734 166080 0 12863
12865 5 376459 123119 163600 0 10808
12866 0 376194 122966 163480 0 12865
12867 0 376115 122945 163360 0 12866
12868 0 376106 122888 163240 0 12867
12869 0 376184 122950 163160 0 12868
12870 0 376335 122960 163040 0 12869
12871 0 376337 122924 163000 0 12870
12872 0 376341 122885 162960 0 12871
12873 0 376353 122800 162880 0 12872
12874 0 376406 122725 162800 0 12873
12875 0 376456 122753 162720 0 12874
12876 0 376405 122758 162640 0 12875
12877 6 376410 122863 162560 0 12876
12878 0 376515 156412 163280 0 8713
12879 0 376620 156349 163280 0 12878
12880 0 376769 156317 163280 0 12879
12881 0 376800 156449 163240 0 12880
12882 0 376800 156477 163200 0 12881
12883 0 376805 156501 163160 0 12882
12884 0 376846 156504 163120 0 12883
12885 0 376827 156486 163080 0 12884
12886 0 376884 156513 163040 0 12885
12887 0 376889 156537 163000 0 12886
12888 0 376890 156577 162960 0 12887
12889 0 376913 156571 162920 0 12888
12890 6 376929 156538 162880 0 12889
12891 0 363233 150704 164480 0 2838
12892 0 363233 150416 164480 0 12891
12893 0 363013 150344 164480 0 12892
12894 0 362972 150319 164440 0 12893
12895 0 362946 150231 164400 0 12894
12896 0 362874 150100 164360 0 12895
12897 0 362822 150064 164320 0 12896
12898 0 362720 150031 164280 0 12897
12899 0 362603 150049 164240 0 12898
12900 0 362558 150030 164200 0 12899
12901 0 362412 149991 164160 0 12900
12902 0 362360 149727 164160 0 12901
12903 6 362210 149494 164200 0 12902
12904 0 363057 136749 157480 0 10254
12905 0 363438 138084 157480 0 12904
12906 5 363841 138178 157360 0 12905
12907 0 363730 138821 157320 0 12906
12908 0 364117 138952 157200 0 12907
12909 0 364288 139088 157120 0 12908
12910 0 364378 139156 157080 0 12909
12911 0 364601 139312 157040 0 12910
12912 0 364721 139374 157000 0 12911
12913 0 364771 139383 156960 0 12912
12914 0 364796 139371 156920 0 12913
12915 0 364797 139412 156880 0 12914
12916 6 364671 139372 156840 0 12915
12917 0 477434 266657 95120 0 10469
12918 0 477386 266584 95240 0 12917
12919 0 477187 266500 95320 0 12918
12920 0 476919 266379 95480 0 12919
12921 0 476665 266285 95640 0 12920
12922 0 476466 265874 95680 0 12921
12923 0 476212 265957 96080 0 12922
12924 5 476254 265856 96240 0 12923
12925 0 476282 265794 96400 0 12924
12926 0 476285 265891 96520 0 12925
12927 0 476153 266044 96560 0 12926
12928 0 476146 266117 96520 0 12927
12929 6 476149 266156 96480 0 12928
12930 0 460962 273570 67520 98 10705
12931 0 460753 273805 67640 124 12930
12932 0 460683 273883 67680 124 12931
12933 0 460356 274008 67840 102 12932
12934 5 460046 273820 67960 0 12933
12935 5 459374 273451 68000 0 12934
12936 0 459071 273416 67920 0 12935
12937 0 458789 273552 67800 0 12936
12938 5 458678 273671 67760 0 12937
12939 0 458643 273698 67720 0 12938
12940 0 458730 273618 67600 0 12939
12941 0 458824 273591 67520 0 12940
12942 6 458904 273563 67480 0 12941
12943 0 451907 275310 72960 64 6516
12944 0 451971 275295 73000 64 12943
12945 0 451987 275304 73040 64 12944
12946 0 451995 275295 73080 60 12945
12947 0 452010 275270 73120 60 12946
12948 0 452027 275254 73160 60 12947
12949 0 452027 275248 73200 60 12948
12950 0 452036 275223 73240 60 12949
12951 0 452043 275248 73280 60 12950
12952 0 452043 275254 73320 60 12951
12953 0 452044 275238 73360 60 12952
12954 0 452058 275231 73400 60 12953
12955 6 452068 275264 73440 60 12954
12956 0 469242 279353 77320 40 8750
12957 0 469270 279382 77240 40 12956
12958 0 469349 279450 77160 71 12957
12959 0 469521 279574 77120 71 12958
12960 0 469479 279581 77040 71 12959
12961 0 469472 279598 77000 71 12960
12962 0 469465 279616 76960 51 12961
12963 0 469390 279658 76840 51 12962
12964 0 469436 279713 76760 51 12963
12965 0 469500 279755 76680 71 12964
12966 0 469603 279790 76560 71 12965
12967 0 469646 279797 76440 71 12966
12968 6 469647 279783 76400 71 12967
12969 0 456899 274599 74000 128 8351
12970 5 456795 274703 73960 32 12969
12971 0 456923 274879 73960 32 12970
12972 0 456835 275167 73960 40 12971
12973 0 456683 275511 74000 40 12972
12974 0 456491 275719 73960 40 12973
12975 0 456467 275791 74000 40 12974
12976 0 456444 275790 74040 40 12975
12977 0 456412 275886 74080 40 12976
12978 0 456324 276094 74120 0 12977
12979 0 456291 276357 74160 0 12978
12980 0 456348 276454 74120 0 12979
12981 6 456356 276478 74080 0 12980
12982 0 404772 143776 171960 0 11713
12983 0 404876 143719 172200 0 12982
12984 0 404890 143703 172240 0 12983
12985 0 404930 143667 172320 0 12984
12986 0 405006 143636 172400 0 12985
12987 0 405115 143608 172480 0 12986
12988 0 405266 143592 172560 0 12987
12989 0 405218 143672 172680 0 12988
12990 0 405259 143660 172760 0 12989
12991 0 405362 143697 172840 0 12990
12992 0 405433 143687 172920 0 12991
12993 6 405379 143672 173000 0 12992
12994 0 410233 136503 181880 0 5267
12995 0 410278 136606 181800 0 12994
12996 0 410329 136638 181760 0 12995
12997 0 410341 136682 181720 0 12996
12998 0 410300 136701 181680 0 12997
12999 0 410273 136717 181640 0 12998
13000 0 410303 136726 181600 0 12999
13001 0 410335 136727 181560 0 13000
13002 0 410381 136758 181520 0 13001
13003 0 410422 136768 181480 0 13002
13004 0 410539 136758 181400 0 13003
13005 6 410599 136778 181360 0 13004
13006 0 378649 160107 186480 0 3787
13007 0 378518 160259 186560 0 13006
13008 0 378049 160532 186600 0 13007
13009 0 377925 160716 186640 0 13008
13010 0 377838 160679 186720 0 13009
13011 0 377737 160787 186840 0 13010
13012 0 377601 160976 186920 0 13011
13013 0 377551 161000 186960 0 13012
13014 0 377498 160948 187040 0 13013
13015 0 377418 160956 187080 0 13014
13016 0 377266 161107 187120 0 13015
13017 6 377259 161168 187160 0 13016
13018 0 388457 142008 179680 0 11402
13019 0 388207 142164 179680 0 13018
13020 0 388132 142240 179640 0 13019
13021 0 388134 142265 179600 0 13020
13022 0 388102 142279 179560 0 13021
13023 0 388009 142371 179520 0 13022
13024 0 387988 142390 179480 0 13023
13025 0 387914 142399 179440 0 13024
13026 0 387900 142370 179400 0 13025
13027 0 387842 142405 179360 0 13026
13028 0 387794 142402 179320 0 13027
13029 6 387764 142388 179280 0 13028
13030 5 397059 132256 162400 0 5622
13031 0 397228 132122 162240 0 13030
13032 0 397285 132091 162200 0 13031
13033 0 397341 132057 162160 0 13032
13034 0 397384 132034 162120 0 13033
13035 0 397430 132001 162080 0 13034
13036 0 397430 132003 162000 0 13035
13037 0 397480 131926 161840 0 13036
13038 0 397468 131945 161720 0 13037
13039 0 397464 131942 161640 0 13038
13040 0 397606 131740 161440 0 13039
13041 6 397809 131636 161280 0 13040
13042 0 372731 163305 159600 0 11218
13043 0 372704 163312 159560 0 13042
13044 0 372421 163227 159520 0 13043
13045 0 372253 163206 159480 0 13044
13046 0 372149 163202 159440 0 13045
13047 0 371964 163189 159400 0 13046
13048 0 371987 163143 159360 0 13047
13049 0 372002 163080 159320 0 13048
13050 0 372028 163011 159240 0 13049
13051 0 372028 162933 159200 0 13050
13052 0 372046 162936 159120 0 13051
13053 6 372034 162918 159080 0 13052
13054 0 390253 138848 164920 0 4220
13055 0 390430 138765 164800 0 13054
13056 0 390515 138654 164760 0 13055
13057 0 390590 138597 164640 0 13056
13058 0 390646 138509 164560 0 13057
13059 0 390646 138327 164480 0 13058
13060 0 390502 138333 164440 0 13059
13061 0 390543 138333 164400 0 13060
13062 0 390468 138360 164320 0 13061
13063 0 390451 138332 164280 0 13062
13064 0 390409 138327 164240 0 13063
13065 6 390253 138305 164200 0 13064
13066 0 367276 120441 165320 0 11422
13067 0 367390 120413 165280 0 13066
13068 0 367417 120340 165240 0 13067
13069 0 367474 120283 165200 0 13068
13070 0 367514 120136 165160 0 13069
13071 0 367514 120046 165120 0 13070
13072 0 367353 119941 165120 0 13071
13073 0 367140 119921 165120 0 13072
13074 0 367144 119939 165080 0 13073
13075 0 367131 119934 165040 0 13074
13076 0 367118 119958 165000 0 13075
13077 6 367083 119949 164960 0 13076
13078 0 390199 148341 167920 0 4021
13079 0 390200 148352 167840 0 13078
13080 0 390153 148422 167760 0 13079
13081 0 390128 148384 167720 0 13080
13082 0 390125 148479 167640 0 13081
13083 0 390168 148499 167600 0 13082
13084 0 390169 148507 167560 0 13083
13085 0 390163 148510 167520 0 13084
13086 0 390175 148478 167480 0 13085
13087 0 390208 148499 167440 0 13086
13088 0 390215 148513 167400 0 13087
13089 6 390205 148504 167360 0 13088
13090 0 372875 152830 173960 0 7530
13091 0 371889 153360 174000 0 13090
13092 0 371803 153243 174240 0 13091
13093 0 371808 153184 174360 0 13092
13094 0 371888 153037 174520 0 13093
13095 0 371855 152928 174680 0 13094
13096 5 371820 152919 174760 0 13095
13097 0 371516 153031 174760 0 13096
13098 0 371316 152996 174800 0 13097
13099 0 371280 152995 174760 0 13098
13100 0 371278 152996 174720 0 13099
13101 6 371275 152984 174680 0 13100
13102 0 373951 150803 168000 0 987
13103 0 373718 150676 167960 0 13102
13104 0 373642 150588 167920 0 13103
13105 5 373695 150510 167840 0 13104
13106 0 373745 150412 167880 0 13105
13107 0 373746 150304 167960 0 13106
13108 0 373686 150211 168040 0 13107
13109 0 373630 150205 168080 0 13108
13110 0 373523 150244 168120 0 13109
13111 0 373512 150177 168160 0 13110
13112 0 373496 150144 168200 0 13111
13113 6 373508 150121 168240 0 13112
13114 0 366991 153859 165960 0 2013
13115 0 367161 153888 166040 0 13114
13116 0 367312 153946 166120 0 13115
13117 0 367472 153896 166200 0 13116
13118 0 366818 153362 166320 0 13117
13119 0 367028 153485 166440 0 13118
13120 0 367175 153608 166560 0 13119
13121 0 367255 153798 166680 0 13120
13122 0 367279 153931 166760 0 13121
13123 0 367294 154018 166720 0 13122
13124 0 367353 154114 166640 0 13123
13125 6 367371 154153 166600 0 13124
13126 0 364043 128340 156640 0 5720
13127 0 364202 128220 156720 0 13126
13128 0 364227 128162 156760 0 13127
13129 5 364279 128180 156800 0 13128
13130 0 364279 128135 156880 0 13129
13131 0 364292 128076 156920 0 13130
13132 0 364323 128104 156960 0 13131
13133 0 364326 128087 157000 0 13132
13134 0 364374 128075 157040 0 13133
13135 0 364397 128103 157080 0 13134
13136 0 364482 128050 157120 0 13135
13137 6 364504 128027 157160 0 13136
13138 0 465873 292914 98280 0 5147
13139 0 465830 292973 98400 0 13138
13140 0 465760 293146 98520 0 13139
13141 0 465802 293258 98560 0 13140
13142 0 465804 293370 98640 0 13141
13143 0 465854 293410 98720 0 13142
13144 0 465860 293490 98800 0 13143
13145 0 465886 293524 98880 0 13144
13146 0 465904 293514 99000 0 13145
13147 0 465944 293548 99040 0 13146
13148 0 465960 293580 99080 0 13147
13149 6 465970 293598 99120 0 13148
13150 0 454207 271668 63560 32 6612
13151 0 453743 271874 63400 32 13150
13152 0 453617 271980 63200 71 13151
13153 5 453213 272206 63160 45 13152
13154 5 453089 272618 63120 124 13153
13155 0 452409 273534 63080 124 13154
13156 0 452121 274202 63000 102 13155
13157 0 451965 274454 62960 0 13156
13158 0 452053 274662 62920 0 13157
13159 0 452133 274766 62880 0 13158
13160 0 452245 274842 62800 0 13159
13161 6 452373 274946 62680 0 13160
13162 0 465346 291967 97080 0 5140
13163 0 465336 291987 97000 0 13162
13164 0 465419 291966 96920 0 13163
13165 0 465460 291930 96880 0 13164
13166 0 465498 291936 96840 0 13165
13167 0 465536 291920 96760 0 13166
13168 0 465562 291938 96680 0 13167
13169 0 465588 292014 96520 0 13168
13170 0 465592 292058 96480 0 13169
13171 0 465584 292300 96400 0 13170
13172 0 465710 292428 96360 0 13171
13173 6 465722 292506 96320 0 13172
13174 5 471050 278396 65840 86 10501
13175 5 470798 277524 65880 91 13174
13176 0 471014 277396 65920 71 13175
13177 0 471158 277280 65960 81 13176
13178 0 471354 277136 66040 60 13177
13179 5 471498 277056 66080 51 13178
13180 0 471722 276930 66120 60 13179
13181 0 471966 276770 66200 71 13180
13182 0 472110 276674 66320 71 13181
13183 0 472186 276566 66400 71 13182
13184 0 472370 276514 66520 40 13183
13185 6 472494 276434 66560 40 13184
13186 0 460443 273617 63800 51 6716
13187 0 460401 273607 63760 51 13186
13188 5 460352 273608 63720 51 13187
13189 0 460328 273515 63640 0 13188
13190 0 460448 273420 63520 0 13189
13191 0 460649 273226 63400 0 13190
13192 0 460800 273088 63480 32 13191
13193 0 460960 272864 63480 32 13192
13194 0 461120 272640 63400 51 13193
13195 0 461280 272480 63240 51 13194
13196 0 461472 272288 63160 51 13195
13197 6 461664 272160 63040 40 13196
13198 0 459405 276829 83880 32 2384
13199 0 459414 276911 83800 32 13198
13200 0 459511 276948 83720 32 13199
13201 0 459471 277182 83560 0 13200
13202 0 459275 277312 83360 0 13201
13203 0 458727 277382 83160 0 13202
13204 0 458269 277259 83240 0 13203
13205 0 457997 277296 83080 0 13204
13206 0 458032 277296 82840 0 13205
13207 0 457866 277231 82520 0 13206
13208 5 457435 277638 82320 0 13207
13209 6 457858 278038 82160 0 13208
13210 0 461056 279168 74200 81 11822
13211 0 461216 279264 74000 64 13210
13212 0 461440 279232 73880 71 13211
13213 0 461664 279328 73760 60 13212
13214 0 461696 279328 73480 60 13213
13215 5 461536 279456 73280 81 13214
13216 0 461312 279520 73160 86 13215
13217 0 461056 279616 73160 40 13216
13218 0 460800 279648 73080 40 13217
13219 0 460576 279552 73000 86 13218
13220 0 460576 279392 72800 32 13219
13221 6 460672 279392 72760 32 13220
13222 0 404471 143707 177000 0 10107
13223 0 404443 143837 176960 0 13222
13224 0 404451 143880 176920 0 13223
13225 0 404501 143816 176840 0 13224
13226 0 404555 143843 176800 0 13225
13227 0 404658 143863 176760 0 13226
13228 0 404636 143863 176720 0 13227
13229 0 404691 143862 176680 0 13228
13230 0 404789 143943 176640 0 13229
13231 0 404826 143975 176600 0 13230
13232 6 404811 143991 176560 0 13231
13233 0 377601 160039 186160 0 3789
13234 5 377630 160136 186240 0 13233
13235 0 377242 160352 186240 0 13234
13236 0 377226 160461 186280 0 13235
13237 0 377177 160548 186320 0 13236
13238 0 377195 160716 186360 0 13237
13239 0 377150 160816 186400 0 13238
13240 0 377166 160872 186440 0 13239
13241 0 377106 160954 186480 0 13240
13242 0 377046 160999 186520 0 13241
13243 6 376962 161067 186560 0 13242
13244 0 395405 154539 176600 0 7171
13245 0 395309 154617 176640 0 13244
13246 0 395130 154553 176680 0 13245
13247 0 394889 154553 176720 0 13246
13248 0 394826 154592 176760 0 13247
13249 0 394781 154609 176800 0 13248
13250 0 394848 154803 176840 0 13249
13251 0 394940 154832 176880 0 13250
13252 0 394980 154748 176920 0 13251
13253 0 394950 154734 176960 0 13252
13254 6 394968 154729 177000 0 13253
13255 0 403956 132870 158640 0 5681
13256 0 404233 132805 158680 0 13255
13257 0 404507 132736 158720 0 13256
13258 0 404691 132726 158760 0 13257
13259 0 404762 132719 158840 0 13258
13260 0 404754 132633 158880 0 13259
13261 0 404822 132607 158920 0 13260
13262 0 404881 132634 158960 0 13261
13263 0 404827 132613 159000 0 13262
13264 0 404736 132598 159040 0 13263
13265 6 404656 132645 159080 0 13264
13266 5 400869 150888 171160 0 10041
13267 0 400341 150675 171160 0 13266
13268 0 400337 150319 171160 0 13267
13269 0 400361 150182 171040 0 13268
13270 0 400287 149756 171000 0 13269
13271 0 400321 149637 170920 0 13270
13272 0 400328 149517 170880 0 13271
13273 0 400336 149533 170840 0 13272
13274 0 400364 149561 170760 0 13273
13275 0 400341 149581 170720 0 13274
13276 6 400308 149594 170680 0 13275
13277 0 397538 158305 163040 0 10754
13278 0 397646 158357 163080 0 13277
13279 0 397683 158370 163120 0 13278
13280 0 397803 158408 163200 0 13279
13281 0 397842 158467 163240 0 13280
13282 0 397867 158522 163280 0 13281
13283 0 397904 158478 163320 0 13282
13284 0 397912 158489 163360 0 13283
13285 0 397906 158398 163400 0 13284
13286 0 397905 158412 163440 0 13285
13287 6 397945 158416 163480 0 13286
13288 0 391566 153383 177560 0 4680
13289 0 391605 153407 177640 0 13288
13290 0 391665 153383 177720 0 13289
13291 0 391690 153338 177760 0 13290
13292 0 391727 153350 177800 0 13291
13293 0 391723 153369 177840 0 13292
13294 0 391697 153393 177880 0 13293
13295 0 391638 153413 177920 0 13294
13296 0 391642 153419 177960 0 13295
13297 0 391690 153392 178040 0 13296
13298 6 391710 153374 178080 0 13297
13299 0 397094 132952 167320 0 9320
13300 0 396657 133088 167360 0 13299
13301 0 396544 132976 167400 0 13300
13302 0 396545 132891 167480 0 13301
13303 0 396557 132832 167560 0 13302
13304 0 396553 132846 167640 0 13303
13305 0 396606 132847 167760 0 13304
13306 0 396609 132856 167800 0 13305
13307 0 396606 132867 167840 0 13306
13308 0 396588 132908 167880 0 13307
13309 6 396512 132909 167920 0 13308
13310 5 391220 146911 178080 0 10164
13311 0 391285 146953 178040 0 13310
13312 0 391325 146978 178000 0 13311
13313 0 391421 146959 177960 0 13312
13314 5 391528 146822 177920 0 13313
13315 0 391669 146459 177960 0 13314
13316 0 391796 145942 178000 0 13315
13317 0 391784 145815 177960 0 13316
13318 0 391828 145650 177920 0 13317
13319 0 391828 145626 177880 0 13318
13320 6 391833 145638 177800 0 13319
13321 0 393747 137442 168960 0 5441
13322 0 393821 137413 168920 0 13321
13323 0 393891 137347 168880 0 13322
13324 5 393928 137192 168840 0 13323
13325 5 394010 137144 168800 0 13324
13326 0 394058 137328 168760 0 13325
13327 0 394120 137342 168720 0 13326
13328 0 394257 137289 168640 0 13327
13329 0 394391 137147 168600 0 13328
13330 0 394409 137156 168560 0 13329
13331 6 394369 137217 168520 0 13330
13332 0 394551 139410 168840 0 10934
13333 0 394400 139667 168880 0 13332
13334 0 394200 139890 168920 0 13333
13335 0 393858 140027 168960 0 13334
13336 0 393824 140058 169000 0 13335
13337 0 393740 140116 169040 0 13336
13338 0 393630 140165 169120 0 13337
13339 0 393401 140248 169160 0 13338
13340 0 393317 140284 169200 0 13339
13341 0 393276 140293 169240 0 13340
13342 6 393234 140268 169280 0 13341
13343 0 390466 133667 166120 0 4232
13344 0 390454 133463 166280 0 13343
13345 0 390380 133412 166320 0 13344
13346 0 390312 133367 166360 0 13345
13347 0 390371 133404 166440 0 13346
13348 0 390417 133445 166520 0 13347
13349 0 390417 133465 166560 0 13348
13350 0 390418 133486 166600 0 13349
13351 0 390402 133391 166760 0 13350
13352 0 390456 133537 166800 0 13351
13353 6 390445 133494 166840 0 13352
13354 0 377759 158778 160000 0 3940
13355 0 377972 158620 160040 0 13354
13356 0 378167 158555 160000 0 13355
13357 0 378247 158511 159960 0 13356
13358 0 378325 158411 159920 0 13357
13359 0 378529 158396 159880 0 13358
13360 0 378575 158403 159840 0 13359
13361 0 378658 158393 159800 0 13360
13362 0 378691 158237 159720 0 13361
13363 0 378695 158242 159680 0 13362
13364 6 378669 158305 159640 0 13363
13365 0 392551 146650 170000 0 2646
13366 0 392359 146086 170000 0 13365
13367 0 392171 145606 170080 0 13366
13368 0 392139 145478 170160 0 13367
13369 0 392196 145301 170240 0 13368
13370 0 392172 145264 170320 0 13369
13371 0 392138 145322 170360 0 13370
13372 0 392187 145290 170400 0 13371
13373 0 392212 145251 170440 0 13372
13374 0 392232 145259 170520 0 13373
13375 6 392235 145242 170560 0 13374
13376 0 371808 152734 173640 0 7533
13377 5 371662 152757 173600 0 13376
13378 0 371570 152741 173640 0 13377
13379 0 371557 152724 173680 0 13378
13380 0 371581 152717 173720 0 13379
13381 0 371562 152640 173760 0 13380
13382 0 371470 152612 173760 0 13381
13383 0 371475 152522 173800 0 13382
13384 0 371501 152480 173840 0 13383
13385 0 371487 152452 173920 0 13384
13386 6 371498 152461 173960 0 13385
13387 0 390154 145739 166600 0 8645
13388 0 390108 145694 166640 0 13387
13389 0 390030 145658 166680 0 13388
13390 0 390139 145470 166720 0 13389
13391 0 390172 145417 166760 0 13390
13392 0 390178 145326 166880 0 13391
13393 0 390175 145293 166960 0 13392
13394 0 390142 145305 167000 0 13393
13395 0 390009 145287 167080 0 13394
13396 0 389872 145281 167200 0 13395
13397 6 389781 145447 167240 0 13396
13398 0 381267 147836 171320 0 1025
13399 0 381227 147948 171400 0 13398
13400 0 381314 147908 171480 0 13399
13401 0 381123 147840 171600 0 13400
13402 0 380942 147688 171680 0 13401
13403 0 380878 147652 171760 0 13402
13404 0 380638 147628 171760 0 13403
13405 0 380635 147605 171800 0 13404
13406 0 380627 147618 171880 0 13405
13407 0 380644 147645 171920 0 13406
13408 6 380620 147635 171960 0 13407
13409 0 377440 149571 169480 0 11001
13410 0 377511 149690 169560 0 13409
13411 0 377474 149762 169600 0 13410
13412 0 377548 149985 169680 0 13411
13413 0 377582 150190 169800 0 13412
13414 0 377482 150234 169840 0 13413
13415 0 377459 150290 169920 0 13414
13416 0 377395 150344 169960 0 13415
13417 0 377340 150409 170000 0 13416
13418 0 377308 150493 170040 0 13417
13419 6 377283 150474 170080 0 13418
13420 0 375066 150956 167920 0 988
13421 0 374991 150954 167800 0 13420
13422 0 374981 150957 167720 0 13421
13423 0 374934 150973 167640 0 13422
13424 0 374928 150891 167560 0 13423
13425 0 374990 150793 167520 0 13424
13426 0 375034 150742 167480 0 13425
13427 0 375060 150725 167440 0 13426
13428 0 375104 150751 167400 0 13427
13429 0 375058 150689 167360 0 13428
13430 6 375065 150730 167320 0 13429
13431 0 365070 154505 167960 0 4512
13432 0 364897 154755 167840 0 13431
13433 0 364904 154773 167800 0 13432
13434 0 364925 154844 167640 0 13433
13435 5 364909 154884 167560 0 13434
13436 0 365174 154897 167520 0 13435
13437 0 365332 154883 167440 0 13436
13438 0 365530 154888 167320 0 13437
13439 0 365654 154795 167240 0 13438
13440 0 365753 154702 167160 0 13439
13441 6 365877 154691 167080 0 13440
13442 0 380199 151059 164240 0 2571
13443 0 380251 151016 164280 0 13442
13444 0 380260 150970 164400 0 13443
13445 0 380204 150950 164520 0 13444
13446 0 380212 150937 164640 0 13445
13447 0 380239 150818 164680 0 13446
13448 0 380274 150803 164720 0 13447
13449 0 380386 150786 164760 0 13448
13450 0 380495 150800 164800 0 13449
13451 0 380471 150801 164840 0 13450
13452 6 380470 150804 164880 0 13451
13453 0 367674 153959 163800 0 12408
13454 0 367619 153967 163840 0 13453
13455 5 367563 153951 163920 0 13454
13456 0 367617 154319 163960 0 13455
13457 0 367694 154472 164000 0 13456
13458 0 367661 154702 164080 0 13457
13459 0 367573 154553 164120 0 13458
13460 0 367504 154448 164160 0 13459
13461 0 367519 154417 164200 0 13460
13462 0 367500 154354 164240 0 13461
13463 6 367519 154350 164280 0 13462
13464 0 363551 132901 157080 0 10244
13465 0 363541 132832 157040 0 13464
13466 0 363506 132818 156920 0 13465
13467 0 363545 132784 156880 0 13466
13468 0 363551 132761 156840 0 13467
13469 0 363427 132698 156800 0 13468
13470 0 363406 132701 156760 0 13469
13471 0 363393 132723 156720 0 13470
13472 0 363375 132719 156680 0 13471
13473 0 363331 132673 156640 0 13472
13474 6 363307 132624 156600 0 13473
13475 0 461770 287267 94880 0 5119
13476 0 461755 287204 94920 0 13475
13477 0 461733 287180 95000 0 13476
13478 0 461709 287174 95080 0 13477
13479 0 461687 287184 95160 0 13478
13480 0 461681 287172 95200 0 13479
13481 0 461669 287110 95240 0 13480
13482 0 461773 287032 95160 0 13481
13483 0 461821 286934 95080 0 13482
13484 0 461831 286886 95040 0 13483
13485 6 461809 286852 94960 0 13484
13486 0 462001 284957 92760 0 5103
13487 5 461987 284973 92680 0 13486
13488 0 462017 284995 92640 0 13487
13489 0 462045 285047 92560 0 13488
13490 0 462047 285087 92520 0 13489
13491 0 462017 285145 92480 0 13490
13492 0 462011 285235 92400 0 13491
13493 0 461979 285243 92360 0 13492
13494 0 461831 285257 92240 0 13493
13495 0 461743 285223 92200 0 13494
13496 6 461729 285251 92080 0 13495
13497 0 469014 280279 70160 0 9544
13498 0 469008 280322 70200 0 13497
13499 0 468979 280330 70240 0 13498
13500 0 468960 280374 70280 0 13499
13501 0 468949 280390 70320 0 13500
13502 0 468973 280409 70360 0 13501
13503 0 469016 280393 70480 0 13502
13504 0 469051 280433 70640 0 13503
13505 0 469069 280422 70680 0 13504
13506 0 469070 280470 70720 0 13505
13507 6 469045 280505 70800 0 13506
13508 5 461541 284415 92240 0 5100
13509 5 461457 284677 92160 0 13508
13510 5 462044 285032 91960 0 13509
13511 0 461711 284783 91920 0 13510
13512 0 461731 284853 91840 0 13511
13513 0 461740 284878 91800 0 13512
13514 0 461766 284954 91720 0 13513
13515 0 461762 284946 91680 0 13514
13516 0 461812 285028 91640 0 13515
13517 0 461828 285106 91600 0 13516
13518 6 461826 285134 91560 0 13517
13519 0 470726 278080 65800 120 13174
13520 5 470718 278052 65760 120 13519
13521 0 470750 277600 65760 91 13520
13522 0 470198 277356 65720 80 13521
13523 0 469874 277224 65600 75 13522
13524 0 469618 277146 65560 45 13523
13525 0 469202 276918 65400 32 13524
13526 0 469306 276574 65360 32 13525
13527 0 469422 276234 65240 32 13526
13528 0 470066 276038 65280 0 13527
13529 6 470126 276010 65320 0 13528
13530 0 455584 277824 74000 64 6548
13531 0 455840 277792 74000 60 13530
13532 0 456096 277760 74000 60 13531
13533 0 456352 277696 74000 140 13532
13534 0 456608 277568 73960 90 13533
13535 0 456832 277440 73880 96 13534
13536 0 457088 277344 73800 102 13535
13537 0 457312 277216 73800 80 13536
13538 0 457536 277056 73800 75 13537
13539 0 457760 276864 73800 75 13538
13540 6 457984 276736 73920 81 13539
13541 0 462623 277933 71520 40 4429
13542 0 462700 277881 71560 45 13541
13543 5 462867 277846 71640 45 13542
13544 0 463104 277965 71560 51 13543
13545 0 463208 278045 71440 32 13544
13546 0 463292 278045 71280 32 13545
13547 0 464000 278144 70640 51 13546
13548 0 464256 278176 70600 71 13547
13549 0 464512 278176 70520 51 13548
13550 0 464768 278240 70440 32 13549
13551 6 464960 278240 70400 51 13550
13552 5 454478 274137 77840 124 1274
13553 0 454495 274263 77760 124 13552
13554 0 454433 274349 77720 124 13553
13555 0 454345 274423 77680 0 13554
13556 0 454233 274523 77560 0 13555
13557 5 454153 274835 77520 0 13556
13558 0 454213 274899 77280 0 13557
13559 5 454313 274859 77120 0 13558
13560 0 454245 274887 77080 0 13559
13561 0 454221 274871 77000 0 13560
13562 6 454189 274903 76960 0 13561
13563 0 345758 153228 183000 0 11363
13564 0 345836 153255 183080 0 13563
13565 0 345957 153285 183160 0 13564
13566 0 346008 153249 183240 0 13565
13567 0 345977 153188 183320 0 13566
13568 0 345975 153165 183400 0 13567
13569 0 345943 153146 183480 0 13568
13570 0 345955 153201 183520 0 13569
13571 0 345971 153181 183560 0 13570
13572 6 345999 153213 183600 0 13571
13573 0 403450 142740 174200 0 6113
13574 0 403798 142402 174160 0 13573
13575 0 403818 142148 174080 0 13574
13576 0 403796 142098 174040 0 13575
13577 0 403684 142062 174040 0 13576
13578 0 403746 141880 174000 0 13577
13579 0 403785 141792 173960 0 13578
13580 0 403839 141674 173920 0 13579
13581 0 403887 141668 173880 0 13580
13582 6 403891 141671 173840 0 13581
13583 0 407693 137514 181840 0 5259
13584 0 407699 137468 181800 0 13583
13585 0 407722 137399 181760 0 13584
13586 0 407717 137347 181720 0 13585
13587 0 407726 137321 181640 0 13586
13588 0 407731 137316 181600 0 13587
13589 0 407730 137327 181560 0 13588
13590 0 407717 137306 181520 0 13589
13591 0 407742 137242 181480 0 13590
13592 6 407743 137194 181440 0 13591
13593 0 395016 154949 176520 0 7170
13594 0 395236 155341 176520 0 13593
13595 0 395186 155420 176560 0 13594
13596 0 395170 155411 176600 0 13595
13597 0 395153 155417 176640 0 13596
13598 0 395096 155387 176680 0 13597
13599 0 395041 155369 176720 0 13598
13600 0 395044 155391 176840 0 13599
13601 0 395096 155332 176920 0 13600
13602 6 395116 155384 177000 0 13601
13603 0 403694 132969 158480 0 5681
13604 0 403823 132725 158440 0 13603
13605 0 403821 132762 158360 0 13604
13606 0 403809 132870 158320 0 13605
13607 0 403748 132959 158280 0 13606
13608 0 403783 132969 158120 0 13607
13609 0 403692 132964 158080 0 13608
13610 0 403184 132968 158080 0 13609
13611 0 403307 132959 158040 0 13610
13612 6 403391 132932 158000 0 13611
13613 0 386281 127005 177720 0 8798
13614 0 386473 127097 177800 0 13613
13615 0 386581 127033 177920 0 13614
13616 0 386377 126837 178040 0 13615
13617 0 386353 126808 178120 0 13616
13618 0 386341 126793 178160 0 13617
13619 0 386765 126685 178240 0 13618
13620 0 386853 126465 178360 0 13619
13621 0 386801 126417 178480 0 13620
13622 6 386893 126457 178560 0 13621
13623 0 396400 150677 170880 0 8055
13624 0 396444 150602 170840 0 13623
13625 0 396504 150522 170800 0 13624
13626 0 396573 150510 170760 0 13625
13627 0 396680 150502 170720 0 13626
13628 0 396716 150482 170680 0 13627
13629 0 396705 150461 170640 0 13628
13630 0 396717 150442 170600 0 13629
13631 0 396708 150433 170560 0 13630
13632 6 396724 150423 170520 0 13631
13633 0 400785 150922 171280 0 13266
13634 0 400781 150931 171400 0 13633
13635 5 400757 151042 171520 0 13634
13636 0 400664 151185 171560 0 13635
13637 0 400684 151225 171600 0 13636
13638 0 400577 151293 171680 0 13637
13639 0 400476 151514 171720 0 13638
13640 0 400458 151627 171760 0 13639
13641 0 400453 151659 171840 0 13640
13642 6 400463 151657 171920 0 13641
13643 0 395669 151721 171200 0 8051
13644 0 394693 152017 171200 0 13643
13645 0 394664 152174 171240 0 13644
13646 0 394480 152126 171240 0 13645
13647 0 393881 152518 171240 0 13646
13648 0 393725 152714 171160 0 13647
13649 0 393593 152741 171080 0 13648
13650 0 393469 152802 170960 0 13649
13651 0 393478 152790 170920 0 13650
13652 6 393470 152777 170880 0 13651
13653 0 389560 129741 174480 0 1964
13654 0 389580 129569 174440 0 13653
13655 5 389352 129333 174400 0 13654
13656 0 389252 129249 174320 0 13655
13657 0 389228 129089 174200 0 13656
13658 0 389268 129176 174040 0 13657
13659 0 389324 129141 173960 0 13658
13660 0 389464 129097 173840 0 13659
13661 0 389424 129025 173680 0 13660
13662 6 389512 128953 173640 0 13661
13663 0 396284 159235 162440 0 4117
13664 0 396301 159242 162360 0 13663
13665 0 396330 159182 162280 0 13664
13666 0 396377 159190 162240 0 13665
13667 0 396420 159173 162160 0 13666
13668 0 396459 159158 162120 0 13667
13669 0 396521 159180 162080 0 13668
13670 0 396572 159157 162040 0 13669
13671 0 396564 159176 162000 0 13670
13672 6 396588 159188 161960 0 13671
13673 0 379769 161754 157000 0 3999
13674 0 379761 161660 156920 0 13673
13675 0 379833 161572 156800 0 13674
13676 0 379921 161550 156720 0 13675
13677 0 379999 161534 156640 0 13676
13678 0 379985 161555 156600 0 13677
13679 0 380064 161508 156480 0 13678
13680 0 380112 161451 156440 0 13679
13681 0 380111 161299 156400 0 13680
13682 6 380134 161225 156360 0 13681
13683 0 377849 162975 157120 0 12321
13684 0 377852 162991 157160 0 13683
13685 0 377484 162900 157200 0 13684
13686 0 376962 162836 157240 0 13685
13687 0 376889 162860 157280 0 13686
13688 0 376776 162787 157080 0 13687
13689 0 376618 162700 157040 0 13688
13690 0 376126 162610 157000 0 13689
13691 0 376105 162576 156960 0 13690
13692 6 375973 162519 156920 0 13691
13693 0 388936 151146 178680 0 10302
13694 0 388855 151175 178720 0 13693
13695 0 388813 151178 178760 0 13694
13696 0 388801 151178 178800 0 13695
13697 0 388798 151202 178840 0 13696
13698 0 388757 151216 178880 0 13697
13699 0 388754 151237 178920 0 13698
13700 0 388697 151266 179000 0 13699
13701 0 388657 151284 179040 0 13700
13702 6 388628 151334 179080 0 13701
13703 0 396211 148894 173360 0 2694
13704 0 396228 148825 173560 0 13703
13705 0 396315 148824 173600 0 13704
13706 0 396396 148832 173640 0 13705
13707 0 396436 148873 173680 0 13706
13708 0 396464 148906 173720 0 13707
13709 0 396484 148933 173760 0 13708
13710 0 396519 148989 173800 0 13709
13711 0 396520 148994 173840 0 13710
13712 6 396552 149014 173920 0 13711
13713 0 395684 145335 171960 0 9856
13714 0 395709 145322 172000 0 13713
13715 0 395799 145338 172080 0 13714
13716 0 395807 145244 172120 0 13715
13717 0 395880 145178 172160 0 13716
13718 0 395911 145106 172080 0 13717
13719 0 395949 145114 172000 0 13718
13720 0 396052 145103 171960 0 13719
13721 0 396039 145074 171920 0 13720
13722 6 396023 145059 171880 0 13721
13723 0 375544 160601 159960 0 11211
13724 0 375457 160516 160040 0 13723
13725 0 375453 160504 160080 0 13724
13726 0 375389 160532 160120 0 13725
13727 0 375274 160504 160160 0 13726
13728 0 375041 160356 160200 0 13727
13729 0 374865 160337 160240 0 13728
13730 0 374853 160345 160280 0 13729
13731 0 374800 160349 160320 0 13730
13732 6 374750 160356 160360 0 13731
13733 0 390592 141303 162480 0 6273
13734 0 390587 141234 162440 0 13733
13735 0 390645 141128 162400 0 13734
13736 0 390665 141067 162360 0 13735
13737 0 390647 141051 162320 0 13736
13738 0 390640 141061 162280 0 13737
13739 0 390597 141046 162240 0 13738
13740 0 390606 141058 162200 0 13739
13741 0 390618 141057 162160 0 13740
13742 6 390613 141078 162120 0 13741
13743 0 373507 152351 173720 0 7528
13744 5 373568 152327 173600 0 13743
13745 0 373475 152164 173520 0 13744
13746 0 373507 152184 173480 0 13745
13747 0 373474 152236 173400 0 13746
13748 0 373476 152243 173360 0 13747
13749 0 373455 152256 173320 0 13748
13750 0 373463 152256 173280 0 13749
13751 0 373451 152272 173240 0 13750
13752 6 373461 152270 173200 0 13751
13753 0 376489 123148 163560 0 12865
13754 0 376536 123191 163480 0 13753
13755 0 376552 123236 163440 0 13754
13756 0 376765 123270 163400 0 13755
13757 0 376821 123205 163320 0 13756
13758 0 376856 123206 163240 0 13757
13759 0 376863 123204 163200 0 13758
13760 0 376861 123244 163120 0 13759
13761 0 376868 123286 163040 0 13760
13762 6 376827 123293 163000 0 13761
13763 0 367154 129087 153520 0 5770
13764 0 367068 129106 153480 0 13763
13765 0 367210 128964 153320 0 13764
13766 0 367245 128929 153280 0 13765
13767 0 367316 128860 153200 0 13766
13768 0 367574 128757 153160 0 13767
13769 0 367623 128851 153080 0 13768
13770 0 367656 128911 153040 0 13769
13771 0 367631 128929 153000 0 13770
13772 6 367668 129001 152960 0 13771
13773 0 371978 155468 161440 0 10452
13774 0 371264 155630 161440 0 13773
13775 0 371256 155667 161480 0 13774
13776 0 371213 155685 161520 0 13775
13777 0 371108 155718 161560 0 13776
13778 0 370940 155759 161600 0 13777
13779 0 370862 155790 161640 0 13778
13780 0 370843 155827 161680 0 13779
13781 0 370854 155843 161720 0 13780
13782 6 370852 155807 161760 0 13781
13783 0 382924 150488 162680 0 8439
13784 0 383156 150507 162600 0 13783
13785 0 383466 150527 162520 0 13784
13786 0 383627 150481 162360 0 13785
13787 0 383603 150405 162240 0 13786
13788 0 383572 150356 162120 0 13787
13789 0 383599 150285 162000 0 13788
13790 0 383538 150290 161920 0 13789
13791 0 383510 150175 161840 0 13790
13792 6 383521 150108 161760 0 13791
13793 0 363225 151283 165280 0 6896
13794 5 363297 151659 165280 0 13793
13795 0 363236 151690 165240 0 13794
13796 5 363188 151686 165200 0 13795
13797 0 363140 151679 165160 0 13796
13798 0 363064 151705 165080 0 13797
13799 0 362871 151792 165040 0 13798
13800 0 362805 151817 165000 0 13799
13801 0 362790 151798 164960 0 13800
13802 6 362878 151759 164920 0 13801
13803 0 369729 153961 163640 0 3848
13804 0 369700 153930 163520 0 13803
13805 0 369755 153945 163400 0 13804
13806 0 369726 153960 163320 0 13805
13807 0 369735 154075 163240 0 13806
13808 0 369826 154130 163200 0 13807
13809 0 369807 154136 163160 0 13808
13810 0 369754 154078 163120 0 13809
13811 0 369741 154046 163080 0 13810
13812 6 369764 154050 163040 0 13811
13813 0 363363 129097 155920 0 5727
13814 0 363334 129091 155880 0 13813
13815 0 363313 129103 155840 0 13814
13816 0 363343 129108 155800 0 13815
13817 0 363409 129097 155760 0 13816
13818 0 363536 129067 155720 0 13817
13819 0 363572 129034 155680 0 13818
13820 0 363584 129044 155640 0 13819
13821 0 363646 129074 155560 0 13820
13822 6 363670 129113 155480 0 13821
13823 0 366612 152752 163640 0 947
13824 5 366480 152796 163720 0 13823
13825 0 366232 152834 163800 0 13824
13826 0 366107 152866 163880 0 13825
13827 5 366059 152884 163960 0 13826
13828 0 365976 152826 164000 0 13827
13829 0 365848 152535 164000 0 13828
13830 0 365854 152475 164040 0 13829
13831 0 365860 152397 164120 0 13830
13832 6 365932 152410 164160 0 13831
13833 0 363285 132295 156680 0 1750
13834 0 363237 132280 156600 0 13833
13835 0 363198 132270 156480 0 13834
13836 0 363167 132277 156440 0 13835
13837 0 363137 132299 156400 0 13836
13838 0 363109 132315 156360 0 13837
13839 0 363090 132288 156280 0 13838
13840 0 363142 131999 156160 0 13839
13841 0 363173 131776 156200 0 13840
13842 6 363267 131756 156120 0 13841
13843 5 453801 277257 68680 0 10020
13844 5 453797 277281 68720 0 13843
13845 0 453877 276947 68760 0 13844
13846 0 453964 276842 68880 0 13845
13847 0 453898 276856 68960 0 13846
13848 0 453940 276818 69120 0 13847
13849 0 454097 276849 69240 0 13848
13850 0 454003 276860 69400 0 13849
13851 0 453992 276846 69600 0 13850
13852 6 454031 276894 69720 0 13851
13853 0 467799 272332 68160 60 3588
13854 0 467841 272443 68160 32 13853
13855 0 467925 272610 68120 32 13854
13856 0 467882 272639 68080 32 13855
13857 0 467979 272682 68040 45 13856
13858 0 468077 272626 68000 45 13857
13859 0 468119 272633 67960 45 13858
13860 0 468161 272626 67920 45 13859
13861 0 468182 272647 67880 45 13860
13862 6 468216 272661 67840 60 13861
13863 0 461616 281915 85080 0 8239
13864 0 461762 282038 84960 0 13863
13865 0 461802 282117 84760 0 13864
13866 0 461817 282187 84600 0 13865
13867 0 461728 282208 84520 51 13866
13868 0 461600 282336 84280 32 13867
13869 0 461440 282464 84120 51 13868
13870 0 461344 282656 83920 75 13869
13871 0 461408 282848 83760 40 13870
13872 6 461472 282944 83680 32 13871
13873 0 471150 252529 93920 0 5880
13874 0 471335 252552 94120 0 13873
13875 0 471314 252552 94160 0 13874
13876 0 471261 252374 94320 0 13875
13877 0 471332 252342 94480 0 13876
13878 0 471359 252231 94560 0 13877
13879 5 471351 252223 94600 0 13878
13880 0 471345 252134 94800 0 13879
13881 0 471343 252118 94840 0 13880
13882 6 471417 252142 94920 0 13881
13883 5 469112 253709 93840 0 5877
13884 0 469553 254136 93880 0 13883
13885 0 469653 254220 93960 0 13884
13886 0 469735 254215 94080 0 13885
13887 0 469819 254286 94200 0 13886
13888 5 469830 254284 94280 0 13887
13889 0 469674 254759 94240 0 13888
13890 0 469777 254796 94160 0 13889
13891 0 469896 254891 94080 0 13890
13892 6 470030 254933 94000 0 13891
13893 0 480662 274449 78160 32 8102
13894 0 480690 274374 78280 32 13893
13895 0 480727 274310 78320 60 13894
13896 0 480755 274256 78360 60 13895
13897 0 480807 274032 78440 75 13896
13898 5 481043 273668 78480 60 13897
13899 0 481443 273424 78440 60 13898
13900 0 481667 273344 78400 60 13899
13901 0 481795 273304 78320 60 13900
13902 6 482087 273228 78240 60 13901
13903 5 475793 256661 89520 0 7718
13904 0 476001 256602 89520 0 13903
13905 0 476054 256591 89480 0 13904
13906 0 476094 256558 89440 0 13905
13907 0 476136 256518 89400 0 13906
13908 0 476188 256481 89360 0 13907
13909 0 476404 256424 89320 0 13908
13910 0 476464 256367 89280 0 13909
13911 0 476568 256311 89200 0 13910
13912 6 476575 256292 89160 0 13911
13913 0 459163 278526 78840 71 9163
13914 0 459191 278594 78800 71 13913
13915 0 459195 278666 78720 71 13914
13916 0 459111 278778 78640 0 13915
13917 0 459063 278786 78520 0 13916
13918 0 459055 278822 78320 0 13917
13919 0 459107 278806 78280 0 13918
13920 0 459191 278910 78240 0 13919
13921 0 459207 279006 78160 0 13920
13922 6 459103 278986 78040 0 13921
13923 0 460217 274096 67120 60 10710
13924 0 460036 274099 67040 75 13923
13925 0 459527 274179 66920 51 13924
13926 0 459300 274223 66800 75 13925
13927 0 459148 274252 66720 60 13926
13928 0 458991 274249 66680 60 13927
13929 5 458901 274183 66640 60 13928
13930 0 458723 273698 66600 0 13929
13931 0 458660 273709 66520 0 13930
13932 6 458625 273775 66480 0 13931
13933 0 472527 255634 91120 0 5840
13934 0 472647 255803 91120 0 13933
13935 0 472674 255795 91160 0 13934
13936 0 472711 255794 91240 0 13935
13937 0 472702 255771 91280 0 13936
13938 0 472789 255701 91320 0 13937
13939 0 473124 255431 91360 0 13938
13940 0 473222 255408 91400 0 13939
13941 0 473196 255381 91440 0 13940
13942 6 473216 255363 91480 0 13941
13943 0 404170 142671 171160 0 6150
13944 0 404250 142504 171080 0 13943
13945 0 404294 142377 171000 0 13944
13946 0 404322 142320 170960 0 13945
13947 5 404350 142264 170920 0 13946
13948 0 404354 142307 170800 0 13947
13949 0 404413 142295 170640 0 13948
13950 0 404423 142335 170480 0 13949
13951 6 404433 142381 170440 0 13950
13952 0 395012 132089 172960 0 1985
13953 0 394992 132185 172840 0 13952
13954 0 394904 132489 172720 0 13953
13955 0 395384 132337 172600 0 13954
13956 0 395560 132233 172560 0 13955
13957 0 395816 132281 172480 0 13956
13958 0 395748 132251 172400 0 13957
13959 0 396172 132219 172320 0 13958
13960 6 396516 132339 172240 0 13959
13961 0 394739 136320 164120 0 7889
13962 0 394709 136314 164080 0 13961
13963 0 394718 136315 164040 0 13962
13964 0 394706 136312 164000 0 13963
13965 0 394704 136309 163960 0 13964
13966 0 394711 136319 163920 0 13965
13967 0 394546 136326 163880 0 13966
13968 0 394501 136351 163840 0 13967
13969 6 394486 136362 163800 0 13968
13970 0 391008 130509 174320 0 1966
13971 0 391036 130509 174240 0 13970
13972 0 391092 130509 174080 0 13971
13973 5 390884 130573 174040 0 13972
13974 5 390552 130721 174040 0 13973
13975 0 390528 130825 174080 0 13974
13976 0 390496 130857 174200 0 13975
13977 0 390516 130885 174240 0 13976
13978 6 390608 130929 174320 0 13977
13979 0 361018 143887 157760 0 2989
13980 0 361023 143857 157800 0 13979
13981 0 361005 143856 157840 0 13980
13982 0 360996 143859 157880 0 13981
13983 0 361011 143869 157920 0 13982
13984 0 360968 143893 157960 0 13983
13985 0 360944 143921 158000 0 13984
13986 0 360916 143943 158040 0 13985
13987 6 360903 143975 158080 0 13986
13988 0 397330 158637 162840 0 10756
13989 0 397443 158654 162800 0 13988
13990 0 397749 158885 162760 0 13989
13991 0 397800 158840 162720 0 13990
13992 0 397857 158864 162640 0 13991
13993 0 397992 158882 162560 0 13992
13994 0 398134 158877 162520 0 13993
13995 0 398165 158858 162480 0 13994
13996 6 398223 158869 162440 0 13995
13997 0 395867 135397 166920 0 11892
13998 0 395972 135405 167040 0 13997
13999 0 396114 135314 167120 0 13998
14000 0 396168 135253 167160 0 13999
14001 0 396179 135224 167240 0 14000
14002 0 396174 135184 167280 0 14001
14003 0 396182 135173 167320 0 14002
14004 0 396186 135162 167360 0 14003
14005 6 396166 135153 167400 0 14004
14006 0 391996 128065 165200 0 7474
14007 0 392036 127905 165120 0 14006
14008 0 392212 127849 165080 0 14007
14009 0 392340 127753 165000 0 14008
14010 0 392564 127713 164880 0 14009
14011 0 392540 127633 164760 0 14010
14012 0 392540 127561 164640 0 14011
14013 0 392500 127529 164600 0 14012
14014 6 392516 127489 164520 0 14013
14015 0 396506 157437 165360 0 12556
14016 0 396546 157404 165480 0 14015
14017 0 396603 157400 165520 0 14016
14018 0 396589 157419 165600 0 14017
14019 0 396586 157402 165680 0 14018
14020 0 396571 157387 165760 0 14019
14021 0 396489 157359 165800 0 14020
14022 0 396567 157375 165880 0 14021
14023 6 396644 157361 165920 0 14022
14024 0 394270 149512 173840 0 9815
14025 0 394196 149579 173880 0 14024
14026 0 394160 149571 173920 0 14025
14027 0 394115 149580 173960 0 14026
14028 0 394095 149582 174000 0 14027
14029 0 394032 149521 174040 0 14028
14030 0 394016 149513 174160 0 14029
14031 0 394008 149501 174200 0 14030
14032 6 394008 149490 174280 0 14031
14033 0 357307 119677 163800 0 12814
14034 0 357204 119782 163840 0 14033
14035 0 357069 119989 163880 0 14034
14036 0 357133 119702 163920 0 14035
14037 0 357198 119627 163960 0 14036
14038 0 357184 119606 164040 0 14037
14039 0 357159 119535 164080 0 14038
14040 0 357140 119478 164120 0 14039
14041 6 357295 119433 164160 0 14040
14042 0 392387 146179 171480 0 10637
14043 0 392380 146082 171440 0 14042
14044 0 392388 145947 171320 0 14043
14045 0 392528 145844 171280 0 14044
14046 0 392399 145650 171160 0 14045
14047 0 392468 145519 171040 0 14046
14048 0 392363 145420 170920 0 14047
14049 0 392339 145378 170880 0 14048
14050 6 392322 145343 170760 0 14049
14051 0 396187 145917 170880 0 2655
14052 0 396419 145992 170840 0 14051
14053 0 396503 145986 170800 0 14052
14054 5 396508 145970 170760 0 14053
14055 0 396760 145726 170760 0 14054
14056 0 396772 145727 170720 0 14055
14057 0 396771 145723 170680 0 14056
14058 0 396763 145723 170640 0 14057
14059 6 396720 145698 170600 0 14058
14060 0 391068 138409 165720 0 4226
14061 0 391846 138070 165720 0 14060
14062 0 392112 137912 165680 0 14061
14063 0 392505 137678 165640 0 14062
14064 0 393130 137397 165640 0 14063
14065 0 393325 137391 165600 0 14064
14066 0 393503 137315 165600 0 14065
14067 0 393515 137312 165640 0 14066
14068 6 393553 137274 165680 0 14067
14069 0 367657 120116 166200 0 5324
14070 0 367461 119832 166320 0 14069
14071 5 367451 119765 166360 0 14070
14072 0 367854 119542 166400 0 14071
14073 0 368014 119518 166440 0 14072
14074 0 368053 119505 166480 0 14073
14075 0 368105 119517 166520 0 14074
14076 0 368085 119507 166600 0 14075
14077 6 368114 119480 166640 0 14076
14078 0 384910 152505 156480 0 11099
14079 0 385033 152701 156280 0 14078
14080 0 385028 152726 156240 0 14079
14081 0 385028 152752 156200 0 14080
14082 0 385018 152778 156160 0 14081
14083 0 385002 152802 156120 0 14082
14084 0 384972 152857 156080 0 14083
14085 0 385138 152925 156040 0 14084
14086 6 385149 152948 156000 0 14085
14087 0 382008 145980 173000 0 1038
14088 0 382163 146060 173040 0 14087
14089 5 382243 146244 173080 0 14088
14090 0 382203 146572 173120 0 14089
14091 0 382152 146836 173160 0 14090
14092 0 382134 146931 173200 0 14091
14093 0 382134 146968 173240 0 14092
14094 0 382075 146984 173280 0 14093
14095 6 381994 146944 173320 0 14094
14096 0 380568 124624 165880 0 1866
14097 0 380449 124590 165840 0 14096
14098 0 380444 124484 165800 0 14097
14099 0 380452 124436 165760 0 14098
14100 0 380422 124393 165680 0 14099
14101 0 380383 124391 165640 0 14100
14102 0 380358 124384 165600 0 14101
14103 0 380341 124374 165560 0 14102
14104 6 380352 124405 165520 0 14103
14105 0 379913 122320 163720 0 11150
14106 0 380036 122387 163720 0 14105
14107 0 380021 122608 163720 0 14106
14108 0 380189 122748 163720 0 14107
14109 0 380453 122700 163720 0 14108
14110 0 380432 122671 163800 0 14109
14111 0 380413 122622 163880 0 14110
14112 0 380372 122498 163960 0 14111
14113 6 380372 122417 164000 0 14112
14114 0 366755 124052 162480 0 4810
14115 0 366689 124247 162680 0 14114
14116 0 366625 124446 162720 0 14115
14117 0 366701 124546 162760 0 14116
14118 0 366877 124826 162840 0 14117
14119 0 366981 124939 162880 0 14118
14120 0 366962 125032 162960 0 14119
14121 0 366995 125176 163040 0 14120
14122 6 367009 125254 163080 0 14121
14123 0 386528 149911 165640 0 6753
14124 0 386514 149969 165600 0 14123
14125 0 386475 150007 165560 0 14124
14126 0 386456 150101 165520 0 14125
14127 0 386473 150108 165480 0 14126
14128 0 386503 150090 165400 0 14127
14129 0 386448 150098 165360 0 14128
14130 0 386407 150107 165320 0 14129
14131 6 386335 150148 165280 0 14130
14132 0 376980 150205 169000 0 11621
14133 0 376851 150172 169080 0 14132
14134 0 376775 150119 169160 0 14133
14135 0 376725 150036 169200 0 14134
14136 0 376767 150012 169280 0 14135
14137 0 376828 149981 169360 0 14136
14138 0 376803 149954 169440 0 14137
14139 0 376736 149978 169560 0 14138
14140 6 376693 149953 169600 0 14139
14141 0 468731 260103 57120 0 1649
14142 0 468731 260079 57080 0 14141
14143 0 468740 260081 57040 0 14142
14144 0 468743 260075 57000 0 14143
14145 0 468755 260032 56960 0 14144
14146 0 468768 260012 56920 0 14145
14147 0 468799 259973 56880 0 14146
14148 0 468840 259916 56840 0 14147
14149 6 468848 259892 56800 0 14148
14150 0 465628 262764 62520 0 1533
14151 0 465477 262735 62560 0 14150
14152 0 465234 262245 62680 0 14151
14153 0 465146 262107 62760 0 14152
14154 0 464813 261841 62920 0 14153
14155 0 464279 261535 63040 0 14154
14156 0 463737 261481 62800 0 14155
14157 0 463667 261468 62680 0 14156
14158 6 463726 261452 62480 0 14157
14159 0 462520 268784 62680 0 1513
14160 5 462615 268824 62760 0 14159
14161 0 462792 268816 62840 0 14160
14162 0 462872 268832 62880 0 14161
14163 0 462880 268840 62920 0 14162
14164 0 462927 268841 63040 0 14163
14165 0 463032 268744 63120 0 14164
14166 0 462992 268688 63200 0 14165
14167 6 462935 268688 63280 0 14166
14168 0 470892 283692 99680 0 2501
14169 0 470112 283240 99640 0 14168
14170 0 470114 283262 99600 0 14169
14171 0 470152 283298 99560 0 14170
14172 0 470240 283486 99520 0 14171
14173 0 470308 283470 99480 0 14172
14174 0 470386 283400 99400 0 14173
14175 0 470432 283374 99320 0 14174
14176 6 470448 283374 99280 0 14175
14177 0 463934 286776 96520 0 12440
14178 0 463826 286832 96440 0 14177
14179 0 463880 286906 96320 0 14178
14180 0 463902 286938 96280 0 14179
14181 0 463868 286940 96200 0 14180
14182 0 463786 286930 96160 0 14181
14183 0 463574 287086 96120 0 14182
14184 0 463390 287384 96120 0 14183
14185 6 463410 287500 96040 0 14184
14186 5 453180 278407 70480 209 12210
14187 0 453476 278302 70680 164 14186
14188 5 453673 278140 70720 101 14187
14189 0 453870 277979 70760 91 14188
14190 0 454044 277905 71000 120 14189
14191 0 454058 277714 71320 86 14190
14192 0 454065 277491 71440 75 14191
14193 0 454089 277414 71480 75 14192
14194 6 454142 277338 71520 75 14193
14195 0 470676 281290 70560 0 8493
14196 0 470676 281251 70480 0 14195
14197 0 470658 281261 70440 0 14196
14198 0 470652 281266 70400 0 14197
14199 0 470597 281297 70360 0 14198
14200 0 470567 281309 70320 0 14199
14201 0 470567 281322 70280 0 14200
14202 0 470506 281334 70240 0 14201
14203 6 470434 281376 70200 0 14202
14204 0 475682 276226 68200 136 6467
14205 0 475634 276322 68160 136 14204
14206 0 475758 276038 68120 136 14205
14207 0 475722 276074 67920 96 14206
14208 0 475718 276030 67800 96 14207
14209 0 475714 275998 67640 96 14208
14210 0 475802 275998 67440 64 14209
14211 0 475862 276046 67280 60 14210
14212 6 475850 276134 67120 60 14211
14213 0 468707 278004 71760 64 12256
14214 0 468636 277902 71720 64 14213
14215 0 468481 277783 71600 64 14214
14216 0 468346 277595 71520 96 14215
14217 0 468301 277557 71480 96 14216
14218 5 468343 277364 71240 81 14217
14219 0 468386 276995 71200 86 14218
14220 0 468367 276694 71160 64 14219
14221 6 468370 276533 71000 0 14220
14222 0 459500 280784 68440 71 10523
14223 0 459862 280773 68360 64 14222
14224 0 460102 280805 68240 75 14223
14225 0 460395 280892 68120 86 14224
14226 0 460548 280843 68000 60 14225
14227 0 460914 280787 67960 60 14226
14228 0 461304 280725 68000 51 14227
14229 0 461596 280641 68080 51 14228
14230 6 461676 280557 68000 51 14229
14231 0 462759 277578 71840 45 4426
14232 0 462895 277599 71920 45 14231
14233 0 462922 277557 72040 45 14232
14234 0 462933 277561 72200 40 14233
14235 0 463135 277494 72280 40 14234
14236 0 463365 277345 72320 0 14235
14237 0 463539 277167 72400 0 14236
14238 0 463699 276930 72520 0 14237
14239 6 463664 276871 72600 0 14238
14240 0 466173 280196 75200 81 6046
14241 0 465994 280187 75280 51 14240
14242 0 465962 280077 75440 81 14241
14243 0 465850 280065 75520 51 14242
14244 0 465794 279993 75680 0 14243
14245 0 465666 279817 75880 0 14244
14246 0 465590 280101 76080 0 14245
14247 0 465510 280117 76120 0 14246
14248 6 465554 280189 76200 0 14247
14249 0 460316 281212 75080 60 11827
14250 0 459858 281374 75040 60 14249
14251 0 459674 281412 75000 64 14250
14252 0 459410 281416 74960 60 14251
14253 0 459066 281192 74920 60 14252
14254 0 458710 280768 74800 81 14253
14255 0 458402 280524 74640 71 14254
14256 0 458282 280292 74560 51 14255
14257 6 458238 280176 74480 51 14256
14258 0 463508 271772 71800 136 3536
14259 0 463400 271734 71960 136 14258
14260 5 463303 271770 72040 136 14259
14261 0 463205 271807 72120 136 14260
14262 0 463242 271721 72160 136 14261
14263 5 463136 271663 72280 136 14262
14264 0 462606 271671 72320 0 14263
14265 0 462522 271705 72360 0 14264
14266 6 462482 271742 72400 0 14265
14267 0 429642 263900 66200 0 159
14268 0 429848 263924 66160 0 14267
14269 0 429886 263924 66000 0 14268
14270 0 429736 263983 65720 0 14269
14271 0 429802 263907 65440 0 14270
14272 0 429823 263903 65160 0 14271
14273 0 429740 263907 64880 0 14272
14274 0 429639 263948 64680 0 14273
14275 6 429653 263833 64560 0 14274
14276 0 381249 156922 175400 0 5584
14277 0 381266 156994 175480 0 14276
14278 0 381219 157025 175600 0 14277
14279 0 381165 157100 175680 0 14278
14280 0 381156 157103 175760 0 14279
14281 0 381098 157068 175800 0 14280
14282 0 381085 156902 175840 0 14281
14283 6 381139 156819 175880 0 14282
14284 0 378378 158690 186080 0 11385
14285 0 378541 158732 186000 0 14284
14286 5 378714 158759 185960 0 14285
14287 0 378772 158616 185840 0 14286
14288 0 378754 158509 185760 0 14287
14289 0 378733 158449 185680 0 14288
14290 0 378736 158436 185640 0 14289
14291 6 378736 158427 185600 0 14290
14292 0 394855 155074 174080 0 4731
14293 0 394859 155108 174000 0 14292
14294 0 394857 155115 173960 0 14293
14295 0 394842 155124 173880 0 14294
14296 0 394870 155082 173840 0 14295
14297 0 394948 155074 173800 0 14296
14298 0 394930 155029 173760 0 14297
14299 6 394898 155037 173720 0 14298
14300 0 403896 133446 158640 0 5682
14301 0 404167 133430 158560 0 14300
14302 0 404373 133423 158520 0 14301
14303 0 404550 133410 158480 0 14302
14304 0 404565 133361 158360 0 14303
14305 0 404608 133303 158280 0 14304
14306 0 404804 133256 158200 0 14305
14307 6 405019 133253 158120 0 14306
14308 0 396048 150999 170960 0 8054
14309 0 395953 151007 170920 0 14308
14310 0 395960 150930 170840 0 14309
14311 0 395817 150966 170760 0 14310
14312 0 395921 150955 170600 0 14311
14313 0 396024 151059 170520 0 14312
14314 0 396088 151049 170360 0 14313
14315 6 396093 151058 170320 0 14314
14316 0 399831 151886 171200 0 10038
14317 0 399829 151874 170880 0 14316
14318 0 399865 151833 170800 0 14317
14319 0 399888 151834 170760 0 14318
14320 0 399876 151812 170720 0 14319
14321 0 399857 151810 170680 0 14320
14322 0 399833 151805 170640 0 14321
14323 6 399821 151766 170600 0 14322
14324 0 360843 143390 158080 0 10733
14325 0 360982 143499 158160 0 14324
14326 0 361077 143654 158240 0 14325
14327 0 361055 143679 158280 0 14326
14328 0 361048 143792 158320 0 14327
14329 0 361050 143861 158400 0 14328
14330 0 361031 143854 158440 0 14329
14331 6 361018 143835 158520 0 14330
14332 0 395927 158443 162440 0 4116
14333 0 395915 158309 162400 0 14332
14334 0 395860 158013 162320 0 14333
14335 0 395912 157760 162240 0 14334
14336 0 396208 157659 162240 0 14335
14337 0 396231 157583 162200 0 14336
14338 0 396277 157564 162160 0 14337
14339 6 396276 157551 162120 0 14338
14340 0 396189 158880 163480 0 4103
14341 0 396188 158940 163520 0 14340
14342 0 396229 158956 163600 0 14341
14343 0 396262 159011 163760 0 14342
14344 0 396262 158943 163840 0 14343
14345 0 396294 158885 164040 0 14344
14346 0 396304 158859 164120 0 14345
14347 6 396339 158818 164200 0 14346
14348 0 394057 138326 169600 0 5450
14349 0 394171 138207 169600 0 14348
14350 0 394225 138186 169640 0 14349
14351 0 394262 138177 169680 0 14350
14352 0 394322 138199 169720 0 14351
14353 0 394329 138083 169760 0 14352
14354 0 394339 138065 169800 0 14353
14355 6 394338 138087 169840 0 14354
14356 0 380432 133385 169240 0 7812
14357 0 380436 133505 169320 0 14356
14358 0 380360 133597 169440 0 14357
14359 0 380260 133561 169560 0 14358
14360 0 380203 133664 169600 0 14359
14361 0 380137 133649 169640 0 14360
14362 0 380109 133640 169680 0 14361
14363 6 380080 133636 169720 0 14362
14364 0 397162 133275 167240 0 9319
14365 0 397418 133347 167240 0 14364
14366 5 397398 133373 167200 0 14365
14367 0 397311 133395 167160 0 14366
14368 0 397254 133363 167120 0 14367
14369 0 397226 133354 167080 0 14368
14370 0 397217 133403 167040 0 14369
14371 6 397231 133417 167000 0 14370
14372 5 384115 148353 179680 0 3702
14373 0 384823 148621 179640 0 14372
14374 0 384881 148661 179720 0 14373
14375 0 384990 148611 179760 0 14374
14376 0 385273 148409 179720 0 14375
14377 0 385447 148389 179680 0 14376
14378 0 385471 148376 179640 0 14377
14379 6 385519 148376 179600 0 14378
14380 0 395724 149640 173640 0 2698
14381 0 395596 149736 173640 0 14380
14382 0 395620 149844 173640 0 14381
14383 0 395616 149897 173680 0 14382
14384 0 395608 149977 173760 0 14383
14385 0 395597 150025 173800 0 14384
14386 0 395572 150035 173840 0 14385
14387 6 395544 150030 173880 0 14386
14388 0 380084 130652 169920 0 7801
14389 0 380095 130571 169880 0 14388
14390 0 380115 130567 169800 0 14389
14391 0 380099 130551 169720 0 14390
14392 0 380091 130527 169640 0 14391
14393 0 380067 130523 169560 0 14392
14394 0 379959 130607 169520 0 14393
14395 6 379935 130635 169440 0 14394
14396 0 392402 134253 164720 0 4243
14397 0 392334 134215 164640 0 14396
14398 0 392328 134205 164560 0 14397
14399 0 392296 134167 164480 0 14398
14400 0 392318 134177 164440 0 14399
14401 0 392259 134202 164360 0 14400
14402 0 392185 134182 164280 0 14401
14403 6 392152 134179 164200 0 14402
14404 0 385156 148246 175840 0 3666
14405 5 385143 148271 175800 0 14404
14406 0 385083 148312 175720 0 14405
14407 0 384907 148370 175640 0 14406
14408 0 384886 148377 175600 0 14407
14409 0 384842 148408 175560 0 14408
14410 0 384866 148444 175440 0 14409
14411 6 384880 148485 175360 0 14410
14412 0 385336 151812 157400 0 11121
14413 0 385508 152056 157400 0 14412
14414 0 385541 152128 157360 0 14413
14415 0 385576 152283 157320 0 14414
14416 0 385592 152323 157280 0 14415
14417 0 385586 152314 157240 0 14416
14418 0 385541 152279 157200 0 14417
14419 6 385484 152300 157160 0 14418
14420 0 365924 123223 162000 0 6350
14421 0 365825 123290 161880 0 14420
14422 0 365750 123320 161840 0 14421
14423 0 365733 123329 161760 0 14422
14424 0 365730 123356 161680 0 14423
14425 0 365722 123395 161600 0 14424
14426 0 365747 123378 161520 0 14425
14427 6 365766 123321 161480 0 14426
14428 5 364202 155280 172400 0 4546
14429 0 364394 155411 172440 0 14428
14430 0 364318 155628 172480 0 14429
14431 0 364206 155769 172560 0 14430
14432 0 364133 155829 172680 0 14431
14433 0 364084 155910 172760 0 14432
14434 0 364048 155851 172840 0 14433
14435 6 364018 155899 172920 0 14434
14436 0 381435 147908 170440 0 1016
14437 0 381413 147840 170280 0 14436
14438 0 381315 147783 170160 0 14437
14439 0 381311 147741 170080 0 14438
14440 0 381407 147777 169960 0 14439
14441 0 381403 147729 169840 0 14440
14442 0 381239 147713 169680 0 14441
14443 6 381169 147667 169640 0 14442
14444 0 371167 126114 163080 0 1827
14445 0 371418 125643 163000 0 14444
14446 0 371426 125523 162960 0 14445
14447 0 371352 125426 162920 0 14446
14448 0 371406 125279 162880 0 14447
14449 0 371533 125084 162840 0 14448
14450 0 371576 124981 162800 0 14449
14451 6 371559 124982 162760 0 14450
14452 0 367181 127699 161080 0 1802
14453 0 367401 127615 161080 0 14452
14454 0 367521 127395 161080 0 14453
14455 0 367499 127576 161040 0 14454
14456 0 367730 127195 161000 0 14455
14457 0 367664 127032 160960 0 14456
14458 0 367609 127038 160920 0 14457
14459 6 367603 127051 160880 0 14458
14460 0 364085 138561 157560 0 12906
14461 0 364066 138535 157640 0 14460
14462 0 364040 138499 157760 0 14461
14463 0 363916 138683 157800 0 14462
14464 0 363796 138736 157840 0 14463
14465 0 363797 138738 157880 0 14464
14466 0 363824 138742 157920 0 14465
14467 6 363817 138710 157960 0 14466
14468 0 470881 262939 58400 0 6655
14469 5 470869 263035 58360 0 14468
14470 0 470837 263335 58320 0 14469
14471 0 470793 263675 58280 0 14470
14472 0 470761 263791 58240 0 14471
14473 0 470709 264011 58200 0 14472
14474 0 470693 264067 58160 0 14473
14475 6 470641 264159 58120 0 14474
14476 0 463420 287207 94880 0 7922
14477 0 463374 287377 95040 0 14476
14478 0 463370 287483 95240 0 14477
14479 0 463466 287547 95360 0 14478
14480 0 463280 287515 95560 0 14479
14481 0 463264 287479 95680 0 14480
14482 0 463294 287487 95720 0 14481
14483 6 463272 287417 95840 0 14482
14484 5 467293 277713 92760 0 2449
14485 0 467517 277385 92800 0 14484
14486 0 467517 277325 92840 0 14485
14487 0 467581 277321 92880 0 14486
14488 0 467737 277399 92920 0 14487
14489 0 467745 277423 93040 0 14488
14490 0 467633 277383 93160 0 14489
14491 6 467529 277383 93320 0 14490
14492 0 470482 280324 71240 45 12031
14493 0 470470 280306 71200 32 14492
14494 0 470494 280330 71160 32 14493
14495 0 470506 280331 71080 32 14494
14496 0 470512 280319 71040 32 14495
14497 0 470501 280297 70920 32 14496
14498 0 470511 280280 70840 32 14497
14499 6 470511 280266 70800 32 14498
14500 0 469795 280897 70840 0 9529
14501 0 469539 280943 70880 0 14500
14502 0 469335 280975 70840 0 14501
14503 0 469047 281071 70880 0 14502
14504 0 468919 281051 70960 0 14503
14505 0 468791 281035 71040 0 14504
14506 0 468663 281023 71160 0 14505
14507 6 468559 281043 71280 0 14506
14508 0 472608 279072 65440 122 10503
14509 0 472480 279296 65440 75 14508
14510 0 472288 279488 65440 80 14509
14511 0 472032 279584 65440 75 14510
14512 0 471776 279648 65480 45 14511
14513 0 471520 279680 65480 60 14512
14514 0 471264 279616 65400 51 14513
14515 6 471104 279424 65400 32 14514
14516 0 461674 278219 81160 96 9581
14517 5 461634 278206 81080 96 14516
14518 0 461614 278199 81040 32 14517
14519 0 461506 278163 80960 32 14518
14520 0 461298 278119 80920 32 14519
14521 0 461230 278055 80960 45 14520
14522 0 461214 278015 81000 45 14521
14523 6 461126 277867 81040 102 14522
14524 0 458539 279293 70560 90 10537
14525 5 458309 279078 70560 90 14524
14526 0 458365 278956 70520 90 14525
14527 0 458560 278837 70480 0 14526
14528 0 458587 278764 70400 0 14527
14529 0 458556 278698 70320 0 14528
14530 0 458723 278698 70160 0 14529
14531 6 458852 278681 70000 0 14530
14532 0 441336 252737 64000 0 5043
14533 5 441344 252729 64080 0 14532
14534 0 441112 252821 64120 0 14533
14535 0 440992 252813 64160 0 14534
14536 0 440936 252829 64200 0 14535
14537 0 440808 252853 64280 0 14536
14538 0 440712 252881 64320 0 14537
14539 6 440700 252877 64400 0 14538
14540 0 472700 279923 71920 45 3390
14541 0 472379 280092 71920 51 14540
14542 0 472210 280159 71960 51 14541
14543 0 472203 280172 72000 64 14542
14544 0 472157 280149 72040 64 14543
14545 0 472163 280275 72040 64 14544
14546 0 472131 280310 72080 64 14545
14547 6 472138 280378 72120 64 14546
14548 0 466075 281656 73360 51 6076
14549 0 466193 281950 73320 51 14548
14550 0 466283 282004 73240 51 14549
14551 0 466349 282116 73200 0 14550
14552 0 466371 282204 73160 0 14551
14553 5 466381 282482 73120 0 14552
14554 5 466401 282434 73000 0 14553
14555 6 466575 282504 72960 0 14554
14556 5 474941 256474 89680 0 7716
14557 0 474916 256619 89840 0 14556
14558 0 474875 256658 89920 0 14557
14559 0 474818 256655 89960 0 14558
14560 0 474746 256664 90000 0 14559
14561 0 474721 256659 90040 0 14560
14562 0 474679 256680 90080 0 14561
14563 6 474675 256715 90120 0 14562
14564 0 451474 274943 73120 60 1351
14565 0 451650 274855 73120 122 14564
14566 0 451715 274784 73200 122 14565
14567 0 451764 274767 73240 122 14566
14568 0 451779 274768 73280 122 14567
14569 0 451795 274758 73320 122 14568
14570 0 451844 274750 73360 122 14569
14571 6 451899 274727 73400 122 14570
14572 0 467885 278799 75280 128 6044
14573 0 468162 278771 75240 0 14572
14574 0 468353 278764 75200 0 14573
14575 0 468505 278858 75120 0 14574
14576 0 468725 279374 75160 0 14575
14577 0 468777 279618 75200 0 14576
14578 0 468845 279822 75240 0 14577
14579 6 469013 279994 75280 0 14578
14580 0 470173 269765 78080 0 9469
14581 0 470316 269577 77920 0 14580
14582 0 470347 269502 77880 0 14581
14583 0 470511 269366 77760 0 14582
14584 0 470713 269258 77640 0 14583
14585 0 470734 269279 77520 0 14584
14586 0 471127 269286 77480 0 14585
14587 6 471173 269332 77400 0 14586
14588 0 411619 136797 181440 0 5274
14589 0 411299 137069 181440 0 14588
14590 0 411190 137201 181480 0 14589
14591 0 411121 137202 181520 0 14590
14592 0 411111 137190 181560 0 14591
14593 0 411039 137197 181600 0 14592
14594 6 410961 137229 181640 0 14593
14595 0 400149 154126 176840 0 7208
14596 0 400833 154346 176840 0 14595
14597 0 401009 154238 176840 0 14596
14598 0 400976 154232 176880 0 14597
14599 0 401015 154154 176920 0 14598
14600 0 400974 154256 176960 0 14599
14601 6 400912 154335 177000 0 14600
14602 0 403490 143487 177120 0 10101
14603 0 403530 143512 177080 0 14602
14604 0 403518 143504 177040 0 14603
14605 0 403563 143561 176960 0 14604
14606 0 403638 143591 176880 0 14605
14607 0 403690 143555 176800 0 14606
14608 6 403676 143537 176720 0 14607
14609 0 384316 153496 177240 0 9685
14610 0 384117 153562 177160 0 14609
14611 0 384242 153732 177120 0 14610
14612 0 384205 153691 177000 0 14611
14613 0 384304 153632 176920 0 14612
14614 0 384301 153567 176880 0 14613
14615 6 384306 153516 176840 0 14614
14616 0 397782 139744 181000 0 5219
14617 0 397531 139579 180920 0 14616
14618 0 397434 139549 180880 0 14617
14619 0 397430 139475 180760 0 14618
14620 0 397275 139627 180680 0 14619
14621 0 397243 139574 180560 0 14620
14622 6 397196 139530 180520 0 14621
14623 0 349803 151585 179760 0 2196
14624 5 350286 151649 179760 0 14623
14625 0 350295 151834 179960 0 14624
14626 0 350333 151878 180000 0 14625
14627 0 350376 151936 180040 0 14626
14628 0 350366 151967 180080 0 14627
14629 6 350424 152054 180160 0 14628
14630 0 392936 130853 173360 0 1980
14631 0 392884 130797 173280 0 14630
14632 0 392904 130773 173200 0 14631
14633 0 392884 130637 173120 0 14632
14634 0 392940 130617 173040 0 14633
14635 0 393060 130633 172920 0 14634
14636 6 393064 130669 172800 0 14635
14637 0 380438 155902 183920 0 3747
14638 0 380218 155760 183960 0 14637
14639 0 380206 155624 184000 0 14638
14640 0 380182 155564 184120 0 14639
14641 0 380129 155542 184160 0 14640
14642 0 380120 155530 184200 0 14641
14643 6 380101 155531 184240 0 14642
14644 0 400741 151884 171520 0 13635
14645 0 400674 151897 171560 0 14644
14646 0 400605 151912 171600 0 14645
14647 0 400490 151962 171720 0 14646
14648 0 400525 152017 171840 0 14647
14649 0 400450 151989 172000 0 14648
14650 6 400425 151981 172040 0 14649
14651 0 397235 142957 177520 0 1137
14652 5 397366 142949 177480 0 14651
14653 0 397606 142765 177480 0 14652
14654 0 397651 142729 177440 0 14653
14655 0 397667 142735 177400 0 14654
14656 0 397674 142753 177360 0 14655
14657 6 397695 142772 177320 0 14656
14658 0 395490 158167 163080 0 4108
14659 0 395189 157730 163080 0 14658
14660 0 395216 157777 163040 0 14659
14661 0 395231 157684 162960 0 14660
14662 0 395262 157683 162920 0 14661
14663 0 395257 157701 162880 0 14662
14664 6 395237 157705 162840 0 14663
14665 0 385588 127617 173440 0 11931
14666 0 385336 127601 173360 0 14665
14667 0 385164 127677 173280 0 14666
14668 0 385012 127597 173200 0 14667
14669 0 384908 127569 173160 0 14668
14670 0 384840 127553 173120 0 14669
14671 6 384806 127567 173080 0 14670
14672 0 392232 150523 173440 0 9823
14673 0 392137 150591 173400 0 14672
14674 0 392035 150753 173320 0 14673
14675 0 392079 150792 173280 0 14674
14676 0 392081 150843 173240 0 14675
14677 0 392079 150848 173200 0 14676
14678 6 392104 150895 173160 0 14677
14679 0 389284 131933 163640 0 12338
14680 0 389404 131896 163600 0 14679
14681 0 389561 131822 163560 0 14680
14682 0 389622 131750 163480 0 14681
14683 0 389672 131673 163440 0 14682
14684 0 389673 131647 163360 0 14683
14685 6 389688 131641 163280 0 14684
14686 0 388845 147544 178560 0 7317
14687 0 388918 147537 178600 0 14686
14688 0 389045 147554 178520 0 14687
14689 0 389093 147554 178480 0 14688
14690 0 389109 147567 178440 0 14689
14691 0 389116 147532 178400 0 14690
14692 6 389109 147524 178360 0 14691
14693 0 388372 132958 164320 0 10198
14694 0 388587 133662 164320 0 14693
14695 0 388739 133762 164320 0 14694
14696 0 388707 133899 164280 0 14695
14697 0 388508 133800 164080 0 14696
14698 0 388475 133760 164000 0 14697
14699 6 388482 133761 163920 0 14698
14700 5 398405 132463 162440 0 12350
14701 0 398358 132199 162480 0 14700
14702 0 398366 132084 162520 0 14701
14703 0 398452 132019 162600 0 14702
14704 0 398471 132012 162680 0 14703
14705 0 398440 132025 162720 0 14704
14706 6 398357 132007 162760 0 14705
14707 0 390285 142002 178480 0 1097
14708 0 390312 141950 178320 0 14707
14709 0 390317 141905 178280 0 14708
14710 0 390409 141776 178240 0 14709
14711 0 390390 141896 178200 0 14710
14712 0 390417 141935 178160 0 14711
14713 6 390446 141959 178120 0 14712
14714 0 382908 149248 178640 0 3694
14715 5 382376 149624 178640 0 14714
14716 5 382441 149898 178600 0 14715
14717 0 382532 150052 178640 0 14716
14718 0 382578 150081 178720 0 14717
14719 0 382619 150051 178800 0 14718
14720 6 382632 150048 178840 0 14719
14721 0 392545 138647 167520 0 5415
14722 0 392537 138544 167560 0 14721
14723 5 392389 138306 167600 0 14722
14724 0 392446 138264 167560 0 14723
14725 0 392420 138322 167480 0 14724
14726 0 392413 138363 167440 0 14725
14727 6 392451 138408 167360 0 14726
14728 0 357497 119550 163400 0 12813
14729 0 357486 119679 163320 0 14728
14730 0 357430 119715 163280 0 14729
14731 0 357259 119805 163240 0 14730
14732 0 357246 119756 163200 0 14731
14733 0 357127 119920 163160 0 14732
14734 6 357008 119950 163120 0 14733
14735 0 380848 125116 166160 0 1872
14736 0 380618 124875 166320 0 14735
14737 0 380562 124915 166360 0 14736
14738 5 380464 124961 166600 0 14737
14739 0 380416 124986 166720 0 14738
14740 0 380333 124975 166800 0 14739
14741 6 380224 124902 166920 0 14740
14742 0 382045 126067 165280 0 1862
14743 0 382062 126062 165240 0 14742
14744 0 382101 126045 165160 0 14743
14745 0 382118 126036 165120 0 14744
14746 0 382198 125911 165040 0 14745
14747 0 382325 125870 164960 0 14746
14748 6 382337 125834 164920 0 14747
14749 0 390180 146960 167560 0 2623
14750 0 390076 146419 167600 0 14749
14751 0 389864 146357 167720 0 14750
14752 0 389763 146363 167800 0 14751
14753 0 389783 146330 167920 0 14752
14754 0 389802 146287 167960 0 14753
14755 6 389806 146305 168000 0 14754
14756 0 390819 147528 167240 0 2621
14757 0 390744 147836 167200 0 14756
14758 0 390705 148008 167120 0 14757
14759 0 390692 148047 167080 0 14758
14760 0 390718 148080 167040 0 14759
14761 0 390686 148109 167000 0 14760
14762 6 390699 148083 166960 0 14761
14763 0 380685 154726 157680 0 12379
14764 5 380701 154410 157680 0 14763
14765 0 380674 154365 157720 0 14764
14766 0 380646 154319 157760 0 14765
14767 0 380476 154302 157840 0 14766
14768 0 380442 154276 157880 0 14767
14769 6 380402 154286 157920 0 14768
14770 5 389978 148091 166640 0 2614
14771 0 390190 148092 166640 0 14770
14772 0 390359 148193 166640 0 14771
14773 0 390652 148114 166640 0 14772
14774 0 390578 148086 166680 0 14773
14775 0 390524 148072 166720 0 14774
14776 6 390559 148040 166760 0 14775
14777 0 364029 131070 153160 0 11983
14778 0 363995 131030 153080 0 14777
14779 0 364101 130908 153040 0 14778
14780 0 364217 130646 153000 0 14779
14781 0 364313 130553 152960 0 14780
14782 0 364350 130548 152920 0 14781
14783 6 364359 130568 152880 0 14782
14784 0 380411 124703 164200 0 1846
14785 0 380251 124683 164200 0 14784
14786 0 380240 124633 164160 0 14785
14787 0 380114 124489 164120 0 14786
14788 0 380075 124535 164040 0 14787
14789 0 380102 124565 164000 0 14788
14790 6 380073 124596 163960 0 14789
14791 0 378896 148252 168480 0 10224
14792 0 379004 148362 168360 0 14791
14793 0 379037 148457 168320 0 14792
14794 0 379044 148529 168280 0 14793
14795 0 379000 148540 168240 0 14794
14796 0 379008 148580 168200 0 14795
14797 6 378989 148572 168160 0 14796
14798 0 388076 149383 165040 0 2604
14799 0 388099 149411 164880 0 14798
14800 0 388177 149403 164760 0 14799
14801 0 388252 149336 164680 0 14800
14802 0 388361 149297 164600 0 14801
14803 0 388425 149277 164520 0 14802
14804 6 388452 149304 164400 0 14803
14805 0 372807 155273 161240 0 10455
14806 0 372855 155247 161200 0 14805
14807 0 372948 155248 161160 0 14806
14808 0 373007 155210 161120 0 14807
14809 0 373030 155210 161080 0 14808
14810 0 373043 155217 161040 0 14809
14811 6 373064 155197 161000 0 14810
14812 0 372175 156173 161360 0 10453
14813 0 371751 156207 161320 0 14812
14814 0 371726 156229 161280 0 14813
14815 0 371676 156148 161200 0 14814
14816 0 371686 156109 161120 0 14815
14817 0 371739 156092 161040 0 14816
14818 6 371735 156138 160960 0 14817
14819 0 363546 150917 165440 0 6897
14820 0 363659 150908 165480 0 14819
14821 0 363766 150874 165520 0 14820
14822 0 363931 150825 165600 0 14821
14823 0 363950 150824 165720 0 14822
14824 0 363954 150905 165800 0 14823
14825 6 363971 150939 165840 0 14824
14826 0 362406 129162 156600 0 5719
14827 0 362394 128918 156600 0 14826
14828 0 362373 128911 156640 0 14827
14829 0 362375 128934 156680 0 14828
14830 0 362333 128856 156720 0 14829
14831 0 362341 128814 156760 0 14830
14832 6 362357 128836 156800 0 14831
14833 0 364522 131461 156520 0 1749
14834 0 364605 131360 156440 0 14833
14835 0 364703 131291 156320 0 14834
14836 0 364779 131295 156240 0 14835
14837 0 364845 131339 156200 0 14836
14838 0 364898 131448 156040 0 14837
14839 6 364961 131474 155960 0 14838
14840 0 456842 270576 60400 0 6633
14841 0 456794 270652 60360 0 14840
14842 0 456754 270688 60320 0 14841
14843 0 456698 270670 60240 0 14842
14844 0 456664 270656 60160 0 14843
14845 0 456652 270650 60120 0 14844
14846 6 456672 270680 60080 0 14845
14847 0 468276 293864 98480 0 5156
14848 0 468539 293735 98360 0 14847
14849 0 468613 293729 98320 0 14848
14850 0 468680 293685 98240 0 14849
14851 0 468696 293666 98200 0 14850
14852 0 468729 293629 98120 0 14851
14853 6 468762 293550 98000 0 14852
14854 0 466214 294367 98640 0 5153
14855 0 466075 294408 98720 0 14854
14856 0 466040 294468 98760 0 14855
14857 0 465994 294516 98800 0 14856
14858 0 465996 294562 98840 0 14857
14859 0 466098 294606 98880 0 14858
14860 6 466078 294670 99000 0 14859
14861 5 462985 285915 95800 0 7916
14862 0 463109 286143 95840 0 14861
14863 0 463141 286155 95880 0 14862
14864 0 463169 286155 95920 0 14863
14865 0 463201 286135 95960 0 14864
14866 0 463173 286131 96040 0 14865
14867 6 463165 286087 96080 0 14866
14868 0 452923 276639 68920 0 10016
14869 0 452512 276987 69080 0 14868
14870 5 452411 276886 69560 0 14869
14871 0 452547 277171 69600 0 14870
14872 0 452745 277283 69680 0 14871
14873 0 452770 277290 69760 0 14872
14874 6 452839 277307 69800 0 14873
14875 0 468136 282586 68560 71 12229
14876 0 468116 282550 68640 71 14875
14877 5 468112 282534 68680 71 14876
14878 0 468004 282694 68720 71 14877
14879 0 468096 282782 68760 71 14878
14880 0 468048 282710 68840 71 14879
14881 6 468004 282674 68920 71 14880
14882 0 469791 281943 68760 45 12223
14883 0 469542 281895 68760 45 14882
14884 0 469379 281786 68760 45 14883
14885 0 469384 281730 68720 45 14884
14886 0 469373 281679 68680 45 14885
14887 0 469379 281661 68600 45 14886
14888 6 469382 281652 68560 45 14887
14889 5 459187 284068 81760 108 8259
14890 5 459363 283884 81880 0 14889
14891 0 459571 283784 81920 0 14890
14892 5 460059 283624 81960 0 14891
14893 0 460295 283592 81840 0 14892
14894 0 460499 283556 81720 0 14893
14895 6 460779 283480 81600 0 14894
14896 0 469787 278158 73040 153 9182
14897 5 469787 278134 73080 153 14896
14898 5 470052 278110 73160 136 14897
14899 0 470228 278078 73240 107 14898
14900 5 470629 277862 73400 51 14899
14901 0 471336 277830 73440 98 14900
14902 6 471774 277870 73520 120 14901
14903 0 476266 265434 89160 0 3148
14904 0 476277 265465 89000 0 14903
14905 0 476308 265499 88880 0 14904
14906 0 476371 265593 88800 0 14905
14907 0 476434 265555 88720 0 14906
14908 0 476777 265054 88640 0 14907
14909 6 476918 265054 88600 0 14908
14910 0 473703 272439 70720 0 9284
14911 0 473745 272415 70880 0 14910
14912 0 473665 272369 71040 0 14911
14913 5 473567 272251 71160 0 14912
14914 0 473303 272164 71200 0 14913
14915 0 473299 272132 71240 0 14914
14916 6 473282 272119 71280 0 14915
14917 0 471264 282623 78040 0 8576
14918 0 471284 282667 78000 0 14917
14919 0 471256 282687 77960 0 14918
14920 0 471292 282707 77880 0 14919
14921 0 471088 282831 77680 0 14920
14922 0 471048 282843 77480 0 14921
14923 6 471008 282883 77440 0 14922
14924 0 465613 273344 71560 143 3540
14925 0 465606 273525 71560 143 14924
14926 0 465522 273615 71560 0 14925
14927 0 465515 273628 71520 0 14926
14928 0 465488 273670 71480 0 14927
14929 0 465431 273711 71440 0 14928
14930 6 465361 273755 71400 0 14929
14931 0 473804 278167 81200 135 8555
14932 0 473708 278187 81080 135 14931
14933 0 473688 278207 81040 135 14932
14934 0 473712 278227 80960 135 14933
14935 0 473832 278255 80800 0 14934
14936 0 473824 278279 80680 0 14935
14937 6 473856 278319 80560 0 14936
14938 0 471605 276580 80440 128 3321
14939 0 471466 276635 80440 128 14938
14940 0 471441 276628 80400 128 14939
14941 0 471316 276628 80360 0 14940
14942 0 471183 276634 80320 0 14941
14943 0 471097 276598 80280 0 14942
14944 6 471068 276579 80240 0 14943
14945 5 465458 275418 77640 160 6016
14946 0 465610 275884 77600 175 14945
14947 0 465560 275926 77560 175 14946
14948 0 465511 275967 77520 175 14947
14949 0 465529 275929 77440 175 14948
14950 0 465615 275835 77360 175 14949
14951 6 465450 275845 77280 32 14950
14952 0 469052 256481 88760 0 5808
14953 0 469104 256517 88800 0 14952
14954 0 469166 256512 88840 0 14953
14955 0 469186 256495 88880 0 14954
14956 0 469258 256401 88960 0 14955
14957 0 469200 256372 89000 0 14956
14958 6 469179 256352 89040 0 14957
14959 0 408670 136647 182320 0 5263
14960 0 408573 136614 182360 0 14959
14961 0 408563 136582 182400 0 14960
14962 0 408527 136510 182440 0 14961
14963 0 408547 136420 182480 0 14962
14964 6 408534 136387 182520 0 14963
14965 0 398697 157524 169400 0 2783
14966 0 398937 157901 169360 0 14965
14967 0 398894 157957 169240 0 14966
14968 0 398911 157951 169200 0 14967
14969 0 398890 157959 169160 0 14968
14970 6 398890 157976 169120 0 14969
14971 0 393702 139450 184000 0 7648
14972 0 393561 139578 184040 0 14971
14973 0 393545 139646 184160 0 14972
14974 0 393542 139671 184200 0 14973
14975 0 393642 139852 184280 0 14974
14976 6 393656 139880 184320 0 14975
14977 0 398512 153077 177760 0 7195
14978 0 398338 152929 177880 0 14977
14979 5 398350 152941 177920 0 14978
14980 0 398286 152785 177920 0 14979
14981 0 398282 152779 177960 0 14980
14982 6 398314 152818 178040 0 14981
14983 5 390981 132406 170320 0 12146
14984 0 390393 132661 170320 0 14983
14985 0 390399 132753 170360 0 14984
14986 0 390367 132789 170480 0 14985
14987 0 390237 132761 170520 0 14986
14988 6 390327 132771 170640 0 14987
14989 0 392101 132426 170000 0 11737
14990 0 392449 132726 170000 0 14989
14991 0 392741 132782 170000 0 14990
14992 0 392763 132794 170040 0 14991
14993 0 392730 132778 170080 0 14992
14994 6 392718 132774 170160 0 14993
14995 0 399085 153658 170560 0 2755
14996 0 399089 153591 170480 0 14995
14997 0 399068 153545 170400 0 14996
14998 0 399098 153525 170280 0 14997
14999 0 399134 153610 170200 0 14998
15000 6 399134 153607 170160 0 14999
15001 0 392104 129773 176160 0 10394
15002 5 392360 129733 176240 0 15001
15003 0 392416 129853 176320 0 15002
15004 0 392456 129957 176440 0 15003
15005 0 392464 129973 176560 0 15004
15006 6 392520 129965 176680 0 15005
15007 0 383790 125993 174680 0 9105
15008 0 383690 125885 174640 0 15007
15009 0 383554 125829 174560 0 15008
15010 0 383306 125685 174520 0 15009
15011 0 383010 125677 174600 0 15010
15012 6 382970 125741 174680 0 15011
15013 0 383545 150896 181840 0 12542
15014 0 383833 150828 181760 0 15013
15015 0 384032 150659 181680 0 15014
15016 0 384590 150498 181640 0 15015
15017 0 384772 150572 181720 0 15016
15018 6 384783 150568 181800 0 15017
15019 0 389107 142155 180160 0 11405
15020 0 389144 142271 180200 0 15019
15021 0 389164 142430 180240 0 15020
15022 0 389246 142693 180240 0 15021
15023 0 389356 142726 180240 0 15022
15024 6 389370 142712 180320 0 15023
15025 0 391364 127993 165720 0 7478
15026 0 391324 127777 165800 0 15025
15027 0 391338 127607 165840 0 15026
15028 5 391244 127305 165880 0 15027
15029 0 391012 127225 165920 0 15028
15030 6 390596 127041 165960 0 15029
15031 0 395272 135276 167040 0 11892
15032 0 395274 135297 167120 0 15031
15033 0 395279 135289 167240 0 15032
15034 0 395194 135263 167360 0 15033
15035 0 395110 135200 167400 0 15034
15036 6 395122 135155 167440 0 15035
15037 0 384758 127909 173560 0 11927
15038 0 384670 127965 173440 0 15037
15039 0 384662 128089 173360 0 15038
15040 0 384614 128349 173280 0 15039
15041 0 384586 128469 173120 0 15040
15042 6 384584 128685 173080 0 15041
15043 0 390274 145001 158360 0 12748
15044 0 390222 145188 158400 0 15043
15045 0 390163 145189 158440 0 15044
15046 0 390097 145225 158480 0 15045
15047 0 390029 145272 158520 0 15046
15048 6 390011 145293 158560 0 15047
15049 0 389325 152234 178200 0 4666
15050 0 389299 152225 178240 0 15049
15051 0 389270 152211 178280 0 15050
15052 0 389182 152215 178320 0 15051
15053 0 388922 152431 178360 0 15052
15054 6 388910 152442 178400 0 15053
15055 0 387970 128141 165120 0 7454
15056 0 387838 128285 165080 0 15055
15057 0 387662 128365 165040 0 15056
15058 0 387510 128533 165080 0 15057
15059 0 387366 128665 165160 0 15058
15060 6 387254 128801 165240 0 15059
15061 0 391867 139993 160040 0 9731
15062 0 391878 139989 160080 0 15061
15063 0 391954 139980 160160 0 15062
15064 0 391931 140017 160240 0 15063
15065 0 391936 140037 160320 0 15064
15066 6 391937 140053 160440 0 15065
15067 0 383356 125793 168200 0 8589
15068 5 383496 125937 168160 0 15067
15069 5 383380 126161 168120 0 15068
15070 5 383604 126317 168080 0 15069
15071 5 383748 126485 168040 0 15070
15072 6 383936 126509 168040 0 15071
15073 0 362485 154134 176480 0 4581
15074 0 362125 154395 176440 0 15073
15075 0 362077 154503 176360 0 15074
15076 0 361934 154599 176160 0 15075
15077 0 361727 154562 176000 0 15076
15078 6 361794 154584 175920 0 15077
15079 0 394940 146269 170000 0 2648
15080 0 395092 145998 170080 0 15079
15081 0 395085 145724 170120 0 15080
15082 0 395097 145672 170040 0 15081
15083 0 395122 145635 170000 0 15082
15084 6 395125 145628 169960 0 15083
15085 0 366056 121322 165920 0 5321
15086 0 365640 121418 165920 0 15085
15087 0 365489 121493 166000 0 15086
15088 0 365448 121550 166080 0 15087
15089 0 365399 121629 166160 0 15088
15090 6 365327 121684 166200 0 15089
15091 0 389893 143237 166400 0 11448
15092 0 389830 143197 166320 0 15091
15093 0 389699 143167 166280 0 15092
15094 0 389605 143267 166200 0 15093
15095 0 389596 143306 166160 0 15094
15096 6 389605 143310 166080 0 15095
15097 0 379967 148157 171080 0 12600
15098 0 379788 147856 171040 0 15097
15099 0 379624 147816 171040 0 15098
15100 0 379683 147852 171120 0 15099
15101 0 379691 147876 171160 0 15100
15102 6 379659 147872 171200 0 15101
15103 0 381560 150344 160720 0 11331
15104 0 381896 150296 160720 0 15103
15105 0 381972 149783 160720 0 15104
15106 0 381848 149856 160640 0 15105
15107 0 381790 149839 160600 0 15106
15108 6 381755 149848 160560 0 15107
15109 0 381284 149664 161440 0 11322
15110 0 381285 149583 161400 0 15109
15111 0 381226 149525 161360 0 15110
15112 0 381177 149522 161320 0 15111
15113 0 381192 149521 161280 0 15112
15114 6 381219 149552 161240 0 15113
15115 5 380367 149597 167600 0 11354
15116 0 380689 149446 167640 0 15115
15117 0 380844 149325 167720 0 15116
15118 0 381144 149165 167720 0 15117
15119 0 381165 149163 167760 0 15118
15120 6 381143 149179 167800 0 15119
15121 0 377192 156290 161920 0 3879
15122 0 377347 156321 161960 0 15121
15123 0 377431 156201 162080 0 15122
15124 0 377505 156137 162200 0 15123
15125 0 377614 156122 162280 0 15124
15126 6 377633 156184 162400 0 15125
15127 0 376118 150187 168000 0 991
15128 0 376099 150288 167960 0 15127
15129 0 376104 150324 167880 0 15128
15130 0 376125 150380 167760 0 15129
15131 0 376116 150425 167720 0 15130
15132 6 376119 150449 167600 0 15131
15133 0 375417 156488 162560 0 3873
15134 0 375303 156606 162520 0 15133
15135 0 375169 156689 162440 0 15134
15136 0 375012 156830 162400 0 15135
15137 0 375028 156908 162320 0 15136
15138 6 375039 156910 162280 0 15137
15139 0 380939 151249 163320 0 2581
15140 0 380793 151340 163280 0 15139
15141 0 380782 151457 163240 0 15140
15142 0 380805 151422 163160 0 15141
15143 0 380779 151507 163120 0 15142
15144 6 380783 151493 163080 0 15143
15145 0 363292 151691 165360 0 13794
15146 0 363265 151686 165400 0 15145
15147 0 363221 151753 165480 0 15146
15148 0 363160 151882 165560 0 15147
15149 0 363102 152085 165600 0 15148
15150 6 363131 152050 165640 0 15149
15151 0 363355 133962 157560 0 10250
15152 0 363288 133899 157640 0 15151
15153 0 363270 133871 157720 0 15152
15154 0 363272 133837 157760 0 15153
15155 0 363258 133848 157800 0 15154
15156 6 363246 133915 157840 0 15155
15157 0 363326 133398 157000 0 10245
15158 0 363170 133434 156920 0 15157
15159 0 363005 133484 156880 0 15158
15160 0 363006 133468 156840 0 15159
15161 0 362917 133521 156800 0 15160
15162 6 362815 133405 156760 0 15161
15163 0 362681 133202 157200 0 10243
15164 0 362676 133150 157080 0 15163
15165 0 362505 133061 157040 0 15164
15166 0 362343 133042 157000 0 15165
15167 0 362356 133028 156960 0 15166
15168 6 362330 133030 156920 0 15167
15169 0 471014 260961 61440 0 1555
15170 0 471079 261182 61440 0 15169
15171 0 471095 261207 61400 0 15170
15172 0 471093 261269 61360 0 15171
15173 0 471131 261316 61320 0 15172
15174 6 471106 261324 61280 0 15173
15175 0 465342 264869 62480 0 1526
15176 0 465265 264885 62560 0 15175
15177 0 465622 264839 62440 0 15176
15178 0 466294 264667 62400 0 15177
15179 0 466358 264679 62440 0 15178
15180 6 466407 264731 62480 0 15179
15181 0 469457 264007 58720 0 6654
15182 0 469469 264027 58760 0 15181
15183 0 469449 264047 58840 0 15182
15184 0 469797 264231 58920 0 15183
15185 0 470057 264271 59040 0 15184
15186 6 470093 264283 59080 0 15185
15187 0 466713 293551 98720 0 5157
15188 0 466743 293473 98600 0 15187
15189 0 466803 293431 98520 0 15188
15190 0 467065 293379 98400 0 15189
15191 0 467153 293199 98280 0 15190
15192 6 467243 293113 98160 0 15191
15193 0 455510 271502 62720 150 6617
15194 5 455710 271474 62720 150 15193
15195 0 455740 271422 62760 150 15194
15196 0 455782 271298 62800 150 15195
15197 0 455902 271194 62840 150 15196
15198 6 455978 271158 62800 0 15197
15199 0 452745 273202 63200 81 13153
15200 0 452593 273222 63280 81 15199
15201 0 452545 273318 63320 81 15200
15202 0 452557 273402 63360 124 15201
15203 0 452589 273386 63400 81 15202
15204 6 452669 273358 63480 81 15203
15205 0 469202 281786 98880 0 2494
15206 0 469252 281818 98960 0 15205
15207 0 469270 281804 99040 0 15206
15208 0 469227 281921 99120 0 15207
15209 0 469175 281981 99160 0 15208
15210 6 469151 281995 99200 0 15209
15211 0 482077 261560 95720 0 3244
15212 0 481817 261523 95760 0 15211
15213 0 481570 261563 95760 0 15212
15214 5 481371 261565 95800 0 15213
15215 0 481370 261545 95840 0 15214
15216 6 481322 261558 95880 0 15215
15217 0 465744 274634 63280 64 3647
15218 0 465876 274938 63200 80 15217
15219 0 466320 275186 63120 86 15218
15220 5 466612 275214 63080 102 15219
15221 0 467088 275210 63120 0 15220
15222 6 467428 275158 63160 0 15221
15223 0 465734 282493 77640 128 7153
15224 0 465634 282609 77480 128 15223
15225 0 465702 282641 77280 98 15224
15226 0 465838 282637 77040 32 15225
15227 0 465834 282605 76880 32 15226
15228 6 465794 282581 76760 32 15227
15229 0 460925 284571 92160 0 13509
15230 0 460712 284699 92040 0 15229
15231 0 460706 284901 91880 0 15230
15232 0 460768 284948 91840 0 15231
15233 0 461114 285082 91800 0 15232
15234 6 461136 285210 91760 0 15233
15235 0 469888 282586 67960 51 12228
15236 0 469976 282582 67840 51 15235
15237 0 469852 282682 67800 51 15236
15238 5 469948 282650 67720 51 15237
15239 0 469612 282538 67560 51 15238
15240 6 469580 282554 67440 0 15239
15241 0 452004 272223 68040 163 1425
15242 0 452098 272040 67960 160 15241
15243 0 451754 272288 67880 218 15242
15244 0 452250 272138 67760 160 15243
15245 0 452330 272114 67680 160 15244
15246 6 452442 272062 67600 160 15245
15247 0 470530 279955 71520 60 3420
15248 0 470482 279932 71560 60 15247
15249 0 470403 279948 71600 60 15248
15250 0 470415 279936 71640 60 15249
15251 0 470403 279907 71680 60 15250
15252 6 470470 279893 71720 60 15251
15253 0 455040 277920 76040 60 10855
15254 0 454816 277888 76200 60 15253
15255 0 454656 277920 76400 122 15254
15256 0 454400 277920 76440 139 15255
15257 0 454144 277824 76360 137 15256
15258 6 453952 277728 76440 71 15257
15259 0 460868 279737 68400 104 10520
15260 0 460962 279821 68480 81 15259
15261 0 461049 279897 68560 81 15260
15262 0 461079 279964 68640 60 15261
15263 0 461094 279998 68680 60 15262
15264 6 461342 280071 68840 51 15263
15265 0 473653 278746 72840 51 3381
15266 0 473678 278733 72800 60 15265
15267 0 473702 278711 72760 60 15266
15268 0 473780 278651 72680 45 15267
15269 0 473836 278595 72640 45 15268
15270 6 473872 278510 72600 45 15269
15271 0 475861 256833 89520 0 13903
15272 0 476144 256911 89480 0 15271
15273 0 476640 256866 89440 0 15272
15274 0 476754 256866 89400 0 15273
15275 0 476662 256843 89360 0 15274
15276 6 476616 256836 89320 0 15275
15277 5 450828 257007 65240 128 5013
15278 0 450068 256799 65200 221 15277
15279 0 450040 256695 65040 221 15278
15280 0 450004 256939 64920 196 15279
15281 0 450028 256967 64760 107 15280
15282 6 449924 256979 64640 0 15281
15283 0 457471 277846 80080 150 9155
15284 5 457223 277954 80000 90 15283
15285 0 457171 278014 79960 90 15284
15286 0 457103 278086 79920 90 15285
15287 0 457015 278190 79880 0 15286
15288 6 457135 278094 79840 0 15287
15289 0 460715 269308 68480 0 11063
15290 5 460513 269117 68400 0 15289
15291 0 460691 269263 68360 0 15290
15292 0 460691 269315 68320 0 15291
15293 0 460666 269353 68280 0 15292
15294 6 460168 269343 68240 0 15293
15295 0 461669 280710 75160 0 11830
15296 0 461723 280710 75200 0 15295
15297 0 461828 280654 75240 0 15296
15298 5 462325 280406 75280 0 15297
15299 0 462323 280406 75200 0 15298
15300 6 462352 280384 75160 0 15299
15301 0 472865 256063 90640 0 7692
15302 0 472565 256307 90680 0 15301
15303 0 472405 256343 90760 0 15302
15304 0 472337 256291 90880 0 15303
15305 0 472353 256299 90960 0 15304
15306 6 472313 256315 91080 0 15305
15307 0 456778 274182 75680 45 4383
15308 0 457204 274039 75720 71 15307
15309 0 457363 274014 75640 32 15308
15310 0 457395 274007 75600 32 15309
15311 0 457475 273982 75560 32 15310
15312 6 457499 274006 75520 32 15311
15313 0 467624 272461 81680 0 8896
15314 0 467536 272605 81600 0 15313
15315 0 467408 272737 81560 0 15314
15316 0 467408 272857 81440 0 15315
15317 0 467372 273269 81400 0 15316
15318 6 467264 273149 81360 0 15317
15319 0 454931 273894 76640 168 4364
15320 0 454827 273926 76640 168 15319
15321 0 454820 273911 76600 168 15320
15322 0 454763 273949 76560 168 15321
15323 0 454632 274120 76520 0 15322
15324 6 454423 274313 76480 0 15323
15325 0 465168 272401 79640 0 8880
15326 0 465048 272605 79600 0 15325
15327 0 464932 272797 79560 0 15326
15328 0 464688 272973 79600 0 15327
15329 0 464616 273005 79680 0 15328
15330 6 464536 273053 79720 0 15329
15331 0 379875 160436 187840 0 9509
15332 0 379832 160440 187880 0 15331
15333 0 379804 160438 187920 0 15332
15334 0 379771 160442 187960 0 15333
15335 6 379753 160439 188000 0 15334
15336 0 403464 143644 173280 0 6125
15337 0 403436 143653 173320 0 15336
15338 0 403524 143692 173360 0 15337
15339 0 403591 143671 173400 0 15338
15340 6 403641 143649 173440 0 15339
15341 0 382806 160092 186000 0 8152
15342 0 382861 160076 185960 0 15341
15343 0 382915 160055 185920 0 15342
15344 0 383019 160016 185840 0 15343
15345 6 383084 160001 185800 0 15344
15346 0 409418 136585 182240 0 5265
15347 0 409414 136531 182320 0 15346
15348 0 409401 136530 182360 0 15347
15349 0 409428 136510 182400 0 15348
15350 6 409427 136462 182440 0 15349
15351 0 396094 154766 173040 0 4749
15352 0 395666 154794 173040 0 15351
15353 0 395717 154779 173120 0 15352
15354 0 395752 154785 173240 0 15353
15355 6 395754 154794 173280 0 15354
15356 5 399120 155402 171160 0 2764
15357 0 399254 154869 171200 0 15356
15358 0 399250 154813 171280 0 15357
15359 0 399254 154804 171320 0 15358
15360 6 399246 154787 171360 0 15359
15361 0 402865 134003 158320 0 5687
15362 0 402908 133947 158280 0 15361
15363 0 402937 133892 158240 0 15362
15364 0 402912 133845 158200 0 15363
15365 6 402911 133788 158120 0 15364
15366 0 397138 152981 176640 0 7173
15367 0 397098 152923 176760 0 15366
15368 0 397110 152960 176800 0 15367
15369 0 397104 152955 176840 0 15368
15370 6 397102 152932 176880 0 15369
15371 0 394934 155063 176240 0 7166
15372 0 395178 155427 176240 0 15371
15373 0 395257 155426 176200 0 15372
15374 0 395330 155617 176160 0 15373
15375 6 395340 155650 176120 0 15374
15376 0 393304 131769 173040 0 1983
15377 0 393136 131817 173000 0 15376
15378 0 392976 131917 172920 0 15377
15379 0 392764 132037 172800 0 15378
15380 6 392604 132337 172720 0 15379
15381 0 381745 152867 179040 0 5526
15382 0 381723 152888 179000 0 15381
15383 0 381680 152897 178920 0 15382
15384 0 381522 152996 178880 0 15383
15385 6 381318 152922 178880 0 15384
15386 0 399006 143277 177240 0 1146
15387 0 399003 143235 177200 0 15386
15388 0 399003 143193 177160 0 15387
15389 0 399030 143204 177120 0 15388
15390 6 399087 143267 177040 0 15389
15391 0 392544 131009 174320 0 1972
15392 0 392504 131077 174400 0 15391
15393 5 392576 131197 174440 0 15392
15394 0 392736 131157 174400 0 15393
15395 6 392860 131025 174320 0 15394
15396 0 391540 146918 177880 0 13314
15397 0 391436 147118 177880 0 15396
15398 0 391457 147153 177840 0 15397
15399 0 391505 147198 177800 0 15398
15400 6 391530 147231 177760 0 15399
15401 0 384052 128017 173840 0 9091
15402 0 384160 128061 173920 0 15401
15403 0 384336 128009 174080 0 15402
15404 0 384508 127929 174200 0 15403
15405 6 384752 127901 174240 0 15404
15406 0 381151 132639 169000 0 7814
15407 0 381686 132501 169000 0 15406
15408 0 382026 132705 169040 0 15407
15409 0 382090 132781 169120 0 15408
15410 6 382344 132785 169080 0 15409
15411 0 379818 132437 169000 0 7813
15412 0 379814 132369 168920 0 15411
15413 0 379962 132405 168840 0 15412
15414 0 380038 132381 168760 0 15413
15415 6 380050 132377 168680 0 15414
15416 0 395210 134238 166840 0 7854
15417 0 395213 134076 166840 0 15416
15418 0 395248 134004 166880 0 15417
15419 0 395259 133965 166960 0 15418
15420 6 395242 133965 167000 0 15419
15421 0 390752 147195 178360 0 10161
15422 0 390724 147184 178400 0 15421
15423 0 390713 147166 178480 0 15422
15424 0 390681 147168 178560 0 15423
15425 6 390698 147159 178600 0 15424
15426 0 387774 126961 164520 0 7458
15427 0 387534 126841 164480 0 15426
15428 0 387526 126625 164360 0 15427
15429 0 387326 126545 164280 0 15428
15430 6 387198 126513 164160 0 15429
15431 0 395942 132852 166560 0 9304
15432 0 395949 132857 166600 0 15431
15433 0 395941 132830 166640 0 15432
15434 0 395930 132781 166680 0 15433
15435 6 395933 132785 166720 0 15434
15436 0 389103 144673 177840 0 8939
15437 0 389231 144645 177840 0 15436
15438 0 389271 144623 177800 0 15437
15439 0 389265 144615 177760 0 15438
15440 6 389292 144638 177720 0 15439
15441 0 391380 140860 159480 0 9736
15442 0 391000 140852 159560 0 15441
15443 0 390662 140784 159640 0 15442
15444 0 390546 140736 159760 0 15443
15445 6 390398 140576 159880 0 15444
15446 0 385240 128534 164920 0 10420
15447 0 385180 128562 165040 0 15446
15448 0 385048 128658 165120 0 15447
15449 0 385168 128682 165240 0 15448
15450 6 385196 128758 165360 0 15449
15451 0 392841 132777 163200 0 10185
15452 0 392595 132521 163000 0 15451
15453 0 392592 132471 162920 0 15452
15454 0 392690 132316 162760 0 15453
15455 6 392712 132279 162680 0 15454
15456 0 388543 124714 168040 0 12184
15457 0 388518 124517 168200 0 15456
15458 0 388478 124507 168280 0 15457
15459 0 388438 124497 168360 0 15458
15460 6 388410 124441 168480 0 15459
15461 0 387602 124437 167840 0 12183
15462 0 387738 124553 167720 0 15461
15463 0 387822 124525 167560 0 15462
15464 0 387750 124529 167400 0 15463
15465 6 387742 124593 167360 0 15464
15466 0 352818 151851 175560 0 2127
15467 0 352809 151821 175600 0 15466
15468 0 352839 151888 175640 0 15467
15469 0 352836 151860 175680 0 15468
15470 6 352838 151906 175720 0 15469
15471 0 387294 127897 165880 0 7444
15472 0 387530 127849 165840 0 15471
15473 0 387754 127877 165760 0 15472
15474 0 387806 127893 165640 0 15473
15475 6 387866 127905 165560 0 15474
15476 0 385053 149837 176840 0 3677
15477 0 385017 150080 176800 0 15476
15478 0 384921 150151 176600 0 15477
15479 0 384816 150449 176480 0 15478
15480 6 384884 150315 176400 0 15479
15481 0 384142 124105 167840 0 8594
15482 0 384298 123985 167760 0 15481
15483 0 384374 123849 167720 0 15482
15484 0 384306 123625 167720 0 15483
15485 6 384307 123681 167640 0 15484
15486 0 396108 146231 171280 0 9848
15487 0 396352 145943 171280 0 15486
15488 0 396408 145825 171200 0 15487
15489 0 396553 145730 171120 0 15488
15490 6 396592 145727 171080 0 15489
15491 0 394951 147161 171000 0 2659
15492 0 395035 147211 170920 0 15491
15493 0 395043 147261 170880 0 15492
15494 0 395101 147250 170760 0 15493
15495 6 395133 147255 170720 0 15494
15496 0 367637 119614 166440 0 14071
15497 0 367645 119613 166480 0 15496
15498 0 367744 119600 166600 0 15497
15499 0 367678 119650 166680 0 15498
15500 6 367654 119617 166760 0 15499
15501 0 385131 149776 167360 0 6788
15502 0 385132 149769 167320 0 15501
15503 0 384982 150041 167280 0 15502
15504 0 384641 150258 167320 0 15503
15505 6 384567 150253 167360 0 15504
15506 5 384741 153271 157040 0 8208
15507 0 384777 153445 156920 0 15506
15508 0 384835 153569 156880 0 15507
15509 0 384794 153546 156840 0 15508
15510 6 384771 153515 156800 0 15509
15511 0 366418 124104 160920 0 4827
15512 0 366303 124165 160880 0 15511
15513 0 366453 124124 160800 0 15512
15514 0 366486 124199 160720 0 15513
15515 6 366583 124270 160640 0 15514
15516 0 371664 152778 173560 0 13377
15517 0 371642 152799 173520 0 15516
15518 0 371673 152842 173480 0 15517
15519 0 371697 152837 173440 0 15518
15520 6 371736 152834 173400 0 15519
15521 0 378130 158106 158920 0 3923
15522 0 378116 158052 158880 0 15521
15523 0 378112 158035 158840 0 15522
15524 0 378087 158003 158800 0 15523
15525 6 378092 157968 158760 0 15524
15526 0 370997 122692 164320 0 10841
15527 0 370993 122630 164360 0 15526
15528 0 370773 122584 164400 0 15527
15529 0 370777 122476 164480 0 15528
15530 6 370759 122334 164600 0 15529
15531 0 370766 151380 173280 0 7518
15532 0 370782 151511 173240 0 15531
15533 0 370705 151547 173200 0 15532
15534 0 370676 151612 173160 0 15533
15535 6 370648 151672 173120 0 15534
15536 0 378326 122361 164120 0 11142
15537 0 378252 122350 163960 0 15536
15538 0 378024 122355 163760 0 15537
15539 0 378000 122364 163720 0 15538
15540 6 377984 122367 163680 0 15539
15541 0 378692 148117 168840 0 10219
15542 0 378631 147973 168960 0 15541
15543 0 378659 147941 169000 0 15542
15544 0 378624 147915 169040 0 15543
15545 6 378648 147929 169080 0 15544
15546 0 377330 150179 167920 0 11342
15547 0 377255 150186 167840 0 15546
15548 0 377233 150156 167720 0 15547
15549 0 377211 150205 167600 0 15548
15550 6 377211 150204 167560 0 15549
15551 0 365854 154111 168520 0 4517
15552 0 366078 154218 168480 0 15551
15553 0 366167 154334 168440 0 15552
15554 0 366059 154536 168400 0 15553
15555 6 366060 154591 168360 0 15554
15556 0 364501 148223 164160 0 11644
15557 0 364146 148535 163920 0 15556
15558 0 364146 148557 163840 0 15557
15559 0 364169 148493 163760 0 15558
15560 6 364263 148500 163720 0 15559
15561 0 468814 259660 57640 0 1638
15562 0 468924 259599 57680 0 15561
15563 0 469122 259380 57640 0 15562
15564 0 469426 259164 57600 0 15563
15565 6 469470 259076 57640 0 15564
15566 0 457632 272498 62400 0 7020
15567 0 457641 272509 62480 0 15566
15568 0 457640 272464 62520 0 15567
15569 0 457657 272491 62560 0 15568
15570 6 457304 272160 62680 0 15569
15571 0 475841 281735 107760 0 2549
15572 0 475921 281617 107840 0 15571
15573 0 476013 281595 107920 0 15572
15574 0 476011 281463 107960 0 15573
15575 6 475923 281357 108000 0 15574
15576 0 463641 266047 62360 0 1522
15577 0 463810 266063 62280 0 15576
15578 0 463664 266049 62200 0 15577
15579 0 463589 266007 62120 0 15578
15580 6 463569 265900 62080 0 15579
15581 0 473405 284487 104040 0 2526
15582 0 473403 284655 104160 0 15581
15583 0 473210 285056 104200 0 15582
15584 0 473178 285154 104280 0 15583
15585 6 473200 285218 104360 0 15584
15586 0 471998 284328 103280 0 2524
15587 0 472022 284384 103240 0 15586
15588 0 472128 284380 103280 0 15587
15589 0 472170 284378 103320 0 15588
15590 6 472182 284530 103280 0 15589
15591 0 453105 272482 63080 124 13154
15592 0 453129 272522 63000 124 15591
15593 0 453269 272610 62880 124 15592
15594 0 453285 272722 62760 124 15593
15595 6 453229 272942 62680 75 15594
15596 0 464380 290304 95880 0 5132
15597 0 464060 290312 95840 0 15596
15598 0 463939 290355 95880 0 15597
15599 0 463935 290367 95920 0 15598
15600 6 463910 290372 95960 0 15599
15601 0 452704 279232 67160 166 6581
15602 0 452768 279488 67160 102 15601
15603 0 452864 279744 67160 75 15602
15604 0 453056 279936 67080 51 15603
15605 6 453152 280032 67080 51 15604
15606 0 452832 278752 67680 60 6579
15607 0 452672 278720 67880 75 15606
15608 0 452544 278656 68120 45 15607
15609 0 452512 278688 68400 64 15608
15610 6 452512 278720 68640 32 15609
15611 0 452178 272602 68600 51 1417
15612 0 452306 272674 68600 51 15611
15613 0 452339 272678 68640 51 15612
15614 0 452350 272686 68680 51 15613
15615 6 452339 272670 68720 51 15614
15616 0 466314 275860 61160 0 6739
15617 0 466565 275745 61120 0 15616
15618 0 466634 275689 61040 0 15617
15619 0 466593 275564 60960 0 15618
15620 6 466798 275696 60920 0 15619
15621 0 461850 280390 65840 45 4467
15622 0 461669 280320 65760 45 15621
15623 0 461442 280122 65640 0 15622
15624 0 461254 279829 65600 0 15623
15625 6 461313 279714 65640 0 15624
15626 5 462947 280073 67040 0 4459
15627 0 463187 279958 67080 0 15626
15628 0 463584 280021 67200 0 15627
15629 0 463970 279801 67320 102 15628
15630 6 464172 279718 67440 32 15629
15631 0 459593 279929 68160 101 4451
15632 0 459466 280120 67960 51 15631
15633 0 459440 280158 67920 51 15632
15634 0 459489 280172 67840 51 15633
15635 6 459412 280238 67680 32 15634
15636 0 475925 271621 70960 0 9287
15637 5 476353 271506 70880 0 15636
15638 0 476120 271534 70760 0 15637
15639 0 476238 271380 70560 0 15638
15640 6 476290 271328 70480 0 15639
15641 0 469281 253843 94040 0 13883
15642 0 469175 253793 94120 0 15641
15643 0 469017 253769 94200 0 15642
15644 0 468980 253740 94240 0 15643
15645 6 468999 253698 94280 0 15644
15646 0 460743 275955 66960 101 10713
15647 0 460781 276011 67080 81 15646
15648 5 460736 275986 67120 81 15647
15649 0 461174 276018 67160 40 15648
15650 6 461335 276049 67240 0 15649
15651 0 474324 256322 89680 0 14556
15652 0 474289 256424 89720 0 15651
15653 0 474292 256489 89800 0 15652
15654 0 474284 256521 89840 0 15653
15655 6 474240 256536 89880 0 15654
15656 0 452011 272952 73240 0 12670
15657 0 452091 272934 73160 0 15656
15658 0 452097 272935 73120 0 15657
15659 0 452115 272921 73080 0 15658
15660 6 452124 272896 73040 0 15659
15661 0 477733 275631 77240 115 8082
15662 0 477830 275290 77240 45 15661
15663 0 477795 275291 77200 45 15662
15664 0 477781 275269 77160 45 15663
15665 6 477760 275214 77120 45 15664
15666 0 459330 273910 73560 120 8361
15667 0 460026 273910 73560 64 15666
15668 0 460138 273910 73600 51 15667
15669 0 460211 273903 73640 51 15668
15670 6 460211 273886 73680 51 15669
15671 0 460917 281422 75160 140 11828
15672 0 461036 281973 75080 135 15671
15673 0 460620 282093 75080 98 15672
15674 0 460598 282150 75120 32 15673
15675 6 460573 282166 75160 32 15674
15676 0 461696 279584 73080 107 13215
15677 0 461856 279584 72880 128 15676
15678 0 462080 279424 72840 150 15677
15679 0 462304 279584 72840 120 15678
15680 6 462464 279648 72800 64 15679
15681 5 461163 282022 74760 135 11825
15682 0 461116 281686 74640 139 15681
15683 0 461172 281534 74480 139 15682
15684 0 461344 281616 74160 0 15683
15685 6 461376 281636 74120 0 15684
15686 0 463100 271502 71520 175 3533
15687 0 463212 271530 71400 175 15686
15688 0 463265 271502 71320 175 15687
15689 0 463333 271454 71280 175 15688
15690 6 463378 271487 71120 175 15689
15691 0 460349 277053 74680 189 4404
15692 0 460549 276965 74680 189 15691
15693 0 460596 276902 74640 0 15692
15694 0 460723 276862 74600 0 15693
15695 6 460787 276863 74560 0 15694
15696 0 469861 277576 76920 91 11839
15697 0 470185 277534 77040 75 15696
15698 0 470277 277508 77160 75 15697
15699 0 470229 277412 77280 75 15698
15700 6 470301 277348 77400 75 15699
15701 0 402395 143299 178680 0 1208
15702 0 402412 143200 178720 0 15701
15703 0 402434 143126 178760 0 15702
15704 6 402422 143122 178800 0 15703
15705 0 403010 143049 177880 0 1196
15706 0 403066 142963 177840 0 15705
15707 0 403078 142968 177800 0 15706
15708 6 403070 142963 177760 0 15707
15709 0 378986 158642 185960 0 14286
15710 0 379313 158719 186000 0 15709
15711 0 379337 158647 185920 0 15710
15712 6 379334 158592 185880 0 15711
15713 0 377606 160141 186280 0 13234
15714 0 377593 160160 186320 0 15713
15715 0 377567 160164 186360 0 15714
15716 6 377574 160184 186400 0 15715
15717 0 400311 137845 183160 0 10577
15718 0 400323 137831 183200 0 15717
15719 0 400310 137834 183280 0 15718
15720 6 400265 137842 183320 0 15719
15721 0 389852 129701 176280 0 10396
15722 0 389836 129680 176360 0 15721
15723 0 389828 129669 176400 0 15722
15724 6 389764 129653 176480 0 15723
15725 0 393940 131029 173640 0 1978
15726 0 394136 130941 173680 0 15725
15727 0 394196 130909 173760 0 15726
15728 6 394312 130901 173800 0 15727
15729 0 394142 131380 173760 0 1978
15730 0 394224 131385 173880 0 15729
15731 0 394420 131273 173960 0 15730
15732 6 394520 131321 174040 0 15731
15733 0 401824 152286 171840 0 12715
15734 0 401737 152569 171880 0 15733
15735 0 401699 152586 171840 0 15734
15736 6 401716 152598 171800 0 15735
15737 0 382701 150639 182400 0 12547
15738 0 382725 150649 182440 0 15737
15739 0 382590 150624 182480 0 15738
15740 6 382423 150560 182520 0 15739
15741 0 357968 126604 156520 0 11919
15742 0 357907 126597 156480 0 15741
15743 0 357871 126409 156440 0 15742
15744 6 357918 126374 156360 0 15743
15745 0 386424 128005 173320 0 11932
15746 0 386432 128119 173280 0 15745
15747 0 386440 128233 173240 0 15746
15748 6 386396 128309 173200 0 15747
15749 0 381256 132749 168320 0 7820
15750 0 381260 132701 168240 0 15749
15751 0 381244 132609 168160 0 15750
15752 6 381192 132625 168080 0 15751
15753 0 388887 141464 179840 0 11404
15754 0 389086 141150 179840 0 15753
15755 0 389171 141097 179800 0 15754
15756 6 389223 141106 179760 0 15755
15757 0 378326 122961 172560 0 8631
15758 0 378398 123073 172440 0 15757
15759 0 378314 123261 172320 0 15758
15760 6 378258 123413 172200 0 15759
15761 0 382380 148913 180280 0 3709
15762 0 382261 148912 180320 0 15761
15763 0 382165 149124 180360 0 15762
15764 6 382293 149184 180440 0 15763
15765 0 391117 146657 178040 0 13310
15766 0 391117 146662 178000 0 15765
15767 0 391167 146679 177920 0 15766
15768 6 391200 146746 177880 0 15767
15769 0 390219 145329 158200 0 12749
15770 0 390210 145385 158080 0 15769
15771 0 390288 145346 158040 0 15770
15772 6 390298 145334 158000 0 15771
15773 0 394030 136620 168840 0 13324
15774 0 394035 136552 168880 0 15773
15775 0 394004 136573 168920 0 15774
15776 6 394021 136559 168960 0 15775
15777 0 390542 141723 178760 0 1102
15778 0 390682 141733 178760 0 15777
15779 0 390733 141695 178800 0 15778
15780 6 390705 141697 178840 0 15779
15781 0 380526 130445 170640 0 12162
15782 0 380754 130417 170720 0 15781
15783 0 380862 130513 170840 0 15782
15784 6 380640 130617 170880 0 15783
15785 0 398243 132853 162360 0 12350
15786 0 398555 133010 162400 0 15785
15787 0 398703 133310 162400 0 15786
15788 6 398743 133320 162440 0 15787
15789 0 396979 132772 162400 0 13030
15790 0 396767 132975 162400 0 15789
15791 0 396757 132953 162280 0 15790
15792 6 396756 132963 162240 0 15791
15793 0 381294 130373 170160 0 7799
15794 0 381584 130461 170240 0 15793
15795 0 381661 130502 170200 0 15794
15796 6 381686 130516 170080 0 15795
15797 0 382492 149952 178440 0 14716
15798 0 382539 150073 178320 0 15797
15799 0 382583 150114 178200 0 15798
15800 6 382652 150151 178120 0 15799
15801 0 390578 132950 163880 0 10191
15802 0 390626 132833 164000 0 15801
15803 0 390633 132794 164120 0 15802
15804 6 390641 132795 164160 0 15803
15805 0 381418 129425 172440 0 1924
15806 0 381450 129501 172360 0 15805
15807 0 381456 129797 172320 0 15806
15808 6 381468 129989 172160 0 15807
15809 0 386234 128781 164760 0 10421
15810 0 386254 128909 164840 0 15809
15811 0 386182 128921 164920 0 15810
15812 6 386154 128965 165000 0 15811
15813 0 389581 142462 162400 0 10969
15814 0 389608 142504 162440 0 15813
15815 0 389622 142490 162480 0 15814
15816 6 389661 142464 162520 0 15815
15817 0 392078 138128 167640 0 14723
15818 0 392053 138094 167720 0 15817
15819 0 392036 138034 167760 0 15818
15820 6 392121 138083 167800 0 15819
15821 0 386554 127993 166200 0 7440
15822 0 386518 127937 166280 0 15821
15823 0 386378 127985 166360 0 15822
15824 6 386311 128019 166400 0 15823
15825 0 385250 127085 166560 0 7436
15826 0 385150 127093 166480 0 15825
15827 0 384910 126933 166480 0 15826
15828 6 384830 126897 166560 0 15827
15829 0 385888 148130 175800 0 14405
15830 0 386035 148232 175720 0 15829
15831 0 386144 148257 175600 0 15830
15832 6 386160 148240 175560 0 15831
15833 0 393255 147079 171240 0 10634
15834 0 393293 147117 171200 0 15833
15835 0 393320 147106 171160 0 15834
15836 6 393340 147097 171120 0 15835
15837 0 393540 146102 170040 0 2647
15838 0 393487 146114 170000 0 15837
15839 0 393462 146127 169960 0 15838
15840 6 393587 146019 169920 0 15839
15841 0 381052 124420 166040 0 1870
15842 0 381034 124267 166120 0 15841
15843 0 381075 124165 166160 0 15842
15844 6 381089 124058 166200 0 15843
15845 0 371924 152983 174840 0 13096
15846 0 372116 153072 174880 0 15845
15847 0 372187 153099 175000 0 15846
15848 6 372227 153064 175040 0 15847
15849 0 392456 146269 166200 0 8973
15850 0 392676 146124 166160 0 15849
15851 0 392836 145804 166160 0 15850
15852 6 392862 145913 166040 0 15851
15853 0 373632 152553 173560 0 13744
15854 0 373571 152660 173480 0 15853
15855 0 373662 152630 173440 0 15854
15856 6 373702 152664 173400 0 15855
15857 0 364087 155160 172360 0 14428
15858 0 363938 155009 172320 0 15857
15859 0 363974 154801 172320 0 15858
15860 6 364059 154776 172200 0 15859
15861 0 374788 149451 169560 0 11012
15862 0 374720 149388 169600 0 15861
15863 0 374712 149409 169640 0 15862
15864 6 374716 149418 169680 0 15863
15865 0 384333 150919 164960 0 10665
15866 0 384309 151115 164920 0 15865
15867 0 384306 151139 164960 0 15866
15868 6 384247 151196 165000 0 15867
15869 0 378659 151800 169120 0 11626
15870 0 378552 151808 169200 0 15869
15871 0 378447 151781 169280 0 15870
15872 6 378420 151816 169360 0 15871
15873 0 367711 129220 153760 0 5767
15874 0 367865 129279 153800 0 15873
15875 0 368164 129228 153840 0 15874
15876 6 368467 129252 153880 0 15875
15877 0 373309 152686 164800 0 2563
15878 0 373265 152638 164640 0 15877
15879 0 373289 152599 164480 0 15878
15880 6 373330 152585 164400 0 15879
15881 0 367417 153919 163960 0 13455
15882 0 367395 153914 164000 0 15881
15883 0 367303 153907 164040 0 15882
15884 6 367238 153930 164080 0 15883
15885 0 367865 153288 163640 0 948
15886 0 367936 153435 163600 0 15885
15887 0 367920 153428 163560 0 15886
15888 6 367904 153330 163480 0 15887
15889 5 363933 134277 157240 0 10247
15890 0 363998 133865 157200 0 15889
15891 0 364026 133763 157120 0 15890
15892 6 363982 133717 157080 0 15891
15893 0 363628 132573 155920 0 1745
15894 0 363525 132569 155880 0 15893
15895 0 363539 132601 155800 0 15894
15896 6 363560 132628 155760 0 15895
15897 5 468720 260606 55160 0 1699
15898 0 468766 260636 55120 0 15897
15899 0 468754 260640 55080 0 15898
15900 6 468734 260660 55040 0 15899
15901 0 455905 165998 145880 0 707
15902 0 455745 166075 145960 0 15901
15903 0 455589 166101 146160 0 15902
15904 6 455671 166129 146240 0 15903
15905 0 473861 261895 59440 0 6661
15906 0 474217 262051 59400 0 15905
15907 0 474273 262075 59360 0 15906
15908 6 474217 262047 59280 0 15907
15909 0 466768 292962 97960 0 5148
15910 0 466870 292947 97920 0 15909
15911 0 466924 292941 97880 0 15910
15912 6 466964 292939 97800 0 15911
15913 0 483680 258140 94960 0 3255
15914 0 483868 258022 94680 0 15913
15915 0 484068 257578 94640 0 15914
15916 6 484308 257822 94480 0 15915
15917 0 482089 262692 95840 0 3238
15918 0 482026 262649 95880 0 15917
15919 0 482012 262595 95920 0 15918
15920 6 482003 262596 95960 0 15919
15921 0 476487 265167 96280 0 12924
15922 0 476358 264895 96240 0 15921
15923 0 476313 264864 96160 0 15922
15924 6 476310 264867 96040 0 15923
15925 0 463137 285983 95520 0 7917
15926 0 463193 286035 95480 0 15925
15927 0 463153 286047 95440 0 15926
15928 6 462973 285947 95400 0 15927
15929 0 451680 280090 68160 75 9080
15930 0 451579 280034 68040 75 15929
15931 0 451433 279477 68000 81 15930
15932 6 451426 279408 67960 81 15931
15933 0 454065 277797 70680 120 14188
15934 0 454034 277756 70560 120 15933
15935 0 453859 277634 70400 0 15934
15936 6 453891 277616 70280 0 15935
15937 0 461859 284975 92640 0 13487
15938 0 461811 285005 92600 0 15937
15939 0 461801 285039 92520 0 15938
15940 6 461797 285059 92480 0 15939
15941 0 453282 276400 68640 0 10019
15942 0 453198 276327 68560 0 15941
15943 0 453275 276306 68480 0 15942
15944 6 453324 276323 68400 0 15943
15945 0 450120 278623 70280 98 12208
15946 5 450147 278630 70360 45 15945
15947 0 450029 278529 70400 45 15946
15948 6 450046 278532 70440 45 15947
15949 0 462621 284641 92240 0 13508
15950 0 462667 284699 92160 0 15949
15951 0 462671 284811 92080 0 15950
15952 6 462646 284848 92040 0 15951
15953 0 467209 277713 92840 0 14484
15954 0 467205 277617 92880 0 15953
15955 0 467173 277533 93000 0 15954
15956 6 467233 277473 93200 0 15955
15957 0 454112 278624 67920 71 6574
15958 0 454304 278784 67880 45 15957
15959 0 454432 279040 67840 45 15958
15960 6 454464 279072 67840 45 15959
15961 0 472806 277840 66200 124 10499
15962 0 472726 277844 66240 124 15961
15963 0 472650 277776 66280 122 15962
15964 6 472662 277764 66320 122 15963
15965 0 458243 284368 81040 32 8262
15966 0 458147 284292 80960 32 15965
15967 0 458047 284236 80880 32 15966
15968 6 458039 284176 80800 32 15967
15969 0 463618 282732 66200 0 12661
15970 0 463267 282868 66240 0 15969
15971 0 463197 282875 66360 0 15970
15972 6 463152 282847 66440 0 15971
15973 0 459050 282096 65040 86 4474
15974 0 459140 282430 65080 86 15973
15975 0 459019 282222 65120 101 15974
15976 6 458991 282215 65160 101 15975
15977 0 466492 273480 67560 32 3599
15978 0 466437 273590 67560 32 15977
15979 0 466390 273607 67600 32 15978
15980 6 466370 273658 67640 32 15979
15981 0 463911 278726 87440 71 5068
15982 0 463980 278771 87360 71 15981
15983 0 464015 278794 87320 71 15982
15984 6 464039 278842 87280 71 15983
15985 0 455232 280416 77080 108 10865
15986 0 455328 280640 76920 104 15985
15987 0 455392 280832 76760 32 15986
15988 6 455616 280960 76760 32 15987
15989 0 454574 282060 79800 0 5939
15990 0 454564 282014 79720 0 15989
15991 0 454602 282035 79640 0 15990
15992 6 454641 282035 79560 0 15991
15993 0 462387 276964 87000 0 2411
15994 0 462435 277072 86960 0 15993
15995 0 462451 277112 86920 0 15994
15996 6 462475 277184 86840 0 15995
15997 0 467226 278013 83800 60 10885
15998 0 467032 277969 83720 60 15997
15999 0 466923 278028 83640 60 15998
16000 6 466866 278075 83600 107 15999
16001 0 462369 275320 63040 75 6726
16002 0 462369 275275 63120 75 16001
16003 0 462369 275215 63240 0 16002
16004 6 462435 275219 63360 75 16003
16005 0 461895 281716 85080 120 8238
16006 0 462103 281820 85040 51 16005
16007 0 462235 281796 84960 32 16006
16008 6 462247 281852 84880 32 16007
16009 0 462571 277676 85920 75 2402
16010 0 463375 277564 85920 0 16009
16011 0 463531 277516 85880 0 16010
16012 6 463527 277484 85840 0 16011
16013 0 469359 278044 73160 120 14898
16014 0 469254 277894 73200 120 16013
16015 0 469109 277772 73280 0 16014
16016 6 468963 277783 73400 0 16015
16017 0 466906 271154 64960 0 10294
16018 0 466579 271377 64880 0 16017
16019 0 466558 271359 64760 0 16018
16020 6 466499 271380 64640 0 16019
16021 5 460217 277090 66000 128 10721
16022 0 460697 276627 66000 108 16021
16023 0 461004 276543 65960 0 16022
16024 6 460997 276547 65920 0 16023
16025 0 469786 252284 94000 0 5880
16026 0 469702 252239 94120 0 16025
16027 0 469601 252068 94200 0 16026
16028 6 469538 251983 94280 0 16027
16029 0 477879 249089 84720 0 7785
16030 0 477935 249075 84760 0 16029
16031 0 477980 249089 84800 0 16030
16032 6 478040 248964 84920 0 16031
16033 0 462438 278992 68640 51 4446
16034 0 462491 279082 68680 51 16033
16035 0 462623 279110 68720 51 16034
16036 6 462727 279114 68760 51 16035
16037 0 459513 277714 66200 176 10718
16038 0 459358 277637 66240 176 16037
16039 0 459204 277560 66280 176 16038
16040 6 459183 277539 66360 176 16039
16041 0 475441 264636 89360 0 3147
16042 0 475329 264571 89400 0 16041
16043 0 475314 264508 89440 0 16042
16044 6 475387 264451 89480 0 16043
16045 0 456531 278845 84400 0 5909
16046 0 456768 278818 84360 0 16045
16047 0 456862 278838 84320 0 16046
16048 6 457078 278734 84280 0 16047
16049 0 465296 281853 74600 45 12505
16050 0 465248 281896 74640 45 16049
16051 0 465289 281972 74680 45 16050
16052 6 465282 281994 74720 45 16051
16053 0 473750 256315 89600 0 7715
16054 0 474091 256362 89560 0 16053
16055 0 474076 256406 89520 0 16054
16056 6 474094 256403 89480 0 16055
16057 0 448912 256107 66120 51 5016
16058 5 448788 256251 66240 51 16057
16059 0 448856 256155 66280 51 16058
16060 6 448896 256087 66320 0 16059
16061 0 451808 257299 65200 122 15277
16062 0 451900 257275 65160 60 16061
16063 0 452016 257287 65120 60 16062
16064 6 452016 257319 65080 60 16063
16065 0 451803 275175 73000 60 6516
16066 0 451851 275128 73040 60 16065
16067 0 451907 275103 73080 60 16066
16068 6 451938 275055 73120 60 16067
16069 0 477474 276034 77720 40 8089
16070 0 477443 276096 77760 40 16069
16071 0 477449 276094 77800 40 16070
16072 6 477442 276108 77840 40 16071
16073 0 465796 279916 74600 80 6052
16074 0 465800 279888 74520 80 16073
16075 0 465788 279790 74480 80 16074
16076 6 465740 279798 74360 80 16075
16077 0 465194 270934 72480 0 10558
16078 0 465170 270913 72560 0 16077
16079 0 465097 270868 72600 0 16078
16080 6 465045 270858 72680 0 16079
16081 0 465358 271530 72360 0 10555
16082 0 465355 271599 72400 0 16081
16083 0 465278 271686 72480 0 16082
16084 6 465240 271669 72520 0 16083
16085 0 466880 272594 71480 32 3542
16086 0 466884 272566 71560 32 16085
16087 0 467052 272550 71680 32 16086
16088 6 467072 272542 71800 32 16087
16089 0 461299 282382 74760 135 15681
16090 0 461180 282454 74640 0 16089
16091 0 461164 282482 74600 0 16090
16092 6 461147 282509 74560 0 16091
16093 0 463118 272268 72000 136 14260
16094 0 463120 272406 71960 136 16093
16095 0 463115 272476 71920 0 16094
16096 6 463073 272584 71880 0 16095
16097 0 460828 278381 74640 120 11821
16098 0 460797 278412 74800 120 16097
16099 0 460755 278453 74920 120 16098
16100 6 460772 278501 75040 120 16099
16101 0 455143 276389 82360 101 8285
16102 0 455102 276364 82440 101 16101
16103 0 455034 276318 82480 101 16102
16104 6 454902 276270 82440 101 16103
16105 0 460022 275029 78640 45 9248
16106 0 459719 274914 78640 45 16105
16107 0 459694 274916 78600 45 16106
16108 6 459527 274970 78560 0 16107
16109 0 472716 277855 81480 128 8552
16110 0 472692 277851 81320 128 16109
16111 0 472696 277839 81200 128 16110
16112 6 472752 277879 81160 120 16111
16113 0 453735 257234 71600 178 4970
16114 0 453714 257192 71640 178 16113
16115 0 453669 257157 71720 178 16114
16116 6 453638 257073 71800 0 16115
16117 0 473739 269686 76960 0 9485
16118 0 473812 269724 77080 0 16117
16119 0 473829 269794 77200 0 16118
16120 6 473822 269850 77240 0 16119
16121 0 463366 275161 80480 60 9224
16122 0 463366 275344 80440 60 16121
16123 0 463327 275482 80360 51 16122
16124 6 463323 275526 80320 51 16123
16125 0 462765 275083 80880 60 9221
16126 0 462652 275098 81080 60 16125
16127 0 462285 275185 81120 60 16126
16128 6 462176 275222 80960 60 16127
16129 0 467084 269521 77800 32 9462
16130 0 467063 269500 77760 32 16129
16131 0 467063 269549 77720 32 16130
16132 6 467042 269594 77640 32 16131
16133 5 457785 266423 76920 136 4938
16134 0 457792 266284 76880 136 16133
16135 0 457628 266221 76840 172 16134
16136 6 457701 266294 76800 172 16135
16137 0 464214 272100 79720 0 3287
16138 0 463996 272131 79680 0 16137
16139 0 463490 272036 79720 0 16138
16140 6 463427 271999 79760 0 16139
16141 0 461473 269869 80720 101 3053
16142 0 461228 269968 80640 101 16141
16143 0 461188 270120 80640 0 16142
16144 6 461296 270212 80560 0 16143
16145 0 448778 266455 80000 160 262
16146 0 448882 266464 80160 160 16145
16147 0 448906 266439 80320 160 16146
16148 6 448962 266456 80400 160 16147
16149 0 403473 142579 172080 0 6141
16150 0 403428 142555 172040 0 16149
16151 6 403381 142546 172000 0 16150
16152 0 403926 142719 172720 0 6130
16153 0 403907 142740 172800 0 16152
16154 6 403896 142747 172840 0 16153
16155 0 378948 157117 185760 0 11395
16156 0 379021 157161 185800 0 16155
16157 6 379039 157143 185840 0 16156
16158 0 398314 152964 178000 0 14979
16159 0 398045 152876 178240 0 16158
16160 6 398021 152907 178280 0 16159
16161 0 403046 143179 176440 0 1176
16162 0 403158 142852 176440 0 16161
16163 6 403207 142751 176480 0 16162
16164 0 390977 132429 170360 0 14983
16165 0 390961 132524 170520 0 16164
16166 6 391016 132571 170560 0 16165
16167 0 350439 151625 179720 0 14624
16168 0 350867 151828 179680 0 16167
16169 6 350970 151891 179640 0 16168
16170 0 392432 129557 176360 0 15002
16171 0 392816 129541 176320 0 16170
16172 6 392848 129445 176400 0 16171
16173 0 396765 151046 170600 0 8060
16174 0 396800 151019 170520 0 16173
16175 6 396809 151039 170480 0 16174
16176 0 395944 136132 164400 0 7884
16177 0 396040 136136 164360 0 16176
16178 6 396116 136164 164280 0 16177
16179 0 381484 154699 182760 0 3739
16180 0 381487 154714 182680 0 16179
16181 6 381455 154710 182640 0 16180
16182 0 390890 151075 179440 0 7253
16183 0 390889 151075 179520 0 16182
16184 6 390903 151069 179600 0 16183
16185 0 385436 129197 174440 0 1947
16186 0 385492 128897 174520 0 16185
16187 6 385432 128845 174640 0 16186
16188 0 383286 127657 173560 0 9094
16189 0 383246 127721 173520 0 16188
16190 6 383218 127841 173400 0 16189
16191 0 392284 127425 165200 0 7474
16192 0 392780 127065 165200 0 16191
16193 6 392876 126969 165120 0 16192
16194 0 381966 129333 173800 0 1938
16195 0 381826 129309 173840 0 16194
16196 6 381818 129305 173920 0 16195
16197 0 391551 142231 179080 0 1107
16198 0 391651 142211 179200 0 16197
16199 6 391591 142207 179240 0 16198
16200 0 394052 137088 168720 0 13325
16201 0 394089 137033 168680 0 16200
16202 6 394081 137040 168640 0 16201
16203 0 390041 151994 177920 0 4668
16204 0 390078 151823 177800 0 16203
16205 6 390130 151759 177720 0 16204
16206 0 382312 128941 173360 0 1934
16207 0 382492 128845 173440 0 16206
16208 6 382540 128705 173480 0 16207
16209 0 384060 148321 179800 0 14372
16210 0 384071 148342 179920 0 16209
16211 6 384208 148385 180000 0 16210
16212 0 398655 132453 162360 0 14700
16213 0 398981 132544 162400 0 16212
16214 6 398985 132596 162480 0 16213
16215 0 354235 155326 176920 0 10351
16216 0 354192 155300 176960 0 16215
16217 6 354162 155267 177000 0 16216
16218 0 388346 148262 176720 0 9615
16219 0 388311 148232 176680 0 16218
16220 6 388308 148223 176640 0 16219
16221 0 394005 132698 162720 0 10601
16222 0 393972 132659 162680 0 16221
16223 6 393877 132497 162560 0 16222
16224 0 385020 128714 164440 0 10423
16225 0 384564 129194 164400 0 16224
16226 6 384492 129250 164280 0 16225
16227 0 384970 143216 178320 0 10995
16228 0 385022 143196 178360 0 16227
16229 6 385062 143168 178440 0 16228
16230 0 388811 142130 161720 0 10963
16231 0 388790 142054 161800 0 16230
16232 6 388770 142086 161880 0 16231
16233 0 385042 144539 177280 0 10985
16234 0 385054 144564 177320 0 16233
16235 6 385062 144584 177360 0 16234
16236 0 382118 126361 168760 0 1898
16237 0 382194 126433 168680 0 16236
16238 6 382298 126433 168560 0 16237
16239 0 396484 146015 170720 0 14054
16240 0 396376 146090 170640 0 16239
16241 6 396335 146116 170560 0 16240
16242 0 384241 144198 176080 0 1059
16243 0 384275 143967 176160 0 16242
16244 6 384390 143878 176200 0 16243
16245 0 393613 147114 170440 0 10627
16246 0 393663 147139 170520 0 16245
16247 6 393747 147169 170560 0 16246
16248 0 381878 125113 166640 0 1879
16249 0 382134 125081 166600 0 16248
16250 6 382414 124925 166600 0 16249
16251 0 390745 144315 165720 0 11456
16252 0 390712 144315 165640 0 16251
16253 6 390712 144315 165640 0 16252
16254 0 382379 146068 173120 0 14089
16255 0 382413 145900 173200 0 16254
16256 6 382394 145888 173240 0 16255
16257 0 373075 153140 173120 0 7538
16258 0 373038 153146 173080 0 16257
16259 6 373042 153163 173040 0 16258
16260 0 391560 147006 168800 0 2636
16261 0 391628 146975 168720 0 16260
16262 6 391641 146948 168680 0 16261
16263 0 381354 147141 163520 0 8479
16264 0 381264 147192 163600 0 16263
16265 6 381260 147201 163680 0 16264
16266 0 381741 155096 157440 0 12383
16267 0 381855 155132 157360 0 16266
16268 6 382031 155072 157360 0 16267
16269 0 370929 122923 164320 0 10840
16270 0 370922 122926 164360 0 16269
16271 6 370926 122891 164400 0 16270
16272 0 380756 154393 157600 0 14764
16273 0 380823 154421 157560 0 16272
16274 6 380874 154432 157520 0 16273
16275 0 381517 153844 158280 0 8184
16276 0 381465 153744 158280 0 16275
16277 6 381456 153744 158240 0 16276
16278 0 366603 151616 169120 0 9756
16279 0 366568 151742 169040 0 16278
16280 6 366503 151731 169000 0 16279
16281 0 376488 149441 170000 0 11005
16282 0 376432 149512 170160 0 16281
16283 6 376244 149477 170280 0 16282
16284 0 368530 127258 162280 0 1818
16285 0 368473 127310 162240 0 16284
16286 6 368448 127304 162160 0 16285
16287 0 374030 151292 167920 0 987
16288 0 373996 151322 167880 0 16287
16289 6 374123 151354 167840 0 16288
16290 0 363304 151819 165120 0 13796
16291 0 363316 151841 165000 0 16290
16292 6 363296 151860 164960 0 16291
16293 0 381903 150623 163720 0 2576
16294 0 382028 150379 163800 0 16293
16295 6 382079 150193 163880 0 16294
16296 0 372041 155532 162880 0 3858
16297 0 372023 155698 163080 0 16296
16298 6 371988 155640 163240 0 16297
16299 0 366977 153623 165720 0 2011
16300 0 366974 153635 165640 0 16299
16301 6 366964 153638 165560 0 16300
16302 0 370622 154381 163800 0 3850
16303 0 370652 154452 163880 0 16302
16304 6 370617 154500 163920 0 16303
16305 0 366384 153418 163680 0 13824
16306 0 366382 153481 163720 0 16305
16307 6 366364 153471 163800 0 16306
16308 0 367465 139921 152080 0 889
16309 0 367470 139846 152040 0 16308
16310 6 367454 139855 152000 0 16309
16311 5 367433 140005 151680 0 886
16312 0 367481 139870 151720 0 16311
16313 6 367482 139844 151760 0 16312
16314 0 394663 153376 137160 0 805
16315 0 394862 153311 137080 0 16314
16316 6 395139 153249 136840 0 16315
16317 0 468802 260904 55120 0 15897
16318 0 468762 260952 55080 0 16317
16319 6 468762 260996 55040 0 16318
16320 0 467716 260060 57000 0 1654
16321 0 467655 260020 56960 0 16320
16322 6 467648 259980 56920 0 16321
16323 0 461624 269388 61680 0 10685
16324 0 461937 269572 61680 0 16323
16325 6 461920 269632 61640 0 16324
16326 0 482383 258185 95280 0 3258
16327 0 482272 258130 95320 0 16326
16328 6 482125 258068 95360 0 16327
16329 0 467678 281776 97920 0 2489
16330 0 467542 281792 97880 0 16329
16331 6 467596 281810 97840 0 16330
16332 0 468421 280471 69400 0 9560
16333 0 468464 280485 69480 0 16332
16334 6 468512 280527 69560 0 16333
16335 0 456294 277073 67360 0 10032
16336 0 456583 277077 67400 0 16335
16337 6 456743 277056 67440 0 16336
16338 0 465360 273774 63360 107 3646
16339 0 465148 273810 63320 107 16338
16340 6 464948 273866 63280 0 16339
16341 0 455936 282578 70960 0 5988
16342 0 456228 282523 70760 0 16341
16343 6 456389 282453 70640 0 16342
16344 0 470561 279564 70280 64 3444
16345 0 470598 279587 70320 64 16344
16346 6 470658 279582 70360 64 16345
16347 0 454062 277668 68680 45 13844
16348 0 454107 277699 68640 45 16347
16349 6 454226 277803 68600 45 16348
16350 0 466574 282117 77880 86 7152
16351 0 466774 282141 78000 81 16350
16352 6 467010 282077 78120 81 16351
16353 0 452818 278570 70320 183 14186
16354 0 452773 278536 70240 183 16353
16355 6 452763 278543 70200 71 16354
16356 0 465188 274225 65720 60 12457
16357 0 465107 274204 65680 60 16356
16358 6 465129 274169 65640 60 16357
16359 0 466308 282630 68040 71 12234
16360 0 466136 282542 68160 71 16359
16361 6 465940 282422 68320 71 16360
16362 0 472462 277898 62120 60 8864
16363 0 472126 277950 62040 75 16362
16364 6 472006 277874 62000 75 16363
16365 0 464282 282925 79560 32 7142
16366 0 464166 282873 79480 32 16365
16367 6 464006 282805 79440 32 16366
16368 0 473414 278830 63000 0 8859
16369 0 473318 278866 63040 0 16368
16370 6 472914 278970 63080 0 16369
16371 0 461922 278735 78640 32 9596
16372 0 461678 278679 78480 32 16371
16373 6 461622 278723 78400 32 16372
16374 0 464018 283309 81160 153 7132
16375 0 463990 283337 81200 153 16374
16376 6 463962 283361 81240 153 16375
16377 5 471026 281261 69520 128 7565
16378 0 471213 281444 69560 128 16377
16379 6 471225 281551 69600 128 16378
16380 0 463782 282713 81200 153 7131
16381 0 463730 282681 81120 153 16380
16382 6 463622 282637 81000 153 16381
16383 0 470182 278228 65720 120 13520
16384 0 469818 278548 65760 0 16383
16385 6 469714 278700 65800 0 16384
16386 0 463747 280118 64800 0 4485
16387 0 463786 280028 64720 0 16386
16388 6 463991 279888 64640 0 16387
16389 0 473534 277480 67840 0 11810
16390 0 473410 277508 67800 0 16389
16391 6 473278 277564 67760 0 16390
16392 0 466015 273138 67120 32 3608
16393 0 465770 273270 67120 32 16392
16394 6 465702 273351 67080 32 16393
16395 5 459511 284316 81760 108 14889
16396 0 459635 284360 81600 148 16395
16397 6 459719 284388 81480 148 16396
16398 0 473998 277848 66640 91 10495
16399 0 473862 277876 66680 91 16398
16400 6 473490 277876 66720 81 16399
16401 0 462368 278848 89240 45 5074
16402 0 462112 278944 89280 75 16401
16403 6 461952 279104 89320 32 16402
16404 0 462462 278395 82040 64 9576
16405 0 462434 278427 82160 64 16404
16406 6 462334 278491 82200 51 16405
16407 0 463935 282401 65800 0 12658
16408 0 463988 282140 65880 0 16407
16409 6 463963 282008 65920 0 16408
16410 0 459840 281776 64880 60 4474
16411 0 459938 281577 64800 60 16410
16412 6 460039 281518 64680 75 16411
16413 0 458177 279043 70520 90 14525
16414 0 458055 279057 70480 90 16413
16415 6 458058 279046 70440 90 16414
16416 0 464224 277155 73720 120 9202
16417 0 464052 277229 73640 120 16416
16418 6 463984 277295 73520 51 16417
16419 0 461836 280856 65800 51 4468
16420 0 461766 280891 65720 51 16419
16421 6 461693 280923 65680 102 16420
16422 0 458863 279746 70120 60 10533
16423 0 459193 279767 70160 51 16422
16424 6 459228 279764 70240 51 16423
16425 0 473165 280081 71440 122 3394
16426 0 473237 280069 71400 122 16425
16427 6 473270 280067 71360 122 16426
16428 0 468745 279602 83880 71 12046
16429 0 468782 279643 83800 71 16428
16430 6 468842 279681 83760 71 16429
16431 0 458967 279172 69080 131 10528
16432 0 458922 279043 69120 131 16431
16433 6 458932 278980 69200 148 16432
16434 0 452800 278592 74360 32 11278
16435 0 452864 279552 73600 80 16434
16436 6 452864 279616 73600 51 16435
16437 0 469258 251022 94200 0 5890
16438 0 469277 251043 94120 0 16437
16439 6 469313 251022 94080 0 16438
16440 0 458455 280404 68520 86 10524
16441 0 458121 280397 68560 0 16440
16442 6 457978 280463 68640 0 16441
16443 0 467321 271209 64800 81 10296
16444 0 467279 271255 64840 81 16443
16445 6 467223 271296 64920 81 16444
16446 0 455932 280621 83760 0 5919
16447 0 456072 280614 83720 0 16446
16448 6 456221 280583 83680 0 16447
16449 0 480999 273748 78640 71 13898
16450 0 481075 273604 78760 60 16449
16451 6 481191 273524 78880 60 16450
16452 0 467989 271213 64920 81 10295
16453 0 468693 271060 64880 0 16452
16454 6 468808 271063 64840 0 16453
16455 0 476458 271394 70920 0 15637
16456 0 476660 271346 70960 0 16455
16457 6 476722 271339 71000 0 16456
16458 0 462546 278825 68560 51 4447
16459 0 462588 278755 68520 51 16458
16460 6 462602 278769 68480 51 16459
16461 0 459827 275896 66760 163 10714
16462 0 459837 275830 66840 163 16461
16463 6 459869 275809 66880 163 16462
16464 0 467335 270718 66080 64 10285
16465 0 467293 270680 66040 64 16464
16466 6 467227 270656 65960 64 16465
16467 0 464064 279586 76840 71 11204
16468 0 464084 279578 76880 71 16467
16469 6 464068 279526 77000 64 16468
16470 0 460919 274442 67120 64 10710
16471 0 461056 274517 67040 64 16470
16472 6 461080 274583 66920 51 16471
16473 0 468511 273383 71240 0 12488
16474 0 468313 273376 71320 0 16473
16475 6 468254 273355 71440 0 16474
16476 0 477685 275559 77880 96 8092
16477 0 477512 275351 77880 96 16476
16478 6 477360 275240 77880 96 16477
16479 0 475525 276960 74560 32 3360
16480 0 475700 276748 74600 81 16479
16481 6 475709 276736 74640 81 16480
16482 0 471003 271087 72960 0 10567
16483 0 471153 271157 73000 0 16482
16484 6 471163 271154 73040 0 16483
16485 0 469547 270220 73080 0 10566
16486 0 469592 270137 73280 0 16485
16487 6 469418 270050 73360 0 16486
16488 0 454776 256859 65440 51 5009
16489 0 454542 256675 65400 75 16488
16490 6 454458 256573 65320 75 16489
16491 0 459897 268974 68440 0 15290
16492 0 459775 268922 68520 0 16491
16493 6 459817 268911 68560 0 16492
16494 0 453698 277637 80160 64 8306
16495 0 453730 277649 80200 64 16494
16496 6 453714 277661 80240 64 16495
16497 0 467113 270481 72760 0 10562
16498 0 467019 270527 72840 0 16497
16499 6 466991 270534 72880 0 16498
16500 0 456415 276494 81080 45 9146
16501 5 456579 276438 81040 45 16500
16502 6 456711 276226 81000 45 16501
16503 0 469740 284135 77440 0 8581
16504 0 469568 284207 77360 0 16503
16505 6 469468 284239 77320 0 16504
16506 0 470920 283571 77800 0 8578
16507 0 470352 283839 77880 0 16506
16508 6 470156 283819 78000 0 16507
16509 0 457007 274309 74160 128 8347
16510 0 457023 274286 74200 120 16509
16511 6 457055 274239 74240 120 16510
16512 0 473104 281243 80080 150 8564
16513 0 472888 281331 80280 104 16512
16514 6 472856 281259 80480 0 16513
16515 0 457382 275948 75040 156 4396
16516 0 457443 275982 75120 156 16515
16517 6 457460 275996 75160 156 16516
16518 0 457322 274703 75080 71 4394
16519 0 457754 274391 75080 71 16518
16520 6 457761 274343 75040 71 16519
16521 5 464918 275401 77600 32 14945
16522 0 464576 275376 77520 32 16521
16523 6 464539 275379 77480 32 16522
16524 0 473136 269655 76560 0 9483
16525 0 473188 269665 76440 0 16524
16526 6 473223 269648 76360 0 16525
16527 0 470089 271667 82440 0 8900
16528 0 470683 271448 82440 0 16527
16529 6 471015 271477 82560 0 16528
16530 0 455702 260183 72480 75 4961
16531 0 455755 260187 72600 75 16530
16532 6 455821 260197 72640 75 16531
16533 0 471392 269556 77520 0 9475
16534 0 471437 269483 77560 0 16533
16535 6 471500 269288 77600 0 16534
16536 0 456807 269364 78160 0 12069
16537 0 456849 269378 78240 0 16536
16538 6 456866 269329 78320 0 16537
16539 0 454053 274823 77600 0 13557
16540 0 454009 274855 77760 0 16539
16541 6 453961 274935 77840 0 16540
16542 0 464840 269925 78680 91 9453
16543 0 465352 270154 78640 0 16542
16544 6 465459 270173 78600 0 16543
16545 0 402938 143070 180560 0 1253
16546 6 402934 142977 180600 0 16545
16547 0 404490 141615 170840 0 13947
16548 6 404290 140592 170840 0 16547
16549 0 398744 158172 170440 0 11865
16550 6 398778 158107 170520 0 16549
16551 0 378422 159362 186680 0 9378
16552 6 378426 159355 186720 0 16551
16553 0 389296 166719 160480 0 4173
16554 6 389272 166727 160280 0 16553
16555 0 399066 155452 171200 0 15356
16556 6 399001 155447 171240 0 16555
16557 0 391128 129757 176280 0 10395
16558 6 391160 129709 176360 0 16557
16559 0 385289 126293 178200 0 8803
16560 6 385293 126281 178280 0 16559
16561 5 390772 130553 174000 0 13973
16562 6 390892 130545 173960 0 16561
16563 0 397342 143025 177240 0 14652
16564 6 397330 143029 177200 0 16563
16565 0 396240 135765 165400 0 7871
16566 6 396360 135786 165400 0 16565
16567 0 391205 127264 165960 0 15028
16568 6 391217 127253 166000 0 16567
16569 0 383572 127337 174280 0 9099
16570 6 383580 127385 174320 0 16569
16571 0 397558 133485 167200 0 14366
16572 6 397686 133469 167200 0 16571
16573 0 380762 132873 171000 0 12578
16574 6 380690 132837 171080 0 16573
16575 0 397845 132604 163440 0 12779
16576 6 397932 132705 163600 0 16575
16577 0 398195 132628 162160 0 12352
16578 6 398270 132580 162080 0 16577
16579 0 390014 128697 164000 0 7464
16580 6 389806 128641 163840 0 16579
16581 0 394940 132862 162200 0 10608
16582 6 394938 132859 162280 0 16581
16583 0 382310 149589 178720 0 14715
16584 6 382357 149540 178760 0 16583
16585 0 394959 133157 162960 0 5616
16586 6 395043 133206 162880 0 16585
16587 0 386278 127941 166080 0 7442
16588 6 386178 127997 166120 0 16587
16589 0 372116 164231 158960 0 11228
16590 6 372148 164135 158880 0 16589
16591 0 394146 132832 164320 0 5603
16592 6 394260 132755 164400 0 16591
16593 0 391136 147942 164640 0 8680
16594 6 391133 147933 164840 0 16593
16595 0 391510 142419 160800 0 6284
16596 6 391525 142401 160720 0 16595
16597 0 386056 148626 168160 0 6804
16598 6 386028 148635 168120 0 16597
16599 0 383426 125781 167640 0 7425
16600 6 383426 125801 167600 0 16599
16601 0 390748 133149 166080 0 4232
16602 6 390910 133066 166040 0 16601
16603 0 380775 124640 166600 0 14738
16604 6 380826 124603 166680 0 16603
16605 0 391054 146953 165920 0 8657
16606 6 391090 146962 165880 0 16605
16607 0 372715 153938 173000 0 7541
16608 6 372749 153939 172960 0 16607
16609 0 364486 154492 174880 0 4567
16610 6 364510 154676 174920 0 16609
16611 0 371225 123144 161160 0 10087
16612 6 371199 123146 161120 0 16611
16613 0 384633 153164 157200 0 15506
16614 6 384665 153181 157240 0 16613
16615 0 390103 144925 166080 0 11451
16616 6 390078 144931 165960 0 16615
16617 0 363899 155496 172440 0 14428
16618 6 363971 155496 172520 0 16617
16619 0 381791 148238 163000 0 8468
16620 6 381796 148256 163040 0 16619
16621 0 389866 148518 166600 0 14770
16622 6 389878 148442 166560 0 16621
16623 0 390260 148001 166120 0 2611
16624 6 390316 148003 166080 0 16623
16625 0 376456 156706 163000 0 8704
16626 6 376492 156710 163040 0 16625
16627 0 380273 149696 167520 0 15115
16628 6 380291 149724 167440 0 16627
16629 0 375905 126537 164520 0 1838
16630 6 375903 126599 164720 0 16629
16631 0 373807 150564 167760 0 13105
16632 6 373817 150582 167720 0 16631
16633 0 367302 153783 165760 0 2011
16634 6 367359 154010 165680 0 16633
16635 0 363975 127528 156800 0 13129
16636 6 364009 127543 156720 0 16635
16637 0 366057 153120 164000 0 13827
16638 6 366046 153175 164040 0 16637
16639 0 367645 140057 151680 0 16311
16640 6 367729 140049 151680 0 16639
16641 0 468225 260514 55200 0 1697
16642 6 468215 260562 55160 0 16641
16643 0 470949 262903 58280 0 14469
16644 6 471069 262931 58240 0 16643
16645 0 474705 284453 106200 0 2538
16646 6 474749 284417 106320 0 16645
16647 0 462592 269244 62800 0 14160
16648 6 462536 269312 62880 0 16647
16649 0 472228 283916 103040 0 2522
16650 6 472330 283876 103000 0 16649
16651 0 472255 283879 100960 0 11240
16652 6 472385 283861 100920 0 16651
16653 0 476424 267388 97080 0 10488
16654 6 476477 267270 97160 0 16653
16655 0 476271 267984 97160 0 10486
16656 6 476104 268064 97240 0 16655
16657 0 466400 273384 62440 0 3656
16658 6 466524 273380 62400 0 16657
16659 0 463613 286051 95560 0 7917
16660 6 463677 286095 95520 0 16659
16661 0 463125 285951 95840 0 14861
16662 6 463229 285707 95920 0 16661
16663 0 492016 265894 84160 0 6258
16664 6 492044 265738 84280 0 16663
16665 0 455573 277014 67400 0 10030
16666 6 455406 276969 67360 0 16665
16667 0 451516 278987 71840 108 12219
16668 6 451530 278994 71880 108 16667
16669 0 465194 281421 76920 75 7158
16670 6 465210 281353 76880 60 16669
16671 0 465000 275296 66080 32 12463
16672 6 464994 275328 66120 32 16671
16673 0 453838 274621 67000 0 11691
16674 6 453934 274609 67080 0 16673
16675 0 464844 274115 65760 60 12457
16676 6 464735 274092 65800 60 16675
16677 0 452778 274277 67200 0 11689
16678 6 452782 274253 67280 0 16677
16679 0 478275 272071 91240 0 8008
16680 6 478073 271800 91160 0 16679
16681 0 467888 282186 68720 64 14877
16682 6 467884 282082 68760 0 16681
16683 0 470496 282566 67680 0 15238
16684 6 470688 282530 67600 0 16683
16685 0 471186 270844 64680 122 11709
16686 6 471246 270816 64600 122 16685
16687 0 469061 275849 93160 0 9352
16688 6 469025 275829 93200 0 16687
16689 0 453955 282373 73840 0 5973
16690 6 453934 282331 73760 0 16689
16691 0 452726 273641 67920 51 11682
16692 6 452746 273493 68040 51 16691
16693 0 457171 284060 77880 0 8281
16694 6 457075 283976 77800 0 16693
16695 0 483274 270901 84120 0 6231
16696 6 483613 270857 84040 0 16695
16697 0 467117 276941 92400 0 2446
16698 6 467117 276921 92440 0 16697
16699 0 451332 277389 67680 32 12468
16700 6 451467 277298 67520 0 16699
16701 0 467865 277065 92160 0 2443
16702 6 467933 277025 92200 0 16701
16703 0 464918 282481 80680 40 7136
16704 6 464930 282405 80760 40 16703
16705 0 471945 273105 90000 0 7994
16706 6 472029 273203 90200 0 16705
16707 0 461282 279647 79080 32 9592
16708 6 461246 279691 79040 32 16707
16709 0 470801 281376 69560 98 16377
16710 6 470873 281311 69640 98 16709
16711 0 471174 277226 66120 81 13179
16712 6 471026 277130 66200 81 16711
16713 0 466510 273198 66600 86 3615
16714 6 466593 273100 66640 32 16713
16715 0 470470 277516 65840 71 13175
16716 6 470414 277492 65880 71 16715
16717 0 475710 274212 65960 32 6483
16718 6 475790 274180 65920 32 16717
16719 0 472650 276876 67840 0 11814
16720 6 472642 276920 67760 0 16719
16721 0 474642 274052 66160 45 6481
16722 6 474458 274104 66080 0 16721
16723 0 459775 283704 82120 0 14892
16724 6 459775 283452 82280 0 16723
16725 0 474782 273022 85720 0 6214
16726 6 474865 272885 85960 0 16725
16727 0 461966 278195 81040 102 14517
16728 6 462014 278199 81000 102 16727
16729 0 465278 283087 82200 32 7123
16730 6 465274 283055 82240 32 16729
16731 0 459995 284204 81800 0 16395
16732 6 460095 284180 81880 0 16731
16733 0 453056 281504 77360 32 10873
16734 6 453056 281760 77280 108 16733
16735 0 469622 273976 88160 0 7979
16736 6 469692 273854 88280 0 16735
16737 0 465875 274742 60920 0 6742
16738 6 465823 274658 60840 0 16737
16739 0 454964 283292 79480 0 5944
16740 6 455065 283330 79520 0 16739
16741 0 477009 266579 91840 0 3177
16742 6 477119 266626 91800 0 16741
16743 0 463042 278743 82680 81 9572
16744 6 463058 278775 82640 81 16743
16745 0 458594 278865 70600 90 14525
16746 6 458556 278775 70760 0 16745
16747 0 465405 275734 61400 0 6736
16748 6 465356 275717 61320 0 16747
16749 0 462770 281297 83000 51 7108
16750 6 462570 281425 82960 51 16749
16751 0 463054 279609 83480 40 7105
16752 6 463082 279669 83400 40 16751
16753 0 461899 278000 86560 60 5059
16754 6 461847 277884 86600 60 16753
16755 0 468473 277158 71360 86 14218
16756 6 468626 277018 71480 64 16755
16757 0 468341 277596 71160 81 14218
16758 6 468328 277628 71080 81 16757
16759 0 441484 252709 64120 0 14533
16760 6 441576 252705 64160 0 16759
16761 0 462783 278056 86320 75 5056
16762 6 462879 278116 86360 75 16761
16763 0 468690 279103 83800 128 10885
16764 6 468752 279184 83720 128 16763
16765 0 463298 279989 67000 0 15626
16766 6 463591 279895 66920 0 16765
16767 0 462746 278077 84560 51 7097
16768 6 462766 278097 84520 51 16767
16769 0 472158 252168 94600 0 13879
16770 6 472496 252052 94560 0 16769
16771 0 442864 252479 63760 0 5036
16772 6 443008 252463 63840 0 16771
16773 0 443352 251411 63800 0 5035
16774 6 443324 251307 63880 0 16773
16775 0 460137 274721 63600 86 6720
16776 6 459813 274700 63560 0 16775
16777 0 466419 282540 73200 0 14553
16778 6 466415 282626 73320 0 16777
16779 0 460304 273610 63680 51 13188
16780 6 460248 273683 63640 51 16779
16781 0 459158 278494 65560 136 10725
16782 6 459204 278487 65520 136 16781
16783 0 477112 272373 71160 0 9293
16784 6 477102 272383 71120 0 16783
16785 0 470484 254400 94240 0 13888
16786 6 470527 254424 94160 0 16785
16787 0 475723 266414 89960 0 3155
16788 6 475673 266443 89920 0 16787
16789 0 460328 276784 65920 128 16021
16790 6 460280 276801 65800 128 16789
16791 0 473703 272415 71240 0 14913
16792 6 473755 272460 71280 0 16791
16793 0 473440 278465 73200 75 3377
16794 6 473490 278401 73160 75 16793
16795 0 451060 278663 76720 0 8327
16796 6 450972 278655 76640 0 16795
16797 0 459245 274419 66520 64 13929
16798 6 459242 274430 66480 64 16797
16799 0 471907 278316 73720 120 9176
16800 6 471950 278371 73840 120 16799
16801 0 473185 278477 73760 96 3373
16802 6 473173 278508 73920 96 16801
16803 0 447252 255643 64960 32 5023
16804 6 447192 255639 64920 32 16803
16805 0 452346 277021 72760 71 6526
16806 6 452246 277053 72680 60 16805
16807 0 469660 273915 71240 0 12493
16808 6 469490 273825 71360 0 16807
16809 0 465728 283288 74600 0 12509
16810 6 465825 283250 74520 0 16809
16811 0 473018 264517 88880 0 3143
16812 6 473005 264479 88840 0 16811
16813 0 446828 255899 65360 90 5020
16814 6 446732 255939 65320 90 16813
16815 0 459374 273434 68120 0 12935
16816 6 459409 273420 68160 0 16815
16817 0 459872 272510 65800 122 6704
16818 6 459868 272544 65840 122 16817
16819 0 464156 279622 76600 32 11202
16820 6 464232 279610 76560 32 16819
16821 0 456094 260742 64080 202 7062
16822 6 455898 260650 64000 202 16821
16823 0 467555 272591 70240 71 3560
16824 6 467590 272597 70200 71 16823
16825 0 466969 270837 66960 150 10279
16826 6 467101 270729 67080 150 16825
16827 0 457399 277714 79960 150 15284
16828 6 457311 277646 79920 102 16827
16829 0 456687 277846 80040 102 15284
16830 6 456667 277850 80080 102 16829
16831 0 470574 271080 72920 0 10569
16832 6 470550 271063 72960 0 16831
16833 0 455962 259442 64760 91 7056
16834 6 455926 259406 64720 91 16833
16835 0 458847 278290 80360 96 9153
16836 6 458919 278358 80480 71 16835
16837 0 453614 277641 80040 64 8307
16838 6 453676 277617 80000 64 16837
16839 0 458777 275593 71880 60 12283
16840 6 458822 275641 71720 60 16839
16841 0 468846 279538 77400 32 8750
16842 6 468767 279626 77360 32 16841
16843 0 453470 277625 80360 64 8304
16844 6 453606 277617 80440 108 16843
16845 0 457964 275013 72240 81 12279
16846 6 457832 275034 72160 32 16845
16847 0 462372 280430 75320 0 15298
16848 6 462435 280430 75360 0 16847
16849 0 457832 270015 70440 0 11052
16850 6 457790 269959 70400 0 16849
16851 0 456692 274753 73880 32 12970
16852 6 456672 274780 73840 32 16851
16853 0 454257 258057 67800 80 7036
16854 6 454261 258008 67840 80 16853
16855 0 460184 276307 74200 150 4410
16856 6 460520 275856 74240 0 16855
16857 0 459398 277337 74360 64 4408
16858 6 459380 277443 74320 64 16857
16859 0 452748 255784 68440 0 4988
16860 6 452740 255780 68400 0 16859
16861 0 462936 270890 71520 140 3533
16862 6 463025 270821 71440 0 16861
16863 0 475005 277748 79080 148 3334
16864 6 475033 277797 79160 148 16863
16865 0 456073 271378 71720 90 6670
16866 6 456039 271443 71680 90 16865
16867 0 473555 277359 79080 148 3333
16868 6 473484 277312 79040 139 16867
16869 0 473043 277649 79880 60 3328
16870 6 472906 277820 79920 32 16869
16871 0 460832 275260 79160 81 9241
16872 6 460800 275337 79200 81 16871
16873 0 464560 275433 77680 32 16521
16874 6 464468 275532 77720 32 16873
16875 0 471163 270691 81640 0 8906
16876 6 471245 270767 81600 0 16875
16877 0 469129 269784 80280 0 12296
16878 6 468981 269784 80520 0 16877
16879 0 461642 275267 80320 45 9228
16880 6 461571 275298 80360 45 16879
16881 0 470500 276547 82200 90 8541
16882 6 470244 276535 82240 0 16881
16883 0 461206 270473 83160 81 3079
16884 6 461162 270566 83080 81 16883
16885 0 466702 273456 81400 229 3301
16886 6 466791 273274 81440 229 16885
16887 0 462966 269344 82360 0 3067
16888 6 463021 269193 82400 0 16887
16889 0 466134 269058 78240 91 9461
16890 6 466088 269027 78280 91 16889
16891 0 454553 274851 77080 0 13559
16892 6 454609 274851 77040 0 16891
16893 0 457708 266569 76960 136 16133
16894 6 457558 266719 77000 0 16893
16895 0 454288 274250 77920 124 13552
16896 6 454248 274315 77960 0 16895
16897 0 457809 267238 78840 96 4927
16898 6 457931 267189 78760 98 16897
16899 0 457492 268415 79080 91 4925
16900 6 457569 268530 79040 91 16899
16901 6 402473 144026 171000 0 6164
16902 6 403251 142015 172360 0 6137
16903 6 390256 165667 159840 0 4181
16904 6 395886 154581 173640 0 4740
16905 6 360268 143232 155360 0 3038
16906 6 393806 132181 174440 0 2002
16907 6 384833 126465 177840 0 8801
16908 6 392660 131245 174520 0 15393
16909 6 390708 130469 173960 0 16561
16910 6 390552 130793 174000 0 13974
16911 6 389272 129241 174480 0 13655
16912 6 387036 127533 173280 0 11934
16913 6 381462 133153 170800 0 12580
16914 6 381122 132833 170880 0 12579
16915 6 388590 144812 178360 0 8951
16916 6 390113 147699 178440 0 10159
16917 6 379952 131993 170040 0 7803
16918 6 388502 127601 164120 0 7461
16919 6 383832 126569 167960 0 15071
16920 6 383700 126349 168120 0 15070
16921 6 383132 126225 168160 0 15069
16922 6 383592 125921 168200 0 15068
16923 6 391484 147748 165000 0 8676
16924 6 373449 154116 172840 0 7544
16925 6 375375 156512 163880 0 8727
16926 6 366159 123823 161360 0 4820
16927 6 377612 147941 167840 0 10237
16928 6 365657 154443 171440 0 4538
16929 6 379065 150274 167480 0 11350
16930 6 372324 156462 160920 0 10460
16931 6 364177 154780 167560 0 13435
16932 6 372580 155905 162640 0 3862
16933 6 364041 134303 157160 0 15889
16934 6 467211 292207 98280 0 5169
16935 6 456364 270890 61320 0 6624
16936 6 471842 283494 100640 0 11233
16937 6 456669 270735 62080 0 6620
16938 6 455764 271570 62680 150 15194
16939 6 481186 261563 95760 0 15214
16940 6 465562 291113 95600 0 5134
16941 6 470155 282755 70200 0 7607
16942 6 493463 265316 83480 0 6261
16943 6 466640 275282 62880 102 15220
16944 6 481850 271473 91680 0 8017
16945 6 465046 281633 76920 75 7158
16946 6 481955 271312 91840 0 8016
16947 6 467660 279402 94160 0 12642
16948 6 480698 271219 91480 0 8012
16949 6 480651 271598 91320 0 8011
16950 6 487154 270486 82480 0 6242
16951 6 453994 276939 68560 0 13843
16952 6 450287 278738 70400 101 15946
16953 6 452463 276736 69720 0 14870
16954 6 462065 285135 91840 0 13510
16955 6 467841 281097 91680 0 9979
16956 6 457403 284584 77800 0 8280
16957 6 462946 278399 78880 32 9599
16958 6 481786 271113 84880 0 6227
16959 6 468051 279014 64120 0 4494
16960 6 479243 272898 85680 0 6222
16961 6 459339 284568 80560 131 8265
16962 6 476671 272806 85640 0 6216
16963 6 464862 284011 81520 32 7125
16964 6 459183 283688 81800 0 14890
16965 6 465572 277849 75880 71 9215
16966 6 458211 279774 71440 64 10543
16967 6 451040 279424 72240 80 11293
16968 6 467985 279874 71520 32 12268
16969 6 469155 251265 94480 0 5888
16970 6 466387 282356 72960 0 14554
16971 6 470513 277812 73560 51 14900
16972 6 469299 278487 73120 120 14897
16973 6 476329 272376 71000 0 9291
16974 6 456997 277757 82280 0 13208
16975 6 457203 278053 82600 0 13208
16976 6 468852 279299 78880 64 8774
16977 6 476102 272091 71000 0 9290
16978 6 470981 278522 73680 60 9177
16979 6 460697 275927 67160 81 15648
16980 6 458671 273960 67800 0 12938
16981 6 452488 278623 78000 0 8320
16982 6 464899 282372 74360 64 12507
16983 6 460422 273932 68000 102 12934
16984 6 448476 256471 66280 81 16058
16985 6 471327 279358 78000 51 12524
16986 6 462734 277846 71840 45 13543
16987 6 465768 268674 68520 0 11069
16988 6 458360 275709 72000 71 12281
16989 6 456483 276510 81000 51 16501
16990 6 463052 271605 72560 0 14263
16991 6 466845 255794 84680 0 6867
16992 6 460181 274958 78560 45 9249
16993 6 471530 269780 81640 0 8908
16994 6 469364 270653 80000 0 12295
```
