## Supplementary material for "Complete connectomic reconstruction of olfactory projection neurons in the fly brain": neuron skeletons: 4058666.swc

```
# SWC format file
# based on specifications at http://research.mssm.edu/cnic/swc.html
# Created by pymaid (https://github.com/schlegelp/PyMaid)
# PointNo Label X Y Z Radius Parent
# Labels:
# 0 = undefined
# 1 = soma
# 5 = fork point
# 6 = end point
1 1 435694 261335 91320 2558 -1
2 0 435559 261057 91680 0 1
3 0 435552 261046 92000 0 2
4 0 435654 260974 92200 0 3
5 0 435564 260969 92400 0 4
6 0 435434 260956 92600 0 5
7 0 435399 260923 92800 0 6
8 0 435367 260896 93000 0 7
9 0 435350 260927 93200 0 8
10 0 435420 260977 93360 0 9
11 0 435529 261250 93520 0 10
12 0 435585 261277 93680 0 11
13 0 435728 261322 93800 0 12
14 0 435781 261377 93960 0 13
15 0 435821 261381 94080 0 14
16 0 435982 261484 94200 0 15
17 0 436065 261582 94360 0 16
18 0 436105 261621 94520 0 17
19 0 436188 261624 94640 0 18
20 0 436231 261610 94760 0 19
21 0 436566 261545 94880 0 20
22 0 436828 261492 95000 0 21
23 0 436919 261410 95120 0 22
24 0 436989 261386 95200 0 23
25 0 437059 261416 95280 0 24
26 0 437140 261444 95360 0 25
27 0 437241 261516 95480 0 26
28 0 437362 261573 95600 0 27
29 0 437429 261624 95680 0 28
30 0 437542 261713 95760 0 29
31 0 437889 262001 95920 0 30
32 0 437852 262034 96040 0 31
33 0 437845 262112 96200 0 32
34 0 437909 262155 96320 0 33
35 0 437970 262208 96440 0 34
36 0 438073 262273 96520 0 35
37 0 438527 262437 96600 0 36
38 0 439094 262680 96680 0 37
39 0 439607 262928 96760 0 38
40 0 439713 263007 96840 0 39
41 0 439988 263354 96880 0 40
42 0 440212 263632 96960 0 41
43 0 440389 264174 96880 0 42
44 0 440420 264198 96960 0 43
45 0 440471 264462 97080 0 44
46 0 440558 264740 97200 0 45
47 0 440619 264847 97320 0 46
48 0 440650 264919 97440 0 47
49 0 440642 265027 97520 0 48
50 0 440677 265164 97600 0 49
51 0 440789 265268 97680 0 50
52 0 440829 265290 97760 0 51
53 0 440934 265306 97840 0 52
54 0 441098 265562 97840 0 53
55 0 441273 265859 97840 0 54
56 0 441350 265989 97800 0 55
57 0 441580 266130 97720 0 56
58 0 441740 266274 97640 0 57
59 0 441881 266342 97560 0 58
60 0 442021 266449 97480 0 59
61 0 442270 266628 97400 0 60
62 0 442581 266756 97320 0 61
63 0 442602 266722 97200 0 62
64 0 442687 266730 97120 0 63
65 0 442796 266769 97040 0 64
66 0 443085 266917 96960 0 65
67 0 443209 266985 96880 0 66
68 0 443594 267155 96760 0 67
69 0 443695 267268 96680 0 68
70 0 443867 267434 96560 0 69
71 0 443965 267521 96480 0 70
72 0 443998 267570 96400 0 71
73 0 444188 267671 96320 0 72
74 0 444449 267804 96240 0 73
75 0 444699 268009 96120 0 74
76 0 444877 268047 96040 0 75
77 0 445477 267879 95960 0 76
78 0 445593 267799 95880 0 77
79 0 445656 267704 95760 0 78
80 0 445644 267673 95640 0 79
81 0 445722 267544 95560 0 80
82 0 445743 267428 95480 0 81
83 0 445663 267170 95400 0 82
84 0 445624 267018 95280 0 83
85 0 445644 266819 95160 0 84
86 0 445704 266699 95080 0 85
87 0 445800 266479 95080 0 86
88 0 445973 266171 95000 0 87
89 0 446059 266143 94960 0 88
90 0 446106 265871 94960 0 89
91 0 446137 265602 94960 0 90
92 0 446154 265524 94880 0 91
93 0 446088 265262 94960 0 92
94 0 445979 265095 95040 0 93
95 0 445894 264630 95120 0 94
96 0 445817 264272 95160 0 95
97 0 445691 263825 95160 0 96
98 0 445732 263296 95160 0 97
99 0 445870 262824 95160 0 98
100 0 445957 262549 95160 0 99
101 0 446216 262144 95160 0 100
102 0 446468 262022 95160 0 101
103 0 446800 261843 95120 0 102
104 0 446854 261797 95000 0 103
105 0 446877 261759 94920 0 104
106 0 446835 261764 94840 0 105
107 0 447239 261543 94840 0 106
108 0 447388 261465 94800 0 107
109 0 447532 261322 94680 0 108
110 0 447663 261224 94560 0 109
111 0 447744 261160 94480 0 110
112 0 447848 261076 94360 0 111
113 0 447875 261033 94280 0 112
114 0 447974 260987 94200 0 113
115 0 448058 260915 94120 0 114
116 0 448199 260828 94000 0 115
117 0 448244 260729 93920 0 116
118 0 448270 260606 93800 0 117
119 0 448279 260464 93720 0 118
120 0 448378 260299 93600 0 119
121 0 448413 260208 93520 0 120
122 0 448422 260055 93440 0 121
123 0 448430 259980 93360 0 122
124 0 448482 259890 93280 0 123
125 0 448480 259820 93200 0 124
126 0 448522 259751 93120 0 125
127 0 448571 259664 93040 0 126
128 0 448669 259619 92960 0 127
129 0 448823 259472 92880 0 128
130 0 448947 259296 92800 0 129
131 0 449025 259231 92680 0 130
132 0 449138 259076 92600 0 131
133 0 449522 258764 92600 0 132
134 0 449756 258486 92560 0 133
135 0 450105 258210 92560 0 134
136 0 450570 257854 92560 0 135
137 0 451110 257244 92560 0 136
138 0 451524 256737 92640 0 137
139 0 451695 256507 92720 0 138
140 0 451762 256354 92800 0 139
141 0 451831 256186 92880 0 140
142 0 451910 256011 92960 0 141
143 0 451961 255674 92960 0 142
144 0 451853 255490 92960 0 143
145 0 451638 255257 93040 0 144
146 0 451480 254819 93080 0 145
147 0 451616 254358 93080 0 146
148 0 451738 253901 93040 0 147
149 0 451987 253392 92960 0 148
150 0 452141 252997 92880 0 149
151 0 452277 252652 92800 0 150
152 0 452347 252515 92720 0 151
153 0 452438 252361 92640 0 152
154 0 452681 252173 92560 0 153
155 0 452862 251999 92440 0 154
156 0 453144 251842 92320 0 155
157 0 453532 251598 92200 0 156
158 0 453641 251427 92120 0 157
159 0 453698 251347 92040 0 158
160 0 453793 251261 91960 0 159
161 0 453890 251213 91880 0 160
162 0 453980 251222 91760 0 161
163 0 454014 251251 91680 0 162
164 0 454043 251253 91600 0 163
165 0 454109 251251 91520 0 164
166 0 454125 251227 91440 0 165
167 0 454153 251182 91360 0 166
168 0 454184 251124 91280 0 167
169 0 454198 251101 91200 0 168
170 0 454188 251039 91120 0 169
171 0 454202 251112 91000 0 170
172 0 454182 250888 90920 0 171
173 0 454187 250806 90800 0 172
174 0 454236 250706 90720 0 173
175 0 454244 250500 90640 0 174
176 0 453307 250397 90560 0 175
177 0 453316 250173 90480 0 176
178 0 453473 249957 90400 0 177
179 0 453510 249737 90320 0 178
180 0 453742 249413 90320 0 179
181 0 453994 249133 90320 0 180
182 0 454292 248804 90240 0 181
183 0 454483 248621 90160 0 182
184 0 454592 248393 90080 0 183
185 0 454697 248293 89960 0 184
186 0 454740 248224 89880 0 185
187 0 454803 248130 89760 0 186
188 0 454903 248051 89640 0 187
189 0 455052 247940 89520 0 188
190 0 455105 247753 89400 0 189
191 0 455215 247712 89280 0 190
192 0 455336 247684 89160 0 191
193 0 455459 247690 89080 0 192
194 0 455669 247675 88960 0 193
195 0 455844 247671 88840 51 194
196 0 456189 247640 88760 71 195
197 0 456425 247913 88640 91 196
198 0 456644 247798 88520 124 197
199 0 456896 247751 88440 124 198
200 0 457166 247716 88320 172 199
201 0 457432 247678 88200 163 200
202 0 457679 247678 88120 134 201
203 0 457898 247675 88040 160 202
204 0 458183 247699 87920 131 203
205 0 458648 247502 87840 122 204
206 0 459026 247330 87760 128 205
207 0 459401 247176 87760 122 206
208 0 459872 247176 87680 80 207
209 0 459985 247170 87560 75 208
210 0 460250 247201 87480 96 209
211 0 460325 247168 87400 128 210
212 0 460820 247091 87320 160 211
213 0 461356 246926 87240 107 212
214 0 461410 246891 87160 107 213
215 0 461588 246874 87160 107 214
216 0 462117 246761 87160 75 215
217 0 462369 246877 87080 124 216
218 0 462517 246910 87000 124 217
219 0 462555 246935 86960 124 218
220 0 462864 246986 86880 128 219
221 0 463057 247072 86760 128 220
222 0 463243 247111 86640 107 221
223 5 464207 246814 86640 40 222
224 0 464277 246815 86680 40 223
225 0 464832 246506 86680 134 224
226 0 465289 246322 86760 178 225
227 0 466097 246204 86840 256 226
228 0 466139 246192 86920 256 227
229 0 466288 246170 87000 259 228
230 0 466544 246065 87080 226 229
231 0 466752 245901 87160 235 230
232 0 466915 245852 87240 235 231
233 0 467000 245796 87320 234 232
234 0 467368 245721 87320 245 233
235 0 467696 245560 87400 237 234
236 0 467896 245463 87480 209 235
237 0 467996 245357 87560 160 236
238 0 468085 245330 87640 164 237
239 0 468184 245240 87720 164 238
240 0 468427 245169 87800 243 239
241 0 468607 245133 87920 160 240
242 0 469016 244977 88000 226 241
243 0 469309 244917 88080 209 242
244 0 469526 244814 88160 224 243
245 0 469674 244755 88240 228 244
246 0 469778 244674 88320 228 245
247 0 470012 244620 88400 209 246
248 0 470112 244592 88480 209 247
249 0 470417 244483 88560 256 248
250 0 470605 244467 88640 256 249
251 0 470596 243977 88720 226 250
252 0 470551 243666 88800 181 251
253 0 470492 243564 88880 120 252
254 0 470469 243454 88960 120 253
255 0 470537 243359 89040 120 254
256 0 470586 243165 89120 86 255
257 0 470691 243095 89200 163 256
258 0 470813 243030 89280 164 257
259 0 471124 242842 89360 71 258
260 0 471163 242847 89440 71 259
261 0 471435 242639 89520 137 260
262 0 471592 242634 89600 189 261
263 0 472339 242245 89680 178 262
264 0 472709 242084 89760 212 263
265 0 472787 242023 89840 217 264
266 0 472795 242007 89920 217 265
267 0 473268 241776 90000 176 266
268 0 473466 241688 90080 189 267
269 0 473697 241639 90160 185 268
270 0 473898 241582 90240 194 269
271 0 474007 241522 90320 194 270
272 0 474180 241404 90400 197 271
273 0 474254 241428 90480 189 272
274 0 474382 241327 90520 189 273
275 0 474494 241182 90560 189 274
276 0 473682 241276 90600 194 275
277 0 476391 241259 90640 40 276
278 0 476708 240969 90680 0 277
279 0 476752 240851 90760 80 278
280 0 476924 240665 90840 80 279
281 0 477132 240516 90920 140 280
282 0 477271 240448 90960 140 281
283 0 477583 240302 91040 120 282
284 0 477549 240231 91120 120 283
285 0 477798 240061 91200 136 284
286 0 478163 239846 91280 131 285
287 0 478446 239640 91360 204 286
288 0 478569 239538 91440 190 287
289 0 478658 239379 91520 164 288
290 0 478723 239207 91600 164 289
291 0 478856 239033 91680 163 290
292 0 478870 238886 91760 157 291
293 0 478934 238725 91840 219 292
294 0 478971 238630 91920 219 293
295 0 479011 238510 92000 135 294
296 0 479069 238458 92080 135 295
297 0 479171 238330 92160 178 296
298 0 479274 238191 92240 178 297
299 0 479978 237419 92320 197 298
300 0 480133 237212 92400 256 299
301 0 480227 237138 92480 256 300
302 0 480221 237131 92560 256 301
303 0 480594 236591 92560 270 302
304 0 480879 236396 92640 224 303
305 0 481079 236198 92760 166 304
306 0 481513 235809 92840 217 305
307 0 481630 235428 92920 286 306
308 0 481637 235378 93000 286 307
309 0 481658 235169 93080 286 308
310 0 481657 235059 93200 260 309
311 0 481714 234946 93320 260 310
312 0 481824 234755 93440 235 311
313 0 481929 234660 93560 235 312
314 0 482029 234574 93640 200 313
315 0 482055 234562 93720 200 314
316 0 482109 234545 93800 200 315
317 0 482229 234514 93920 178 316
318 0 482297 234470 94040 178 317
319 0 482378 234366 94120 163 318
320 0 482399 234297 94200 163 319
321 0 482444 234102 94280 175 320
322 0 482501 234034 94360 227 321
323 0 482545 233938 94480 227 322
324 0 482630 233758 94600 237 323
325 0 482644 233608 94720 264 324
326 0 482698 233476 94800 264 325
327 0 482699 233377 94880 277 326
328 0 482767 233276 94960 277 327
329 0 482931 232975 95040 181 328
330 0 483001 232862 95120 175 329
331 0 483158 232587 95200 175 330
332 0 483257 232499 95280 175 331
333 0 483371 232357 95360 153 332
334 0 483413 232015 95440 200 333
335 0 483387 231780 95520 134 334
336 0 483384 231679 95640 224 335
337 0 483330 231459 95760 206 336
338 0 483333 231389 95840 206 337
339 0 483311 231321 95920 206 338
340 0 483267 231274 96000 206 339
341 0 483279 231146 96080 157 340
342 0 483286 231127 96160 157 341
343 0 483259 231124 96240 153 342
344 0 483260 231004 96320 153 343
345 0 483266 230966 96400 140 344
346 0 483284 230970 96520 140 345
347 0 483285 230958 96600 140 346
348 0 483286 230900 96680 120 347
349 0 483308 230846 96800 120 348
350 0 483365 230763 96880 120 349
351 0 483419 230700 96960 134 350
352 0 483612 230552 97040 202 351
353 0 483904 230351 97040 186 352
354 0 483889 230279 97120 186 353
355 0 483856 230235 97200 186 354
356 0 483923 230176 97280 186 355
357 0 484018 230063 97360 277 356
358 0 484144 229926 97440 277 357
359 0 484153 229908 97520 277 358
360 0 484245 229801 97600 277 359
361 0 484292 229776 97680 240 360
362 0 484331 229652 97760 240 361
363 0 484386 229496 97840 200 362
364 0 484452 229416 97920 200 363
365 0 484476 229355 98040 164 364
366 0 484486 229308 98120 164 365
367 0 484520 229312 98200 181 366
368 0 484513 229275 98280 181 367
369 0 484531 229195 98360 181 368
370 0 484565 229158 98440 181 369
371 0 484599 229081 98520 181 370
372 0 484627 229038 98600 181 371
373 0 484674 228963 98680 80 372
374 0 484675 228879 98760 80 373
375 0 484681 228839 98840 91 374
376 0 484709 228763 98920 91 375
377 0 484734 228631 99040 134 376
378 0 484724 228606 99120 134 377
379 0 484765 228558 99200 137 378
380 0 484884 228483 99280 137 379
381 0 484927 228408 99360 40 380
382 0 485027 228383 99440 40 381
383 0 485108 228380 99520 98 382
384 0 485158 228354 99600 98 383
385 0 485213 228289 99680 98 384
386 0 485288 228266 99760 75 385
387 0 485429 228143 99840 75 386
388 0 485569 228048 99920 75 387
389 0 485640 227966 100000 75 388
390 0 485741 227889 100080 51 389
391 0 485791 227783 100160 102 390
392 0 485851 227638 100280 102 391
393 0 485904 227553 100360 131 392
394 0 485978 227396 100440 131 393
395 0 486017 227316 100520 139 394
396 0 486052 227202 100600 139 395
397 0 486100 227154 100680 139 396
398 0 486173 227084 100760 124 397
399 0 486190 227063 100840 124 398
400 0 486262 227040 100920 124 399
401 0 486304 227009 101000 64 400
402 0 486386 226986 101080 64 401
403 0 486433 226961 101160 115 402
404 0 486499 226918 101240 115 403
405 0 486517 226911 101320 115 404
406 0 486546 226882 101400 104 405
407 0 486597 226860 101480 104 406
408 0 486638 226797 101560 104 407
409 0 486697 226659 101640 120 408
410 0 486754 226554 101720 120 409
411 0 486831 226453 101800 136 410
412 0 486893 226369 101880 136 411
413 0 486922 226307 101960 134 412
414 0 486941 226198 102040 134 413
415 0 486992 226159 102120 122 414
416 0 486999 226063 102200 122 415
417 0 487011 225979 102280 122 416
418 0 487023 225931 102360 122 417
419 0 487043 225812 102440 137 418
420 0 487058 225712 102520 137 419
421 0 487067 225647 102600 75 420
422 0 487084 225442 102720 75 421
423 0 487069 225269 102800 80 422
424 0 487009 225204 102920 128 423
425 0 486979 225155 102960 128 424
426 0 486959 225083 103040 128 425
427 0 486951 224909 103160 189 426
428 0 486960 224745 103240 107 427
429 0 487107 224690 103360 163 428
430 0 487133 224662 103440 163 429
431 0 487221 224683 103520 163 430
432 0 487308 224667 103600 131 431
433 0 487442 224647 103680 131 432
434 0 487599 224590 103760 181 433
435 0 487690 224490 103840 160 434
436 0 487825 224311 103920 160 435
437 0 487944 224199 104000 160 436
438 0 487990 224114 104080 160 437
439 0 488218 223990 104160 164 438
440 0 488251 223915 104240 164 439
441 0 488275 223926 104320 164 440
442 0 488319 223875 104400 164 441
443 0 488391 223518 104480 164 442
444 0 488414 223435 104560 164 443
445 0 488397 223372 104640 124 444
446 0 488381 223353 104720 124 445
447 0 488399 223276 104800 124 446
448 0 488421 223176 104920 131 447
449 0 488488 223097 105000 40 448
450 0 488638 222866 105080 80 449
451 0 488678 222756 105200 80 450
452 0 488903 222525 105280 136 451
453 0 488946 222395 105360 122 452
454 0 488986 222214 105400 156 453
455 0 489074 222178 105480 156 454
456 0 489077 222069 105560 202 455
457 0 489072 221970 105680 202 456
458 0 489105 221855 105800 197 457
459 0 489181 221779 105880 178 458
460 0 489234 221693 105960 178 459
461 0 489277 221660 106040 178 460
462 0 489247 221553 106120 120 461
463 0 489288 221496 106200 120 462
464 0 489325 221432 106280 120 463
465 0 489320 221284 106360 115 464
466 0 489352 221218 106440 115 465
467 0 489350 221076 106520 120 466
468 0 489417 220890 106640 137 467
469 0 489546 220617 106760 163 468
470 0 489576 220517 106840 163 469
471 0 489571 220421 106960 163 470
472 0 489607 220335 107080 163 471
473 0 489621 220258 107200 178 472
474 0 489621 220164 107360 153 473
475 0 489637 219942 107480 51 474
476 0 489615 220024 107600 51 475
477 0 489670 219965 107720 51 476
478 0 489777 219814 107840 75 477
479 0 489810 219707 107960 75 478
480 0 489908 219663 108080 71 479
481 0 490044 219599 108200 71 480
482 0 490140 219462 108320 75 481
483 0 490243 219359 108440 164 482
484 0 490248 219210 108560 164 483
485 0 490350 219110 108640 120 484
486 0 490399 218911 108720 128 485
487 0 490416 218782 108800 128 486
488 0 490361 218570 108920 166 487
489 0 490366 218382 108960 175 488
490 0 490368 218174 109040 186 489
491 0 490382 218013 109120 200 490
492 0 490407 217948 109200 200 491
493 0 490476 217805 109280 214 492
494 0 490523 217740 109360 214 493
495 0 490538 217738 109480 214 494
496 0 490553 217676 109600 208 495
497 0 490559 217590 109680 208 496
498 0 490566 217534 109800 204 497
499 0 490601 217480 109920 204 498
500 0 490602 217416 110040 140 499
501 0 490592 217373 110160 140 500
502 0 490595 217346 110280 140 501
503 0 490541 217247 110400 160 502
504 0 490501 217184 110520 164 503
505 0 490478 217119 110640 164 504
506 0 490445 216969 110760 197 505
507 0 490401 216821 110880 197 506
508 0 490360 216717 111000 218 507
509 0 490395 216567 111080 186 508
510 0 490429 216479 111200 186 509
511 0 490435 216316 111320 154 510
512 0 490435 216168 111400 172 511
513 0 490408 216045 111520 172 512
514 0 490387 215903 111640 172 513
515 0 490367 215757 111720 202 514
516 0 490384 215630 111800 202 515
517 0 490359 215588 111880 245 516
518 0 490324 215556 111960 245 517
519 0 490385 215488 112040 245 518
520 0 490348 215367 112120 204 519
521 0 490361 215273 112240 204 520
522 0 490354 215264 112360 153 521
523 0 490416 215191 112480 153 522
524 0 490414 215114 112600 178 523
525 0 490427 214978 112720 178 524
526 0 490409 214851 112800 192 525
527 0 490399 214778 112880 192 526
528 0 490375 214699 113000 208 527
529 0 490345 214575 113120 196 528
530 0 490322 214443 113200 196 529
531 0 490251 214413 113280 206 530
532 0 490209 214327 113400 206 531
533 0 490172 214213 113480 154 532
534 0 490102 214136 113600 154 533
535 0 490031 214084 113680 140 534
536 0 489996 213992 113800 140 535
537 0 489939 213880 113920 168 536
538 0 489881 213841 114040 148 537
539 0 489780 213777 114160 148 538
540 0 489675 213711 114280 75 539
541 0 489607 213627 114400 75 540
542 0 489508 213534 114520 137 541
543 0 489444 213492 114640 137 542
544 0 489378 213472 114760 137 543
545 0 489339 213404 114880 102 544
546 0 489242 213272 115000 102 545
547 0 489106 213080 115120 128 546
548 0 489008 212944 115200 154 547
549 0 488947 212790 115280 164 548
550 0 488848 212640 115320 164 549
551 0 488808 212521 115400 172 550
552 0 488737 212418 115480 189 551
553 0 488619 212169 115560 202 552
554 0 488369 211915 115640 186 553
555 0 488247 211757 115720 134 554
556 0 488211 211720 115800 134 555
557 0 488128 211602 115880 104 556
558 0 488040 211548 116000 128 557
559 0 487986 211491 116080 128 558
560 0 487931 211478 116160 186 559
561 0 487927 211451 116240 186 560
562 0 487904 211411 116320 186 561
563 0 487837 211379 116440 178 562
564 0 487811 211330 116520 178 563
565 0 487794 211278 116640 178 564
566 0 487720 211146 116720 131 565
567 0 487752 211053 116800 186 566
568 0 487675 210867 116880 120 567
569 0 487480 210635 116960 154 568
570 0 487448 210478 117040 154 569
571 0 487281 210297 117120 163 570
572 0 487189 209907 117200 186 571
573 0 487069 209639 117320 163 572
574 0 486773 209335 117320 96 573
575 0 486736 209201 117520 96 574
576 0 486731 209143 117600 96 575
577 0 486727 209123 117720 160 576
578 0 486703 209062 117880 186 577
579 0 486759 208987 117960 186 578
580 0 486752 208921 118080 186 579
581 0 486692 208706 118200 203 580
582 0 486731 208530 118280 178 581
583 0 486738 208395 118400 178 582
584 0 486781 208282 118520 205 583
585 0 486826 208151 118640 204 584
586 0 486889 208081 118760 204 585
587 0 486877 207898 118880 148 586
588 0 486809 207721 119000 163 587
589 0 486694 207522 119120 160 588
590 0 486533 207363 119240 137 589
591 0 486481 207278 119360 163 590
592 0 486411 207059 119480 108 591
593 0 486367 206897 119560 150 592
594 0 486306 206597 119640 139 593
595 0 486193 206349 119760 186 594
596 0 486142 206144 119840 178 595
597 0 486170 205973 119920 178 596
598 0 486126 205893 120040 163 597
599 0 486096 205775 120120 153 598
600 0 486124 205756 120240 153 599
601 0 486176 205688 120360 153 600
602 0 486221 205611 120440 164 601
603 0 486279 205542 120560 164 602
604 0 486284 205318 120680 164 603
605 0 486428 205009 120800 229 604
606 0 486405 204696 120880 228 605
607 0 486298 204543 121000 226 606
608 0 486123 204329 121120 32 607
609 0 485959 204068 121160 32 608
610 0 485878 203867 121280 122 609
611 0 485815 203414 121400 175 610
612 0 485785 203118 121520 153 611
613 0 485733 202826 121640 153 612
614 0 485702 202645 121720 189 613
615 0 485606 202482 121840 166 614
616 0 485605 202391 121960 128 615
617 0 485531 202189 122080 64 616
618 0 485470 202060 122200 64 617
619 0 485428 202013 122320 183 618
620 0 485378 201868 122440 183 619
621 0 485329 201799 122520 157 620
622 0 485293 201732 122600 157 621
623 0 485236 201524 122720 141 622
624 0 485176 201388 122840 156 623
625 0 485155 201098 122960 101 624
626 0 485111 200900 123080 150 625
627 0 485041 200697 123160 156 626
628 0 485029 200539 123280 137 627
629 0 484957 200375 123360 140 628
630 0 485007 200113 123480 148 629
631 0 485055 200010 123560 148 630
632 0 485088 200004 123640 96 631
633 0 485096 199938 123720 96 632
634 0 485137 199916 123840 96 633
635 0 485216 199885 123920 122 634
636 0 485257 199912 124000 122 635
637 0 485344 199872 124080 122 636
638 0 485408 199865 124160 104 637
639 0 485443 199861 124240 104 638
640 0 485510 199875 124320 104 639
641 0 485537 199787 124400 101 640
642 0 485576 199704 124480 101 641
643 0 485526 199534 124560 122 642
644 0 485522 199301 124680 104 643
645 0 485440 199103 124760 148 644
646 0 485391 198863 124840 120 645
647 0 485393 198621 124920 91 646
648 0 485473 198495 125000 91 647
649 0 485511 198390 125080 104 648
650 0 485506 198330 125160 104 649
651 0 485513 198209 125280 91 650
652 0 485541 198090 125360 81 651
653 0 485531 197937 125480 81 652
654 0 485359 197732 125600 104 653
655 0 485363 197639 125680 115 654
656 0 485265 197533 125760 176 655
657 0 485284 197467 125840 176 656
658 0 485284 197411 125960 176 657
659 0 485303 197332 126080 120 658
660 0 485352 197245 126200 120 659
661 0 485384 197161 126320 108 660
662 0 485473 197033 126440 108 661
663 0 485514 196909 126560 104 662
664 0 485567 196863 126680 107 663
665 0 485632 196780 126800 107 664
666 0 485663 196675 126880 108 665
667 0 485678 196572 126960 108 666
668 0 485621 196339 127080 143 667
669 0 485614 196202 127160 143 668
670 0 485495 196047 127280 148 669
671 0 485462 195930 127360 107 670
672 0 485435 195828 127440 107 671
673 0 485450 195752 127520 148 672
674 0 485483 195720 127600 148 673
675 0 485556 195690 127680 148 674
676 0 485586 195684 127760 148 675
677 0 485623 195653 127840 102 676
678 0 485679 195597 127960 32 677
679 0 485717 195571 128040 32 678
680 0 485760 195521 128160 81 679
681 0 485786 195469 128280 81 680
682 0 485754 195346 128360 32 681
683 0 485745 195193 128480 32 682
684 0 485765 195134 128560 154 683
685 0 485751 194992 128640 154 684
686 0 485730 194885 128760 186 685
687 0 485659 194667 128880 166 686
688 0 485553 194461 129000 128 687
689 0 485445 194292 129080 128 688
690 0 485356 194111 129160 91 689
691 0 485279 193992 129240 120 690
692 0 485288 193921 129320 134 691
693 0 485254 193854 129400 134 692
694 0 485239 193774 129480 134 693
695 0 485226 193709 129560 104 694
696 0 485221 193588 129640 104 695
697 0 485258 193570 129760 168 696
698 0 485243 193502 129840 168 697
699 0 485266 193501 129920 168 698
700 0 485344 193495 130040 172 699
701 0 485408 193480 130160 172 700
702 0 485388 193447 130280 131 701
703 0 485391 193454 130400 131 702
704 0 485428 193383 130480 131 703
705 0 485400 193288 130560 98 704
706 0 485277 193056 130640 91 705
707 0 485235 192971 130760 91 706
708 0 485152 192869 130880 122 707
709 0 485102 192784 131000 160 708
710 0 485113 192677 131080 160 709
711 0 485037 192573 131160 160 710
712 0 485026 192344 131240 128 711
713 0 485059 192272 131320 128 712
714 0 485075 192214 131400 81 713
715 0 485094 192136 131480 81 714
716 0 485097 192130 131560 137 715
717 0 485171 192083 131640 137 716
718 0 485179 192012 131720 137 717
719 0 485198 191887 131800 131 718
720 0 485163 191845 131880 131 719
721 0 485171 191663 132000 153 720
722 0 485114 191470 132120 163 721
723 0 485218 191414 132200 163 722
724 0 485260 191396 132280 196 723
725 0 485306 191380 132400 196 724
726 0 485343 191399 132480 181 725
727 0 485368 191412 132560 181 726
728 0 485383 191389 132680 181 727
729 0 485381 191389 132800 134 728
730 0 485403 191351 132880 134 729
731 0 485387 191336 133000 172 730
732 0 485347 191304 133120 172 731
733 0 485314 191245 133200 172 732
734 0 485289 191166 133320 148 733
735 0 485256 191026 133440 135 734
736 0 485232 190850 133560 124 735
737 0 485164 190755 133680 124 736
738 0 485173 190685 133760 131 737
739 0 485207 190637 133880 131 738
740 0 485259 190530 133960 131 739
741 0 485271 190476 134040 122 740
742 0 485288 190425 134160 122 741
743 0 485336 190343 134280 108 742
744 0 485328 190309 134400 108 743
745 0 485362 190189 134520 104 744
746 0 485313 190145 134640 104 745
747 0 485314 190037 134720 107 746
748 0 485273 189919 134840 107 747
749 0 485201 189795 134960 139 748
750 0 485150 189655 135040 124 749
751 0 485115 189545 135120 124 750
752 0 485152 189424 135200 136 751
753 0 485188 189348 135280 136 752
754 0 485178 189205 135400 124 753
755 0 485205 189151 135480 124 754
756 0 485243 189121 135560 128 755
757 0 485230 189092 135640 128 756
758 0 485214 189042 135720 128 757
759 0 485247 188960 135800 128 758
760 0 485223 188872 135920 128 759
761 0 485158 188794 136000 134 760
762 0 485148 188789 136080 134 761
763 0 485111 188758 136160 134 762
764 0 485103 188737 136240 71 763
765 0 485076 188676 136320 71 764
766 0 485030 188610 136400 71 765
767 0 485020 188602 136480 96 766
768 0 485007 188606 136560 96 767
769 0 484938 188552 136640 181 768
770 0 484925 188515 136760 181 769
771 0 484725 188398 136880 160 770
772 0 484690 188368 136960 160 771
773 0 484625 188355 137080 115 772
774 0 484594 188313 137160 115 773
775 0 484558 188266 137240 115 774
776 0 484548 188241 137320 107 775
777 0 484477 188183 137400 107 776
778 0 484468 188106 137480 107 777
779 0 484459 188072 137600 172 778
780 0 484453 188024 137680 172 779
781 0 484499 187946 137800 172 780
782 0 484490 187857 137920 91 781
783 0 484475 187749 138040 91 782
784 0 484489 187642 138160 122 783
785 0 484473 187602 138280 81 784
786 0 484472 187621 138400 175 785
787 0 484459 187604 138520 198 786
788 0 484464 187578 138640 101 787
789 0 484449 187582 138800 101 788
790 0 484441 187571 138920 101 789
791 0 484347 187511 139040 189 790
792 0 484320 187521 139160 189 791
793 0 484178 187506 139280 115 792
794 0 484276 187450 139400 104 793
795 0 484274 187423 139480 104 794
796 0 484320 187420 139600 104 795
797 0 484368 187397 139720 124 796
798 0 484381 187369 139840 124 797
799 0 484410 187358 139960 128 798
800 0 484476 187282 140080 128 799
801 0 484444 187249 140160 32 800
802 0 484414 187203 140280 32 801
803 0 484432 187182 140400 128 802
804 0 484436 187140 140520 128 803
805 0 484456 187067 140600 134 804
806 0 484458 186981 140680 134 805
807 0 484457 186893 140800 108 806
808 0 484437 186732 140920 108 807
809 0 484405 186666 141000 101 808
810 0 484400 186612 141120 101 809
811 0 484394 186524 141240 131 810
812 0 484372 186444 141320 131 811
813 0 484350 186416 141400 131 812
814 0 484319 186359 141480 128 813
815 0 484289 186292 141600 128 814
816 0 484286 186225 141680 115 815
817 0 484295 186124 141800 115 816
818 0 484268 186057 141880 115 817
819 0 484274 186000 142000 80 818
820 0 484299 185944 142120 80 819
821 0 484274 185767 142240 124 820
822 0 484284 185700 142320 90 821
823 0 484255 185647 142400 90 822
824 0 484288 185623 142520 90 823
825 0 484290 185579 142640 120 824
826 0 484227 185518 142760 120 825
827 0 484243 185515 142880 137 826
828 0 484206 185520 143000 137 827
829 0 484188 185514 143080 137 828
830 0 484201 185503 143160 128 829
831 0 484185 185496 143240 128 830
832 0 484232 185478 143360 128 831
833 0 484230 185450 143440 104 832
834 0 484229 185435 143520 104 833
835 0 484231 185362 143600 104 834
836 0 484193 185301 143720 98 835
837 0 484163 185236 143920 96 836
838 0 484181 185186 144000 96 837
839 0 484204 185152 144120 96 838
840 0 484227 185065 144240 186 839
841 0 484220 184981 144320 186 840
842 0 484203 184895 144440 166 841
843 0 484166 184749 144560 137 842
844 0 484117 184655 144640 137 843
845 0 484096 184621 144720 137 844
846 0 484095 184604 144800 154 845
847 0 484100 184612 144880 154 846
848 0 484006 184549 145000 124 847
849 0 483985 184483 145120 124 848
850 0 483931 184417 145240 120 849
851 0 483911 184363 145360 172 850
852 0 483904 184287 145480 122 851
853 0 483850 184251 145600 122 852
854 0 483820 184266 145720 101 853
855 0 483803 184285 145840 101 854
856 0 483775 184241 145960 128 855
857 0 483711 184181 146080 128 856
858 0 483677 184197 146200 91 857
859 0 483526 184150 146320 91 858
860 0 483484 184147 146440 107 859
861 0 483352 184122 146560 107 860
862 0 483358 184100 146640 128 861
863 0 483328 184018 146760 128 862
864 0 483279 183899 146880 120 863
865 0 483245 183842 146960 120 864
866 0 483245 183798 147040 120 865
867 0 483159 183773 147120 98 866
868 0 483080 183734 147240 98 867
869 0 483004 183679 147360 104 868
870 0 483006 183671 147440 104 869
871 0 482993 183685 147560 160 870
872 0 482879 183684 147680 160 871
873 0 482846 183692 147800 104 872
874 0 482731 183688 147920 104 873
875 0 482715 183716 148040 45 874
876 0 482598 183724 148160 108 875
877 0 482547 183663 148280 108 876
878 0 482518 183650 148400 108 877
879 0 482485 183598 148520 131 878
880 0 482484 183538 148680 131 879
881 0 482431 183457 148800 128 880
882 0 482403 183384 148880 128 881
883 0 482382 183359 149000 131 882
884 0 482360 183347 149120 131 883
885 0 482281 183310 149240 122 884
886 0 482194 183267 149360 122 885
887 0 482120 183232 149480 122 886
888 0 482089 183279 149600 102 887
889 0 482050 183450 149720 107 888
890 0 482034 183535 149800 107 889
891 0 481910 183621 149920 124 890
892 0 481798 183660 150000 124 891
893 0 481748 183688 150080 124 892
894 0 481652 183682 150160 140 893
895 0 481637 183634 150240 140 894
896 0 481533 183504 150360 120 895
897 0 481477 183307 150480 98 896
898 0 481407 182995 150600 102 897
899 0 481351 182844 150680 108 898
900 0 481271 182733 150800 108 899
901 0 481267 182659 150920 160 900
902 0 481226 182606 151040 160 901
903 0 481207 182578 151160 164 902
904 0 481190 182567 151240 164 903
905 0 481120 182564 151320 164 904
906 0 481060 182565 151440 128 905
907 0 481041 182547 151520 128 906
908 0 481069 182593 151600 128 907
909 0 481048 182572 151720 128 908
910 0 480936 182588 151840 128 909
911 0 480856 182589 151920 102 910
912 0 480751 182578 152000 102 911
913 0 480616 182567 152120 156 912
914 0 480550 182578 152200 156 913
915 0 480375 182652 152320 172 914
916 0 480274 182686 152400 102 915
917 0 480193 182720 152520 102 916
918 0 480114 182758 152600 139 917
919 0 480079 182743 152680 139 918
920 0 480029 182698 152800 122 919
921 0 479994 182685 152880 122 920
922 0 479931 182664 153000 115 921
923 0 479873 182666 153120 115 922
924 0 479815 182671 153200 115 923
925 0 479758 182687 153320 128 924
926 0 479734 182727 153400 128 925
927 0 479717 182744 153480 128 926
928 0 479678 182775 153560 128 927
929 0 479584 182735 153640 128 928
930 0 479415 182770 153760 131 929
931 0 479346 182776 153840 134 930
932 0 479220 182794 153920 134 931
933 0 479144 182770 154040 124 932
934 0 479060 182731 154120 124 933
935 0 478951 182697 154200 104 934
936 0 478828 182648 154320 104 935
937 0 478675 182593 154440 140 936
938 0 478653 182560 154560 137 937
939 0 478607 182474 154680 137 938
940 0 478493 182377 154800 139 939
941 0 478389 182291 154880 139 940
942 0 478289 182207 155000 140 941
943 0 478190 182145 155120 51 942
944 0 478063 182103 155240 51 943
945 0 477974 182124 155360 120 944
946 0 477886 182117 155480 163 945
947 0 477805 182169 155560 163 946
948 0 477700 182143 155680 124 947
949 0 477485 182117 155800 124 948
950 0 477419 182088 155920 86 949
951 0 477364 182035 156040 128 950
952 0 477339 181968 156160 128 951
953 0 477294 181874 156280 128 952
954 0 477280 181851 156400 163 953
955 0 477279 181837 156520 163 954
956 0 477185 181834 156640 163 955
957 0 477071 181796 156760 80 956
958 0 476940 181699 156880 91 957
959 0 476864 181665 157000 91 958
960 0 476709 181545 157120 102 959
961 0 476634 181491 157200 102 960
962 0 476486 181337 157280 102 961
963 0 476377 181218 157400 120 962
964 0 476243 181162 157480 124 963
965 0 476184 181065 157560 124 964
966 0 476107 181017 157640 154 965
967 0 476077 180991 157720 154 966
968 0 476001 180965 157800 154 967
969 0 475904 180873 157920 134 968
970 0 475868 180835 158000 134 969
971 0 475841 180824 158120 157 970
972 0 475803 180775 158240 157 971
973 0 475727 180703 158320 164 972
974 0 475590 180610 158440 164 973
975 0 475468 180518 158520 102 974
976 0 475329 180455 158640 150 975
977 0 475239 180421 158720 150 976
978 0 475201 180337 158840 150 977
979 0 474922 180232 158960 51 978
980 0 474869 180235 159040 51 979
981 0 474801 180247 159160 150 980
982 0 474729 180253 159280 150 981
983 0 474621 180252 159400 160 982
984 0 474220 180222 159520 175 983
985 0 474030 180182 159600 175 984
986 0 473902 180155 159680 156 985
987 0 473611 180088 159800 160 986
988 0 473483 180048 159880 90 987
989 0 473283 179990 159960 90 988
990 0 473057 179959 160040 107 989
991 0 472985 179977 160120 90 990
992 0 472578 179939 160200 122 991
993 0 472181 179798 160280 163 992
994 0 471958 179790 160360 139 993
995 0 471772 179758 160480 124 994
996 0 471509 179741 160600 178 995
997 0 471395 179782 160680 178 996
998 0 471337 179814 160760 178 997
999 0 471245 179855 160880 168 998
1000 0 471029 179854 161000 156 999
1001 0 470882 179820 161120 194 1000
1002 0 470629 179730 161240 194 1001
1003 0 470196 179661 161360 134 1002
1004 0 470007 179657 161440 141 1003
1005 0 469889 179612 161520 141 1004
1006 0 469748 179543 161600 108 1005
1007 0 469561 179479 161680 107 1006
1008 0 469447 179450 161760 107 1007
1009 0 469225 179404 161880 128 1008
1010 0 469081 179379 161960 115 1009
1011 0 468957 179292 162040 115 1010
1012 0 468691 179228 162160 108 1011
1013 0 468510 179169 162240 136 1012
1014 0 468395 179167 162320 136 1013
1015 0 468265 179158 162400 148 1014
1016 0 468142 179157 162480 148 1015
1017 0 467860 179113 162600 150 1016
1018 0 467724 179082 162680 156 1017
1019 0 467593 179051 162760 131 1018
1020 0 467403 179031 162880 160 1019
1021 0 467246 179023 162960 160 1020
1022 0 466979 178951 163040 101 1021
1023 0 466753 178856 163120 136 1022
1024 0 466668 178839 163200 136 1023
1025 0 466583 178820 163280 136 1024
1026 0 466446 178761 163400 75 1025
1027 0 466388 178739 163480 75 1026
1028 0 466204 178724 163600 128 1027
1029 0 466023 178742 163680 128 1028
1030 0 465571 178673 163760 120 1029
1031 0 465469 178609 163840 120 1030
1032 0 465210 178500 163920 150 1031
1033 0 464992 178461 164000 134 1032
1034 0 464876 178444 164080 166 1033
1035 0 464794 178438 164160 166 1034
1036 0 464641 178426 164240 172 1035
1037 0 464482 178394 164320 172 1036
1038 0 464338 178359 164400 156 1037
1039 0 464155 178250 164520 156 1038
1040 0 463941 178139 164640 178 1039
1041 0 463694 177991 164760 136 1040
1042 0 463582 177933 164840 163 1041
1043 0 463423 177876 164960 163 1042
1044 0 463152 177728 165080 163 1043
1045 0 462882 177638 165200 137 1044
1046 0 462763 177627 165280 137 1045
1047 0 462663 177624 165400 156 1046
1048 0 462485 177576 165520 175 1047
1049 0 462371 177508 165600 175 1048
1050 0 462212 177456 165720 128 1049
1051 0 462038 177379 165840 128 1050
1052 0 461812 177242 165960 124 1051
1053 0 461604 177153 166040 122 1052
1054 0 461400 177101 166160 128 1053
1055 0 460739 177041 166240 120 1054
1056 0 460951 176901 166320 143 1055
1057 0 460663 176543 166440 86 1056
1058 0 460421 176256 166560 128 1057
1059 0 460287 176090 166640 102 1058
1060 0 460166 175991 166720 102 1059
1061 0 460120 175945 166800 102 1060
1062 0 460040 175878 166880 102 1061
1063 0 459909 175807 167000 124 1062
1064 0 459828 175742 167080 124 1063
1065 0 459716 175672 167160 135 1064
1066 0 459606 175580 167280 135 1065
1067 0 459522 175503 167360 108 1066
1068 0 459360 175398 167440 139 1067
1069 0 459208 175256 167560 120 1068
1070 0 459079 175131 167720 120 1069
1071 0 458944 175012 167800 140 1070
1072 0 458808 174907 167920 175 1071
1073 0 458709 174862 168000 175 1072
1074 0 458612 174830 168080 108 1073
1075 0 458512 174824 168160 108 1074
1076 0 458389 174839 168240 115 1075
1077 0 458351 174856 168320 115 1076
1078 0 458208 174839 168400 104 1077
1079 0 458063 174815 168480 137 1078
1080 0 457795 174634 168640 75 1079
1081 0 457572 174597 168760 120 1080
1082 0 457402 174593 168840 51 1081
1083 0 457322 174569 168920 51 1082
1084 0 457251 174544 169000 51 1083
1085 0 457178 174507 169120 186 1084
1086 0 457051 174427 169240 197 1085
1087 0 456992 174355 169360 120 1086
1088 0 456902 174287 169480 120 1087
1089 0 456690 174227 169560 122 1088
1090 0 456552 174246 169640 178 1089
1091 0 456514 174277 169760 178 1090
1092 0 456382 174249 169840 140 1091
1093 0 456330 174235 169920 140 1092
1094 0 456266 174248 170040 140 1093
1095 0 456290 174180 170120 137 1094
1096 0 456220 174131 170240 137 1095
1097 0 456121 174059 170320 166 1096
1098 0 456036 173973 170440 166 1097
1099 0 455992 173908 170560 204 1098
1100 0 455915 173873 170680 204 1099
1101 0 455788 173812 170800 164 1100
1102 0 455672 173747 170920 178 1101
1103 0 455532 173693 171000 178 1102
1104 0 455460 173666 171080 163 1103
1105 0 455304 173611 171200 148 1104
1106 0 455244 173610 171320 148 1105
1107 0 455136 173608 171400 164 1106
1108 0 455058 173599 171480 164 1107
1109 0 454978 173600 171600 160 1108
1110 0 454910 173562 171720 160 1109
1111 0 454882 173540 171800 160 1110
1112 0 454858 173541 171920 140 1111
1113 0 454826 173527 172000 140 1112
1114 0 454770 173543 172080 86 1113
1115 0 454773 173543 172200 86 1114
1116 0 454714 173544 172320 96 1115
1117 0 454645 173503 172440 120 1116
1118 0 454558 173428 172560 120 1117
1119 0 454486 173348 172680 120 1118
1120 0 454453 173224 172800 128 1119
1121 0 454353 173087 172920 128 1120
1122 0 454242 173021 173000 120 1121
1123 0 454173 172925 173120 160 1122
1124 0 454098 172833 173240 160 1123
1125 0 454054 172748 173360 71 1124
1126 0 453974 172641 173480 71 1125
1127 0 453897 172544 173600 107 1126
1128 0 453765 172440 173680 141 1127
1129 0 453740 172441 173800 141 1128
1130 0 453673 172404 173880 141 1129
1131 0 453614 172370 174000 115 1130
1132 0 453540 172303 174160 139 1131
1133 0 453439 172267 174280 139 1132
1134 0 453403 172221 174360 139 1133
1135 0 453298 172225 174440 135 1134
1136 0 453192 172175 174560 141 1135
1137 0 453169 172149 174680 141 1136
1138 0 453100 172144 174800 163 1137
1139 0 453019 172117 174880 163 1138
1140 0 452951 172013 175000 163 1139
1141 0 452913 171924 175120 140 1140
1142 0 452838 171858 175200 140 1141
1143 0 452759 171724 175320 135 1142
1144 0 452632 171646 175440 160 1143
1145 0 452611 171601 175520 160 1144
1146 0 452570 171560 175600 131 1145
1147 0 452501 171529 175680 131 1146
1148 0 452461 171533 175800 131 1147
1149 0 452432 171460 175920 160 1148
1150 0 452362 171437 176040 137 1149
1151 0 452317 171323 176160 137 1150
1152 0 452325 171290 176280 115 1151
1153 0 452316 171249 176400 115 1152
1154 0 452318 171138 176520 108 1153
1155 0 452310 171076 176640 108 1154
1156 0 452326 171000 176760 143 1155
1157 0 452347 170970 176880 143 1156
1158 0 452318 170936 176960 164 1157
1159 0 452318 170872 177080 164 1158
1160 0 452309 170864 177200 190 1159
1161 0 452330 170843 177320 190 1160
1162 0 452305 170806 177440 134 1161
1163 0 452269 170696 177560 134 1162
1164 0 452249 170604 177680 137 1163
1165 0 452208 170533 177800 137 1164
1166 0 452189 170470 177960 120 1165
1167 0 452161 170388 178080 148 1166
1168 0 452124 170355 178200 148 1167
1169 0 452094 170313 178320 134 1168
1170 0 452098 170245 178440 134 1169
1171 0 452099 170204 178520 134 1170
1172 0 452083 170125 178640 40 1171
1173 0 452090 170028 178760 157 1172
1174 0 452127 169957 178880 157 1173
1175 0 452168 169861 179040 168 1174
1176 0 452167 169813 179160 168 1175
1177 0 452175 169747 179280 202 1176
1178 0 452175 169720 179400 202 1177
1179 0 452203 169661 179520 154 1178
1180 0 452238 169561 179640 154 1179
1181 0 452279 169487 179760 75 1180
1182 0 452329 169419 179880 75 1181
1183 0 452387 169391 180000 45 1182
1184 0 452391 169384 180040 45 1183
1185 0 452480 169494 180160 45 1184
1186 0 452499 169478 180280 148 1185
1187 0 452535 169464 180400 148 1186
1188 0 452619 169471 180560 148 1187
1189 0 452659 169451 180680 134 1188
1190 0 452687 169469 180760 134 1189
1191 0 452651 169548 180880 108 1190
1192 0 452655 169545 180960 122 1191
1193 0 452663 169557 181080 122 1192
1194 0 452650 169572 181200 120 1193
1195 0 452602 169673 181320 120 1194
1196 0 452579 169709 181440 200 1195
1197 0 452540 169665 181560 200 1196
1198 0 452478 169628 181680 200 1197
1199 0 452427 169601 181760 164 1198
1200 0 452387 169597 181880 178 1199
1201 0 452361 169507 182000 175 1200
1202 0 452459 169600 182120 175 1201
1203 0 452499 169503 182240 163 1202
1204 0 452543 169461 182360 163 1203
1205 0 452651 169347 182480 175 1204
1206 0 452676 169312 182600 175 1205
1207 0 452738 169229 182720 120 1206
1208 0 452799 169152 182840 40 1207
1209 0 452843 169000 182960 40 1208
1210 0 452870 168937 183040 40 1209
1211 0 452892 168863 183160 32 1210
1212 0 452929 168819 183280 45 1211
1213 0 452922 168811 183400 45 1212
1214 0 452922 168836 183520 40 1213
1215 0 452941 168868 183640 40 1214
1216 0 452981 168932 183760 40 1215
1217 0 453033 168946 183880 160 1216
1218 0 453057 169021 184000 160 1217
1219 0 453126 169106 184120 150 1218
1220 0 453199 169117 184240 150 1219
1221 0 453221 169188 184360 137 1220
1222 0 453236 169216 184480 137 1221
1223 0 453141 169280 184600 137 1222
1224 0 453141 169315 184680 137 1223
1225 0 453082 169196 184800 128 1224
1226 0 453061 169141 184920 128 1225
1227 0 453018 169158 185040 190 1226
1228 0 452981 169181 185160 190 1227
1229 0 452949 169208 185280 81 1228
1230 0 452912 169224 185400 81 1229
1231 0 452836 169213 185520 139 1230
1232 0 452803 169204 185640 139 1231
1233 0 452805 169200 185760 135 1232
1234 0 452812 169223 185880 135 1233
1235 0 452828 169292 186000 131 1234
1236 0 452809 169355 186120 160 1235
1237 0 452753 169404 186240 160 1236
1238 0 452731 169409 186320 160 1237
1239 0 452623 169423 186440 96 1238
1240 0 452605 169460 186560 150 1239
1241 0 452509 169465 186680 150 1240
1242 0 452397 169425 186760 150 1241
1243 0 452382 169348 186840 108 1242
1244 0 452302 169268 186960 115 1243
1245 0 452288 169201 187040 115 1244
1246 0 452292 169184 187160 115 1245
1247 0 452298 169164 187320 135 1246
1248 0 452222 169113 187440 135 1247
1249 0 452105 169149 187560 141 1248
1250 0 452029 169139 187680 141 1249
1251 0 451963 169081 187800 107 1250
1252 0 451945 168996 187920 189 1251
1253 0 451920 168906 188040 189 1252
1254 0 451878 168846 188160 176 1253
1255 0 451826 168794 188280 176 1254
1256 0 451786 168555 188400 140 1255
1257 0 451931 168326 188400 160 1256
1258 0 451963 168042 188400 156 1257
1259 0 451887 167874 188400 224 1258
1260 0 451927 167760 188520 224 1259
1261 0 451983 167280 188520 186 1260
1262 0 451736 166399 188520 209 1261
1263 0 451612 166015 188520 163 1262
1264 0 451670 165129 188480 164 1263
1265 0 451786 164917 188480 175 1264
1266 0 451785 164156 188320 163 1265
1267 0 451501 163728 188320 181 1266
1268 0 451551 163596 188160 200 1267
1269 0 451480 163505 188040 75 1268
1270 0 451357 163431 187920 75 1269
1271 0 451110 163385 187840 122 1270
1272 0 451100 163361 187760 122 1271
1273 0 450966 163304 187600 122 1272
1274 0 450958 163230 187480 115 1273
1275 0 450989 163204 187360 104 1274
1276 0 450983 163171 187280 104 1275
1277 0 451022 163117 187200 104 1276
1278 0 451066 163035 187080 104 1277
1279 0 451042 162909 187000 64 1278
1280 0 451014 162893 186920 64 1279
1281 0 451009 162897 186840 102 1280
1282 0 450966 162786 186720 102 1281
1283 0 450942 162673 186600 101 1282
1284 0 450913 162602 186480 101 1283
1285 0 450890 162561 186360 71 1284
1286 0 450829 162328 186160 75 1285
1287 0 450780 162331 186040 75 1286
1288 0 450749 162064 185840 98 1287
1289 0 450613 161885 185560 60 1288
1290 0 450611 161614 185360 91 1289
1291 0 450527 161389 185160 124 1290
1292 0 450444 160829 184800 139 1291
1293 0 450506 160289 184480 120 1292
1294 0 450495 159776 184200 86 1293
1295 0 450494 159597 184120 91 1294
1296 0 450492 159437 184080 98 1295
1297 0 450513 159178 183920 136 1296
1298 0 450576 159042 183840 136 1297
1299 0 450645 158785 183680 164 1298
1300 0 450735 158494 183400 154 1299
1301 0 450802 158299 183200 178 1300
1302 0 450869 158171 182920 185 1301
1303 0 450858 158069 182720 185 1302
1304 0 450935 157955 182640 192 1303
1305 0 451001 157857 182440 176 1304
1306 0 451032 157765 182200 143 1305
1307 0 450935 157684 181960 154 1306
1308 0 450852 157536 181760 122 1307
1309 0 450766 157353 181520 115 1308
1310 0 450783 157243 181320 32 1309
1311 0 450836 157034 181160 80 1310
1312 0 450776 156546 180760 102 1311
1313 0 450766 156166 180520 91 1312
1314 0 450661 155847 180320 102 1313
1315 0 450577 155584 180200 120 1314
1316 0 450447 155206 180080 101 1315
1317 0 450410 154873 179920 120 1316
1318 0 450165 154574 179760 96 1317
1319 0 449871 154320 179440 181 1318
1320 0 449599 154095 179200 122 1319
1321 0 449542 153853 178920 131 1320
1322 0 449503 153613 178680 160 1321
1323 0 448677 153114 178360 156 1322
1324 0 448184 152439 178040 181 1323
1325 0 447100 151643 178040 102 1324
1326 0 446784 151396 178200 91 1325
1327 0 446494 151236 178440 140 1326
1328 0 446221 151132 178720 178 1327
1329 0 445876 150941 178920 120 1328
1330 0 445575 150699 179200 134 1329
1331 0 445400 150510 179360 160 1330
1332 0 445383 150523 179400 160 1331
1333 0 445352 150477 179440 163 1332
1334 0 445311 150450 179520 163 1333
1335 0 445142 150252 179760 189 1334
1336 0 444769 150088 180040 160 1335
1337 0 444631 150181 180160 160 1336
1338 0 444443 150238 180320 120 1337
1339 0 443423 150210 180720 163 1338
1340 0 442770 150086 180880 175 1339
1341 0 442086 149841 180920 115 1340
1342 0 441425 149736 181200 124 1341
1343 0 441107 149706 181360 178 1342
1344 0 440181 149313 181640 221 1343
1345 0 439702 149254 181800 178 1344
1346 0 439256 149146 182040 120 1345
1347 0 438765 148769 182200 164 1346
1348 0 437889 148214 182320 124 1347
1349 0 437278 148054 182520 80 1348
1350 0 436893 148062 182640 120 1349
1351 0 436374 147810 182840 124 1350
1352 0 436063 147678 183000 102 1351
1353 0 435787 147690 183160 102 1352
1354 0 435095 147493 183320 148 1353
1355 0 434887 147511 183720 32 1354
1356 5 434796 147659 183920 32 1355
1357 0 434301 147425 184000 40 1356
1358 0 433878 147334 184120 189 1357
1359 0 433515 147463 184400 102 1358
1360 0 433421 147806 184840 192 1359
1361 0 433556 147751 185040 192 1360
1362 0 433593 147633 185240 237 1361
1363 0 433560 147593 185440 181 1362
1364 5 433476 147272 185600 237 1363
1365 0 433189 147274 185680 181 1364
1366 5 432903 147271 185760 150 1365
1367 5 432616 147273 185840 136 1366
1368 0 431781 146931 186000 197 1367
1369 0 431103 146660 186200 181 1368
1370 0 430526 146316 186440 137 1369
1371 0 429974 146059 186640 120 1370
1372 0 429293 145501 186840 128 1371
1373 0 428875 145176 187040 204 1372
1374 0 428512 145019 187440 226 1373
1375 0 428396 145007 187640 154 1374
1376 0 428014 144847 187840 160 1375
1377 0 427375 144482 188280 221 1376
1378 0 426807 144407 188720 181 1377
1379 0 426364 144253 189000 176 1378
1380 0 425893 144139 189160 197 1379
1381 0 425376 144009 189320 143 1380
1382 0 425043 143767 189560 166 1381
1383 0 424462 143319 189760 150 1382
1384 0 424057 143044 190000 181 1383
1385 0 423582 142937 190240 197 1384
1386 0 423235 142811 190480 183 1385
1387 0 422266 142079 190880 192 1386
1388 0 420995 141242 190920 124 1387
1389 0 419385 140245 191000 154 1388
1390 0 418545 139742 191120 197 1389
1391 5 418121 139369 191280 139 1390
1392 5 417353 137780 191280 96 1391
1393 0 416815 137373 191200 139 1392
1394 0 416725 137207 191040 150 1393
1395 0 416677 136975 190880 128 1394
1396 0 416533 136629 190680 96 1395
1397 0 416422 136215 190440 120 1396
1398 0 416224 135803 190240 157 1397
1399 0 416272 135219 190080 168 1398
1400 0 416466 134602 190040 139 1399
1401 0 416706 134314 189880 163 1400
1402 0 416890 133895 189800 160 1401
1403 0 417109 133275 189680 166 1402
1404 5 417113 132720 189520 148 1403
1405 0 417152 132608 189440 148 1404
1406 0 417434 132381 189280 148 1405
1407 0 417564 132068 189160 128 1406
1408 0 417663 131752 189040 120 1407
1409 0 417751 131564 188920 122 1408
1410 0 417934 131353 188800 91 1409
1411 0 418000 131130 188720 153 1410
1412 0 418020 130940 188560 153 1411
1413 0 418086 130630 188360 137 1412
1414 0 418084 130520 188200 207 1413
1415 0 418308 130012 188080 156 1414
1416 0 418353 129920 188040 156 1415
1417 5 418580 129463 187840 0 1416
1418 5 418646 129433 187520 156 1417
1419 5 418676 129326 187360 156 1418
1420 0 418665 129361 187280 156 1419
1421 5 418504 129316 186800 64 1420
1422 0 418716 129228 186560 32 1421
1423 0 418468 129259 186200 81 1422
1424 5 417942 129291 186200 75 1423
1425 0 418341 128968 185960 32 1424
1426 0 418454 128931 185880 32 1425
1427 0 418627 128775 185600 108 1426
1428 0 418881 128522 185360 154 1427
1429 5 419221 128218 185240 175 1428
1430 0 419232 128081 185120 0 1429
1431 0 419250 128001 185040 0 1430
1432 0 419292 127832 184920 75 1431
1433 0 419318 127687 184840 75 1432
1434 0 419380 127460 184760 75 1433
1435 0 419364 127371 184680 51 1434
1436 0 419328 127280 184600 51 1435
1437 0 419223 127185 184520 51 1436
1438 0 419216 127110 184440 75 1437
1439 0 419185 127000 184360 75 1438
1440 0 419167 126928 184280 40 1439
1441 0 419159 126861 184240 40 1440
1442 0 419175 126745 184200 40 1441
1443 0 419155 126614 184120 32 1442
1444 0 419080 126513 184040 51 1443
1445 0 419146 126369 183960 51 1444
1446 0 419166 126245 183880 71 1445
1447 0 419100 126136 183800 71 1446
1448 0 419140 126025 183720 81 1447
1449 0 419196 125985 183640 81 1448
1450 0 419213 125945 183560 81 1449
1451 0 419186 125865 183480 51 1450
1452 0 419186 125836 183400 51 1451
1453 0 419209 125823 183320 51 1452
1454 0 419288 125858 183240 124 1453
1455 0 419345 125917 183160 124 1454
1456 0 419306 125987 183080 124 1455
1457 0 419252 126080 183000 108 1456
1458 0 419241 126176 182920 108 1457
1459 0 419210 126263 182840 108 1458
1460 0 419177 126368 182760 96 1459
1461 0 419111 126524 182680 51 1460
1462 0 419079 126586 182600 51 1461
1463 0 419065 126602 182520 51 1462
1464 0 419047 126647 182440 40 1463
1465 0 418946 126753 182320 51 1464
1466 0 418847 126869 182240 45 1465
1467 0 418713 127025 182160 51 1466
1468 0 418556 127196 182080 75 1467
1469 0 418421 127286 182000 75 1468
1470 0 418185 127393 181920 75 1469
1471 0 417930 127468 181840 96 1470
1472 0 417802 127488 181760 128 1471
1473 0 417666 127493 181680 128 1472
1474 0 417586 127529 181600 120 1473
1475 0 417460 127626 181520 120 1474
1476 0 417383 127688 181440 40 1475
1477 0 417278 127764 181360 40 1476
1478 0 417202 127828 181320 122 1477
1479 0 417259 127778 181240 122 1478
1480 0 417135 127761 181160 122 1479
1481 0 417092 127853 181080 81 1480
1482 0 416975 127908 181000 81 1481
1483 0 416881 127861 180920 148 1482
1484 0 416845 127849 180840 148 1483
1485 0 416805 127845 180760 148 1484
1486 0 416814 127824 180680 164 1485
1487 0 416792 127805 180600 164 1486
1488 0 416718 127837 180520 164 1487
1489 0 416660 127929 180440 124 1488
1490 0 416593 127998 180360 124 1489
1491 0 416653 128030 180280 124 1490
1492 0 416659 128011 180200 124 1491
1493 0 416647 128014 180160 124 1492
1494 0 416313 127983 180040 40 1493
1495 5 416276 128001 179960 40 1494
1496 0 416548 127841 179960 64 1495
1497 0 416459 127822 179840 64 1496
1498 0 416421 127827 179760 64 1497
1499 0 416460 127879 179680 64 1498
1500 0 416460 127906 179600 64 1499
1501 0 416442 127946 179520 81 1500
1502 0 416412 127964 179440 81 1501
1503 5 416393 127949 179320 96 1502
1504 0 416372 128029 179200 148 1503
1505 0 416352 128149 179080 134 1504
1506 0 416484 128333 178880 81 1505
1507 0 416342 128489 178680 81 1506
1508 0 416194 128709 178560 140 1507
1509 0 415970 128881 178400 122 1508
1510 0 415676 129329 178280 40 1509
1511 0 415700 129417 178120 81 1510
1512 0 415770 129621 178000 80 1511
1513 0 415846 130001 177880 104 1512
1514 0 415830 130161 177680 90 1513
1515 0 415866 130289 177520 90 1514
1516 0 415926 130293 177360 81 1515
1517 0 415930 130393 177200 81 1516
1518 0 415902 130553 177080 71 1517
1519 5 415906 130677 177040 71 1518
1520 5 415810 130893 176880 124 1519
1521 0 415460 131301 176760 64 1520
1522 0 415300 131513 176680 32 1521
1523 0 415316 131773 176560 163 1522
1524 5 415402 132069 176440 124 1523
1525 0 415278 132201 176280 148 1524
1526 0 415238 132245 176120 148 1525
1527 5 415228 132297 176000 32 1526
1528 0 415514 132465 175960 134 1527
1529 0 415532 132645 175840 134 1528
1530 0 415328 133089 175720 80 1529
1531 0 415380 133017 175600 64 1530
1532 0 415364 133113 175400 64 1531
1533 0 415342 133229 175280 115 1532
1534 0 415126 133429 175120 98 1533
1535 0 414950 133641 174960 51 1534
1536 0 414868 133697 174760 115 1535
1537 0 414740 133629 174680 115 1536
1538 0 414652 133581 174520 101 1537
1539 0 414486 133537 174400 81 1538
1540 0 414294 133525 174280 51 1539
1541 0 414050 133673 174080 98 1540
1542 0 413962 133789 173920 98 1541
1543 0 413948 133893 173800 175 1542
1544 0 413980 133941 173640 175 1543
1545 5 414008 134189 173520 175 1544
1546 5 414026 134569 173440 178 1545
1547 0 414032 135085 173480 115 1546
1548 0 414000 135033 173640 115 1547
1549 0 414038 135197 173720 115 1548
1550 0 413832 135213 173840 115 1549
1551 0 413832 135213 173880 115 1550
1552 0 413832 135213 173920 115 1551
1553 5 413832 135213 173960 115 1552
1554 0 413658 135301 174080 45 1553
1555 5 413406 135289 174240 75 1554
1556 0 413400 135437 174360 183 1555
1557 0 413484 135493 174520 183 1556
1558 0 413536 135609 174640 101 1557
1559 0 413648 135733 174800 104 1558
1560 0 413532 135729 174960 104 1559
1561 0 413480 135765 175120 160 1560
1562 0 413316 136025 175280 40 1561
1563 0 413198 136217 175320 40 1562
1564 0 413046 136273 175440 40 1563
1565 0 412942 136317 175600 32 1564
1566 0 412850 136357 175720 45 1565
1567 0 412782 136617 175880 81 1566
1568 0 412722 136745 176040 81 1567
1569 0 412524 136889 176120 45 1568
1570 0 412424 137069 176160 51 1569
1571 0 412274 137297 176240 51 1570
1572 5 412002 137561 176320 75 1571
1573 0 411676 137637 176400 64 1572
1574 0 411442 137913 176440 71 1573
1575 0 411322 137989 176520 81 1574
1576 0 411136 138053 176600 81 1575
1577 0 411044 138101 176720 90 1576
1578 0 411020 138157 176800 90 1577
1579 0 410996 138233 176920 75 1578
1580 0 410908 138289 177040 75 1579
1581 0 410784 138525 177160 81 1580
1582 0 410702 138629 177320 75 1581
1583 0 410670 138713 177480 71 1582
1584 0 410562 138841 177600 71 1583
1585 0 410370 138817 177760 96 1584
1586 0 410112 138865 177920 64 1585
1587 5 409962 138845 178040 98 1586
1588 0 409982 138849 178120 98 1587
1589 0 409962 138897 178280 60 1588
1590 0 409830 138901 178440 71 1589
1591 0 409782 138853 178600 71 1590
1592 0 409734 138773 178760 64 1591
1593 0 409690 138785 178920 40 1592
1594 0 409590 138781 179120 98 1593
1595 5 409548 138773 179280 98 1594
1596 0 409466 138865 179360 115 1595
1597 0 409386 138889 179480 115 1596
1598 0 409326 138925 179520 75 1597
1599 0 409250 138971 179600 75 1598
1600 0 409126 139143 179720 71 1599
1601 0 409078 139235 179840 96 1600
1602 0 409020 139343 179920 96 1601
1603 0 409114 139499 180040 81 1602
1604 0 409124 139511 180080 81 1603
1605 0 409188 139784 180120 0 1604
1606 0 409189 139798 180160 0 1605
1607 0 409141 139833 180240 0 1606
1608 0 409107 139871 180280 0 1607
1609 0 409096 139956 180320 0 1608
1610 0 409103 140011 180360 0 1609
1611 0 409072 140081 180440 0 1610
1612 0 409095 140115 180520 0 1611
1613 0 409142 140194 180600 0 1612
1614 0 409083 140273 180640 0 1613
1615 0 409121 140377 180680 0 1614
1616 0 409096 140409 180760 0 1615
1617 0 409096 140461 180840 0 1616
1618 0 409064 140524 180920 0 1617
1619 0 409041 140584 181000 0 1618
1620 0 409053 140655 181080 0 1619
1621 0 409075 140603 181160 0 1620
1622 0 409060 140618 181200 0 1621
1623 0 409046 140632 181240 0 1622
1624 0 408886 140919 181320 0 1623
1625 0 408844 140932 181400 0 1624
1626 0 408792 140918 181520 0 1625
1627 0 408744 140890 181640 0 1626
1628 0 408590 140862 181760 0 1627
1629 0 408483 140897 181840 0 1628
1630 0 408401 140899 181920 0 1629
1631 0 408295 140886 182000 0 1630
1632 0 407878 141502 182040 0 1631
1633 0 408010 140952 182080 0 1632
1634 0 407890 140935 182120 0 1633
1635 0 407804 140943 182160 0 1634
1636 0 407757 140870 182200 0 1635
1637 0 407675 140797 182280 0 1636
1638 0 407602 140738 182360 0 1637
1639 0 407543 140704 182440 0 1638
1640 0 407516 140645 182480 0 1639
1641 0 407559 140595 182560 0 1640
1642 0 407583 140545 182640 0 1641
1643 0 407639 140514 182720 0 1642
1644 0 407611 140473 182800 0 1643
1645 0 407621 140412 182880 0 1644
1646 0 407624 140384 182960 0 1645
1647 0 407654 140374 183040 0 1646
1648 0 407651 140364 183120 0 1647
1649 0 407668 140333 183200 0 1648
1650 0 407581 140393 183280 0 1649
1651 0 407579 140434 183360 0 1650
1652 0 407533 140509 183440 0 1651
1653 0 407524 140561 183520 0 1652
1654 0 407455 140678 183600 0 1653
1655 0 407382 140780 183680 0 1654
1656 0 407336 140835 183760 0 1655
1657 0 407341 140879 183840 0 1656
1658 0 407304 140928 183920 0 1657
1659 0 407240 140982 184040 0 1658
1660 0 407184 141075 184080 0 1659
1661 0 407104 141171 184160 0 1660
1662 0 407025 141257 184240 0 1661
1663 0 407003 141323 184320 0 1662
1664 0 406931 141449 184400 0 1663
1665 0 406897 141495 184480 0 1664
1666 0 406877 141557 184560 0 1665
1667 0 406845 141643 184640 0 1666
1668 0 406802 141723 184720 0 1667
1669 0 406759 141779 184800 0 1668
1670 0 406732 141871 184880 0 1669
1671 0 406705 141914 184960 0 1670
1672 0 406646 142003 185040 0 1671
1673 0 406570 142017 185120 0 1672
1674 0 406550 142023 185200 0 1673
1675 0 406522 142047 185280 0 1674
1676 0 406528 142138 185360 0 1675
1677 0 406481 142210 185440 0 1676
1678 0 406422 142232 185520 0 1677
1679 0 406367 142286 185600 0 1678
1680 0 406316 142360 185640 0 1679
1681 0 406299 142489 185720 0 1680
1682 0 406228 142594 185800 0 1681
1683 0 406191 142681 185880 0 1682
1684 0 406147 142693 185960 0 1683
1685 0 406096 142708 186040 0 1684
1686 0 406013 142736 186200 0 1685
1687 0 405847 142825 186320 0 1686
1688 0 405724 142770 186440 0 1687
1689 0 405596 142802 186560 0 1688
1690 0 405360 142778 186640 0 1689
1691 0 405295 142769 186720 0 1690
1692 0 405241 142803 186840 0 1691
1693 0 405190 142677 186960 0 1692
1694 0 405161 142649 187040 0 1693
1695 0 405158 142580 187120 0 1694
1696 0 405159 142600 187200 0 1695
1697 0 405090 142661 187280 0 1696
1698 0 405039 142666 187360 0 1697
1699 0 404976 142683 187440 0 1698
1700 0 404866 142726 187520 0 1699
1701 5 404765 142754 187600 0 1700
1702 0 404712 142689 187680 0 1701
1703 0 404668 142699 187760 0 1702
1704 0 404652 142702 187840 0 1703
1705 0 404597 142750 187880 0 1704
1706 0 404570 142725 188080 0 1705
1707 0 404511 142689 188280 0 1706
1708 0 404433 142547 188440 0 1707
1709 0 404415 142509 188520 0 1708
1710 0 404359 142415 188640 0 1709
1711 0 404240 142346 188720 0 1710
1712 0 404234 142346 188800 0 1711
1713 0 404235 142389 188880 0 1712
1714 0 404199 142393 188960 0 1713
1715 0 404276 142421 189080 0 1714
1716 0 404262 142523 189200 0 1715
1717 0 404223 142584 189240 0 1716
1718 0 404201 142599 189280 0 1717
1719 0 404208 142520 189320 0 1718
1720 0 404114 142517 189440 0 1719
1721 0 404010 142499 189560 0 1720
1722 0 403986 142521 189680 0 1721
1723 0 403990 142475 189800 0 1722
1724 0 403993 142372 189920 0 1723
1725 0 403972 142346 190000 0 1724
1726 0 404048 142373 190120 0 1725
1727 5 404056 142458 190240 0 1726
1728 0 403984 142358 190280 0 1727
1729 0 403969 142318 190400 0 1728
1730 6 404020 142335 190440 0 1729
1731 0 464132 246819 86600 40 223
1732 0 464031 246937 86520 120 1731
1733 0 463953 246928 86440 120 1732
1734 0 463900 246950 86360 40 1733
1735 0 463850 247020 86280 96 1734
1736 0 463795 247114 86200 96 1735
1737 0 463836 247184 86120 163 1736
1738 0 463867 247295 86040 163 1737
1739 0 463800 247356 85960 163 1738
1740 0 463749 247418 85880 120 1739
1741 0 463736 247435 85800 120 1740
1742 0 463737 247436 85720 181 1741
1743 0 463683 247456 85640 181 1742
1744 0 463684 247450 85560 81 1743
1745 0 463583 247472 85480 81 1744
1746 0 463478 247543 85400 81 1745
1747 5 463371 247592 85320 81 1746
1748 0 463255 247740 85240 51 1747
1749 0 463139 247840 85160 148 1748
1750 0 462941 248019 85080 148 1749
1751 0 462859 248087 85000 202 1750
1752 0 462755 248152 84920 202 1751
1753 0 462697 248215 84840 178 1752
1754 0 462591 248316 84760 178 1753
1755 0 462471 248380 84680 243 1754
1756 0 462363 248479 84600 226 1755
1757 0 462321 248515 84520 226 1756
1758 0 462228 248564 84440 226 1757
1759 0 462147 248644 84360 178 1758
1760 0 462057 248696 84280 178 1759
1761 0 461964 248736 84200 164 1760
1762 0 461825 248795 84120 166 1761
1763 0 461743 248835 84040 166 1762
1764 0 461605 248896 83960 148 1763
1765 0 461542 248911 83920 148 1764
1766 0 461475 248978 83840 148 1765
1767 0 461391 249107 83760 128 1766
1768 0 461328 249208 83680 128 1767
1769 0 461263 249340 83600 128 1768
1770 0 461071 249509 83520 122 1769
1771 0 461040 249691 83440 98 1770
1772 0 461053 249771 83360 98 1771
1773 0 461029 249836 83280 98 1772
1774 0 460933 249920 83200 122 1773
1775 0 460849 249984 83120 122 1774
1776 0 460760 250060 83040 190 1775
1777 0 460700 250125 82960 190 1776
1778 0 460613 250160 82880 172 1777
1779 0 460485 250229 82800 172 1778
1780 0 460368 250276 82720 176 1779
1781 0 460325 250308 82640 176 1780
1782 0 460213 250334 82560 176 1781
1783 0 460068 250433 82480 240 1782
1784 0 459937 250507 82400 240 1783
1785 0 459828 250649 82320 240 1784
1786 0 459725 250796 82240 75 1785
1787 0 459692 250856 82160 75 1786
1788 0 459635 250889 82080 122 1787
1789 0 459641 250908 82000 122 1788
1790 0 459660 250924 81920 75 1789
1791 0 459636 251016 81840 75 1790
1792 0 459644 251076 81760 75 1791
1793 0 459592 251116 81680 124 1792
1794 0 459312 251515 81640 140 1793
1795 0 459229 251668 81560 206 1794
1796 0 459152 251875 81480 206 1795
1797 0 459178 251983 81400 221 1796
1798 0 459184 252072 81320 221 1797
1799 0 459213 252179 81240 163 1798
1800 0 459193 252318 81160 163 1799
1801 0 459244 252424 81080 150 1800
1802 0 459246 252553 81000 209 1801
1803 0 459192 252712 80920 209 1802
1804 0 459161 252844 80840 203 1803
1805 0 459189 252952 80760 203 1804
1806 0 459217 253060 80680 181 1805
1807 0 459274 253163 80600 181 1806
1808 0 459328 253304 80520 221 1807
1809 0 459297 253436 80440 206 1808
1810 0 459297 253492 80360 206 1809
1811 0 459357 253520 80280 206 1810
1812 5 459333 253620 80200 206 1811
1813 0 459217 253964 80200 157 1812
1814 0 459226 253986 80120 157 1813
1815 0 459214 254106 80040 175 1814
1816 0 459185 254188 79960 175 1815
1817 0 459007 254366 79880 197 1816
1818 0 459195 254288 79800 197 1817
1819 0 459224 254360 79720 197 1818
1820 0 459256 254465 79640 196 1819
1821 0 459245 254621 79600 196 1820
1822 0 459145 254961 79600 202 1821
1823 0 458953 255301 79600 186 1822
1824 0 458973 255636 79520 175 1823
1825 5 459036 255768 79440 175 1824
1826 0 459452 256228 79440 150 1825
1827 0 460100 256632 79440 212 1826
1828 0 460231 256880 79440 186 1827
1829 0 460295 256939 79360 186 1828
1830 0 460416 257082 79280 189 1829
1831 0 460466 257471 79200 207 1830
1832 0 460522 257652 79120 226 1831
1833 0 460529 257708 79040 207 1832
1834 0 460578 257849 78960 207 1833
1835 0 460752 258003 78880 153 1834
1836 0 460846 258213 78800 136 1835
1837 0 460997 258350 78720 175 1836
1838 0 461266 258526 78720 200 1837
1839 0 461434 258632 78640 200 1838
1840 0 461519 258685 78560 204 1839
1841 0 461757 258900 78480 183 1840
1842 0 461877 259036 78400 235 1841
1843 0 461913 259070 78360 235 1842
1844 0 461974 259128 78280 150 1843
1845 0 462076 259241 78200 150 1844
1846 0 462221 259418 78120 166 1845
1847 0 462286 259617 78040 186 1846
1848 0 462322 259721 77960 186 1847
1849 0 462354 259800 77880 181 1848
1850 0 462356 259990 77800 153 1849
1851 5 462344 260066 77720 153 1850
1852 0 462333 260192 77640 134 1851
1853 0 462310 260259 77560 134 1852
1854 0 462303 260291 77480 172 1853
1855 0 462107 260912 77440 108 1854
1856 0 462087 261059 77360 91 1855
1857 0 462080 261130 77280 91 1856
1858 0 462074 261148 77200 107 1857
1859 0 462081 261148 77120 107 1858
1860 0 462077 261160 77040 107 1859
1861 0 462076 261187 76960 107 1860
1862 0 462089 261205 76880 107 1861
1863 0 462075 261429 76800 139 1862
1864 0 462121 261747 76720 163 1863
1865 0 462154 261876 76640 163 1864
1866 0 462205 262123 76520 164 1865
1867 0 462270 262351 76440 181 1866
1868 0 462327 262464 76360 157 1867
1869 0 462402 262567 76280 157 1868
1870 0 462505 262712 76200 163 1869
1871 0 462593 262788 76120 172 1870
1872 5 462765 263060 76080 178 1871
1873 0 462937 263332 76040 203 1872
1874 5 463213 263724 76040 175 1873
1875 5 463417 263852 76040 163 1874
1876 0 463414 264116 76040 157 1875
1877 0 463438 264352 76040 124 1876
1878 0 463674 264636 76040 90 1877
1879 0 463826 264884 76040 128 1878
1880 0 463874 265035 76120 139 1879
1881 0 463958 265233 76200 153 1880
1882 0 464018 265423 76280 153 1881
1883 0 464079 265531 76360 128 1882
1884 0 464150 265667 76440 153 1883
1885 0 464161 265764 76520 153 1884
1886 0 464262 265892 76600 189 1885
1887 0 464322 266019 76680 189 1886
1888 0 464394 266148 76760 186 1887
1889 0 464438 266279 76840 186 1888
1890 0 464555 266375 76920 124 1889
1891 5 464822 266722 77000 164 1890
1892 0 465018 267122 77000 148 1891
1893 0 465090 267512 77080 137 1892
1894 0 465110 267795 77160 80 1893
1895 0 465195 267891 77240 80 1894
1896 0 465275 267944 77320 80 1895
1897 0 465241 267940 77400 102 1896
1898 0 465252 267988 77480 102 1897
1899 0 465264 268017 77600 102 1898
1900 0 465272 268065 77720 101 1899
1901 0 465283 268141 77800 101 1900
1902 0 465283 268150 77880 101 1901
1903 0 465242 268192 77960 101 1902
1904 0 465260 268687 77960 150 1903
1905 0 465290 269090 77960 101 1904
1906 0 465287 269066 78000 101 1905
1907 0 465323 269325 78080 136 1906
1908 0 465362 269406 78200 136 1907
1909 0 465351 269472 78280 134 1908
1910 0 465405 269552 78360 134 1909
1911 0 465432 269601 78440 134 1910
1912 0 465537 269704 78520 128 1911
1913 0 465623 269747 78600 128 1912
1914 0 465699 269806 78680 128 1913
1915 0 465834 269876 78760 124 1914
1916 0 465946 269972 78840 124 1915
1917 0 465998 270043 78920 131 1916
1918 0 466027 270118 79000 131 1917
1919 0 466051 270147 79080 131 1918
1920 0 466122 270274 79160 81 1919
1921 0 466147 270338 79240 81 1920
1922 0 466146 270411 79320 75 1921
1923 0 466171 270559 79400 75 1922
1924 0 466179 270655 79480 120 1923
1925 0 466166 270667 79560 120 1924
1926 0 466131 270759 79640 120 1925
1927 0 466058 270916 79720 124 1926
1928 0 466034 271079 79800 115 1927
1929 0 465903 271331 79880 120 1928
1930 0 465943 271395 79960 120 1929
1931 0 465976 271567 80040 157 1930
1932 0 465961 271619 80120 157 1931
1933 0 466010 271727 80200 166 1932
1934 0 466035 271823 80280 166 1933
1935 0 466118 272072 80400 178 1934
1936 0 466334 272328 80400 134 1935
1937 0 466426 272396 80400 134 1936
1938 0 466723 272614 80480 124 1937
1939 0 466887 272763 80560 137 1938
1940 0 467134 272891 80640 115 1939
1941 0 467294 272940 80720 128 1940
1942 0 467381 272964 80800 128 1941
1943 0 467547 272954 80880 124 1942
1944 0 467710 272919 80960 108 1943
1945 0 467939 272880 81040 108 1944
1946 0 468062 272856 81120 128 1945
1947 0 468339 272895 81200 115 1946
1948 0 468548 272955 81280 124 1947
1949 0 468612 272975 81360 124 1948
1950 0 468712 273074 81440 124 1949
1951 0 468743 273167 81520 157 1950
1952 0 468791 273214 81600 157 1951
1953 0 468791 273254 81680 160 1952
1954 0 468903 273723 81680 150 1953
1955 0 469063 273987 81680 136 1954
1956 0 469135 274071 81760 124 1955
1957 0 469252 274158 81840 124 1956
1958 0 469307 274243 81920 124 1957
1959 0 469371 274323 82000 124 1958
1960 0 469494 274503 82080 150 1959
1961 0 469566 274600 82160 107 1960
1962 0 469824 274849 82240 120 1961
1963 0 469970 275083 82320 139 1962
1964 0 470096 275366 82400 124 1963
1965 0 470209 275642 82480 107 1964
1966 0 470252 275759 82560 107 1965
1967 0 470247 275856 82640 107 1966
1968 0 470315 275967 82720 91 1967
1969 0 470371 276048 82800 91 1968
1970 0 470416 276136 82880 128 1969
1971 0 470528 276271 82960 90 1970
1972 0 470528 276271 82960 90 1971
1973 0 470631 276339 83040 90 1972
1974 0 470784 276398 83120 81 1973
1975 0 470852 276507 83200 81 1974
1976 0 470956 276615 83280 135 1975
1977 0 471048 276715 83360 135 1976
1978 5 471094 276749 83400 150 1977
1979 0 471140 276783 83440 150 1978
1980 0 471187 276805 83520 160 1979
1981 0 471222 276887 83600 160 1980
1982 0 471126 276966 83680 115 1981
1983 0 471008 277041 83760 115 1982
1984 0 470915 277167 83840 98 1983
1985 0 470879 277316 83920 98 1984
1986 0 470880 277399 84000 75 1985
1987 0 470913 277463 84080 40 1986
1988 0 470928 277448 84160 40 1987
1989 0 470946 277440 84240 40 1988
1990 0 470943 277451 84320 40 1989
1991 0 470927 277439 84400 40 1990
1992 0 470912 277433 84520 40 1991
1993 0 470894 277402 84600 32 1992
1994 0 470868 277343 84720 32 1993
1995 0 470832 277294 84800 32 1994
1996 0 470827 277262 84880 32 1995
1997 5 470840 277215 84960 40 1996
1998 0 470796 277031 84960 32 1997
1999 0 470779 276983 85040 32 1998
2000 0 470712 276950 85120 32 1999
2001 0 470688 276926 85200 75 2000
2002 0 470620 276898 85280 75 2001
2003 0 470539 276907 85360 64 2002
2004 0 470504 276903 85440 64 2003
2005 0 470501 276947 85520 64 2004
2006 0 470412 276971 85600 81 2005
2007 0 470375 276995 85680 81 2006
2008 0 470328 277015 85760 81 2007
2009 0 470248 277043 85840 96 2008
2010 0 470199 277063 85920 96 2009
2011 0 470153 277126 86000 96 2010
2012 0 470112 277085 86080 96 2011
2013 0 470033 277045 86160 96 2012
2014 0 469898 276988 86240 81 2013
2015 0 469806 276912 86320 81 2014
2016 0 469726 276863 86400 80 2015
2017 0 469613 276837 86480 80 2016
2018 0 469493 276846 86560 104 2017
2019 0 469326 276856 86640 104 2018
2020 0 469242 276830 86720 104 2019
2021 0 469172 276835 86800 32 2020
2022 0 469108 276854 86880 32 2021
2023 0 469103 276839 86960 32 2022
2024 0 469118 276898 87040 32 2023
2025 0 469079 276978 87120 32 2024
2026 0 469027 277008 87200 0 2025
2027 0 468977 277026 87280 0 2026
2028 0 468906 277077 87400 0 2027
2029 0 468860 277079 87480 176 2028
2030 0 468770 277071 87560 176 2029
2031 0 468725 277030 87680 176 2030
2032 0 468705 276971 87760 176 2031
2033 0 468672 276931 87840 176 2032
2034 0 468686 276936 87920 176 2033
2035 0 468665 276922 88000 107 2034
2036 0 468545 276997 88120 107 2035
2037 0 468213 276976 88200 75 2036
2038 0 468065 276917 88280 51 2037
2039 0 467822 276873 88360 51 2038
2040 0 467746 276858 88440 81 2039
2041 0 467664 276845 88520 81 2040
2042 0 467659 276797 88600 81 2041
2043 0 467651 276729 88640 51 2042
2044 0 467581 276807 88720 51 2043
2045 0 467574 276826 88800 51 2044
2046 0 467517 276848 88880 143 2045
2047 0 467525 276850 88960 143 2046
2048 0 467513 276928 89040 143 2047
2049 0 467415 276872 89120 128 2048
2050 0 467367 276879 89200 128 2049
2051 0 467301 276908 89280 128 2050
2052 0 467224 276923 89360 124 2051
2053 0 467178 276935 89440 124 2052
2054 0 467144 276981 89520 124 2053
2055 0 467078 277051 89600 108 2054
2056 0 467031 277104 89680 108 2055
2057 0 466116 277255 89680 101 2056
2058 0 466162 277320 89760 101 2057
2059 0 466082 277357 89840 101 2058
2060 0 466009 277377 89920 101 2059
2061 0 465830 277417 90000 168 2060
2062 0 465525 277555 90080 256 2061
2063 0 465346 277688 90160 206 2062
2064 0 465220 277794 90240 163 2063
2065 0 465129 278011 90280 107 2064
2066 0 464693 278223 90280 91 2065
2067 0 464590 278288 90360 91 2066
2068 0 464487 278223 90440 91 2067
2069 0 464134 278594 90520 98 2068
2070 0 464065 278670 90560 98 2069
2071 0 465993 278702 90600 0 2070
2072 0 465074 278975 90680 0 2071
2073 0 464514 279174 90760 0 2072
2074 0 464147 279356 90840 0 2073
2075 0 463782 279572 90840 0 2074
2076 0 463567 279764 90920 0 2075
2077 0 463466 279869 91000 0 2076
2078 0 463334 280026 91000 0 2077
2079 0 463063 280126 91000 0 2078
2080 0 462971 280208 90920 0 2079
2081 0 462889 280307 90840 0 2080
2082 0 462742 280472 90800 0 2081
2083 0 462702 280581 90760 0 2082
2084 0 462602 280833 90720 0 2083
2085 0 462278 281129 90720 75 2084
2086 0 462094 281241 90720 75 2085
2087 0 461894 281400 90720 75 2086
2088 0 461818 281458 90760 75 2087
2089 0 461679 281525 90840 91 2088
2090 0 461449 281664 90960 86 2089
2091 0 461373 281748 91000 86 2090
2092 0 461336 281874 91040 102 2091
2093 0 461114 281904 91120 107 2092
2094 0 461073 282012 91160 107 2093
2095 0 460951 282150 91240 107 2094
2096 0 460822 282258 91320 107 2095
2097 0 460697 282403 91360 108 2096
2098 0 460563 282520 91440 90 2097
2099 0 460373 282644 91520 108 2098
2100 0 460073 282915 91600 139 2099
2101 0 459977 282997 91680 108 2100
2102 0 459923 283022 91760 108 2101
2103 0 459893 283089 91840 108 2102
2104 0 459867 283155 91920 141 2103
2105 0 459880 283215 92000 141 2104
2106 0 459781 283510 92080 153 2105
2107 0 459761 283565 92160 153 2106
2108 0 459861 283777 92240 128 2107
2109 0 459813 283970 92320 148 2108
2110 0 459812 284039 92400 148 2109
2111 0 459860 284346 92480 150 2110
2112 0 459933 284421 92560 104 2111
2113 0 460046 284684 92640 101 2112
2114 0 460223 284862 92720 150 2113
2115 0 460402 285040 92800 140 2114
2116 0 460493 285195 92880 140 2115
2117 0 460526 285471 92960 150 2116
2118 0 460483 285530 93040 150 2117
2119 0 460405 285578 93080 131 2118
2120 0 460378 285632 93160 131 2119
2121 0 460321 285696 93240 131 2120
2122 5 460164 285885 93320 134 2121
2123 0 459972 286068 93400 115 2122
2124 0 459604 286312 93400 120 2123
2125 0 459228 286528 93400 108 2124
2126 0 459192 287024 93400 154 2125
2127 0 459380 287396 93480 51 2126
2128 0 459444 287680 93480 108 2127
2129 0 459468 287724 93560 81 2128
2130 0 459484 287879 93640 81 2129
2131 0 459463 287909 93720 81 2130
2132 0 459475 287953 93800 75 2131
2133 5 459457 288063 93920 75 2132
2134 0 459285 288191 94000 98 2133
2135 0 459079 288285 94080 98 2134
2136 0 459011 288333 94160 153 2135
2137 0 458915 288369 94280 200 2136
2138 0 458875 288513 94400 200 2137
2139 0 458835 288781 94520 160 2138
2140 0 458789 289039 94600 102 2139
2141 0 458757 289219 94720 32 2140
2142 0 458681 289299 94840 32 2141
2143 0 458681 289423 94960 91 2142
2144 0 458659 289521 95040 91 2143
2145 0 458799 289625 95160 120 2144
2146 0 458791 289817 95280 136 2145
2147 0 458815 290073 95440 104 2146
2148 0 458823 290481 95520 107 2147
2149 0 458729 290855 95600 101 2148
2150 0 458329 291251 95680 131 2149
2151 0 458129 291343 95800 98 2150
2152 0 457861 291471 95920 101 2151
2153 0 457635 291641 96040 102 2152
2154 0 457403 291761 96200 128 2153
2155 0 457315 291897 96320 124 2154
2156 0 457219 292077 96440 124 2155
2157 0 457139 292197 96600 163 2156
2158 5 456967 292489 96720 124 2157
2159 0 456917 292615 96800 124 2158
2160 0 456781 292651 96920 135 2159
2161 0 456537 293047 97040 128 2160
2162 0 456593 293463 97160 120 2161
2163 0 456581 293623 97240 122 2162
2164 5 456609 293663 97280 122 2163
2165 0 456665 293767 97360 124 2164
2166 0 456631 294105 97400 120 2165
2167 0 456623 294265 97480 131 2166
2168 0 456555 294385 97640 131 2167
2169 0 456435 294581 97800 98 2168
2170 0 456153 295095 97880 148 2169
2171 0 455815 295629 97960 107 2170
2172 0 455471 295929 98040 200 2171
2173 0 455505 296023 98240 139 2172
2174 0 455497 296239 98440 81 2173
2175 0 455577 296531 98600 102 2174
2176 0 455637 296711 98760 71 2175
2177 0 455809 296843 98920 98 2176
2178 0 456077 296979 99040 75 2177
2179 0 456089 297211 99200 75 2178
2180 0 456101 297443 99360 108 2179
2181 0 456021 297607 99520 102 2180
2182 0 456029 297795 99640 80 2181
2183 0 456387 298381 99720 102 2182
2184 0 456403 298785 99800 80 2183
2185 5 456457 298945 99760 32 2184
2186 0 456511 299105 99720 32 2185
2187 0 455871 299065 99640 91 2186
2188 0 455791 299141 99480 139 2187
2189 0 455783 299185 99360 139 2188
2190 0 456083 299653 99280 139 2189
2191 0 456269 300219 99200 124 2190
2192 0 456053 300779 99120 139 2191
2193 0 456245 301207 99240 178 2192
2194 0 456245 301331 99400 178 2193
2195 0 456371 301681 99520 75 2194
2196 0 456455 301989 99600 40 2195
2197 0 456475 302265 99640 51 2196
2198 0 456843 302789 99720 0 2197
2199 0 457029 303567 99720 0 2198
2200 0 456965 304171 99760 0 2199
2201 0 456831 304817 99800 0 2200
2202 0 456875 305269 99840 0 2201
2203 0 456655 305621 99920 0 2202
2204 0 456345 306071 99960 0 2203
2205 5 456097 306445 99920 0 2204
2206 0 455849 306819 99880 0 2205
2207 5 455581 306859 99760 0 2206
2208 0 454865 307337 99720 32 2207
2209 0 454309 307513 99600 60 2208
2210 0 453873 307789 99520 98 2209
2211 0 453485 308027 99440 136 2210
2212 0 453301 308023 99360 102 2211
2213 0 452917 308139 99320 81 2212
2214 5 452801 308163 99240 81 2213
2215 0 452773 308207 99120 75 2214
2216 0 452733 308255 99000 75 2215
2217 5 452521 308447 98880 75 2216
2218 0 452317 308699 98920 51 2217
2219 0 452153 308779 98960 75 2218
2220 0 451893 309001 99120 51 2219
2221 0 451709 309177 99200 51 2220
2222 0 451557 309353 99280 51 2221
2223 5 451513 309429 99320 51 2222
2224 0 451469 309505 99360 51 2223
2225 0 451173 309603 99440 51 2224
2226 0 450937 309651 99520 60 2225
2227 0 450613 309691 99560 51 2226
2228 0 450429 309787 99640 75 2227
2229 0 450377 309931 99760 98 2228
2230 0 450161 309991 99880 71 2229
2231 0 449857 310057 99960 51 2230
2232 0 449601 310265 100000 51 2231
2233 0 449329 310581 100040 75 2232
2234 0 449161 310605 100120 64 2233
2235 0 448905 310561 100200 71 2234
2236 0 448773 310601 100320 71 2235
2237 0 448641 310661 100400 71 2236
2238 0 448417 310801 100440 0 2237
2239 0 448101 310837 100400 0 2238
2240 0 447937 310877 100320 0 2239
2241 0 447809 310879 100240 0 2240
2242 0 447649 310863 100120 0 2241
2243 0 447513 310899 99920 0 2242
2244 0 447417 310919 99800 0 2243
2245 0 447389 310913 99760 0 2244
2246 0 447142 310942 99720 0 2245
2247 0 447052 310924 99680 0 2246
2248 0 446990 310936 99640 0 2247
2249 0 446942 310904 99600 0 2248
2250 6 446872 310910 99560 0 2249
2251 0 433781 147009 185840 270 1367
2252 0 433774 147007 185880 270 2251
2253 0 433744 147018 186080 270 2252
2254 0 433737 147022 186120 150 2253
2255 0 433714 147042 186160 270 2254
2256 0 433715 147051 186200 150 2255
2257 0 433722 147103 186240 270 2256
2258 0 433749 147063 186280 150 2257
2259 5 433637 147144 186320 270 2258
2260 0 435157 147191 186320 86 2259
2261 0 435750 147192 186360 80 2260
2262 0 436242 147210 186480 86 2261
2263 0 436650 147166 186640 98 2262
2264 0 436778 147190 186840 40 2263
2265 0 436795 147206 186880 40 2264
2266 5 436796 147231 186920 40 2265
2267 0 436867 147265 186960 115 2266
2268 0 437133 147487 187000 60 2267
2269 0 437365 147483 187000 71 2268
2270 0 437562 147586 187120 71 2269
2271 5 438173 147983 187200 71 2270
2272 0 438755 147961 187160 91 2271
2273 0 439411 148067 187200 51 2272
2274 0 439903 148341 187160 102 2273
2275 0 440298 148374 187120 91 2274
2276 0 440526 148422 187000 51 2275
2277 0 440888 148478 186880 60 2276
2278 0 441186 148558 186840 45 2277
2279 0 441570 148867 186800 80 2278
2280 5 441591 149061 186920 101 2279
2281 0 441799 149461 186920 102 2280
2282 5 442378 149364 186920 156 2281
2283 0 442514 149372 186800 107 2282
2284 0 442649 149381 186680 107 2283
2285 0 442746 149351 186480 128 2284
2286 0 442819 149315 186280 128 2285
2287 0 442894 149147 186080 120 2286
2288 0 442835 149032 186000 108 2287
2289 0 442806 148974 185960 102 2288
2290 0 442758 148979 185920 102 2289
2291 5 442844 148883 185840 102 2290
2292 0 442967 148738 185720 163 2291
2293 0 443091 148459 185560 86 2292
2294 0 443077 148325 185360 81 2293
2295 0 443415 148276 185160 51 2294
2296 0 443656 148127 184960 64 2295
2297 0 444050 147917 184760 75 2296
2298 0 444319 147791 184600 75 2297
2299 0 444558 147614 184360 45 2298
2300 0 444551 147542 184280 45 2299
2301 0 444656 147381 184200 40 2300
2302 0 444680 147342 184160 40 2301
2303 0 444803 147276 184080 40 2302
2304 0 444885 147232 184000 75 2303
2305 0 445004 147155 183920 75 2304
2306 0 445126 147116 183840 60 2305
2307 0 445259 147042 183760 51 2306
2308 0 445401 146988 183680 51 2307
2309 0 445528 146953 183600 71 2308
2310 0 445634 146925 183520 71 2309
2311 0 445729 146914 183440 32 2310
2312 0 445743 146939 183400 32 2311
2313 0 445889 146937 183320 32 2312
2314 5 445998 146922 183240 40 2313
2315 0 446212 146910 183200 71 2314
2316 0 446225 146908 183160 71 2315
2317 0 446265 146905 183120 71 2316
2318 0 446389 146898 183120 71 2317
2319 0 446479 146901 183080 45 2318
2320 0 446488 146862 183040 45 2319
2321 0 446547 146884 183000 45 2320
2322 0 446604 146892 182960 32 2321
2323 0 446637 146892 182920 32 2322
2324 0 446672 146866 182880 32 2323
2325 0 446703 146851 182840 32 2324
2326 0 446738 146852 182800 32 2325
2327 0 446765 146866 182760 40 2326
2328 0 446825 146930 182720 40 2327
2329 0 446882 146930 182680 40 2328
2330 0 446949 146955 182640 40 2329
2331 0 446972 146940 182600 40 2330
2332 0 447000 146947 182560 40 2331
2333 0 447060 146955 182520 40 2332
2334 0 447068 146952 182480 40 2333
2335 0 447092 146955 182440 40 2334
2336 0 447121 146960 182400 40 2335
2337 0 447107 146964 182360 40 2336
2338 0 447153 146962 182320 40 2337
2339 0 447159 146942 182280 0 2338
2340 0 447156 146926 182240 0 2339
2341 0 447216 146895 182200 0 2340
2342 0 447201 146888 182160 0 2341
2343 0 447243 146869 182120 0 2342
2344 0 447284 146831 182080 0 2343
2345 0 447353 146823 182040 0 2344
2346 0 447586 147335 182000 0 2345
2347 0 447388 146780 181960 0 2346
2348 0 447386 146727 181920 0 2347
2349 0 447374 146650 181880 0 2348
2350 0 447405 146626 181840 0 2349
2351 0 447412 146592 181800 0 2350
2352 0 447422 146549 181760 0 2351
2353 0 447419 146546 181720 0 2352
2354 0 447436 146507 181680 0 2353
2355 0 447440 146485 181640 0 2354
2356 0 447455 146479 181600 0 2355
2357 0 447473 146444 181560 0 2356
2358 0 447472 146441 181520 0 2357
2359 0 447480 146417 181480 0 2358
2360 0 447506 146374 181440 0 2359
2361 0 447512 146342 181400 0 2360
2362 0 447503 146346 181360 0 2361
2363 0 447519 146333 181320 0 2362
2364 0 447727 146289 181240 0 2363
2365 0 447736 146180 181200 0 2364
2366 0 447761 146122 181160 0 2365
2367 0 447786 146066 181120 0 2366
2368 0 447791 146036 181080 0 2367
2369 0 447804 146004 181040 0 2368
2370 0 447837 145963 181000 0 2369
2371 0 447868 145942 180960 0 2370
2372 0 447886 145883 180920 0 2371
2373 0 447924 145831 180880 0 2372
2374 0 447952 145787 180840 0 2373
2375 0 447953 145728 180800 0 2374
2376 0 447992 145715 180760 0 2375
2377 0 448013 145641 180720 0 2376
2378 0 448064 145615 180680 0 2377
2379 0 448083 145588 180640 0 2378
2380 0 448098 145523 180600 0 2379
2381 0 448136 145467 180560 0 2380
2382 0 448142 145441 180520 0 2381
2383 0 448134 145424 180480 0 2382
2384 0 448150 145405 180440 0 2383
2385 0 448216 145367 180400 0 2384
2386 0 448256 145335 180360 0 2385
2387 0 448278 145392 180320 0 2386
2388 5 448309 145376 180280 0 2387
2389 0 448373 145398 180240 0 2388
2390 0 448379 145351 180200 0 2389
2391 0 448386 145397 180160 0 2390
2392 0 448378 145352 180120 0 2391
2393 0 448434 145183 180080 0 2392
2394 0 448440 145144 180040 0 2393
2395 0 448436 145165 180000 0 2394
2396 0 448455 145163 179960 0 2395
2397 0 448469 145154 179920 0 2396
2398 0 448475 145149 179880 0 2397
2399 0 448497 145130 179840 0 2398
2400 0 448496 145134 179800 0 2399
2401 0 448495 145142 179760 0 2400
2402 0 448499 145160 179720 0 2401
2403 0 448509 145182 179680 0 2402
2404 0 448493 145193 179640 0 2403
2405 0 448509 145206 179600 0 2404
2406 0 448521 145216 179560 0 2405
2407 0 448509 145247 179520 0 2406
2408 0 448508 145258 179480 0 2407
2409 0 448515 145262 179440 0 2408
2410 0 448516 145275 179400 0 2409
2411 0 448521 145261 179360 0 2410
2412 0 448517 145231 179320 0 2411
2413 0 448541 145198 179280 0 2412
2414 0 448553 145172 179240 0 2413
2415 0 448572 145106 179200 0 2414
2416 0 448592 145084 179160 0 2415
2417 0 448575 145070 179120 0 2416
2418 0 448565 145047 179080 0 2417
2419 0 448557 145019 179040 0 2418
2420 0 448518 145002 179000 0 2419
2421 0 448545 144918 178920 0 2420
2422 0 448517 144920 178880 0 2421
2423 0 448503 144872 178840 0 2422
2424 0 448538 144844 178800 0 2423
2425 0 448518 144704 178760 0 2424
2426 0 448536 144758 178720 0 2425
2427 0 448551 144731 178680 0 2426
2428 5 448563 144690 178640 0 2427
2429 0 449226 144985 178640 0 2428
2430 0 449456 145259 178640 0 2429
2431 0 449511 145242 178600 0 2430
2432 0 449518 145272 178560 0 2431
2433 0 449644 145194 178520 0 2432
2434 0 449737 145198 178480 0 2433
2435 0 449839 145172 178440 0 2434
2436 0 449973 145172 178400 0 2435
2437 0 449999 145104 178360 0 2436
2438 0 450031 145174 178320 0 2437
2439 0 450068 145161 178280 0 2438
2440 0 450102 145207 178240 0 2439
2441 0 450093 145249 178200 0 2440
2442 0 450078 145229 178160 0 2441
2443 0 450099 145271 178120 0 2442
2444 0 450175 145265 178080 0 2443
2445 0 450196 145300 178040 0 2444
2446 0 450256 145293 178000 0 2445
2447 0 450329 145322 177960 0 2446
2448 0 450397 145293 177920 0 2447
2449 0 450525 145320 177880 0 2448
2450 0 450594 145293 177840 0 2449
2451 0 450663 145286 177800 0 2450
2452 0 450738 145267 177760 0 2451
2453 0 450851 145191 177720 0 2452
2454 0 450909 145182 177680 0 2453
2455 0 450906 145206 177640 0 2454
2456 0 450930 145184 177600 0 2455
2457 0 450948 145185 177560 0 2456
2458 0 450937 145195 177520 0 2457
2459 0 450954 145205 177480 0 2458
2460 0 450956 145203 177440 0 2459
2461 0 450953 145194 177400 0 2460
2462 0 450970 145215 177360 0 2461
2463 0 450990 145214 177320 0 2462
2464 0 450989 145213 177280 0 2463
2465 0 450977 145199 177240 0 2464
2466 0 450984 145189 177200 0 2465
2467 0 451009 145168 177160 0 2466
2468 0 451032 145129 177120 0 2467
2469 0 451115 145091 177080 0 2468
2470 0 451161 145066 177040 0 2469
2471 0 451170 145045 177000 0 2470
2472 0 451199 145010 176960 0 2471
2473 0 451170 144935 176920 0 2472
2474 0 451070 144888 176880 0 2473
2475 0 451348 145006 176840 0 2474
2476 0 451399 145061 176800 0 2475
2477 0 451446 145002 176760 0 2476
2478 0 451529 145078 176720 75 2477
2479 0 451619 144966 176680 75 2478
2480 0 451635 145136 176640 75 2479
2481 0 451608 145190 176600 75 2480
2482 0 451669 145124 176560 75 2481
2483 0 451605 145197 176520 75 2482
2484 0 451570 145201 176480 75 2483
2485 0 451498 145227 176440 75 2484
2486 0 451538 145171 176360 75 2485
2487 0 451706 145179 176280 75 2486
2488 0 451702 145039 176080 75 2487
2489 0 451722 144955 176040 75 2488
2490 0 451778 144767 175960 81 2489
2491 0 451766 144683 175800 60 2490
2492 0 452046 144519 175760 102 2491
2493 5 452052 144397 175720 102 2492
2494 0 452058 144275 175680 81 2493
2495 0 452130 144043 175600 51 2494
2496 0 452214 143731 175560 71 2495
2497 0 452258 143617 175480 71 2496
2498 0 452254 143557 175440 51 2497
2499 0 452138 143557 175360 51 2498
2500 0 452090 143441 175280 51 2499
2501 0 452066 143397 175200 98 2500
2502 0 452090 143337 175120 98 2501
2503 0 452110 143225 175000 91 2502
2504 0 452154 143109 174880 91 2503
2505 0 452214 142985 174800 45 2504
2506 0 452274 142933 174680 45 2505
2507 0 452338 142849 174600 51 2506
2508 0 452442 142725 174520 51 2507
2509 0 452546 142661 174440 51 2508
2510 0 452606 142497 174360 51 2509
2511 0 452650 142373 174320 51 2510
2512 0 452686 142105 174280 51 2511
2513 0 452690 141991 174200 96 2512
2514 0 452750 141555 174160 75 2513
2515 0 452746 141519 174040 120 2514
2516 0 452798 141339 173960 120 2515
2517 0 452854 141119 173920 80 2516
2518 0 452914 140959 173880 40 2517
2519 0 452950 140779 173840 51 2518
2520 0 453058 140619 173760 51 2519
2521 0 453166 140571 173720 60 2520
2522 0 453258 140519 173680 60 2521
2523 0 453338 140487 173640 60 2522
2524 0 453430 140463 173560 102 2523
2525 0 453450 140511 173480 102 2524
2526 0 453554 140491 173400 40 2525
2527 0 453778 140319 173360 60 2526
2528 0 453926 140287 173280 60 2527
2529 5 454582 140263 173200 40 2528
2530 0 454606 140269 173120 40 2529
2531 0 454658 140141 173040 0 2530
2532 0 454942 140001 173000 0 2531
2533 0 454926 139549 172960 0 2532
2534 0 455002 139317 172920 0 2533
2535 0 454846 139253 172880 0 2534
2536 0 454658 139209 172920 0 2535
2537 0 454550 139217 172960 0 2536
2538 0 454494 139193 173040 0 2537
2539 6 454470 139177 173080 0 2538
2540 0 417456 139017 191280 131 1391
2541 0 417441 139011 191320 131 2540
2542 0 417236 139028 191360 140 2541
2543 0 417039 139034 191400 157 2542
2544 0 417014 139048 191440 157 2543
2545 0 416576 138900 191480 86 2544
2546 0 416491 138743 191520 32 2545
2547 0 416368 138607 191560 32 2546
2548 0 416304 138525 191600 32 2547
2549 0 416228 138442 191640 32 2548
2550 0 416184 138331 191680 75 2549
2551 0 414715 137998 191680 102 2550
2552 5 414024 136839 191680 202 2551
2553 0 414059 136935 191720 202 2552
2554 0 414070 136912 191760 202 2553
2555 5 414120 136783 191800 202 2554
2556 0 412556 136361 191800 183 2555
2557 0 412609 136296 191840 183 2556
2558 0 412543 136235 191880 209 2557
2559 0 412356 136078 191920 209 2558
2560 0 412384 136041 191960 204 2559
2561 0 412239 135980 192000 204 2560
2562 0 412026 135886 192040 102 2561
2563 0 411975 135904 192080 102 2562
2564 0 411856 135878 192120 80 2563
2565 0 411746 135916 192160 80 2564
2566 0 411660 135941 192200 80 2565
2567 0 411565 135961 192240 122 2566
2568 0 411473 135977 192280 122 2567
2569 0 411394 135999 192320 122 2568
2570 0 411304 136035 192360 122 2569
2571 0 411224 136091 192400 81 2570
2572 0 411147 136137 192440 81 2571
2573 0 411073 136180 192480 104 2572
2574 0 411003 136198 192520 104 2573
2575 0 410690 136332 192560 108 2574
2576 0 410381 136474 192600 86 2575
2577 0 409929 136562 192640 107 2576
2578 0 409754 136633 192680 107 2577
2579 0 409572 136689 192720 124 2578
2580 0 409412 136770 192760 124 2579
2581 5 409241 136842 192800 120 2580
2582 0 408199 137431 192840 154 2581
2583 0 407449 138045 193040 120 2582
2584 0 406486 138041 193120 60 2583
2585 0 406025 138424 193080 178 2584
2586 5 405671 138708 192960 81 2585
2587 0 405275 138937 192840 150 2586
2588 0 404489 139303 192720 136 2587
2589 0 404001 139626 192560 186 2588
2590 0 403049 139696 192520 122 2589
2591 0 402293 140028 192480 128 2590
2592 0 401726 140397 192360 150 2591
2593 0 401605 140907 192280 163 2592
2594 5 401401 141047 192160 107 2593
2595 0 401239 141087 191920 32 2594
2596 0 400730 141320 191880 91 2595
2597 0 400354 141432 191800 98 2596
2598 0 400133 141424 191600 124 2597
2599 0 399913 141596 191280 124 2598
2600 0 399557 141832 191080 91 2599
2601 0 399043 142006 190880 60 2600
2602 0 398858 141985 190680 60 2601
2603 0 398724 141873 190560 122 2602
2604 5 398723 141839 190360 134 2603
2605 0 398759 141711 190240 134 2604
2606 0 398763 141547 190080 90 2605
2607 0 398800 141488 189960 81 2606
2608 0 398835 141481 189880 81 2607
2609 0 398834 141464 189800 81 2608
2610 0 398851 141447 189720 60 2609
2611 0 398850 141421 189640 60 2610
2612 0 398871 141373 189560 60 2611
2613 0 398841 141323 189480 60 2612
2614 5 398850 141340 189440 60 2613
2615 0 398963 141217 189360 60 2614
2616 0 399019 141155 189320 51 2615
2617 5 399290 140927 189200 128 2616
2618 5 399279 140821 189120 128 2617
2619 0 399298 140676 189040 128 2618
2620 0 399312 140615 188960 120 2619
2621 0 399348 140553 188880 120 2620
2622 0 399475 140231 188800 98 2621
2623 0 399490 140170 188720 51 2622
2624 0 399535 140106 188640 51 2623
2625 0 399712 139808 188600 86 2624
2626 0 399784 139708 188520 86 2625
2627 0 399904 139547 188520 86 2626
2628 5 399900 139504 188440 86 2627
2629 0 399628 139492 188440 86 2628
2630 0 399748 139525 188320 86 2629
2631 0 399739 139488 188240 32 2630
2632 0 399739 139479 188160 32 2631
2633 0 399757 139481 188040 32 2632
2634 0 399718 139469 187960 32 2633
2635 0 399778 139458 187880 32 2634
2636 0 399705 139578 187800 32 2635
2637 0 399433 139790 187720 86 2636
2638 0 399356 139814 187640 150 2637
2639 0 399200 139909 187520 98 2638
2640 0 399284 140024 187480 98 2639
2641 0 399232 140131 187360 64 2640
2642 0 399191 140196 187280 64 2641
2643 0 399216 140200 187200 64 2642
2644 0 399152 140257 187120 81 2643
2645 0 399082 140329 187040 81 2644
2646 0 399109 140393 186960 51 2645
2647 0 399188 140437 186880 51 2646
2648 0 399249 140485 186800 51 2647
2649 0 399264 140516 186720 75 2648
2650 0 399362 140601 186640 75 2649
2651 0 399429 140656 186560 60 2650
2652 0 399490 140692 186480 60 2651
2653 0 399560 140717 186400 60 2652
2654 0 399490 140725 186320 64 2653
2655 0 399525 140708 186240 64 2654
2656 0 399553 140697 186160 64 2655
2657 0 399590 140666 186080 64 2656
2658 0 399622 140643 186000 64 2657
2659 0 399637 140637 185920 64 2658
2660 0 399633 140584 185840 64 2659
2661 0 399621 140518 185760 51 2660
2662 0 399609 140503 185680 51 2661
2663 0 399587 140469 185600 51 2662
2664 0 399541 140380 185520 60 2663
2665 0 399581 140273 185440 60 2664
2666 0 399597 140142 185360 80 2665
2667 0 399625 140037 185280 80 2666
2668 0 399633 139909 185200 51 2667
2669 0 399501 139712 185120 51 2668
2670 5 399575 139664 185080 51 2669
2671 0 399500 139560 185000 71 2670
2672 0 399438 139499 184920 71 2671
2673 0 399417 139421 184840 71 2672
2674 0 399386 139328 184760 96 2673
2675 0 399416 139272 184680 96 2674
2676 0 399405 139199 184600 81 2675
2677 0 399421 139116 184520 81 2676
2678 0 399428 139042 184440 60 2677
2679 0 399425 138962 184360 60 2678
2680 0 399394 138887 184280 60 2679
2681 0 399337 138802 184200 45 2680
2682 0 399344 138740 184120 45 2681
2683 0 399318 138635 184040 60 2682
2684 0 399281 138545 183960 60 2683
2685 0 399207 138500 183880 51 2684
2686 0 399104 138468 183800 51 2685
2687 0 399052 138425 183760 51 2686
2688 0 398996 138368 183680 60 2687
2689 0 398923 138298 183600 60 2688
2690 0 398879 138189 183520 60 2689
2691 0 398826 138116 183440 60 2690
2692 0 398773 138092 183360 60 2691
2693 0 398750 137995 183280 60 2692
2694 0 398743 137916 183200 75 2693
2695 0 398755 137925 183120 75 2694
2696 0 398689 137917 183040 75 2695
2697 0 398660 137947 182960 75 2696
2698 0 398623 138024 182880 75 2697
2699 0 398671 138055 182800 75 2698
2700 0 398672 138116 182720 0 2699
2701 0 398651 138158 182640 0 2700
2702 0 398574 138210 182600 0 2701
2703 0 398518 138249 182520 0 2702
2704 0 398494 138345 182440 0 2703
2705 0 398466 138430 182360 0 2704
2706 0 398424 138544 182280 0 2705
2707 0 398478 138608 182200 0 2706
2708 0 398508 138821 182120 0 2707
2709 0 398353 139604 182040 0 2708
2710 0 398652 138961 181960 0 2709
2711 0 398650 139000 181880 0 2710
2712 0 398690 139008 181800 0 2711
2713 0 398647 139021 181720 0 2712
2714 0 398662 139000 181640 0 2713
2715 0 398639 138996 181560 0 2714
2716 0 398606 139024 181480 0 2715
2717 0 398595 139025 181400 0 2716
2718 0 398553 139013 181320 0 2717
2719 0 398531 138894 181200 0 2718
2720 0 398563 138901 181120 0 2719
2721 0 398583 138937 181000 0 2720
2722 0 398555 138949 180920 0 2721
2723 0 398542 138975 180840 0 2722
2724 0 398562 138981 180760 0 2723
2725 0 398535 138995 180680 0 2724
2726 0 398494 138985 180600 0 2725
2727 0 398511 139013 180520 0 2726
2728 0 398507 139067 180440 0 2727
2729 0 398462 139092 180360 0 2728
2730 0 398431 139097 180280 0 2729
2731 0 398435 139101 180200 102 2730
2732 0 398444 139186 180120 102 2731
2733 0 398243 139064 180040 102 2732
2734 0 398094 139133 179920 102 2733
2735 0 397951 139183 179840 102 2734
2736 0 397791 139220 179760 108 2735
2737 0 397775 139229 179680 108 2736
2738 0 397783 139226 179600 108 2737
2739 0 397779 139258 179520 108 2738
2740 0 397738 139185 179440 80 2739
2741 0 397711 139150 179360 80 2740
2742 0 397468 139180 179280 80 2741
2743 0 397439 139081 179200 71 2742
2744 0 397531 138813 179200 71 2743
2745 5 397506 138849 179160 71 2744
2746 0 397483 138885 179120 175 2745
2747 0 397442 138889 179040 175 2746
2748 0 397542 138860 178920 175 2747
2749 0 397414 138876 178800 164 2748
2750 0 397348 138875 178760 164 2749
2751 0 397396 138903 178720 164 2750
2752 0 397456 138891 178600 128 2751
2753 5 397420 138903 178520 128 2752
2754 0 397484 138935 178480 128 2753
2755 0 397552 138903 178360 131 2754
2756 0 397636 138899 178320 131 2755
2757 0 397640 138911 178200 96 2756
2758 0 398024 138807 178160 32 2757
2759 0 398196 138759 178000 32 2758
2760 5 398200 138783 177840 166 2759
2761 5 397952 139011 177680 139 2760
2762 0 397956 138991 177520 139 2761
2763 0 398004 138995 177440 139 2762
2764 0 398264 138835 177320 166 2763
2765 0 398404 138743 177200 122 2764
2766 0 398388 138831 177080 80 2765
2767 0 398452 138863 177000 80 2766
2768 0 398712 138963 176880 51 2767
2769 0 399012 139203 176800 90 2768
2770 0 399216 139523 176720 32 2769
2771 0 399180 139799 176800 71 2770
2772 0 399168 139983 176920 75 2771
2773 0 399298 140257 176960 86 2772
2774 5 399622 140737 177000 40 2773
2775 0 399670 140789 177040 71 2774
2776 5 399840 140845 177080 71 2775
2777 0 400010 140901 177120 75 2776
2778 0 400158 141029 177200 71 2777
2779 0 400086 141193 177400 71 2778
2780 0 400054 141329 177560 90 2779
2781 0 400102 141405 177720 45 2780
2782 0 400322 141485 177840 45 2781
2783 0 400490 141525 177920 40 2782
2784 0 400614 141653 178000 51 2783
2785 0 400702 141589 178080 51 2784
2786 0 400818 141609 178160 51 2785
2787 0 400886 141657 178200 32 2786
2788 0 400976 141703 178280 32 2787
2789 0 400980 141739 178400 32 2788
2790 0 400960 141735 178480 32 2789
2791 0 400904 141699 178600 32 2790
2792 0 400824 141807 178680 32 2791
2793 0 400968 141807 178760 32 2792
2794 6 401044 141847 178840 32 2793
2795 0 459789 253392 80200 122 1812
2796 0 459918 253414 80120 122 2795
2797 0 460282 253470 80040 86 2796
2798 0 460549 253492 80000 102 2797
2799 0 460949 253500 79960 115 2798
2800 0 461324 253514 79920 124 2799
2801 0 461816 253558 79920 124 2800
2802 0 462124 253642 79920 96 2801
2803 0 462508 253698 79920 75 2802
2804 0 462952 253750 79920 80 2803
2805 0 463581 253844 79960 102 2804
2806 0 464141 254083 79960 139 2805
2807 0 464256 254163 80000 107 2806
2808 0 464370 254207 80040 107 2807
2809 0 464921 254231 80040 96 2808
2810 0 465385 254199 80040 32 2809
2811 5 465841 254211 80040 32 2810
2812 0 465732 254203 80120 51 2811
2813 0 465732 254203 80200 51 2812
2814 0 465844 254219 80280 51 2813
2815 0 465949 254187 80360 51 2814
2816 0 466033 254151 80440 81 2815
2817 0 466124 254124 80520 81 2816
2818 0 466213 254106 80600 157 2817
2819 0 466249 254099 80680 157 2818
2820 0 466313 254084 80760 157 2819
2821 0 466413 254083 80840 104 2820
2822 0 466445 254075 80920 104 2821
2823 0 466491 254061 81000 104 2822
2824 0 466524 254016 81080 160 2823
2825 0 466565 254004 81160 160 2824
2826 5 466578 253977 81200 160 2825
2827 0 466593 253962 81240 160 2826
2828 0 466659 253984 81320 128 2827
2829 0 466733 253986 81400 128 2828
2830 0 466784 253987 81480 128 2829
2831 0 466944 253875 81560 141 2830
2832 0 467077 253827 81640 108 2831
2833 0 467324 253723 81720 131 2832
2834 0 467600 253640 81800 134 2833
2835 0 467803 253592 81880 86 2834
2836 0 467844 253615 81920 86 2835
2837 0 467918 253655 81960 86 2836
2838 0 468061 253730 82000 64 2837
2839 0 468281 253794 82000 51 2838
2840 0 468290 253815 82040 51 2839
2841 0 468344 253824 82080 51 2840
2842 0 468580 253807 82120 90 2841
2843 0 468604 253808 82200 90 2842
2844 0 468613 253822 82240 90 2843
2845 0 468640 253867 82320 90 2844
2846 0 468697 253851 82400 107 2845
2847 5 468843 253829 82480 107 2846
2848 0 469021 253874 82560 140 2847
2849 0 469241 253966 82640 139 2848
2850 0 469705 253890 82720 98 2849
2851 0 470005 253776 82800 91 2850
2852 0 470522 253549 82840 108 2851
2853 0 470729 253371 82880 122 2852
2854 0 471092 253131 82920 140 2853
2855 0 471161 252995 83000 140 2854
2856 0 471470 252823 83080 75 2855
2857 0 472042 252558 83080 107 2856
2858 5 472266 252416 83120 81 2857
2859 0 472489 252274 83160 120 2858
2860 0 472645 252087 83240 124 2859
2861 0 472629 252094 83320 124 2860
2862 0 473001 251814 83160 91 2861
2863 0 473204 251651 83120 71 2862
2864 0 473640 251423 83120 75 2863
2865 0 474135 251110 83080 80 2864
2866 0 474472 251011 83040 75 2865
2867 0 474615 250948 83000 75 2866
2868 0 475196 250770 82960 108 2867
2869 0 475436 250694 82960 96 2868
2870 0 475857 250583 82920 102 2869
2871 5 476404 250691 82880 40 2870
2872 0 476284 250426 82800 153 2871
2873 0 476303 250402 82680 153 2872
2874 0 476327 250354 82560 96 2873
2875 0 476360 250334 82480 96 2874
2876 0 476399 250310 82400 96 2875
2877 0 476396 250258 82320 96 2876
2878 0 476403 250273 82240 96 2877
2879 0 476424 250267 82160 64 2878
2880 0 476440 250264 82080 64 2879
2881 0 476440 250262 82000 64 2880
2882 0 476449 250263 81920 107 2881
2883 0 476516 250322 81840 107 2882
2884 0 476575 250358 81760 107 2883
2885 0 476624 250373 81680 64 2884
2886 0 476631 250375 81600 64 2885
2887 0 476640 250369 81560 64 2886
2888 0 476631 250318 81480 64 2887
2889 0 476612 250285 81400 96 2888
2890 0 476631 250318 81320 96 2889
2891 0 476706 250340 81240 96 2890
2892 0 476728 250338 81160 90 2891
2893 0 476752 250309 81080 90 2892
2894 0 476737 250302 81000 90 2893
2895 0 476719 250306 80920 90 2894
2896 0 476719 250337 80840 96 2895
2897 0 476706 250338 80760 96 2896
2898 0 476731 250378 80680 96 2897
2899 0 476748 250385 80600 98 2898
2900 0 476764 250377 80520 98 2899
2901 0 476821 250418 80440 98 2900
2902 0 476811 250442 80360 81 2901
2903 0 476824 250449 80280 81 2902
2904 0 476832 250478 80200 81 2903
2905 0 476821 250509 80120 81 2904
2906 0 476837 250532 80040 104 2905
2907 0 476891 250518 79960 104 2906
2908 0 476800 250618 79880 104 2907
2909 0 476906 250522 79800 96 2908
2910 0 476939 250514 79720 96 2909
2911 0 477001 250506 79640 96 2910
2912 0 477011 250494 79560 96 2911
2913 0 477031 250490 79480 90 2912
2914 0 477044 250489 79400 90 2913
2915 0 477040 250486 79320 90 2914
2916 0 477056 250508 79240 102 2915
2917 0 477082 250526 79160 102 2916
2918 0 477124 250562 79080 102 2917
2919 0 477225 250642 79000 141 2918
2920 0 477268 250665 78920 141 2919
2921 0 477328 250674 78840 141 2920
2922 0 477393 250742 78760 108 2921
2923 0 477408 250754 78720 108 2922
2924 0 477423 250766 78680 108 2923
2925 0 477433 250781 78600 90 2924
2926 0 477486 250823 78520 32 2925
2927 0 477498 250893 78440 32 2926
2928 0 477575 251079 78360 32 2927
2929 0 477566 251148 78280 108 2928
2930 0 477453 251228 78200 108 2929
2931 0 477370 251482 78200 51 2930
2932 0 477327 251594 78160 81 2931
2933 0 477312 251693 78080 81 2932
2934 0 477332 251862 78040 75 2933
2935 0 477303 252078 78000 96 2934
2936 0 477350 252209 77920 96 2935
2937 0 477373 252236 77880 96 2936
2938 0 477393 252265 77840 98 2937
2939 0 477426 252335 77760 98 2938
2940 0 477452 252376 77680 98 2939
2941 0 477453 252411 77600 134 2940
2942 0 477476 252479 77520 134 2941
2943 0 477458 252504 77440 134 2942
2944 0 477465 252569 77360 98 2943
2945 0 477605 252659 77280 98 2944
2946 0 477684 252718 77200 96 2945
2947 0 477733 252722 77120 96 2946
2948 0 477797 252713 77040 96 2947
2949 0 477881 252689 76960 64 2948
2950 0 477925 252710 76880 64 2949
2951 0 477945 252698 76800 64 2950
2952 0 477893 252705 76720 96 2951
2953 0 477841 252713 76640 96 2952
2954 0 477800 252722 76560 96 2953
2955 0 477778 252729 76480 96 2954
2956 0 477629 252746 76400 101 2955
2957 0 477448 252758 76320 101 2956
2958 0 477313 252786 76240 101 2957
2959 0 476893 252905 76160 64 2958
2960 0 476620 252969 76080 32 2959
2961 0 476436 253066 76000 80 2960
2962 0 476209 253118 75920 150 2961
2963 0 476136 253150 75840 150 2962
2964 0 476081 253122 75760 150 2963
2965 0 476044 253123 75680 226 2964
2966 0 475944 253118 75600 226 2965
2967 0 475488 253078 75600 136 2966
2968 0 475092 252974 75600 75 2967
2969 0 474981 252919 75520 75 2968
2970 0 474466 252812 75440 101 2969
2971 0 474380 252779 75360 101 2970
2972 0 474205 252735 75280 91 2971
2973 0 474136 252715 75200 91 2972
2974 0 473968 252651 75160 71 2973
2975 0 473852 252635 75080 75 2974
2976 0 473756 252607 75000 75 2975
2977 0 473704 252573 74920 64 2976
2978 0 473630 252543 74840 64 2977
2979 0 473572 252510 74760 64 2978
2980 0 473503 252467 74680 64 2979
2981 0 473464 252442 74600 64 2980
2982 0 473443 252430 74520 64 2981
2983 0 473438 252413 74440 51 2982
2984 0 473481 252426 74360 51 2983
2985 0 473503 252418 74280 51 2984
2986 0 473500 252419 74200 51 2985
2987 0 473473 252430 74120 32 2986
2988 0 473432 252479 74040 32 2987
2989 0 473426 252511 73960 51 2988
2990 0 473383 252551 73880 51 2989
2991 0 473393 252586 73800 51 2990
2992 0 473399 252599 73720 51 2991
2993 0 473333 252594 73640 143 2992
2994 0 473234 252530 73560 143 2993
2995 0 473036 252505 73480 81 2994
2996 0 472669 252519 73400 90 2995
2997 0 472672 252534 73320 90 2996
2998 0 472628 252565 73240 108 2997
2999 0 472508 252566 73160 108 2998
3000 0 472442 252531 73080 108 2999
3001 0 472385 252506 73000 90 3000
3002 0 472296 252427 72920 90 3001
3003 0 472312 252419 72840 90 3002
3004 0 472308 252390 72760 81 3003
3005 0 472312 252351 72680 81 3004
3006 0 472361 252323 72600 81 3005
3007 0 472393 252286 72520 90 3006
3008 0 472413 252286 72440 90 3007
3009 0 472457 252287 72360 90 3008
3010 0 472489 252294 72280 90 3009
3011 0 472528 252303 72200 64 3010
3012 0 472568 252324 72120 64 3011
3013 0 472584 252348 72040 64 3012
3014 0 472609 252430 71960 96 3013
3015 0 472616 252473 71880 96 3014
3016 0 472644 252509 71800 96 3015
3017 0 472689 252556 71680 101 3016
3018 0 472695 252567 71600 101 3017
3019 0 472737 252566 71520 101 3018
3020 0 472781 252564 71480 45 3019
3021 0 472825 252562 71440 45 3020
3022 0 472949 252547 71360 45 3021
3023 0 473056 252576 71280 60 3022
3024 0 473145 252687 71200 60 3023
3025 0 473173 252758 71120 81 3024
3026 0 473214 252782 71040 81 3025
3027 0 473224 252757 70960 81 3026
3028 0 473241 252726 70880 64 3027
3029 0 473313 252717 70800 64 3028
3030 0 473357 252702 70720 64 3029
3031 0 473375 252719 70640 60 3030
3032 0 473381 252718 70560 60 3031
3033 0 473444 252687 70480 60 3032
3034 0 473504 252714 70400 64 3033
3035 0 473516 252714 70320 64 3034
3036 0 473512 252707 70240 64 3035
3037 0 473485 252709 70160 64 3036
3038 0 473476 252730 70080 81 3037
3039 0 473481 252758 70000 81 3038
3040 0 473497 252793 69920 96 3039
3041 0 473481 252817 69840 96 3040
3042 0 473448 252826 69760 96 3041
3043 0 473449 252965 69840 96 3042
3044 6 473420 253046 69800 96 3043
3045 0 459063 255695 79360 175 1825
3046 0 459064 255723 79280 175 3045
3047 0 459074 255748 79200 175 3046
3048 0 458730 256180 79200 128 3047
3049 0 458290 256392 79200 98 3048
3050 0 458086 256560 79200 80 3049
3051 0 457754 256877 79120 90 3050
3052 0 457669 257005 79040 75 3051
3053 0 457498 257141 78960 64 3052
3054 0 457440 257171 78880 64 3053
3055 0 457395 257213 78800 90 3054
3056 0 457362 257282 78720 90 3055
3057 0 457296 257356 78640 45 3056
3058 0 457253 257434 78560 45 3057
3059 0 457182 257492 78480 45 3058
3060 0 457147 257547 78400 71 3059
3061 0 457101 257619 78320 71 3060
3062 0 457050 257657 78280 71 3061
3063 0 456945 257721 78200 90 3062
3064 0 456856 257808 78120 90 3063
3065 0 456789 257873 78080 60 3064
3066 0 456603 258041 78000 107 3065
3067 0 456488 258087 77920 107 3066
3068 0 456433 258133 77840 107 3067
3069 0 456280 258250 77760 75 3068
3070 0 456176 258323 77680 90 3069
3071 0 456069 258421 77600 90 3070
3072 0 455881 258536 77520 90 3071
3073 0 455784 258604 77440 90 3072
3074 0 455734 258678 77360 160 3073
3075 0 455740 258654 77280 160 3074
3076 0 455744 258673 77200 160 3075
3077 0 455729 258714 77120 164 3076
3078 0 455718 258732 77040 164 3077
3079 0 455677 258765 76960 164 3078
3080 0 455654 258797 76880 128 3079
3081 0 455602 258833 76800 128 3080
3082 0 455517 258844 76720 128 3081
3083 0 455478 258884 76640 183 3082
3084 5 455460 258918 76600 183 3083
3085 0 455424 259442 76600 51 3084
3086 0 455358 259743 76640 75 3085
3087 0 455474 259911 76640 64 3086
3088 0 455583 260139 76640 64 3087
3089 0 455606 260227 76600 64 3088
3090 0 455658 260535 76600 120 3089
3091 0 455586 260655 76600 80 3090
3092 0 455615 260847 76640 80 3091
3093 0 455595 261035 76640 75 3092
3094 0 455691 261134 76720 120 3093
3095 0 455729 261207 76800 120 3094
3096 0 455885 261387 76800 101 3095
3097 0 455981 261611 76800 157 3096
3098 0 456207 262011 76800 163 3097
3099 0 456698 262366 76720 128 3098
3100 0 456795 262411 76640 178 3099
3101 0 456874 262422 76520 178 3100
3102 0 456905 262454 76400 104 3101
3103 0 457033 262534 76280 104 3102
3104 0 457081 262543 76160 45 3103
3105 0 457148 262526 76080 45 3104
3106 0 457188 262579 75960 45 3105
3107 0 457259 262590 75880 45 3106
3108 0 457324 262618 75800 45 3107
3109 0 457372 262670 75720 0 3108
3110 0 457401 262715 75640 160 3109
3111 0 457420 262729 75560 160 3110
3112 0 457424 262792 75480 160 3111
3113 0 457428 262810 75400 160 3112
3114 0 457436 262874 75280 160 3113
3115 0 457417 262915 75160 160 3114
3116 0 457432 262907 75080 160 3115
3117 0 457432 262906 75000 101 3116
3118 0 457492 262894 74920 101 3117
3119 0 457544 262869 74840 71 3118
3120 0 457708 262866 74760 71 3119
3121 0 457931 262883 74680 80 3120
3122 0 458048 262918 74600 81 3121
3123 0 458119 262970 74520 81 3122
3124 0 458187 263017 74440 81 3123
3125 0 458339 263105 74360 80 3124
3126 0 458447 263149 74280 86 3125
3127 0 458607 263234 74200 86 3126
3128 0 458725 263310 74080 115 3127
3129 0 458793 263402 74000 75 3128
3130 0 458857 263463 73920 75 3129
3131 0 458900 263538 73840 75 3130
3132 0 458911 263619 73760 60 3131
3133 0 458925 263690 73680 60 3132
3134 0 458825 263846 73600 60 3133
3135 0 458682 264010 73520 64 3134
3136 0 458602 264058 73480 64 3135
3137 0 458442 264138 73440 60 3136
3138 0 458026 264394 73440 120 3137
3139 0 457504 264887 73440 148 3138
3140 0 457116 265319 73480 71 3139
3141 0 456705 265814 73560 115 3140
3142 0 456594 266026 73680 136 3141
3143 0 456435 266187 73760 75 3142
3144 0 456306 266458 73840 51 3143
3145 0 456348 266822 73840 80 3144
3146 0 456056 267207 73840 81 3145
3147 0 455959 267411 73760 120 3146
3148 0 455994 267547 73640 120 3147
3149 0 456008 267762 73520 75 3148
3150 0 455951 267814 73440 81 3149
3151 0 455946 267819 73360 81 3150
3152 0 456010 267847 73280 81 3151
3153 0 456171 268039 73200 91 3152
3154 0 456243 268174 73120 60 3153
3155 0 456267 268503 73040 81 3154
3156 0 456290 268586 73000 81 3155
3157 5 456276 268852 72920 86 3156
3158 0 456157 269039 72960 101 3157
3159 5 456033 269075 73040 101 3158
3160 0 455997 269159 73040 81 3159
3161 0 455933 269222 73120 81 3160
3162 0 455829 269299 73200 75 3161
3163 0 455700 269331 73280 75 3162
3164 0 455580 269375 73360 75 3163
3165 5 455443 269446 73440 75 3164
3166 0 455037 269736 73480 60 3165
3167 0 454691 269854 73440 90 3166
3168 0 454412 269987 73400 81 3167
3169 0 453564 270555 73400 148 3168
3170 0 453300 270691 73360 75 3169
3171 0 452969 270954 73120 40 3170
3172 0 452608 271076 73040 32 3171
3173 0 452096 271248 73040 71 3172
3174 0 451888 271352 73040 71 3173
3175 0 451826 271406 72960 75 3174
3176 0 451505 271675 72880 80 3175
3177 0 451469 271715 72800 98 3176
3178 0 451454 271740 72720 98 3177
3179 0 451317 271783 72640 98 3178
3180 0 451204 271843 72560 60 3179
3181 0 451018 271886 72480 64 3180
3182 0 450869 271875 72400 64 3181
3183 0 450743 271899 72320 60 3182
3184 0 450541 271936 72240 71 3183
3185 0 450473 271939 72160 71 3184
3186 0 450394 271944 72080 71 3185
3187 0 450243 271980 72000 71 3186
3188 0 450072 272046 71920 0 3187
3189 0 450047 272094 71840 0 3188
3190 0 450015 272139 71760 0 3189
3191 0 449914 272170 71680 0 3190
3192 0 449860 272195 71600 0 3191
3193 0 449679 272207 71480 0 3192
3194 0 449603 272195 71400 0 3193
3195 0 449511 272146 71320 0 3194
3196 0 449455 272116 71240 0 3195
3197 0 449427 272087 71160 0 3196
3198 0 449423 272052 71080 0 3197
3199 0 449370 271979 71000 0 3198
3200 0 449379 271928 70920 0 3199
3201 0 449371 271915 70840 0 3200
3202 0 449379 271891 70760 0 3201
3203 0 449411 271858 70680 0 3202
3204 0 449437 271794 70600 0 3203
3205 0 449657 271582 70600 0 3204
3206 0 449465 271170 70600 0 3205
3207 0 449365 271012 70560 0 3206
3208 0 449337 270916 70520 0 3207
3209 0 449356 270767 70480 0 3208
3210 0 449352 270780 70400 0 3209
3211 0 449368 270744 70320 0 3210
3212 0 449393 270700 70240 0 3211
3213 0 449384 270695 70160 0 3212
3214 0 449386 270680 70080 0 3213
3215 0 449373 270663 70000 0 3214
3216 0 449372 270663 69880 0 3215
3217 0 449385 270667 69800 0 3216
3218 0 449368 270650 69720 0 3217
3219 0 449336 270652 69640 0 3218
3220 0 449285 270642 69560 0 3219
3221 0 449292 270651 69480 0 3220
3222 0 449225 270640 69360 0 3221
3223 0 449192 270627 69280 0 3222
3224 0 449144 270616 69160 0 3223
3225 0 449101 270626 69080 0 3224
3226 0 448720 270630 69080 0 3225
3227 0 448644 270636 69040 0 3226
3228 0 448492 270648 68960 0 3227
3229 0 448497 270643 68880 0 3228
3230 5 448389 270686 69000 0 3229
3231 0 448367 270496 69000 0 3230
3232 0 448396 270380 69040 0 3231
3233 0 448422 270294 69080 0 3232
3234 0 448538 270176 69160 0 3233
3235 0 448579 270153 69200 0 3234
3236 0 448623 270115 69280 0 3235
3237 5 448667 270100 69360 0 3236
3238 0 448615 270088 69440 0 3237
3239 0 448607 270031 69520 0 3238
3240 0 448627 270012 69600 0 3239
3241 0 448639 270000 69680 0 3240
3242 0 448638 270044 69760 0 3241
3243 0 448687 270035 69840 0 3242
3244 0 448702 270064 69920 0 3243
3245 0 448712 270072 69960 0 3244
3246 0 448723 270079 70000 0 3245
3247 0 448798 270071 70120 0 3246
3248 0 448855 270083 70200 0 3247
3249 0 448878 270072 70280 0 3248
3250 0 448878 270072 70280 0 3249
3251 0 448938 270003 70360 0 3250
3252 0 448975 269987 70440 0 3251
3253 0 448970 269967 70480 0 3252
3254 0 448979 269956 70560 0 3253
3255 0 448994 269915 70640 0 3254
3256 0 449003 269896 70720 0 3255
3257 0 449015 269880 70800 0 3256
3258 0 449006 269883 70840 0 3257
3259 0 448991 269876 70920 0 3258
3260 0 448938 269872 71000 0 3259
3261 0 448919 269856 71080 0 3260
3262 0 448895 269839 71160 0 3261
3263 0 448851 269828 71240 0 3262
3264 0 448786 269847 71320 0 3263
3265 0 448762 269843 71400 0 3264
3266 0 448742 269859 71480 0 3265
3267 0 448706 269839 71560 0 3266
3268 0 448687 269822 71640 0 3267
3269 0 448635 269797 71720 0 3268
3270 0 448595 269764 71800 0 3269
3271 0 448550 269731 71880 0 3270
3272 0 448531 269698 71920 0 3271
3273 0 448483 269665 72000 0 3272
3274 0 448467 269621 72080 0 3273
3275 0 448382 269560 72160 0 3274
3276 0 448212 269492 72240 0 3275
3277 0 448092 269440 72240 0 3276
3278 0 448035 269408 72200 0 3277
3279 0 447974 269384 72160 0 3278
3280 0 447935 269351 72120 0 3279
3281 0 447843 269305 72080 0 3280
3282 0 447687 269315 72120 0 3281
3283 0 447542 269292 72160 0 3282
3284 0 447475 269264 72200 0 3283
3285 0 447420 269188 72240 0 3284
3286 0 447362 269051 72320 0 3285
3287 6 447288 268975 72320 0 3286
3288 0 463675 263848 76040 120 1875
3289 0 463816 263840 75960 120 3288
3290 0 463912 263800 75880 98 3289
3291 0 463919 263819 75760 98 3290
3292 0 464049 263872 75640 150 3291
3293 0 464084 263895 75520 150 3292
3294 0 464144 263996 75400 108 3293
3295 0 464296 264104 75280 108 3294
3296 0 464412 264127 75200 128 3295
3297 0 464456 264129 75080 128 3296
3298 0 464500 264135 74960 81 3297
3299 0 464544 264142 74840 81 3298
3300 0 464631 264166 74720 45 3299
3301 5 464662 264157 74680 45 3300
3302 0 464752 264139 74560 128 3301
3303 0 464900 264131 74440 128 3302
3304 0 465036 264152 74320 131 3303
3305 0 465156 264199 74200 135 3304
3306 0 465283 264249 74120 135 3305
3307 0 465430 264280 74000 137 3306
3308 0 465683 264296 73880 98 3307
3309 5 465719 264307 73840 98 3308
3310 0 465790 264328 73760 120 3309
3311 0 465997 264428 73680 154 3310
3312 0 466409 264536 73680 96 3311
3313 0 467077 264463 73680 176 3312
3314 0 467061 264471 73560 176 3313
3315 0 467320 264532 73440 148 3314
3316 0 467728 264780 73440 150 3315
3317 0 468053 264923 73360 108 3316
3318 0 468627 265029 73280 124 3317
3319 0 468772 265075 73200 86 3318
3320 5 469220 265403 73200 150 3319
3321 0 469211 265375 73120 148 3320
3322 0 469214 265524 73000 148 3321
3323 0 469207 265703 72840 148 3322
3324 0 469254 265899 72680 108 3323
3325 0 469299 265980 72560 141 3324
3326 0 469330 266030 72400 141 3325
3327 0 469310 266127 72240 120 3326
3328 0 469302 266298 72080 124 3327
3329 0 469323 266418 71960 124 3328
3330 0 469370 266636 71800 136 3329
3331 0 469451 266839 71680 124 3330
3332 5 469498 267115 71560 120 3331
3333 0 469500 267384 71480 102 3332
3334 0 469544 267595 71360 102 3333
3335 0 469556 267758 71240 104 3334
3336 0 469552 267811 71160 104 3335
3337 0 469548 267836 71120 108 3336
3338 0 469580 267867 71040 108 3337
3339 0 469548 267932 70960 108 3338
3340 0 469552 268023 70880 115 3339
3341 0 469548 268139 70800 115 3340
3342 0 469540 268183 70720 115 3341
3343 0 469502 268211 70600 122 3342
3344 0 469473 268299 70520 122 3343
3345 0 469440 268367 70400 137 3344
3346 0 469508 268431 70280 137 3345
3347 0 469577 268510 70160 91 3346
3348 0 469673 268627 70040 91 3347
3349 0 469793 268663 69920 75 3348
3350 0 470081 268854 69800 90 3349
3351 0 470225 268967 69680 90 3350
3352 0 470456 269072 69600 108 3351
3353 0 470611 269183 69520 98 3352
3354 0 470734 269298 69400 122 3353
3355 0 470835 269438 69280 102 3354
3356 0 470911 269616 69160 102 3355
3357 0 470976 269753 69040 102 3356
3358 5 471159 270123 68960 128 3357
3359 0 471135 270147 68920 128 3358
3360 0 471239 270292 68800 120 3359
3361 0 471342 270611 68720 71 3360
3362 0 471369 270623 68640 128 3361
3363 0 471441 270655 68560 128 3362
3364 0 471452 270728 68440 128 3363
3365 0 471505 270811 68320 178 3364
3366 0 471564 270804 68200 178 3365
3367 0 471597 270887 68080 196 3366
3368 0 471644 270985 67960 196 3367
3369 0 471741 271127 67800 45 3368
3370 0 471831 271149 67680 104 3369
3371 0 472005 271077 67560 124 3370
3372 0 472248 271010 67440 122 3371
3373 0 472381 270960 67320 122 3372
3374 0 472368 270937 67200 60 3373
3375 0 472300 270949 67080 32 3374
3376 0 472214 271001 66960 98 3375
3377 0 472183 271064 66840 98 3376
3378 0 472192 271073 66720 81 3377
3379 0 472210 271034 66600 124 3378
3380 0 472330 271011 66480 124 3379
3381 0 472371 270949 66360 137 3380
3382 0 472600 270909 66240 176 3381
3383 0 472662 270813 66120 176 3382
3384 0 472670 270830 66000 176 3383
3385 0 472665 270858 65880 176 3384
3386 0 472646 270855 65800 176 3385
3387 0 472637 270857 65760 176 3386
3388 0 472609 270861 65680 120 3387
3389 0 472564 270868 65560 120 3388
3390 0 472538 270859 65440 71 3389
3391 0 472508 270843 65320 71 3390
3392 0 472444 270780 65200 71 3391
3393 0 472385 270748 65080 64 3392
3394 0 472356 270704 64960 64 3393
3395 0 472364 270703 64840 64 3394
3396 0 472337 270691 64720 64 3395
3397 0 472480 270651 64600 51 3396
3398 0 472650 270531 64480 32 3397
3399 0 472742 270454 64360 32 3398
3400 5 472841 270407 64280 32 3399
3401 0 472891 270384 64240 32 3400
3402 5 472934 270386 64200 32 3401
3403 0 472696 270418 64160 32 3402
3404 0 472654 270410 64120 32 3403
3405 0 472572 270400 64080 32 3404
3406 0 472386 270350 64000 0 3405
3407 0 472188 270366 63880 0 3406
3408 5 472087 270388 63840 0 3407
3409 0 471784 270454 63720 0 3408
3410 0 471208 270216 63680 0 3409
3411 0 471086 270182 63640 0 3410
3412 0 470720 269848 63480 0 3411
3413 0 470550 269728 63400 0 3412
3414 0 470512 269746 63320 0 3413
3415 0 470470 269596 63160 0 3414
3416 0 470422 269556 63040 0 3415
3417 0 470352 269322 62880 0 3416
3418 0 470230 269166 62800 0 3417
3419 0 470098 269110 62680 0 3418
3420 0 469980 269204 62560 0 3419
3421 0 469844 269256 62440 71 3420
3422 0 469450 269226 62320 71 3421
3423 0 468690 269042 62160 60 3422
3424 0 468458 268948 62040 51 3423
3425 0 467998 268816 61920 40 3424
3426 5 467176 268496 61840 163 3425
3427 0 467226 268306 61920 163 3426
3428 0 467274 268222 62000 163 3427
3429 0 466901 267751 62040 108 3428
3430 0 466911 267629 62080 108 3429
3431 0 466943 267425 62160 75 3430
3432 0 466992 266864 62200 75 3431
3433 0 467084 266446 62240 98 3432
3434 0 467166 266346 62320 98 3433
3435 0 467174 266074 62360 98 3434
3436 0 467272 265920 62440 0 3435
3437 0 467352 265852 62480 0 3436
3438 0 467212 264964 62520 0 3437
3439 0 467168 264938 62560 0 3438
3440 0 467006 264612 62680 0 3439
3441 5 467158 264606 62760 0 3440
3442 0 467484 263842 62760 0 3441
3443 0 467636 263632 62880 0 3442
3444 0 468020 263224 62960 0 3443
3445 0 468232 263016 63000 0 3444
3446 0 468588 261928 63040 75 3445
3447 0 469176 261576 63160 80 3446
3448 0 469704 261216 63280 86 3447
3449 0 470084 261064 63320 80 3448
3450 0 470620 260668 63400 75 3449
3451 0 470984 260208 63480 60 3450
3452 0 471152 259952 63560 75 3451
3453 0 471228 259704 63680 75 3452
3454 0 471516 259380 63800 51 3453
3455 0 471584 259056 63880 75 3454
3456 0 471648 258656 64000 80 3455
3457 0 471616 258324 64120 102 3456
3458 0 471544 258188 64280 156 3457
3459 0 471396 258176 64400 122 3458
3460 0 471172 258036 64560 101 3459
3461 0 470988 257996 64760 81 3460
3462 0 470920 257892 64920 107 3461
3463 0 470672 257728 65080 64 3462
3464 0 470416 257632 65240 86 3463
3465 0 470564 257640 65320 86 3464
3466 0 470488 257612 65360 86 3465
3467 0 470328 257580 65400 96 3466
3468 0 470232 257520 65520 96 3467
3469 0 470100 257492 65680 75 3468
3470 0 470040 257536 65880 156 3469
3471 0 469984 257452 66080 71 3470
3472 0 469956 257448 66280 71 3471
3473 0 469948 257452 66480 71 3472
3474 0 470232 257644 66640 80 3473
3475 0 470420 257836 66960 81 3474
3476 0 470288 258260 67120 91 3475
3477 0 470332 258368 67240 91 3476
3478 5 470936 258940 67280 134 3477
3479 0 471108 259096 67320 124 3478
3480 0 471156 259224 67440 124 3479
3481 5 471160 259384 67560 40 3480
3482 0 472048 259556 67480 75 3481
3483 0 472412 259592 67360 64 3482
3484 0 472604 259620 67320 64 3483
3485 0 472720 259644 67240 71 3484
3486 0 472772 259752 67080 51 3485
3487 0 472760 259848 66960 51 3486
3488 0 472748 260068 66840 51 3487
3489 0 472907 260269 66760 75 3488
3490 0 472903 260203 66680 75 3489
3491 0 472871 260279 66640 75 3490
3492 0 472837 260407 66600 60 3491
3493 0 472785 260529 66520 60 3492
3494 0 472741 260703 66440 60 3493
3495 0 472699 260791 66360 60 3494
3496 0 472689 260841 66280 60 3495
3497 0 472703 261067 66160 0 3496
3498 0 472695 261135 66080 0 3497
3499 0 472731 261131 66040 0 3498
3500 0 472815 261185 65960 0 3499
3501 0 472863 261211 65880 0 3500
3502 0 472933 261235 65760 0 3501
3503 0 472981 261207 65640 0 3502
3504 6 473047 261263 65560 0 3503
3505 0 400888 141273 192200 124 2594
3506 0 400560 141331 192320 178 3505
3507 0 400071 141487 192480 122 3506
3508 0 399671 141746 192640 150 3507
3509 0 399207 142112 192760 163 3508
3510 0 398713 142464 192880 139 3509
3511 0 398380 142626 193080 124 3510
3512 0 397901 142760 193320 122 3511
3513 0 397721 142838 193600 197 3512
3514 0 397169 143244 193760 120 3513
3515 0 396518 143865 193840 150 3514
3516 0 395764 144353 193960 181 3515
3517 0 394500 144917 194000 136 3516
3518 0 393341 145454 194080 124 3517
3519 0 392585 145915 194160 137 3518
3520 0 392044 146261 194120 178 3519
3521 5 391762 146249 194040 166 3520
3522 0 391437 146271 194000 176 3521
3523 0 390900 146470 193840 150 3522
3524 0 390338 146311 193720 178 3523
3525 0 390110 146318 193640 156 3524
3526 0 389696 146354 193800 139 3525
3527 5 389596 146399 193880 134 3526
3528 0 389451 146467 194000 96 3527
3529 0 389177 146635 194160 90 3528
3530 0 388888 146935 194280 163 3529
3531 0 388461 147158 194400 32 3530
3532 0 387466 147886 194520 124 3531
3533 0 386745 148594 194640 107 3532
3534 0 386266 149048 194720 124 3533
3535 0 385716 149284 194800 107 3534
3536 0 384897 149578 194960 115 3535
3537 0 384229 150047 195120 141 3536
3538 0 383810 150379 195280 153 3537
3539 0 383438 150608 195600 51 3538
3540 0 382875 150900 196000 150 3539
3541 0 382194 150979 196120 134 3540
3542 0 381632 151251 196320 137 3541
3543 0 381289 151369 196520 203 3542
3544 0 380553 151517 196640 200 3543
3545 5 379687 151422 196720 124 3544
3546 0 379352 151456 197040 98 3545
3547 0 378661 151763 197240 120 3546
3548 0 378015 152465 197320 150 3547
3549 5 378056 152638 197360 150 3548
3550 0 378123 153000 197440 228 3549
3551 5 378176 153123 197520 186 3550
3552 0 376679 152532 197560 120 3551
3553 5 375671 152516 197600 148 3552
3554 0 375199 152661 197720 32 3553
3555 5 375162 152671 197800 32 3554
3556 0 375143 152676 197840 32 3555
3557 0 375153 152790 197960 131 3556
3558 0 374743 153222 198120 150 3557
3559 5 374388 153323 198240 163 3558
3560 0 373267 153700 198240 102 3559
3561 0 372665 154047 198200 108 3560
3562 0 372424 154129 198120 108 3561
3563 0 372053 154222 198000 102 3562
3564 0 371937 154338 197960 160 3563
3565 5 370146 155329 197960 86 3564
3566 0 370063 155817 198000 148 3565
3567 0 370041 156093 198120 160 3566
3568 0 369948 156562 198160 40 3567
3569 0 370021 157202 198120 128 3568
3570 0 370476 157785 198000 86 3569
3571 0 370687 158120 197880 185 3570
3572 0 370487 158345 197760 185 3571
3573 0 370321 158433 197560 163 3572
3574 0 370254 158457 197360 164 3573
3575 0 370254 158495 197160 96 3574
3576 0 370159 158571 197000 96 3575
3577 0 370003 158710 196920 71 3576
3578 0 369668 158909 196840 128 3577
3579 0 369440 159011 196680 131 3578
3580 0 369256 159105 196520 163 3579
3581 0 368768 159315 196360 120 3580
3582 0 368389 159539 196240 139 3581
3583 0 368183 159590 196120 81 3582
3584 0 368166 159640 196080 81 3583
3585 0 368194 159648 196040 81 3584
3586 0 368090 159776 195880 80 3585
3587 5 367938 160048 195720 124 3586
3588 5 367618 160208 195520 185 3587
3589 5 366186 160192 195520 102 3588
3590 0 365858 160212 195600 124 3589
3591 0 365566 160228 195720 96 3590
3592 0 365122 160376 195760 0 3591
3593 0 364606 160348 195840 86 3592
3594 0 363654 160352 195880 96 3593
3595 0 363190 160400 195800 64 3594
3596 0 363022 160380 195680 90 3595
3597 0 362926 160340 195480 124 3596
3598 0 362770 160320 195280 120 3597
3599 5 362274 160244 195240 229 3598
3600 5 361602 160812 195200 128 3599
3601 5 360706 161668 195240 156 3600
3602 0 360306 161788 195160 178 3601
3603 5 360217 161742 195080 197 3602
3604 0 360921 161214 195040 107 3603
3605 0 361441 160662 195000 148 3604
3606 5 361313 160566 194920 148 3605
3607 0 361481 160798 194640 124 3606
3608 0 361489 160822 194600 45 3607
3609 0 361457 160942 194480 45 3608
3610 0 361513 161110 194320 45 3609
3611 0 361609 161262 194160 75 3610
3612 0 361729 161358 194000 102 3611
3613 0 361857 161422 193840 108 3612
3614 0 361917 161558 193720 108 3613
3615 0 361889 161822 193600 128 3614
3616 0 361877 161934 193440 64 3615
3617 0 361877 162026 193280 60 3616
3618 0 361933 162258 193080 45 3617
3619 0 361817 162354 192880 98 3618
3620 0 361773 162418 192760 115 3619
3621 5 361737 162446 192720 115 3620
3622 0 361665 162502 192640 115 3621
3623 0 361369 162894 192600 120 3622
3624 0 361133 163254 192520 75 3623
3625 0 360185 163830 192480 124 3624
3626 0 359281 163974 192440 178 3625
3627 5 358945 164154 192400 51 3626
3628 5 358845 163954 192320 51 3627
3629 0 358789 163922 192240 32 3628
3630 0 358805 163874 192120 32 3629
3631 0 358789 163850 192040 32 3630
3632 0 359069 164074 192000 124 3631
3633 0 359245 164178 191880 124 3632
3634 0 359149 164306 191760 135 3633
3635 0 359197 164474 191600 108 3634
3636 0 359205 164538 191480 108 3635
3637 0 359189 164618 191400 115 3636
3638 0 359209 164750 191240 115 3637
3639 0 359413 165462 191200 71 3638
3640 5 359305 166022 191160 136 3639
3641 0 359081 166078 191040 75 3640
3642 0 358781 166194 190920 154 3641
3643 0 358717 166250 190800 90 3642
3644 0 358513 166450 190640 40 3643
3645 0 358257 166678 190520 102 3644
3646 5 358289 166946 190400 51 3645
3647 0 358433 167530 190360 80 3646
3648 0 358605 167742 190240 124 3647
3649 0 358757 167722 190040 124 3648
3650 0 358889 167790 189920 98 3649
3651 0 358941 167930 189800 71 3650
3652 0 359209 167938 189600 75 3651
3653 5 359443 167916 189560 96 3652
3654 0 359677 167894 189520 96 3653
3655 0 360045 167754 189480 51 3654
3656 5 360233 167310 189480 80 3655
3657 5 360350 167271 189600 80 3656
3658 0 360585 167206 189600 0 3657
3659 5 360633 167042 189560 0 3658
3660 0 360573 166986 189600 0 3659
3661 0 360485 166902 189720 0 3660
3662 0 360481 166806 189840 0 3661
3663 0 360429 166706 190000 0 3662
3664 0 360513 166642 190120 0 3663
3665 0 360529 166602 190240 0 3664
3666 0 360595 166458 190440 0 3665
3667 0 360765 166212 190520 0 3666
3668 0 360921 166098 190480 0 3667
3669 5 361095 166010 190400 0 3668
3670 0 361185 166052 190440 0 3669
3671 0 361331 166078 190560 0 3670
3672 0 361459 166134 190680 0 3671
3673 0 361597 166144 190760 0 3672
3674 0 361689 166154 190840 0 3673
3675 0 361739 166128 190880 0 3674
3676 0 361779 166192 190960 0 3675
3677 0 361807 166242 191040 0 3676
3678 0 361891 166296 191120 0 3677
3679 0 361945 166318 191200 0 3678
3680 0 362029 166264 191320 0 3679
3681 0 362135 166188 191400 0 3680
3682 0 362427 166008 191440 0 3681
3683 6 362527 165964 191480 0 3682
3684 0 455441 258952 76560 183 3084
3685 0 455389 258909 76480 163 3684
3686 0 455385 258885 76400 163 3685
3687 0 455345 258846 76320 139 3686
3688 0 455292 258749 76240 139 3687
3689 5 455249 258696 76160 139 3688
3690 0 455158 258641 76080 175 3689
3691 0 454886 258459 76000 131 3690
3692 0 454662 258313 75920 120 3691
3693 0 454382 258105 75840 186 3692
3694 0 454228 258036 75760 137 3693
3695 0 454104 257941 75680 137 3694
3696 0 454008 257873 75600 115 3695
3697 0 453874 257824 75520 102 3696
3698 0 453734 257773 75440 102 3697
3699 0 453577 257733 75360 98 3698
3700 0 453297 257653 75360 90 3699
3701 0 453033 257645 75360 71 3700
3702 0 453013 257625 75280 71 3701
3703 0 452910 257624 75200 45 3702
3704 0 452824 257618 75120 45 3703
3705 0 452798 257624 75040 75 3704
3706 0 452734 257600 74960 75 3705
3707 0 452670 257576 74880 75 3706
3708 0 452636 257542 74800 60 3707
3709 0 452613 257517 74720 60 3708
3710 5 452590 257485 74680 60 3709
3711 0 452569 257452 74640 60 3710
3712 0 452561 257470 74600 60 3711
3713 0 452553 257488 74560 86 3712
3714 0 452430 257500 74480 86 3713
3715 0 452416 257483 74400 86 3714
3716 0 452290 257483 74320 51 3715
3717 0 452268 257408 74240 51 3716
3718 0 452268 257401 74160 60 3717
3719 0 452269 257401 74080 60 3718
3720 0 452251 257346 74000 60 3719
3721 0 452255 257332 73920 60 3720
3722 0 452275 257361 73840 81 3721
3723 0 452247 257374 73760 81 3722
3724 0 452255 257358 73680 81 3723
3725 0 452206 257337 73600 90 3724
3726 0 452198 257321 73520 90 3725
3727 0 452147 257248 73440 90 3726
3728 0 452090 257158 73360 32 3727
3729 0 452092 257120 73280 32 3728
3730 0 452112 257073 73200 32 3729
3731 0 452133 257017 73120 32 3730
3732 0 452215 256925 73040 32 3731
3733 0 452299 256913 72960 64 3732
3734 0 452402 256878 72880 64 3733
3735 0 452523 256873 72800 101 3734
3736 0 452619 256872 72720 101 3735
3737 0 452724 256868 72640 81 3736
3738 0 452776 256866 72560 81 3737
3739 0 452855 256868 72480 81 3738
3740 0 452923 256869 72400 64 3739
3741 0 452963 256869 72320 64 3740
3742 0 453027 256858 72240 60 3741
3743 0 453143 256894 72160 60 3742
3744 0 453203 256917 72080 60 3743
3745 0 453268 256945 72000 71 3744
3746 0 453303 256997 71920 71 3745
3747 0 453351 257031 71840 86 3746
3748 0 453396 257078 71760 86 3747
3749 0 453427 257113 71680 86 3748
3750 0 453499 257144 71600 64 3749
3751 0 453607 257188 71520 64 3750
3752 0 453647 257217 71440 98 3751
3753 0 453726 257237 71360 98 3752
3754 0 453790 257233 71280 98 3753
3755 0 453808 257224 71200 90 3754
3756 0 453843 257201 71120 90 3755
3757 0 453867 257200 71040 90 3756
3758 0 453871 257181 70960 60 3757
3759 0 453887 257189 70880 60 3758
3760 0 453922 257141 70800 60 3759
3761 0 453927 257084 70720 51 3760
3762 0 453890 257057 70640 51 3761
3763 0 453883 257015 70560 51 3762
3764 0 453899 257036 70480 81 3763
3765 0 453916 257011 70400 81 3764
3766 0 453899 256981 70320 81 3765
3767 0 453883 256953 70240 81 3766
3768 0 453840 256904 70160 140 3767
3769 0 453831 256858 70080 140 3768
3770 0 453820 256836 70000 140 3769
3771 0 453816 256867 69920 148 3770
3772 5 453887 256892 69840 148 3771
3773 0 453843 256861 69760 140 3772
3774 0 453842 256881 69680 140 3773
3775 0 453838 256909 69600 140 3774
3776 0 453834 256918 69520 157 3775
3777 0 453815 256875 69440 157 3776
3778 0 453794 256838 69360 157 3777
3779 5 453819 256866 69320 157 3778
3780 0 453770 256833 69240 157 3779
3781 0 453719 256749 69160 186 3780
3782 0 453635 256690 69080 186 3781
3783 0 453550 256660 69000 131 3782
3784 0 453439 256597 68920 131 3783
3785 0 453202 256483 68840 81 3784
3786 0 453067 256366 68800 90 3785
3787 0 452902 256245 68720 60 3786
3788 0 452796 256093 68640 51 3787
3789 0 452748 255997 68560 51 3788
3790 0 452667 255947 68480 51 3789
3791 0 452430 255765 68400 51 3790
3792 5 452376 255769 68360 90 3791
3793 0 452271 255701 68280 90 3792
3794 0 452203 255675 68200 32 3793
3795 0 452110 255641 68120 32 3794
3796 5 452019 255585 68040 32 3795
3797 0 451976 255481 67960 32 3796
3798 0 451943 255425 67880 71 3797
3799 0 451891 255348 67800 71 3798
3800 0 451815 255265 67720 75 3799
3801 0 451579 255045 67720 60 3800
3802 0 451507 254693 67680 120 3801
3803 0 451539 254590 67600 120 3802
3804 0 451357 254516 67560 120 3803
3805 0 451079 254434 67520 107 3804
3806 0 450698 254393 67480 71 3805
3807 0 450523 254403 67400 71 3806
3808 0 450370 254429 67320 128 3807
3809 0 450268 254463 67240 128 3808
3810 0 449829 254368 67240 101 3809
3811 0 449629 254309 67200 51 3810
3812 0 449309 254110 67200 81 3811
3813 0 449196 254097 67120 81 3812
3814 0 449050 254024 67040 81 3813
3815 0 448965 253941 66960 81 3814
3816 0 448845 253730 66960 75 3815
3817 0 448609 253623 66880 80 3816
3818 0 448491 253557 66840 80 3817
3819 0 448366 253475 66760 80 3818
3820 0 448353 253412 66680 80 3819
3821 0 448233 253291 66600 60 3820
3822 0 448128 253228 66520 96 3821
3823 5 447861 253024 66480 32 3822
3824 0 447813 252788 66480 32 3823
3825 0 447756 252588 66520 32 3824
3826 0 447588 252312 66520 80 3825
3827 0 447120 252236 66520 120 3826
3828 0 446633 252024 66520 136 3827
3829 0 446624 252022 66560 136 3828
3830 0 446292 251415 66560 81 3829
3831 0 446108 251027 66560 122 3830
3832 0 445982 250823 66640 80 3831
3833 0 445916 250619 66720 32 3832
3834 0 445887 250378 66800 32 3833
3835 0 445935 250203 66880 60 3834
3836 0 445988 250021 66960 128 3835
3837 0 446021 249893 67040 128 3836
3838 5 446049 249863 67120 128 3837
3839 0 446099 249803 67240 128 3838
3840 0 446031 249733 67320 128 3839
3841 0 445964 249701 67400 128 3840
3842 0 445838 249659 67480 128 3841
3843 0 445657 249582 67520 0 3842
3844 0 445582 249550 67560 0 3843
3845 5 445450 249530 67640 0 3844
3846 0 445566 249542 67640 0 3845
3847 0 445486 249524 67680 0 3846
3848 0 445516 249480 67720 0 3847
3849 0 445550 249394 67760 0 3848
3850 0 445541 249309 67840 0 3849
3851 0 445501 249182 67920 0 3850
3852 0 445474 249097 68000 0 3851
3853 0 445471 249020 68080 0 3852
3854 0 445530 248894 68160 0 3853
3855 0 445546 248862 68240 0 3854
3856 0 445538 248830 68320 0 3855
3857 0 445499 248770 68400 0 3856
3858 0 445423 248706 68360 0 3857
3859 0 445295 248614 68360 0 3858
3860 0 445263 248570 68400 0 3859
3861 0 445181 248502 68480 0 3860
3862 6 445169 248470 68520 0 3861
3863 5 422078 127242 185240 245 1429
3864 0 421945 126964 185000 224 3863
3865 0 421810 126684 184760 163 3864
3866 5 421872 126481 184720 163 3865
3867 5 422123 126434 184640 139 3866
3868 0 423271 126354 184640 120 3867
3869 0 423395 126300 184560 86 3868
3870 0 423484 126236 184480 86 3869
3871 0 423560 126161 184400 104 3870
3872 0 423603 126072 184320 104 3871
3873 0 423679 125935 184240 51 3872
3874 0 423976 125920 184160 75 3873
3875 0 424109 125803 184040 102 3874
3876 0 424224 125634 183960 102 3875
3877 0 424336 125458 183880 81 3876
3878 0 424457 125357 183800 40 3877
3879 0 424546 125198 183720 71 3878
3880 0 424586 125166 183640 71 3879
3881 0 424794 125174 183560 120 3880
3882 0 424920 125121 183480 120 3881
3883 0 425207 125062 183400 75 3882
3884 0 425419 125020 183320 75 3883
3885 0 425581 125021 183240 120 3884
3886 0 425831 125161 183160 75 3885
3887 0 426104 125257 183080 102 3886
3888 0 426616 125253 183000 107 3887
3889 0 426727 125266 182920 86 3888
3890 0 426918 125260 182840 86 3889
3891 0 427015 125327 182760 98 3890
3892 0 427145 125369 182680 98 3891
3893 0 427281 125431 182600 102 3892
3894 0 427435 125503 182520 40 3893
3895 0 427576 125463 182440 71 3894
3896 0 427640 125576 182360 71 3895
3897 0 427685 125611 182320 71 3896
3898 0 427731 125663 182240 40 3897
3899 0 427727 125683 182160 40 3898
3900 5 427815 125689 182080 51 3899
3901 0 427824 125665 182040 51 3900
3902 0 428203 125396 182040 71 3901
3903 0 428493 125166 182000 91 3902
3904 0 428795 125237 181920 91 3903
3905 0 429135 125142 181840 64 3904
3906 0 429281 125046 181840 51 3905
3907 0 429625 124918 181840 81 3906
3908 0 429713 124822 181880 81 3907
3909 0 429897 124754 181880 75 3908
3910 0 430125 124750 181880 51 3909
3911 0 430601 124454 181880 115 3910
3912 0 430695 124344 181960 115 3911
3913 0 430837 124211 182040 71 3912
3914 0 430880 124029 182120 107 3913
3915 0 431164 123780 182120 91 3914
3916 0 431388 123671 182120 60 3915
3917 0 431524 123591 182120 60 3916
3918 0 431536 123390 182120 120 3917
3919 0 431740 123134 182120 86 3918
3920 0 431720 123025 182200 86 3919
3921 0 431965 123001 182040 80 3920
3922 5 432241 122818 182080 40 3921
3923 0 432576 123136 181840 75 3922
3924 0 432832 123200 181720 98 3923
3925 0 433024 123296 181560 81 3924
3926 0 433248 123424 181480 81 3925
3927 0 433472 123520 181400 80 3926
3928 0 433728 123520 181320 32 3927
3929 0 433984 123488 181200 80 3928
3930 0 434240 123488 181200 64 3929
3931 0 434496 123520 181120 60 3930
3932 0 434752 123520 181040 75 3931
3933 0 435008 123552 180960 80 3932
3934 0 435264 123584 180920 91 3933
3935 0 435520 123648 180920 60 3934
3936 0 435776 123680 180920 51 3935
3937 0 436032 123648 180920 32 3936
3938 0 436288 123616 180920 60 3937
3939 0 436480 123840 180920 120 3938
3940 0 436672 124032 181000 80 3939
3941 0 436928 124096 181000 80 3940
3942 0 437152 124224 180920 120 3941
3943 0 437408 124224 180840 102 3942
3944 0 437632 124256 180680 80 3943
3945 0 437888 124320 180680 51 3944
3946 0 438144 124352 180640 104 3945
3947 0 438368 124448 180520 178 3946
3948 0 438592 124512 180400 124 3947
3949 0 438816 124608 180320 91 3948
3950 5 438976 124768 180200 150 3949
3951 0 439232 124768 180240 128 3950
3952 0 439488 124704 180240 81 3951
3953 0 439712 124544 180320 81 3952
3954 5 439968 124416 180320 75 3953
3955 0 440000 124384 180280 51 3954
3956 0 440112 124320 180240 51 3955
3957 0 440224 124256 180200 51 3956
3958 0 440416 124096 180080 40 3957
3959 0 440640 124064 179880 60 3958
3960 0 440864 124128 179720 60 3959
3961 0 441056 124288 179680 51 3960
3962 0 441248 124448 179600 80 3961
3963 0 441472 124544 179520 107 3962
3964 0 441728 124544 179480 75 3963
3965 0 441888 124640 179280 81 3964
3966 0 442016 124832 179120 81 3965
3967 0 442112 125056 178960 64 3966
3968 0 442272 125248 178880 101 3967
3969 0 442496 125376 178760 86 3968
3970 0 442624 125472 178560 107 3969
3971 0 442816 125440 178360 75 3970
3972 5 442976 125504 178160 141 3971
3973 0 443168 125568 178040 163 3972
3974 0 443264 125728 177840 175 3973
3975 0 443488 125696 177720 64 3974
3976 5 443744 125696 177680 91 3975
3977 0 443744 125632 177720 51 3976
3978 0 443744 125408 177880 32 3977
3979 0 443808 125184 178000 91 3978
3980 0 444000 125024 178160 75 3979
3981 0 444256 125024 178160 32 3980
3982 0 444512 124960 178160 102 3981
3983 0 444736 124832 178080 150 3982
3984 0 444992 124768 178040 217 3983
3985 5 445152 124640 177840 178 3984
3986 0 445248 124608 177840 139 3985
3987 0 445440 124480 177680 102 3986
3988 0 445632 124352 177560 104 3987
3989 0 445856 124320 177400 75 3988
3990 0 446016 124224 177200 107 3989
3991 0 446048 124224 177120 101 3990
3992 5 446144 124224 176840 135 3991
3993 0 446197 124357 176640 134 3992
3994 0 446208 124384 176600 134 3993
3995 0 446240 124416 176320 150 3994
3996 5 446304 124384 176080 245 3995
3997 0 446496 124544 176000 200 3996
3998 0 446720 124704 175960 172 3997
3999 0 446944 124736 175840 206 3998
4000 0 447104 124736 175600 196 3999
4001 0 447328 124832 175480 154 4000
4002 0 447552 124960 175400 81 4001
4003 0 447808 125056 175360 71 4002
4004 0 447651 124947 175280 0 4003
4005 0 447680 124914 175160 0 4004
4006 0 447590 124820 175120 0 4005
4007 0 447536 124744 175040 0 4006
4008 6 447512 124693 174960 0 4007
4009 0 471592 276955 83400 60 1978
4010 0 471920 276983 83360 96 4009
4011 0 472300 276895 83280 64 4010
4012 0 472488 276859 83200 51 4011
4013 0 473660 276577 83280 137 4012
4014 0 474376 276493 83160 51 4013
4015 0 474508 276451 83040 51 4014
4016 0 474668 276431 82920 51 4015
4017 5 475800 276021 82880 128 4016
4018 0 476424 275877 82920 80 4017
4019 0 476632 275865 83000 80 4018
4020 0 477176 275673 83160 134 4019
4021 0 477268 275583 83240 134 4020
4022 0 477324 275525 83280 101 4021
4023 0 477380 275467 83320 101 4022
4024 5 477492 275339 83360 51 4023
4025 0 477364 275331 83480 81 4024
4026 0 477364 275195 83560 75 4025
4027 0 477488 275079 83640 75 4026
4028 0 477664 275023 83680 51 4027
4029 0 477716 274987 83720 51 4028
4030 0 477848 274863 83760 51 4029
4031 0 477896 274795 83800 51 4030
4032 0 477992 274739 83840 32 4031
4033 0 478068 274631 83920 32 4032
4034 0 478096 274587 83960 32 4033
4035 0 478200 274543 84040 32 4034
4036 0 478280 274559 84120 32 4035
4037 0 478306 274497 84160 51 4036
4038 0 478332 274435 84200 51 4037
4039 0 478368 274331 84280 51 4038
4040 0 478392 274285 84360 81 4039
4041 0 478392 274213 84440 81 4040
4042 0 478396 274057 84520 81 4041
4043 0 478380 273969 84600 81 4042
4044 0 478376 273897 84720 101 4043
4045 0 478292 273805 84840 101 4044
4046 0 478236 273785 84960 51 4045
4047 0 478204 273709 85080 51 4046
4048 0 478184 273665 85240 51 4047
4049 5 478234 273641 85320 51 4048
4050 0 478284 273617 85400 32 4049
4051 0 478352 273609 85560 98 4050
4052 0 478380 273561 85640 98 4051
4053 0 478364 273557 85760 98 4052
4054 5 478348 273557 85800 98 4053
4055 0 478332 273557 85840 98 4054
4056 0 478240 273437 85920 98 4055
4057 0 478224 273339 86000 75 4056
4058 0 478312 273035 86120 60 4057
4059 0 478420 272843 86200 60 4058
4060 0 478564 272631 86280 51 4059
4061 0 478628 272499 86360 71 4060
4062 0 478644 272331 86440 71 4061
4063 0 478756 272219 86480 45 4062
4064 0 478788 272163 86560 45 4063
4065 5 478788 272123 86600 45 4064
4066 0 478684 271955 86640 40 4065
4067 0 478688 271825 86720 60 4066
4068 0 478652 271705 86800 60 4067
4069 0 478588 271505 86880 51 4068
4070 0 478540 271341 86960 51 4069
4071 0 478512 271217 87040 51 4070
4072 0 478528 270953 87120 71 4071
4073 0 478256 271197 87240 51 4072
4074 0 478164 271093 87320 51 4073
4075 0 478108 271021 87400 101 4074
4076 0 478124 270901 87520 101 4075
4077 0 478076 270797 87640 81 4076
4078 0 477988 270641 87720 60 4077
4079 0 478028 270525 87880 60 4078
4080 0 478036 270445 87920 51 4079
4081 0 478016 270283 88080 51 4080
4082 0 478032 270143 88200 51 4081
4083 0 478096 269959 88320 51 4082
4084 0 478220 269811 88400 40 4083
4085 0 478392 269635 88480 71 4084
4086 0 478432 269515 88560 71 4085
4087 0 478320 269703 88760 71 4086
4088 0 478392 269667 88960 71 4087
4089 0 478540 269683 89080 0 4088
4090 0 478676 269695 89200 0 4089
4091 0 478792 269731 89320 0 4090
4092 0 478912 269791 89520 0 4091
4093 0 478948 269827 89640 0 4092
4094 0 479016 269851 89840 0 4093
4095 0 479020 269759 90040 0 4094
4096 0 478936 269727 90280 0 4095
4097 0 478932 269695 90360 0 4096
4098 0 478832 269691 90560 0 4097
4099 0 478782 269505 90600 0 4098
4100 0 480114 269701 90640 104 4099
4101 0 480098 269625 90800 104 4100
4102 0 479922 269609 90960 164 4101
4103 0 479804 269567 91080 164 4102
4104 0 479612 269567 91200 154 4103
4105 0 479420 269559 91320 139 4104
4106 0 479276 269467 91480 136 4105
4107 0 479164 269359 91640 153 4106
4108 0 479032 269207 91800 153 4107
4109 0 478980 269047 92000 102 4108
4110 0 478928 268911 92200 51 4109
4111 0 478840 268879 92400 64 4110
4112 0 478800 268759 92600 32 4111
4113 0 478780 268671 92680 32 4112
4114 0 478760 268587 92800 75 4113
4115 0 478664 268479 92880 60 4114
4116 0 478516 268339 92960 60 4115
4117 0 478462 268253 93080 51 4116
4118 0 478450 268169 93200 32 4117
4119 0 478430 268077 93240 32 4118
4120 0 478490 268113 93440 71 4119
4121 0 478630 268157 93600 71 4120
4122 0 478750 268205 93720 71 4121
4123 5 478804 268239 93800 60 4122
4124 0 478858 268273 93880 60 4123
4125 0 479026 268145 94000 75 4124
4126 0 479454 267889 94040 91 4125
4127 0 479944 267383 94120 51 4126
4128 5 480140 267035 94160 81 4127
4129 0 480436 266687 94080 81 4128
4130 0 480600 266487 94040 80 4129
4131 0 481058 266037 94080 80 4130
4132 0 482002 265377 94040 178 4131
4133 0 482020 265343 93920 178 4132
4134 0 482224 265103 93840 75 4133
4135 0 483140 264511 93840 75 4134
4136 0 483852 263875 93800 80 4135
4137 0 484462 263245 93720 51 4136
4138 0 484982 262773 93640 40 4137
4139 0 485500 262431 93680 51 4138
4140 0 485748 262227 93680 51 4139
4141 0 485844 262143 93640 0 4140
4142 0 485924 262039 93600 0 4141
4143 0 485960 261979 93560 0 4142
4144 0 486010 261905 93480 0 4143
4145 0 486122 261773 93400 0 4144
4146 0 486222 261641 93360 0 4145
4147 0 486222 261437 93400 0 4146
4148 0 486222 261385 93440 0 4147
4149 0 486038 261337 93480 0 4148
4150 0 485958 261169 93520 0 4149
4151 0 485974 261105 93560 0 4150
4152 0 486098 260965 93600 0 4151
4153 6 486294 260953 93520 0 4152
4154 0 463744 247424 84760 60 1747
4155 0 463904 247424 84560 86 4154
4156 0 464160 247424 84440 96 4155
4157 0 464384 247424 84320 96 4156
4158 0 464640 247392 84320 131 4157
4159 0 464896 247328 84240 131 4158
4160 0 465152 247264 84200 96 4159
4161 0 465408 247264 84200 96 4160
4162 0 465664 247264 84200 104 4161
4163 0 465920 247264 84160 115 4162
4164 0 466176 247296 84160 81 4163
4165 0 466432 247264 84080 96 4164
4166 0 466688 247264 84040 104 4165
4167 0 466944 247296 84000 75 4166
4168 0 467200 247328 84000 75 4167
4169 0 467456 247328 84000 75 4168
4170 0 467712 247328 84000 75 4169
4171 0 467968 247328 84000 96 4170
4172 0 468224 247264 84040 137 4171
4173 0 468480 247168 84040 136 4172
4174 0 468736 247104 83960 140 4173
4175 0 468960 247136 83840 128 4174
4176 0 469184 247264 83800 80 4175
4177 0 469440 247328 83800 51 4176
4178 0 469696 247360 83720 75 4177
4179 0 469952 247360 83720 81 4178
4180 0 470208 247264 83720 64 4179
4181 0 470464 247232 83720 51 4180
4182 0 470720 247136 83720 75 4181
4183 0 470976 247040 83720 75 4182
4184 0 471232 246976 83720 75 4183
4185 0 471488 246880 83720 136 4184
4186 0 471680 246688 83720 122 4185
4187 0 471936 246656 83720 128 4186
4188 0 472192 246656 83680 71 4187
4189 0 472448 246592 83640 71 4188
4190 5 472640 246592 83640 75 4189
4191 0 472896 246592 83600 71 4190
4192 0 473152 246560 83600 80 4191
4193 0 473408 246528 83480 86 4192
4194 0 473632 246464 83320 101 4193
4195 0 473856 246464 83120 75 4194
4196 0 474112 246432 83000 75 4195
4197 0 474368 246368 82920 102 4196
4198 0 474624 246272 82840 75 4197
4199 0 474880 246272 82800 75 4198
4200 0 475104 246272 82680 86 4199
4201 0 475360 246144 82640 102 4200
4202 0 475616 246144 82560 91 4201
4203 0 475840 246144 82400 96 4202
4204 0 476096 246112 82360 40 4203
4205 0 476352 246112 82280 64 4204
4206 0 476544 246080 82120 96 4205
4207 0 476736 246144 81920 71 4206
4208 0 476896 246176 81680 107 4207
4209 0 477056 246176 81440 137 4208
4210 0 477312 246208 81360 124 4209
4211 0 477568 246208 81360 128 4210
4212 0 477760 246240 81520 91 4211
4213 0 478016 246240 81600 91 4212
4214 0 478272 246240 81600 107 4213
4215 0 478528 246144 81640 120 4214
4216 0 478784 246144 81560 150 4215
4217 0 479008 246080 81440 124 4216
4218 0 479232 246080 81280 45 4217
4219 0 479456 246080 81120 64 4218
4220 0 479712 246080 81120 64 4219
4221 0 479968 246048 81120 64 4220
4222 0 480224 246048 81120 64 4221
4223 0 480480 246080 81080 75 4222
4224 0 480672 246176 80920 108 4223
4225 0 480928 246144 80880 128 4224
4226 0 481184 246240 80920 168 4225
4227 0 481440 246240 81000 139 4226
4228 5 481696 246144 80920 86 4227
4229 0 482658 245872 80960 0 4228
4230 0 482720 245888 81040 98 4229
4231 0 482976 245856 81120 80 4230
4232 0 483232 245824 81120 75 4231
4233 0 483488 245728 81120 51 4232
4234 0 483744 245728 81120 75 4233
4235 0 484000 245664 81120 51 4234
4236 0 484256 245632 81200 80 4235
4237 0 484512 245632 81200 80 4236
4238 0 484768 245632 81160 81 4237
4239 0 484992 245632 81040 80 4238
4240 0 485248 245568 80920 71 4239
4241 0 485408 245504 80720 60 4240
4242 0 485600 245440 80560 71 4241
4243 0 485760 245312 80400 120 4242
4244 0 485952 245216 80200 120 4243
4245 0 486208 245152 80160 131 4244
4246 0 486400 245088 80000 137 4245
4247 0 486464 244928 79760 141 4246
4248 0 486464 244672 79640 90 4247
4249 0 486432 244448 79520 71 4248
4250 0 486336 244192 79480 71 4249
4251 0 486176 244032 79360 101 4250
4252 0 486208 243872 79160 75 4251
4253 0 486304 243712 78960 108 4252
4254 0 486368 243552 78720 75 4253
4255 0 486304 243360 78520 45 4254
4256 0 485920 243136 78280 32 4255
4257 0 485664 243040 78160 75 4256
4258 0 485440 242912 78080 51 4257
4259 0 485184 242816 78040 40 4258
4260 0 484928 242752 77960 80 4259
4261 0 484704 242624 77880 75 4260
4262 0 484480 242560 77760 64 4261
4263 0 484224 242528 77680 64 4262
4264 0 483968 242528 77680 71 4263
4265 0 483712 242528 77680 51 4264
4266 0 483456 242560 77640 71 4265
4267 0 483200 242560 77560 81 4266
4268 0 482944 242592 77520 96 4267
4269 0 482816 242592 77520 102 4268
4270 0 481920 242656 77360 80 4269
4271 0 481888 242720 77320 128 4270
4272 0 481664 242720 77200 128 4271
4273 0 481440 242656 77080 102 4272
4274 0 481184 242656 77000 128 4273
4275 0 480928 242656 76920 134 4274
4276 0 480704 242624 76800 104 4275
4277 0 480608 242592 76560 81 4276
4278 0 480256 242560 76480 32 4277
4279 0 480000 242656 76440 81 4278
4280 0 479840 242752 76240 128 4279
4281 0 479680 242624 76040 218 4280
4282 0 479456 242624 75840 190 4281
4283 0 479200 242624 75840 90 4282
4284 0 478976 242720 75760 91 4283
4285 0 478720 242688 75760 71 4284
4286 0 478528 242656 75600 75 4285
4287 6 478336 242720 75400 98 4286
4288 0 465893 254111 79960 32 2811
4289 0 465268 254908 79880 0 4288
4290 0 465636 254471 79840 0 4289
4291 0 466004 254034 79800 64 4290
4292 0 466053 254015 79720 64 4291
4293 0 466080 253987 79640 64 4292
4294 0 466232 253907 79560 101 4293
4295 0 466288 253851 79520 101 4294
4296 0 466366 253813 79480 104 4295
4297 0 466417 253771 79400 104 4296
4298 0 466451 253711 79320 104 4297
4299 0 466473 253655 79240 81 4298
4300 0 466580 253543 79160 81 4299
4301 0 466621 253478 79120 60 4300
4302 0 466685 253402 79080 60 4301
4303 0 466792 253296 79040 81 4302
4304 0 466836 253227 79000 81 4303
4305 0 466905 253183 78920 81 4304
4306 0 467092 252931 78840 71 4305
4307 0 467114 252876 78800 81 4306
4308 0 467168 252802 78760 81 4307
4309 0 467211 252699 78720 81 4308
4310 0 467240 252685 78680 81 4309
4311 0 467268 252628 78600 81 4310
4312 0 467310 252596 78560 81 4311
4313 0 467412 252494 78480 71 4312
4314 0 467460 252458 78440 71 4313
4315 0 467522 252439 78360 71 4314
4316 0 467567 252316 78280 40 4315
4317 0 467559 252238 78200 40 4316
4318 0 467565 252195 78160 40 4317
4319 5 467696 252036 78120 45 4318
4320 0 467679 252055 78080 45 4319
4321 0 467606 252124 78040 45 4320
4322 0 467610 252132 78000 45 4321
4323 0 467610 252115 77920 45 4322
4324 0 467601 252091 77840 51 4323
4325 0 467602 252070 77800 51 4324
4326 0 467606 251981 77760 51 4325
4327 0 467634 251838 77720 86 4326
4328 5 467709 251763 77680 86 4327
4329 0 467740 251731 77600 86 4328
4330 0 467791 251674 77520 64 4329
4331 0 467857 251650 77480 64 4330
4332 0 467926 251625 77400 64 4331
4333 0 467981 251613 77320 60 4332
4334 0 468043 251568 77280 60 4333
4335 0 468164 251495 77200 96 4334
4336 0 468227 251519 77120 96 4335
4337 0 468295 251499 77040 96 4336
4338 0 468396 251495 76960 64 4337
4339 0 468395 251495 76880 64 4338
4340 0 468462 251475 76800 64 4339
4341 0 468540 251430 76720 64 4340
4342 0 468670 251343 76640 64 4341
4343 0 468953 251308 76560 154 4342
4344 0 469042 251283 76480 154 4343
4345 0 469141 251279 76400 154 4344
4346 0 469212 251247 76320 51 4345
4347 0 469252 251166 76240 51 4346
4348 0 469280 251135 76160 51 4347
4349 0 469320 251119 76080 134 4348
4350 0 469320 251095 76000 134 4349
4351 0 469400 251026 75880 134 4350
4352 0 469389 250973 75800 115 4351
4353 0 469344 250931 75720 115 4352
4354 0 469317 250895 75640 115 4353
4355 0 469320 250873 75600 115 4354
4356 0 469324 250851 75560 32 4355
4357 0 469356 250784 75480 32 4356
4358 0 469363 250758 75400 32 4357
4359 0 469378 250760 75320 98 4358
4360 0 469369 250750 75240 98 4359
4361 5 469343 250743 75160 98 4360
4362 0 469352 250642 75080 91 4361
4363 0 469375 250592 75000 91 4362
4364 0 469395 250546 74920 91 4363
4365 0 469434 250535 74840 98 4364
4366 0 469429 250523 74760 98 4365
4367 0 469424 250491 74680 98 4366
4368 0 469416 250494 74600 108 4367
4369 0 469415 250519 74520 108 4368
4370 0 469417 250519 74440 108 4369
4371 0 469423 250466 74360 64 4370
4372 0 469426 250414 74280 64 4371
4373 0 469456 250399 74200 64 4372
4374 0 469536 250395 74120 71 4373
4375 0 469592 250336 74040 71 4374
4376 0 469645 250308 73960 75 4375
4377 0 469739 250279 73880 51 4376
4378 0 469838 250270 73800 51 4377
4379 5 469843 250279 73720 75 4378
4380 0 469583 250235 73720 60 4379
4381 0 469544 250198 73680 60 4380
4382 0 469495 250139 73640 60 4381
4383 0 469488 250043 73600 60 4382
4384 0 469488 249943 73520 91 4383
4385 5 469406 249807 73440 91 4384
4386 0 469386 249699 73440 32 4385
4387 0 469446 249527 73440 32 4386
4388 0 469546 249455 73440 64 4387
4389 0 469822 249406 73360 45 4388
4390 0 470134 249291 73280 80 4389
4391 0 470174 249270 73240 80 4390
4392 0 470242 249210 73200 32 4391
4393 0 470315 249138 73120 32 4392
4394 0 470334 249058 73080 32 4393
4395 0 470399 248927 73040 51 4394
4396 0 470435 248718 73000 60 4395
4397 0 470531 248498 73000 60 4396
4398 5 470530 248451 72960 60 4397
4399 0 470710 248259 72960 45 4398
4400 0 470814 248143 72960 45 4399
4401 0 470835 248086 73000 45 4400
4402 0 470897 248039 73040 51 4401
4403 0 470928 247994 73080 51 4402
4404 0 471029 247861 73120 81 4403
4405 0 471080 247802 73160 81 4404
4406 0 471084 247750 73240 81 4405
4407 0 471071 247738 73320 75 4406
4408 0 471068 247731 73400 75 4407
4409 0 471051 247699 73480 75 4408
4410 0 471077 247706 73560 75 4409
4411 0 471088 247719 73600 75 4410
4412 0 471107 247723 73640 75 4411
4413 0 471184 247691 73680 75 4412
4414 0 471231 247698 73640 75 4413
4415 0 471268 247683 73600 75 4414
4416 6 471301 247674 73560 75 4415
4417 0 374910 153594 197800 0 3555
4418 0 374948 153623 197680 0 4417
4419 0 374873 153683 197560 0 4418
4420 0 374851 153829 197440 0 4419
4421 0 374787 153888 197360 0 4420
4422 0 374698 153952 197280 0 4421
4423 0 374511 154053 197200 0 4422
4424 0 374343 154176 197040 0 4423
4425 0 374015 154407 196880 0 4424
4426 0 373824 154553 196800 0 4425
4427 0 373593 154911 196680 0 4426
4428 0 373489 154986 196560 0 4427
4429 0 373474 155568 196400 0 4428
4430 0 373421 155609 196320 0 4429
4431 0 373384 155624 196200 0 4430
4432 0 373593 155684 196000 0 4431
4433 0 373571 155792 195960 0 4432
4434 0 373577 155824 195840 0 4433
4435 0 373571 155920 195720 0 4434
4436 0 373627 155988 195640 0 4435
4437 0 373751 156088 195480 0 4436
4438 0 373797 156118 195320 0 4437
4439 0 373755 156294 195200 0 4438
4440 0 373807 156366 195040 0 4439
4441 0 373801 156508 194960 0 4440
4442 0 373675 156702 194880 0 4441
4443 0 373701 156742 194760 0 4442
4444 0 373747 156766 194720 0 4443
4445 5 373821 156838 194680 0 4444
4446 0 374191 156600 194640 0 4445
4447 0 374437 156514 194600 0 4446
4448 0 374651 156498 194560 0 4447
4449 0 375271 156400 194440 0 4448
4450 0 375887 156438 194320 0 4449
4451 0 376111 156304 194280 0 4450
4452 0 376507 156078 194200 60 4451
4453 0 376659 156092 194160 60 4452
4454 0 376807 156088 194080 60 4453
4455 0 376989 156042 194000 60 4454
4456 0 377235 155940 193880 71 4455
4457 0 377707 155780 193800 64 4456
4458 0 377921 155668 193760 81 4457
4459 0 378041 155646 193640 64 4458
4460 0 378145 155590 193560 64 4459
4461 0 378235 155518 193440 64 4460
4462 0 378429 155484 193280 64 4461
4463 0 378599 155460 193120 64 4462
4464 0 378731 155332 192920 60 4463
4465 0 379123 155328 192720 45 4464
4466 0 379331 155322 192560 75 4465
4467 0 379422 155366 192480 71 4466
4468 0 379559 155432 192360 71 4467
4469 0 379687 155520 192240 60 4468
4470 0 379937 155454 192080 32 4469
4471 0 379941 155440 192000 32 4470
4472 0 379945 155442 191880 71 4471
4473 0 379953 155430 191720 71 4472
4474 0 380021 155442 191640 60 4473
4475 0 380145 155358 191440 71 4474
4476 0 380277 155336 191200 71 4475
4477 0 380437 155234 191040 75 4476
4478 0 380537 155162 190880 75 4477
4479 0 380625 155104 190760 91 4478
4480 0 380783 154996 190600 60 4479
4481 0 380939 154884 190400 75 4480
4482 0 381071 154840 190240 107 4481
4483 0 381197 154844 190080 71 4482
4484 0 381291 154876 189880 71 4483
4485 0 381545 155052 189720 60 4484
4486 5 381575 155054 189680 60 4485
4487 0 381533 154926 189560 60 4486
4488 0 381591 154874 189400 32 4487
4489 0 381685 154806 189280 32 4488
4490 0 381765 154700 189120 32 4489
4491 0 381693 154474 188920 0 4490
4492 0 381753 154370 188760 0 4491
4493 0 381909 154241 188440 0 4492
4494 0 382195 154203 188320 0 4493
4495 0 382343 154097 188160 0 4494
4496 0 382627 153999 187960 0 4495
4497 0 382871 153867 187800 0 4496
4498 0 383051 153809 187680 0 4497
4499 5 383339 153795 187520 0 4498
4500 0 383519 153799 187480 0 4499
4501 0 383601 153757 187400 0 4500
4502 0 383819 153795 187280 0 4501
4503 0 383985 153843 187160 0 4502
4504 0 384043 153905 187040 0 4503
4505 0 384095 153945 186960 0 4504
4506 0 384231 153987 186840 0 4505
4507 0 384311 153947 186720 0 4506
4508 0 384501 154039 186560 0 4507
4509 0 384533 154043 186520 0 4508
4510 0 384611 153995 186360 0 4509
4511 0 384603 153927 186280 0 4510
4512 0 384633 153875 186240 0 4511
4513 0 384691 153819 186200 0 4512
4514 0 384787 153759 186120 0 4513
4515 0 384857 153703 186080 0 4514
4516 0 384907 153657 186000 0 4515
4517 0 385013 153593 185880 0 4516
4518 0 385169 153465 185720 0 4517
4519 0 385221 153341 185560 0 4518
4520 0 385399 153317 185440 0 4519
4521 0 385723 153193 185200 0 4520
4522 0 385735 153161 185160 0 4521
4523 0 385799 153131 185040 0 4522
4524 0 386001 153155 184880 0 4523
4525 0 386051 153009 184760 0 4524
4526 0 385989 152929 184640 0 4525
4527 0 385913 152775 184480 0 4526
4528 0 386033 152595 184320 0 4527
4529 0 386185 152567 184280 0 4528
4530 0 386263 152485 184240 0 4529
4531 0 386331 152487 184200 0 4530
4532 0 386405 152387 184120 0 4531
4533 0 386519 152329 184000 0 4532
4534 0 386737 152451 183960 0 4533
4535 0 386740 152414 183920 0 4534
4536 6 386743 152377 183880 0 4535
4537 0 476832 250871 82880 81 2871
4538 0 477389 251131 82880 120 4537
4539 0 477673 251279 82880 120 4538
4540 0 477915 251370 82960 80 4539
4541 0 478044 251411 83040 135 4540
4542 0 478205 251454 83120 135 4541
4543 0 478319 251465 83160 80 4542
4544 0 478515 251509 83160 80 4543
4545 0 478621 251593 83200 60 4544
4546 0 478721 251654 83240 60 4545
4547 0 478981 251765 83240 60 4546
4548 0 479133 251785 83240 60 4547
4549 0 479253 251901 83240 71 4548
4550 0 479413 252001 83240 71 4549
4551 0 479601 252230 83240 71 4550
4552 0 479861 252330 83240 80 4551
4553 0 480317 252566 83280 81 4552
4554 5 480973 252821 83320 71 4553
4555 0 481573 253297 83320 71 4554
4556 0 481685 253550 83280 120 4555
4557 0 481721 253686 83280 120 4556
4558 0 481841 253918 83280 80 4557
4559 0 481800 253885 83200 80 4558
4560 0 481936 254230 83160 71 4559
4561 0 481932 254353 83120 80 4560
4562 0 481993 254501 83080 80 4561
4563 0 482096 254654 83040 80 4562
4564 0 482157 254734 82960 107 4563
4565 0 482147 254882 82880 107 4564
4566 0 482097 255001 82840 51 4565
4567 0 482008 255217 82760 75 4566
4568 0 481978 255360 82680 75 4567
4569 0 481900 255490 82600 81 4568
4570 0 481657 255678 82520 80 4569
4571 0 481608 255833 82480 107 4570
4572 0 481460 256085 82400 60 4571
4573 0 481402 256233 82360 60 4572
4574 0 481341 256413 82320 75 4573
4575 0 481318 256481 82280 75 4574
4576 0 481286 256585 82280 60 4575
4577 0 481114 256665 82280 60 4576
4578 0 481026 256825 82280 71 4577
4579 0 481062 256949 82280 75 4578
4580 0 481096 256942 82200 75 4579
4581 0 481104 257078 82120 64 4580
4582 0 481124 257203 82040 64 4581
4583 0 481097 257369 81960 75 4582
4584 0 480929 257602 81920 40 4583
4585 0 480832 257698 81880 40 4584
4586 0 480773 257702 81840 40 4585
4587 5 480709 257738 81760 71 4586
4588 0 480677 257765 81680 71 4587
4589 0 480637 257817 81600 128 4588
4590 0 480598 257860 81520 128 4589
4591 0 480374 258033 81520 128 4590
4592 0 480570 258445 81520 120 4591
4593 0 480701 258625 81440 96 4592
4594 0 480701 258777 81440 96 4593
4595 5 480730 258793 81400 81 4594
4596 0 480758 258809 81360 81 4595
4597 0 480796 258841 81280 81 4596
4598 0 480898 258917 81200 45 4597
4599 0 481082 259122 81120 75 4598
4600 0 481228 259261 81040 75 4599
4601 0 481285 259333 80960 102 4600
4602 0 481333 259397 80880 102 4601
4603 0 481357 259489 80800 75 4602
4604 0 481430 259546 80720 75 4603
4605 0 481514 259605 80640 81 4604
4606 0 481564 259667 80560 81 4605
4607 0 481654 259729 80480 81 4606
4608 0 481793 259842 80400 90 4607
4609 0 481889 259910 80320 80 4608
4610 0 481993 260062 80280 80 4609
4611 0 482065 260198 80280 81 4610
4612 0 482201 260506 80280 120 4611
4613 0 482217 260910 80280 150 4612
4614 5 482136 261322 80320 81 4613
4615 0 482488 262020 80320 107 4614
4616 0 482520 262052 80400 107 4615
4617 0 482584 262192 80520 0 4616
4618 0 482700 262280 80600 0 4617
4619 0 482800 262320 80720 0 4618
4620 0 482924 262324 80760 0 4619
4621 0 483080 262396 80800 0 4620
4622 0 483088 262450 80840 0 4621
4623 0 483268 262496 80920 0 4622
4624 0 483308 262516 81000 0 4623
4625 0 483408 262588 81080 0 4624
4626 0 483552 262796 81120 0 4625
4627 0 483888 262728 81080 0 4626
4628 0 483992 262686 81000 0 4627
4629 0 484116 262614 80880 0 4628
4630 0 484144 262598 80840 0 4629
4631 0 484252 262606 80800 0 4630
4632 0 484472 262590 80760 0 4631
4633 0 484476 262570 80640 0 4632
4634 0 484488 262610 80560 0 4633
4635 0 484485 262591 80520 0 4634
4636 0 484496 262742 80440 0 4635
4637 0 484505 262783 80360 0 4636
4638 0 484676 262850 80280 0 4637
4639 0 484692 262862 80200 0 4638
4640 0 484692 262926 80120 0 4639
4641 0 484669 262962 80040 0 4640
4642 0 484680 263018 79920 0 4641
4643 0 484792 263194 79840 0 4642
4644 0 484864 263262 79760 0 4643
4645 0 484996 263366 79720 0 4644
4646 0 485072 263338 79600 0 4645
4647 0 485168 263342 79480 0 4646
4648 0 485188 263322 79320 0 4647
4649 0 485252 263346 79200 0 4648
4650 0 485272 263338 79080 0 4649
4651 6 485296 263330 78960 0 4650
4652 0 422422 125926 185240 267 3863
4653 5 422422 125862 185280 267 4652
4654 5 422412 125616 185440 168 4653
4655 0 422326 125584 185560 168 4654
4656 0 422328 125585 185680 168 4655
4657 0 422329 125583 185720 168 4656
4658 0 422401 125647 185840 32 4657
4659 5 422401 125645 185960 32 4658
4660 0 422893 125392 185960 86 4659
4661 0 423405 125124 185960 32 4660
4662 5 423253 124420 185960 221 4661
4663 0 423213 124294 185880 221 4662
4664 5 423243 124282 185840 221 4663
4665 5 424059 124446 185840 107 4664
4666 0 424991 124346 185760 32 4665
4667 5 425027 124350 185800 32 4666
4668 5 425121 124224 185600 120 4667
4669 0 426477 124748 185600 51 4668
4670 0 426929 124656 185520 86 4669
4671 0 427109 124636 185400 75 4670
4672 0 427593 124480 185320 60 4671
4673 0 427687 124410 185280 60 4672
4674 0 427967 124222 185200 51 4673
4675 0 428167 124162 185120 51 4674
4676 0 428319 124150 185040 75 4675
4677 5 428687 124094 184920 81 4676
4678 0 429051 123970 184840 91 4677
4679 0 429151 123938 184760 60 4678
4680 0 429207 123890 184680 60 4679
4681 0 429843 123814 184560 75 4680
4682 5 430449 123988 184520 80 4681
4683 0 430977 124212 184640 75 4682
4684 5 431629 124596 184640 160 4683
4685 0 431679 124750 184760 107 4684
4686 0 431775 125058 184920 91 4685
4687 0 431867 125258 185040 51 4686
4688 0 432019 125450 185160 60 4687
4689 0 432169 125564 185240 51 4688
4690 0 432509 125800 185320 75 4689
4691 0 432833 126072 185360 75 4690
4692 5 433353 126228 185280 115 4691
4693 5 433769 126336 185240 51 4692
4694 0 434147 126374 185320 81 4693
4695 0 434303 126354 185400 102 4694
4696 0 434391 126378 185480 102 4695
4697 0 434479 126438 185560 75 4696
4698 0 434651 126510 185640 81 4697
4699 0 434859 126590 185760 81 4698
4700 0 435019 126662 185840 64 4699
4701 0 435143 126606 185920 64 4700
4702 0 435267 126574 186000 64 4701
4703 0 435361 126556 186080 32 4702
4704 0 435541 126620 186160 51 4703
4705 0 435941 126788 186240 60 4704
4706 0 436649 126952 186200 98 4705
4707 0 437395 126958 186120 75 4706
4708 0 437763 126878 186080 71 4707
4709 0 438207 126790 186000 64 4708
4710 0 438451 126786 185920 64 4709
4711 0 438533 126760 185840 71 4710
4712 0 438789 126720 185760 71 4711
4713 0 439077 126628 185680 60 4712
4714 0 439825 126528 185640 81 4713
4715 0 440197 126328 185680 86 4714
4716 0 440401 126236 185760 86 4715
4717 0 440669 126268 185840 86 4716
4718 0 440681 126292 186000 86 4717
4719 0 440711 126346 186080 86 4718
4720 0 440795 126506 186160 0 4719
4721 0 440895 126670 186240 0 4720
4722 0 440907 126746 186320 0 4721
4723 0 440923 126674 186480 0 4722
4724 0 440891 126606 186600 0 4723
4725 0 441019 126522 186680 0 4724
4726 0 441091 126518 186800 0 4725
4727 0 441103 126482 186920 0 4726
4728 0 441307 126338 187000 0 4727
4729 0 441475 126222 187080 0 4728
4730 0 441679 126226 187120 0 4729
4731 0 441771 126238 187200 0 4730
4732 0 441835 126234 187320 0 4731
4733 0 441875 126230 187480 0 4732
4734 0 441887 126258 187640 0 4733
4735 0 441927 126246 187800 0 4734
4736 0 441939 126222 187960 0 4735
4737 0 441927 126178 188120 0 4736
4738 0 441923 126194 188320 0 4737
4739 0 441859 126130 188480 0 4738
4740 0 441883 126106 188640 0 4739
4741 0 441911 126110 188840 0 4740
4742 5 441926 126098 188960 0 4741
4743 5 441903 126194 189080 0 4742
4744 0 441811 126462 189200 0 4743
4745 0 441707 126658 189280 0 4744
4746 0 441615 126662 189440 0 4745
4747 0 441559 126830 189560 0 4746
4748 0 441695 127138 189600 0 4747
4749 0 441683 127314 189640 0 4748
4750 0 441649 127400 189720 0 4749
4751 0 441605 127468 189840 0 4750
4752 5 441577 127524 189920 0 4751
4753 0 441509 127728 189960 0 4752
4754 0 441365 128028 190040 0 4753
4755 0 441397 128388 190000 0 4754
4756 0 441375 128602 189960 0 4755
4757 0 441407 128574 189920 0 4756
4758 6 441432 128565 189880 0 4757
4759 0 469425 265468 73280 120 3320
4760 0 469598 265527 73400 189 4759
4761 0 469726 265571 73520 198 4760
4762 0 469779 265578 73640 198 4761
4763 0 469830 265614 73800 181 4762
4764 5 469854 265675 73840 181 4763
4765 0 470370 266007 73840 139 4764
4766 0 470504 266118 73960 108 4765
4767 0 470553 266131 74080 108 4766
4768 0 470622 266187 74200 108 4767
4769 0 470774 266277 74320 75 4768
4770 0 470894 266350 74440 98 4769
4771 0 471002 266427 74560 98 4770
4772 0 471122 266471 74680 96 4771
4773 0 471216 266491 74800 60 4772
4774 0 471354 266527 74920 60 4773
4775 0 471481 266562 75040 75 4774
4776 0 471567 266600 75160 71 4775
4777 0 471685 266646 75280 71 4776
4778 0 471787 266679 75400 64 4777
4779 0 471932 266743 75520 64 4778
4780 0 472032 266819 75640 32 4779
4781 0 472181 266934 75720 60 4780
4782 0 472341 267074 75720 96 4781
4783 0 472556 267222 75640 86 4782
4784 5 473200 267682 75640 242 4783
4785 5 473199 267686 75680 242 4784
4786 0 473198 267690 75720 242 4785
4787 0 473243 267799 75840 186 4786
4788 0 473398 267938 76000 148 4787
4789 0 473562 268023 76160 80 4788
4790 0 473843 268118 76280 71 4789
4791 0 473983 268146 76400 71 4790
4792 0 474146 268274 76560 183 4791
4793 0 474203 268407 76680 139 4792
4794 0 474390 268643 76840 128 4793
4795 0 474527 268814 76960 122 4794
4796 0 474556 268915 77080 122 4795
4797 0 474591 268991 77200 148 4796
4798 0 474586 269027 77360 148 4797
4799 0 474470 269174 77480 71 4798
4800 0 474385 269202 77560 75 4799
4801 0 474302 269265 77680 75 4800
4802 0 474278 269256 77720 75 4801
4803 0 474206 269269 77800 64 4802
4804 0 474162 269260 77880 64 4803
4805 0 474096 269196 78000 32 4804
4806 0 474006 269170 78080 32 4805
4807 0 473974 269198 78160 32 4806
4808 0 474427 269238 78320 101 4807
4809 0 474512 269257 78440 128 4808
4810 0 474546 269330 78560 128 4809
4811 0 474560 269352 78640 128 4810
4812 0 474664 269392 78720 71 4811
4813 0 474716 269520 78720 71 4812
4814 0 474775 269533 78800 71 4813
4815 0 474777 269562 78880 40 4814
4816 0 474857 269610 78960 40 4815
4817 0 475029 269694 78960 120 4816
4818 0 474961 269802 78960 120 4817
4819 0 474899 269900 79040 120 4818
4820 5 475087 269980 79040 120 4819
4821 0 475195 270044 79040 120 4820
4822 0 475255 270110 79120 60 4821
4823 0 475373 270241 79160 0 4822
4824 0 475413 270381 79160 0 4823
4825 0 475525 270449 79160 0 4824
4826 0 475621 270497 79160 0 4825
4827 0 475704 270557 79160 0 4826
4828 0 475740 270661 79160 0 4827
4829 0 475777 270734 79120 0 4828
4830 0 475824 270775 79080 0 4829
4831 0 475937 270818 79120 0 4830
4832 0 475992 270859 79200 0 4831
4833 0 476113 270866 79280 0 4832
4834 0 476260 270882 79360 0 4833
4835 0 476497 270842 79440 0 4834
4836 0 476660 270822 79560 0 4835
4837 0 476710 270778 79600 0 4836
4838 0 476814 270726 79600 0 4837
4839 0 476941 270626 79640 0 4838
4840 0 477005 270578 79720 0 4839
4841 0 477059 270578 79800 0 4840
4842 0 477232 270515 79840 0 4841
4843 0 477241 270550 79920 0 4842
4844 0 477226 270570 80000 0 4843
4845 0 477240 270553 80120 0 4844
4846 0 477258 270525 80240 0 4845
4847 0 477349 270510 80360 0 4846
4848 0 477393 270530 80480 0 4847
4849 0 477475 270598 80600 0 4848
4850 0 477601 270662 80640 0 4849
4851 0 477744 270678 80680 0 4850
4852 0 477896 270638 80720 0 4851
4853 0 478096 270666 80680 0 4852
4854 0 478337 270641 80640 0 4853
4855 0 478379 270634 80600 0 4854
4856 0 478472 270586 80560 0 4855
4857 0 478579 270534 80520 0 4856
4858 6 478607 270542 80400 0 4857
4859 0 413912 134641 173320 81 1546
4860 0 413882 134641 173160 178 4859
4861 0 413846 134673 173120 178 4860
4862 0 413805 134707 173080 172 4861
4863 0 413764 134741 173040 166 4862
4864 0 413661 134689 173000 166 4863
4865 0 413456 134585 172920 160 4864
4866 0 413110 134573 172760 102 4865
4867 0 412886 134573 172640 101 4866
4868 0 412532 134629 172520 75 4867
4869 0 412066 134781 172440 75 4868
4870 0 411836 134973 172600 71 4869
4871 0 411776 135085 172760 32 4870
4872 0 411640 135141 172840 32 4871
4873 0 411386 135525 172920 51 4872
4874 0 411286 135825 173000 71 4873
4875 0 410940 136077 173040 64 4874
4876 0 410582 136077 173200 32 4875
4877 0 410362 136041 173360 75 4876
4878 0 409940 136017 173400 71 4877
4879 0 409310 136201 173360 71 4878
4880 0 409002 136373 173280 86 4879
4881 0 408576 136565 173200 45 4880
4882 0 408264 136773 173120 64 4881
4883 0 407894 136877 173040 51 4882
4884 5 407580 137049 172920 71 4883
4885 0 407134 137005 172840 51 4884
4886 0 406974 136945 172720 51 4885
4887 0 406954 136981 172560 98 4886
4888 0 406846 136921 172400 122 4887
4889 0 406798 136905 172200 122 4888
4890 0 406618 136905 172080 136 4889
4891 5 405928 137209 172040 98 4890
4892 0 405922 137211 172080 125 4891
4893 0 405904 137217 172200 207 4892
4894 0 405904 137245 172280 207 4893
4895 0 405756 137277 172400 175 4894
4896 5 405546 137361 172560 120 4895
4897 0 405305 137253 172600 0 4896
4898 0 405064 137145 172640 0 4897
4899 0 404688 137237 172600 101 4898
4900 0 404548 137301 172480 101 4899
4901 0 404466 137361 172360 64 4900
4902 0 404400 137389 172200 64 4901
4903 0 404296 137453 172080 71 4902
4904 0 404082 137557 172000 40 4903
4905 0 403736 137497 172080 80 4904
4906 0 403590 137457 172160 102 4905
4907 0 403444 137417 172240 102 4906
4908 5 403282 137333 172320 81 4907
4909 0 402432 137485 172320 40 4908
4910 0 402036 137489 172280 75 4909
4911 0 401536 137513 172240 139 4910
4912 0 400848 137720 172320 71 4911
4913 5 400362 138004 172360 71 4912
4914 5 399858 138446 172280 75 4913
4915 0 399562 138486 172320 71 4914
4916 0 399354 138718 172360 80 4915
4917 5 399084 138798 172440 80 4916
4918 0 399000 139082 172400 51 4917
4919 0 398976 139126 172480 51 4918
4920 0 398888 139226 172600 51 4919
4921 0 398780 139282 172680 75 4920
4922 0 398866 139682 172720 71 4921
4923 0 398716 140114 172720 60 4922
4924 0 398518 140362 172680 101 4923
4925 0 398316 140534 172640 128 4924
4926 5 398200 140832 172560 40 4925
4927 0 398082 140924 172640 91 4926
4928 0 397910 141104 172760 75 4927
4929 0 397798 141152 172880 71 4928
4930 0 397710 141280 173000 71 4929
4931 0 397572 141420 173120 71 4930
4932 0 397590 141440 173280 45 4931
4933 0 397610 141516 173440 45 4932
4934 0 397606 141460 173600 71 4933
4935 0 397570 141576 173760 71 4934
4936 0 397476 141740 173880 64 4935
4937 0 397468 141800 174000 60 4936
4938 0 397488 141984 174200 60 4937
4939 0 397566 142244 174320 86 4938
4940 0 397510 142552 174360 135 4939
4941 0 397452 142720 174520 143 4940
4942 0 397338 142964 174600 75 4941
4943 0 397322 143192 174560 60 4942
4944 0 397306 143480 174480 60 4943
4945 0 397328 143532 174360 60 4944
4946 0 397352 143716 174240 86 4945
4947 0 397276 143908 174080 120 4946
4948 0 397298 144332 173960 86 4947
4949 0 397256 144836 173960 60 4948
4950 0 397268 145196 173920 0 4949
4951 0 397196 145524 173960 0 4950
4952 0 397172 145668 174040 0 4951
4953 0 397328 145924 174000 0 4952
4954 6 397428 145996 173960 0 4953
4955 0 422373 125734 186080 32 4659
4956 0 422396 125768 186200 32 4955
4957 0 422389 125790 186320 32 4956
4958 0 422374 125817 186360 32 4957
4959 0 422362 125832 186400 32 4958
4960 0 422095 125843 186480 32 4959
4961 0 422076 125854 186520 32 4960
4962 0 422037 125878 186600 140 4961
4963 0 421658 126316 186720 140 4962
4964 0 421727 126130 186840 120 4963
4965 0 421381 126105 187000 91 4964
4966 0 421293 126066 187120 91 4965
4967 0 421248 126083 187280 186 4966
4968 5 421290 126063 187400 186 4967
4969 5 422371 125835 187400 51 4968
4970 0 422656 125831 187320 75 4969
4971 0 422956 125845 187240 120 4970
4972 0 423464 125733 187240 80 4971
4973 0 423796 125521 187240 80 4972
4974 0 424089 125441 187160 75 4973
4975 0 424205 125310 187040 96 4974
4976 0 424404 125246 186920 60 4975
4977 0 424621 125301 186800 51 4976
4978 0 424916 125289 186680 75 4977
4979 0 425157 125313 186600 75 4978
4980 0 425484 125348 186480 86 4979
4981 0 425783 125276 186400 75 4980
4982 0 426295 125070 186360 60 4981
4983 0 426467 125046 186320 60 4982
4984 0 426563 125042 186280 51 4983
4985 0 426883 125010 186240 81 4984
4986 0 427131 125018 186160 86 4985
4987 0 427827 124796 186120 60 4986
4988 0 428123 124612 186080 71 4987
4989 0 428543 124500 186000 75 4988
4990 0 428703 124484 185960 51 4989
4991 0 428899 124468 185920 40 4990
4992 0 429007 124430 185880 40 4991
4993 0 430119 124746 185960 80 4992
4994 0 430531 124634 186000 91 4993
4995 0 430575 124688 186080 91 4994
4996 0 430639 124732 186120 51 4995
4997 0 430843 124776 186160 80 4996
4998 0 431023 124792 186200 80 4997
4999 0 431223 124812 186240 51 4998
5000 0 431271 124816 186280 51 4999
5001 0 431415 124792 186400 75 5000
5002 0 431523 124748 186520 75 5001
5003 0 431635 124684 186640 75 5002
5004 0 431719 124608 186720 86 5003
5005 0 432075 124576 186800 86 5004
5006 5 432163 124488 186880 86 5005
5007 0 432131 124442 187000 101 5006
5008 0 432151 124422 187200 101 5007
5009 0 432271 124406 187280 60 5008
5010 0 432419 124366 187360 71 5009
5011 0 432535 124366 187480 71 5010
5012 0 432639 124382 187640 71 5011
5013 0 432827 124386 187800 128 5012
5014 0 432955 124430 187920 107 5013
5015 0 433035 124436 188000 107 5014
5016 0 433367 124432 188040 75 5015
5017 0 433555 124424 188120 60 5016
5018 0 433891 124524 188160 75 5017
5019 0 433967 124520 188280 71 5018
5020 0 434087 124496 188360 71 5019
5021 0 434147 124352 188440 86 5020
5022 0 434391 124272 188520 45 5021
5023 0 434755 124320 188560 86 5022
5024 0 435091 124164 188640 45 5023
5025 0 435423 124224 188680 64 5024
5026 0 436107 124098 188640 75 5025
5027 0 436551 124130 188600 81 5026
5028 0 436939 123978 188520 51 5027
5029 0 437347 123994 188440 80 5028
5030 0 437475 123998 188280 60 5029
5031 0 437667 123822 188120 51 5030
5032 0 437859 123718 188000 102 5031
5033 0 438039 123614 187880 102 5032
5034 5 438091 123564 187840 91 5033
5035 0 438339 123580 187760 60 5034
5036 0 438519 123640 187680 60 5035
5037 0 438611 123760 187600 75 5036
5038 0 438671 123816 187520 64 5037
5039 0 438823 123852 187440 64 5038
5040 0 438963 123852 187520 64 5039
5041 0 439091 123904 187600 64 5040
5042 6 439135 123972 187720 64 5041
5043 0 367706 160128 195320 185 3588
5044 5 367582 160188 195160 140 5043
5045 0 367382 160092 195040 90 5044
5046 5 367246 160048 195000 90 5045
5047 0 367262 160080 194920 90 5046
5048 0 367234 160100 194880 81 5047
5049 0 367154 160060 194720 81 5048
5050 0 367106 160040 194600 81 5049
5051 0 367102 160106 194480 81 5050
5052 0 367094 160138 194280 128 5051
5053 0 367102 160122 194160 128 5052
5054 0 367290 159954 194000 64 5053
5055 0 367478 159902 193880 60 5054
5056 0 367546 159838 193760 60 5055
5057 0 367650 159658 193680 90 5056
5058 0 367662 159282 193720 60 5057
5059 0 367810 158882 193680 80 5058
5060 0 367958 158500 193520 81 5059
5061 0 368066 158338 193280 81 5060
5062 0 368152 158290 193080 90 5061
5063 0 368190 158202 192920 90 5062
5064 0 368174 158134 192760 96 5063
5065 0 368138 158168 192600 96 5064
5066 0 368122 158208 192520 32 5065
5067 0 368192 158114 192280 32 5066
5068 0 368228 158008 192080 40 5067
5069 0 368172 158026 191960 40 5068
5070 0 368148 158006 191840 40 5069
5071 0 368152 157986 191720 71 5070
5072 0 368260 157990 191560 104 5071
5073 5 368072 157930 191480 71 5072
5074 0 367540 157618 191520 81 5073
5075 0 367404 157398 191560 40 5074
5076 0 367292 157070 191640 32 5075
5077 0 367296 156942 191600 40 5076
5078 0 367280 156874 191520 40 5077
5079 0 367152 156798 191440 32 5078
5080 5 367092 156686 191400 32 5079
5081 0 367100 156694 191280 32 5080
5082 0 367020 156714 191200 81 5081
5083 0 367016 156758 191120 81 5082
5084 0 366888 156886 190920 81 5083
5085 0 366646 156956 190800 60 5084
5086 0 366388 157014 190680 71 5085
5087 0 366322 157092 190480 51 5086
5088 0 366204 157208 190400 51 5087
5089 0 366104 157356 190360 81 5088
5090 0 365984 157408 190200 64 5089
5091 0 365944 157576 190080 64 5090
5092 0 365872 157652 189960 81 5091
5093 0 365744 157680 189840 81 5092
5094 0 365544 157716 189680 51 5093
5095 0 365398 157734 189480 81 5094
5096 5 365214 157800 189240 81 5095
5097 0 365218 157856 189200 81 5096
5098 0 365186 157838 189040 75 5097
5099 0 365096 157916 189000 75 5098
5100 0 365018 157918 188880 71 5099
5101 0 365010 157932 188720 71 5100
5102 0 365058 158004 188600 98 5101
5103 0 365056 158022 188480 98 5102
5104 0 365094 158148 188280 90 5103
5105 0 365070 158196 188000 75 5104
5106 0 365182 158284 187800 71 5105
5107 0 365368 158328 187680 71 5106
5108 0 365522 158398 187560 60 5107
5109 0 365542 158366 187480 60 5108
5110 0 365494 158342 187320 32 5109
5111 0 365482 158402 187240 32 5110
5112 0 365498 158482 187120 60 5111
5113 5 365654 158758 187000 32 5112
5114 0 365450 159190 187040 60 5113
5115 0 365166 159426 187000 40 5114
5116 0 365038 159782 187000 32 5115
5117 0 365042 159902 186920 32 5116
5118 0 365050 159978 186840 32 5117
5119 0 365094 160218 186720 51 5118
5120 0 365114 160522 186640 32 5119
5121 0 365170 160706 186480 45 5120
5122 0 365166 160758 186440 45 5121
5123 0 365146 160778 186320 40 5122
5124 0 365102 160814 186240 40 5123
5125 0 365014 160804 186120 40 5124
5126 0 364860 160926 186080 71 5125
5127 0 364742 160938 186000 91 5126
5128 6 364606 160914 185920 91 5127
5129 0 471305 252836 83160 32 2858
5130 0 471189 252728 83320 32 5129
5131 0 471174 252511 83520 32 5130
5132 0 471331 252213 83680 0 5131
5133 0 471279 252090 83800 0 5132
5134 0 471309 251922 83960 0 5133
5135 0 471544 251743 84120 0 5134
5136 0 471607 251653 84200 0 5135
5137 0 471674 251522 84320 0 5136
5138 0 471742 251422 84440 0 5137
5139 0 471917 251235 84480 0 5138
5140 0 471973 251198 84600 0 5139
5141 0 471891 251067 84760 0 5140
5142 0 471962 250895 84920 0 5141
5143 0 471992 250828 85080 0 5142
5144 0 471895 250698 85200 0 5143
5145 0 471846 250503 85360 0 5144
5146 0 471865 250373 85520 0 5145
5147 0 471898 250309 85680 0 5146
5148 0 471805 250332 85840 0 5147
5149 0 471697 250294 85960 0 5148
5150 5 471656 250321 86040 0 5149
5151 0 471626 250209 86080 0 5150
5152 0 471551 250082 86160 0 5151
5153 0 471424 250078 86280 0 5152
5154 0 471324 250041 86400 0 5153
5155 0 471219 249970 86480 0 5154
5156 0 471238 249865 86600 0 5155
5157 5 471371 249878 86800 0 5156
5158 0 471398 249880 86840 0 5157
5159 0 471562 249843 86960 0 5158
5160 0 471708 249806 87120 0 5159
5161 5 472029 249623 87280 0 5160
5162 0 472040 249660 87440 0 5161
5163 0 472070 249768 87720 0 5162
5164 0 472070 249817 87920 0 5163
5165 0 471902 249764 88240 0 5164
5166 0 471831 249753 88360 0 5165
5167 0 471846 249817 88720 0 5166
5168 0 471820 249638 88920 0 5167
5169 0 471854 249611 89080 0 5168
5170 0 472063 249645 89200 0 5169
5171 0 472171 249906 89360 0 5170
5172 0 472331 250175 89520 0 5171
5173 0 472425 250212 89720 0 5172
5174 0 473029 250321 89800 0 5173
5175 0 473122 250425 90000 0 5174
5176 0 473160 250444 90240 0 5175
5177 0 473171 250481 90440 0 5176
5178 0 472940 250470 90480 0 5177
5179 0 473055 250556 90520 0 5178
5180 0 473070 250586 90560 0 5179
5181 0 475056 250656 90640 0 5180
5182 0 474970 250694 90720 0 5181
5183 5 474906 250761 90880 0 5182
5184 0 475365 250810 90920 0 5183
5185 0 475477 250832 90960 0 5184
5186 0 475597 250832 91080 0 5185
5187 0 475548 250817 91240 0 5186
5188 0 475552 250780 91400 0 5187
5189 0 475380 250761 91520 0 5188
5190 0 475336 250720 91680 0 5189
5191 0 475295 250586 91840 0 5190
5192 0 475336 250522 92000 0 5191
5193 0 475462 250545 92200 0 5192
5194 0 475757 250731 92320 0 5193
5195 5 476280 250810 92360 0 5194
5196 0 476392 250788 92400 0 5195
5197 0 476504 250765 92440 0 5196
5198 0 476511 250765 92520 0 5197
5199 0 476463 250686 92680 0 5198
5200 5 476534 250522 92880 0 5199
5201 0 476605 250556 92960 0 5200
5202 0 476560 250642 93040 0 5201
5203 0 476474 250709 93160 0 5202
5204 0 476489 250843 93240 0 5203
5205 0 476410 250914 93320 0 5204
5206 0 476369 250959 93360 0 5205
5207 0 476216 251209 93440 0 5206
5208 0 476235 251283 93520 0 5207
5209 0 476246 251403 93640 0 5208
5210 0 475811 251744 93680 0 5209
5211 0 475752 251916 93760 0 5210
5212 0 475528 252316 93840 0 5211
5213 0 475222 253226 93880 0 5212
5214 6 475244 253357 93960 0 5213
5215 0 368049 160167 195160 185 5044
5216 0 368133 160139 195120 0 5215
5217 0 368153 160119 195080 0 5216
5218 0 368293 160091 195000 75 5217
5219 5 368429 160103 194920 75 5218
5220 0 368669 160059 194840 75 5219
5221 0 368921 160079 194760 64 5220
5222 0 369149 160027 194680 80 5221
5223 0 369361 160123 194600 75 5222
5224 0 369625 160131 194520 80 5223
5225 0 369705 160011 194400 80 5224
5226 0 369833 159959 194320 75 5225
5227 0 369953 159867 194200 75 5226
5228 0 370233 159711 194080 86 5227
5229 0 370405 159643 193960 86 5228
5230 0 370725 159623 193840 60 5229
5231 0 370809 159555 193760 60 5230
5232 0 370917 159527 193680 96 5231
5233 0 370985 159527 193600 96 5232
5234 0 371057 159507 193480 96 5233
5235 0 371185 159491 193360 101 5234
5236 0 371249 159495 193280 101 5235
5237 5 371341 159447 193200 51 5236
5238 0 371581 159499 193040 75 5237
5239 0 371585 159579 192880 71 5238
5240 0 371669 159603 192760 71 5239
5241 0 371689 159695 192640 64 5240
5242 0 371681 159811 192520 64 5241
5243 0 371689 159951 192440 96 5242
5244 5 371584 160029 192400 96 5243
5245 0 371725 159999 192280 64 5244
5246 0 371849 159923 192160 64 5245
5247 0 371933 159935 192040 60 5246
5248 0 371973 159947 191920 60 5247
5249 0 372041 160139 191760 60 5248
5250 0 372181 160235 191600 32 5249
5251 0 372293 160251 191480 75 5250
5252 0 372425 160255 191400 75 5251
5253 0 372529 160231 191320 101 5252
5254 5 372693 160303 191240 71 5253
5255 0 372933 160555 191200 51 5254
5256 0 373141 160667 191200 32 5255
5257 5 373257 160651 191080 32 5256
5258 0 373325 160679 190960 32 5257
5259 0 373345 160715 190840 160 5258
5260 0 373361 160811 190720 160 5259
5261 5 373099 161155 190680 160 5260
5262 0 372901 161851 190720 135 5261
5263 0 372935 162187 190760 96 5262
5264 5 372847 162387 190880 75 5263
5265 0 373053 162251 190920 51 5264
5266 0 373097 162127 191000 51 5265
5267 0 373121 162099 191120 60 5266
5268 0 373149 162055 191240 60 5267
5269 0 373125 161967 191360 32 5268
5270 0 373121 161935 191480 32 5269
5271 0 373093 161947 191600 32 5270
5272 0 373185 162099 191680 32 5271
5273 5 373311 162235 191760 86 5272
5274 0 373423 162031 191880 98 5273
5275 0 373535 161763 191920 51 5274
5276 0 373749 161491 191960 40 5275
5277 0 374069 161311 192000 71 5276
5278 0 374277 161115 192040 64 5277
5279 0 374393 161099 192120 51 5278
5280 5 374703 161243 192120 86 5279
5281 0 374811 161155 192200 86 5280
5282 0 374899 161055 192320 51 5281
5283 0 374963 160943 192440 51 5282
5284 0 374963 160923 192520 75 5283
5285 0 374959 160895 192640 75 5284
5286 0 374955 160855 192720 75 5285
5287 0 375067 160683 192800 51 5286
5288 5 375224 160592 192880 32 5287
5289 0 375303 160547 192920 32 5288
5290 0 375503 160555 192960 75 5289
5291 0 375651 160519 193040 75 5290
5292 0 375883 160299 192960 32 5291
5293 0 375911 160143 192960 32 5292
5294 0 375975 160107 193040 32 5293
5295 0 376155 159991 193120 32 5294
5296 0 376335 159843 193200 0 5295
5297 6 376331 159731 193320 0 5296
5298 0 369634 155152 197840 124 3565
5299 0 369402 155048 197760 120 5298
5300 0 369116 154987 197720 86 5299
5301 0 368774 155058 197600 91 5300
5302 0 368590 155014 197480 98 5301
5303 0 368422 154991 197400 86 5302
5304 0 368178 154989 197320 122 5303
5305 5 367414 155005 197280 150 5304
5306 0 367423 155025 197240 150 5305
5307 0 367330 155084 197000 150 5306
5308 0 367228 155194 196960 150 5307
5309 0 367219 155238 196920 150 5308
5310 0 367253 155262 196840 150 5309
5311 0 367259 155405 196760 75 5310
5312 0 367195 155530 196640 75 5311
5313 0 367200 155682 196520 75 5312
5314 0 367444 155860 196520 51 5313
5315 0 367500 156040 196400 80 5314
5316 0 367472 156128 196280 80 5315
5317 0 367416 156220 196160 81 5316
5318 5 367188 156336 196040 86 5317
5319 0 367276 156242 195880 45 5318
5320 0 367320 156234 195720 45 5319
5321 0 367380 156206 195560 81 5320
5322 0 367488 156214 195440 81 5321
5323 0 367520 156222 195320 102 5322
5324 0 367592 156306 195200 102 5323
5325 0 367840 156342 195080 163 5324
5326 0 367876 156302 195040 196 5325
5327 0 367798 156314 194960 196 5326
5328 5 367880 156210 194800 186 5327
5329 0 367180 155730 194800 75 5328
5330 0 367004 155526 194720 75 5329
5331 0 366944 155130 194640 75 5330
5332 0 366880 154844 194680 96 5331
5333 0 366824 154512 194720 40 5332
5334 0 366672 154212 194680 60 5333
5335 0 366584 153952 194600 40 5334
5336 0 366452 153848 194520 40 5335
5337 0 366400 153742 194360 32 5336
5338 0 366460 153698 194200 71 5337
5339 0 366520 153626 194040 71 5338
5340 0 366488 153706 193920 60 5339
5341 0 366508 153730 193760 60 5340
5342 0 366544 153726 193560 64 5341
5343 0 366620 153666 193360 32 5342
5344 0 366628 153610 193200 32 5343
5345 0 366568 153378 193040 60 5344
5346 0 366432 153258 192880 75 5345
5347 0 366424 153090 192720 81 5346
5348 0 366552 152910 192520 60 5347
5349 0 366680 152838 192320 60 5348
5350 0 366780 152742 192160 45 5349
5351 0 366828 152734 192080 45 5350
5352 0 366960 152706 191960 45 5351
5353 0 367036 152734 191800 45 5352
5354 0 367024 152666 191640 51 5353
5355 0 367244 152430 191520 91 5354
5356 0 367292 152322 191400 91 5355
5357 0 367340 152182 191240 75 5356
5358 0 367344 152060 191040 75 5357
5359 0 367324 151896 190880 96 5358
5360 0 367368 151788 190680 102 5359
5361 0 367392 151732 190640 102 5360
5362 0 367460 151452 190480 75 5361
5363 0 367640 151304 190360 102 5362
5364 0 367872 151156 190240 91 5363
5365 0 368308 150790 190160 40 5364
5366 0 368432 150586 190120 107 5365
5367 0 368568 150490 190000 32 5366
5368 0 368508 150262 189960 32 5367
5369 0 368808 150114 189880 51 5368
5370 0 369152 149894 189840 0 5369
5371 0 369340 149810 189640 0 5370
5372 0 369348 149798 189600 0 5371
5373 6 369371 149809 189560 0 5372
5374 0 409517 136608 192840 124 2581
5375 5 409608 136318 192880 137 5374
5376 0 409759 136042 192800 40 5375
5377 0 409859 136020 192720 60 5376
5378 0 409955 135856 192640 60 5377
5379 0 410166 135779 192560 80 5378
5380 0 410257 135702 192480 98 5379
5381 0 410328 135613 192400 98 5380
5382 0 410364 135591 192320 98 5381
5383 0 410384 135547 192240 98 5382
5384 0 410435 135493 192160 75 5383
5385 0 410375 135479 192080 75 5384
5386 0 410294 135461 192000 75 5385
5387 0 410204 135501 191920 75 5386
5388 5 410150 135573 191840 75 5387
5389 5 410137 135561 191720 172 5388
5390 5 410108 135605 191640 81 5389
5391 0 410176 136192 191440 124 5390
5392 0 410144 136384 191240 98 5391
5393 0 410080 136544 191040 32 5392
5394 0 409920 136704 190880 81 5393
5395 0 409696 136832 190800 40 5394
5396 0 409472 136864 190680 60 5395
5397 0 409312 136864 190480 60 5396
5398 0 409152 136896 190280 75 5397
5399 0 408960 136928 190120 75 5398
5400 0 408768 136992 189920 75 5399
5401 0 408608 136992 189720 45 5400
5402 5 408480 136928 189520 90 5401
5403 0 408480 136864 189240 75 5402
5404 0 408480 136768 189000 45 5403
5405 0 408480 136864 188720 51 5404
5406 0 408480 137088 188560 51 5405
5407 0 408288 137312 188560 71 5406
5408 0 408096 137536 188560 71 5407
5409 0 408032 137792 188560 75 5408
5410 0 407968 138048 188560 60 5409
5411 0 407776 138240 188520 71 5410
5412 0 407616 138432 188440 60 5411
5413 0 407488 138624 188280 32 5412
5414 0 407360 138688 188040 60 5413
5415 0 407264 138688 187800 64 5414
5416 0 407232 138592 187520 75 5415
5417 0 407168 138560 187280 75 5416
5418 0 407136 138624 187000 71 5417
5419 0 407072 138784 186800 71 5418
5420 0 407072 138784 186520 75 5419
5421 0 407104 138656 186280 32 5420
5422 0 407104 138592 186000 60 5421
5423 0 407168 138752 185800 32 5422
5424 0 407136 138592 185560 60 5423
5425 0 407040 138464 185360 40 5424
5426 0 406944 138336 185160 64 5425
5427 0 406848 138304 184880 81 5426
5428 0 406848 138240 184600 60 5427
5429 0 406912 138272 184320 75 5428
5430 0 406880 138432 184080 96 5429
5431 0 406848 138592 183880 75 5430
5432 0 406880 138848 183920 80 5431
5433 0 407072 139040 184000 40 5432
5434 0 407232 139264 184080 51 5433
5435 0 407392 139456 184160 51 5434
5436 0 407584 139648 184240 60 5435
5437 0 407744 139808 184360 86 5436
5438 0 407904 139968 184480 136 5437
5439 0 408096 140128 184600 128 5438
5440 0 408192 140288 184800 102 5439
5441 0 408224 140480 184960 102 5440
5442 0 408288 140672 185120 124 5441
5443 0 408288 140896 185240 91 5442
5444 0 408160 141120 185400 81 5443
5445 0 408000 141280 185520 90 5444
5446 0 407808 141472 185600 51 5445
5447 0 407712 141664 185800 51 5446
5448 6 407712 141696 185840 60 5447
5449 0 435279 148041 184000 40 1356
5450 0 435359 148121 184040 40 5449
5451 0 435383 148169 184080 51 5450
5452 0 435411 148213 184120 51 5451
5453 0 435491 148289 184200 51 5452
5454 0 435539 148345 184240 51 5453
5455 0 435575 148409 184280 51 5454
5456 0 435583 148469 184320 51 5455
5457 0 435591 148589 184400 75 5456
5458 0 435603 148685 184480 75 5457
5459 5 435551 148697 184560 75 5458
5460 0 435559 148805 184600 51 5459
5461 0 435581 148921 184640 51 5460
5462 0 435549 149041 184720 51 5461
5463 0 435557 149133 184800 51 5462
5464 0 435549 149241 184880 51 5463
5465 0 435549 149353 184960 51 5464
5466 0 435537 149425 185040 75 5465
5467 0 435513 149489 185120 75 5466
5468 0 435513 149521 185200 75 5467
5469 0 435501 149549 185240 45 5468
5470 5 435477 149609 185280 45 5469
5471 0 435477 149693 185320 40 5470
5472 0 435481 149805 185400 51 5471
5473 0 435473 149877 185480 51 5472
5474 0 435457 149897 185520 51 5473
5475 0 435461 149953 185560 51 5474
5476 0 435487 149993 185600 60 5475
5477 0 435563 150102 185720 60 5476
5478 5 435728 150263 185760 60 5477
5479 0 435611 150411 186000 51 5478
5480 0 435595 150665 186240 51 5479
5481 0 435600 150794 186480 104 5480
5482 0 435613 150913 186640 108 5481
5483 0 435769 151202 186800 153 5482
5484 0 435692 151188 187160 183 5483
5485 5 435696 151216 187360 183 5484
5486 0 435805 151848 187360 128 5485
5487 0 435781 152069 187480 81 5486
5488 0 435826 152165 187520 40 5487
5489 0 435812 152250 187600 40 5488
5490 0 435835 152369 187720 64 5489
5491 0 435843 152539 187880 45 5490
5492 0 435847 152716 188040 45 5491
5493 0 435769 152772 188200 75 5492
5494 5 435710 153043 188360 98 5493
5495 0 435827 153374 188440 86 5494
5496 0 435955 153621 188600 45 5495
5497 5 436118 153866 188760 32 5496
5498 0 436502 154100 188800 60 5497
5499 5 436704 154171 188760 40 5498
5500 0 436826 154305 188920 51 5499
5501 0 436865 154445 189080 45 5500
5502 0 436902 154708 189200 71 5501
5503 0 437074 154823 189360 71 5502
5504 0 437202 154834 189560 75 5503
5505 0 437335 154861 189720 90 5504
5506 0 437423 154872 189920 96 5505
5507 0 437456 154815 190120 96 5506
5508 0 437389 154729 190320 81 5507
5509 0 437568 154673 190480 81 5508
5510 0 437610 154656 190600 81 5509
5511 0 437776 154802 190720 75 5510
5512 0 437970 154920 190920 51 5511
5513 0 438078 155078 191040 32 5512
5514 0 438009 155131 191160 96 5513
5515 0 437932 155200 191320 96 5514
5516 0 437901 155187 191480 51 5515
5517 0 437689 155190 191640 81 5516
5518 0 437590 155152 191840 71 5517
5519 0 437435 155145 192000 71 5518
5520 0 437434 155077 192160 101 5519
5521 0 437449 154922 192320 75 5520
5522 0 437473 154745 192480 81 5521
5523 6 437479 154701 192520 81 5522
5524 0 462752 260384 78160 81 1851
5525 0 462912 260480 78360 75 5524
5526 0 463072 260512 78560 115 5525
5527 0 463232 260416 78760 98 5526
5528 0 463296 260384 79000 81 5527
5529 0 463424 260352 79240 96 5528
5530 0 463424 260288 79520 124 5529
5531 0 463520 260192 79760 124 5530
5532 0 463680 260128 80000 60 5531
5533 0 463840 260096 80200 75 5532
5534 0 464032 260032 80360 122 5533
5535 0 464224 259840 80480 102 5534
5536 0 464416 259680 80520 115 5535
5537 0 464608 259520 80680 108 5536
5538 0 464800 259328 80760 107 5537
5539 0 464992 259136 80880 124 5538
5540 0 465184 258944 80960 102 5539
5541 0 465408 258848 81080 96 5540
5542 0 465632 258752 81160 102 5541
5543 0 465856 258656 81240 96 5542
5544 0 466112 258592 81320 108 5543
5545 0 466368 258560 81400 102 5544
5546 0 466624 258560 81400 102 5545
5547 0 466848 258528 81520 135 5546
5548 0 467104 258464 81600 120 5547
5549 0 467360 258368 81680 120 5548
5550 0 467616 258336 81800 101 5549
5551 0 467840 258304 81960 137 5550
5552 0 468064 258304 82120 128 5551
5553 0 468256 258272 82320 176 5552
5554 0 468288 258400 82560 141 5553
5555 0 468416 258496 82760 122 5554
5556 0 468352 258528 83040 98 5555
5557 0 468192 258656 83240 91 5556
5558 0 468032 258784 83400 81 5557
5559 0 467808 258784 83600 96 5558
5560 0 467584 258816 83760 104 5559
5561 0 467392 258816 83960 64 5560
5562 0 467296 258848 84200 128 5561
5563 0 467232 258816 84440 131 5562
5564 5 467232 258848 84600 160 5563
5565 0 467008 259008 84680 64 5564
5566 0 466816 259136 84800 40 5565
5567 0 466592 259264 84840 45 5566
5568 0 466368 259392 84840 71 5567
5569 0 466112 259488 84880 80 5568
5570 0 465856 259520 84840 75 5569
5571 0 465600 259616 84840 75 5570
5572 0 465344 259680 84840 64 5571
5573 0 465088 259744 84880 71 5572
5574 0 464832 259776 84880 75 5573
5575 0 464576 259776 84920 75 5574
5576 0 464320 259776 84920 91 5575
5577 0 464128 259936 85080 32 5576
5578 0 464000 260096 85240 75 5577
5579 0 463840 260288 85360 60 5578
5580 0 463680 260512 85400 80 5579
5581 0 463488 260704 85400 40 5580
5582 0 463264 260896 85400 60 5581
5583 0 463008 260960 85400 71 5582
5584 0 462752 261024 85440 51 5583
5585 0 462496 261152 85440 64 5584
5586 0 462240 261248 85400 60 5585
5587 0 461984 261344 85400 80 5586
5588 0 461728 261408 85400 75 5587
5589 0 461472 261440 85440 81 5588
5590 0 461216 261376 85440 115 5589
5591 0 460992 261248 85560 206 5590
5592 0 461088 261088 85800 80 5591
5593 0 461216 261152 86040 32 5592
5594 6 461248 261152 86080 51 5593
5595 5 373730 153331 198360 91 3559
5596 0 373465 153039 197960 40 5595
5597 0 373401 152892 197840 40 5596
5598 0 373240 152752 197760 81 5597
5599 0 372897 152787 197680 32 5598
5600 0 372731 152719 197600 32 5599
5601 0 372703 152681 197520 32 5600
5602 0 372411 152853 197400 64 5601
5603 0 372180 152818 197240 96 5602
5604 5 372189 152823 197200 96 5603
5605 0 372421 152468 197120 101 5604
5606 0 372449 152442 197040 101 5605
5607 5 372490 152557 196960 160 5606
5608 0 372561 152540 196880 160 5607
5609 5 372527 152551 196840 160 5608
5610 0 372590 152477 196680 101 5609
5611 0 372592 152434 196600 101 5610
5612 0 372667 152371 196520 101 5611
5613 0 372670 152383 196440 101 5612
5614 0 372851 152346 196360 101 5613
5615 0 372855 152347 196280 101 5614
5616 0 372804 152419 196200 101 5615
5617 0 372489 152519 196200 101 5616
5618 0 372453 152559 196120 32 5617
5619 0 372449 152560 196040 32 5618
5620 0 372371 152579 195960 32 5619
5621 0 372374 152586 195880 51 5620
5622 0 372346 152549 195800 51 5621
5623 0 372318 152345 195800 51 5622
5624 0 372226 152277 195800 51 5623
5625 5 372221 152217 195760 98 5624
5626 0 372289 152253 195680 98 5625
5627 0 372309 152247 195600 98 5626
5628 0 372310 152248 195520 98 5627
5629 0 372352 152216 195440 64 5628
5630 0 372373 152193 195400 64 5629
5631 0 372368 152176 195320 64 5630
5632 0 372366 152165 195240 64 5631
5633 0 372362 152168 195160 51 5632
5634 0 372344 152143 195080 51 5633
5635 0 372280 152083 195000 51 5634
5636 0 372273 152045 194920 60 5635
5637 0 372290 151959 194840 60 5636
5638 0 372330 151850 194760 45 5637
5639 0 372363 151776 194680 45 5638
5640 0 372395 151739 194600 45 5639
5641 0 372464 151734 194520 81 5640
5642 0 372510 151749 194440 81 5641
5643 0 372504 151793 194360 81 5642
5644 0 372509 151805 194280 81 5643
5645 0 372492 151836 194200 104 5644
5646 0 372459 151849 194120 104 5645
5647 0 372456 151852 194040 104 5646
5648 0 372462 151884 193960 104 5647
5649 0 372422 151858 193880 81 5648
5650 0 372368 151851 193800 81 5649
5651 0 372337 151892 193720 51 5650
5652 0 372313 151967 193640 51 5651
5653 0 372285 151957 193560 51 5652
5654 0 372256 151919 193480 51 5653
5655 0 372250 151842 193400 51 5654
5656 0 372235 151811 193320 51 5655
5657 0 372159 152016 193200 0 5656
5658 0 372139 152015 193120 0 5657
5659 0 372126 152016 193080 0 5658
5660 0 372113 152018 193040 0 5659
5661 0 372115 151990 192960 0 5660
5662 6 372112 151946 192920 0 5661
5663 0 378933 150923 196680 32 3545
5664 0 378907 150758 196760 32 5663
5665 0 378485 150402 196720 45 5664
5666 0 377764 149987 196720 102 5665
5667 0 377586 149928 196640 81 5666
5668 0 377472 149873 196560 81 5667
5669 0 377312 149761 196520 80 5668
5670 5 376298 149533 196480 176 5669
5671 0 375824 149475 196560 71 5670
5672 5 375429 149312 196600 108 5671
5673 0 374658 148965 196520 128 5672
5674 0 374559 148939 196320 128 5673
5675 0 374429 148871 196160 198 5674
5676 0 374331 148979 196040 198 5675
5677 0 374244 148796 195800 160 5676
5678 0 374195 148616 195680 163 5677
5679 0 374137 148523 195560 128 5678
5680 0 374394 148552 195400 128 5679
5681 0 374582 148549 195280 136 5680
5682 5 374776 148602 195200 0 5681
5683 0 373931 148665 195240 150 5682
5684 0 374053 148541 195000 107 5683
5685 0 374027 148556 194880 107 5684
5686 5 373845 148526 194800 96 5685
5687 0 373362 148662 194760 96 5686
5688 0 372934 148735 194800 81 5687
5689 0 372725 148712 194920 60 5688
5690 0 372594 148809 195040 51 5689
5691 0 372395 149046 195160 71 5690
5692 0 372317 149076 195240 71 5691
5693 0 372215 149124 195200 60 5692
5694 0 372140 149157 195120 60 5693
5695 0 372002 149172 195000 75 5694
5696 0 371758 149215 194920 80 5695
5697 0 371291 149253 194720 64 5696
5698 0 371021 149345 194560 81 5697
5699 0 370734 149594 194520 80 5698
5700 0 370536 149697 194400 45 5699
5701 5 370370 149909 194360 45 5700
5702 5 370505 150059 194400 45 5701
5703 0 370614 150075 194360 71 5702
5704 0 370726 150157 194240 71 5703
5705 0 370778 150195 194080 51 5704
5706 0 370933 150312 193960 45 5705
5707 0 371098 150485 193880 75 5706
5708 0 371287 150650 193720 75 5707
5709 0 371329 150743 193600 75 5708
5710 0 371330 150800 193560 75 5709
5711 0 371335 150970 193440 71 5710
5712 0 371330 151191 193360 107 5711
5713 0 371438 151346 193160 40 5712
5714 0 371571 151471 193000 40 5713
5715 5 371644 151287 192880 128 5714
5716 0 371616 151236 192720 128 5715
5717 0 371845 151071 192480 32 5716
5718 0 371910 151003 192440 32 5717
5719 0 371922 151000 192400 32 5718
5720 0 371958 150999 192280 32 5719
5721 0 372017 151057 192120 32 5720
5722 0 372106 151007 192000 51 5721
5723 0 372142 150873 191840 51 5722
5724 0 372161 150782 191680 60 5723
5725 0 372204 150714 191560 32 5724
5726 0 372232 150656 191400 32 5725
5727 0 372232 150714 191240 32 5726
5728 6 372211 150769 191080 32 5727
5729 5 366448 154526 197280 124 5305
5730 0 365749 154833 197200 91 5729
5731 0 365061 155328 197160 75 5730
5732 0 364501 155489 197000 80 5731
5733 0 364043 155597 196920 40 5732
5734 0 363687 155586 196840 64 5733
5735 0 363311 155593 196720 51 5734
5736 0 362762 155410 196560 90 5735
5737 0 362399 155256 196520 75 5736
5738 0 362022 155339 196400 86 5737
5739 0 361750 155196 196360 60 5738
5740 0 361425 155075 196480 86 5739
5741 0 361384 154735 196520 80 5740
5742 0 361216 154390 196480 51 5741
5743 0 361216 154208 196320 51 5742
5744 0 361133 154071 196240 102 5743
5745 0 360916 153810 196280 51 5744
5746 5 360736 153620 196320 102 5745
5747 0 360740 153586 196280 102 5746
5748 0 360740 153531 196120 75 5747
5749 0 360748 153377 195960 75 5748
5750 0 360863 153254 195800 51 5749
5751 0 360999 153045 195600 32 5750
5752 0 361170 152720 195480 122 5751
5753 0 361337 152300 195360 136 5752
5754 5 361384 151942 195320 101 5753
5755 0 361433 151586 195280 139 5754
5756 0 361380 150855 195200 240 5755
5757 5 361329 150604 195160 235 5756
5758 0 360988 149390 195160 163 5757
5759 0 360281 148792 195160 60 5758
5760 5 360312 148792 195280 60 5759
5761 0 359360 148513 195240 101 5760
5762 0 359211 148513 195200 101 5761
5763 0 359081 148471 195080 75 5762
5764 0 358772 148280 195040 80 5763
5765 0 358672 148213 194960 40 5764
5766 0 358444 148095 194920 124 5765
5767 0 358038 148080 194880 81 5766
5768 0 357608 148034 194840 64 5767
5769 0 357271 148025 194800 75 5768
5770 0 356922 147938 194720 71 5769
5771 0 356819 147883 194640 71 5770
5772 0 356728 147795 194520 45 5771
5773 0 356486 147740 194360 51 5772
5774 0 355877 147986 194320 45 5773
5775 0 355692 147989 194280 40 5774
5776 0 355576 147813 194200 124 5775
5777 0 355486 147807 194080 124 5776
5778 5 355289 147877 193960 75 5777
5779 0 354576 147792 193920 75 5778
5780 0 354409 147895 193840 81 5779
5781 0 354334 147989 193800 81 5780
5782 0 354124 147922 193760 64 5781
5783 0 354054 147899 193640 64 5782
5784 0 353997 147902 193480 64 5783
5785 0 353903 147902 193400 75 5784
5786 0 353824 147902 193360 75 5785
5787 0 353754 147878 193240 75 5786
5788 0 353736 147781 193200 51 5787
5789 0 353657 147699 193080 51 5788
5790 0 353612 147669 192960 51 5789
5791 6 353609 147648 192920 51 5790
5792 0 400080 139398 188400 40 2628
5793 0 400044 139352 188360 40 5792
5794 0 400028 139252 188320 40 5793
5795 0 399988 138808 188280 40 5794
5796 0 400044 138296 188400 108 5795
5797 5 399528 137326 188400 163 5796
5798 0 399480 137112 188240 163 5797
5799 0 399416 137176 188120 163 5798
5800 0 398376 137332 188120 40 5799
5801 0 397992 137356 188200 40 5800
5802 0 397576 137136 188280 90 5801
5803 0 397112 137172 188200 32 5802
5804 5 396460 136818 188200 81 5803
5805 0 396428 136758 188160 81 5804
5806 5 396404 136753 188120 81 5805
5807 0 396356 136742 188040 150 5806
5808 0 396348 136658 187880 150 5807
5809 0 396348 136514 187840 150 5808
5810 0 395436 136402 187840 124 5809
5811 0 394468 136498 187840 98 5810
5812 5 393528 136780 187880 131 5811
5813 5 393524 136779 187840 131 5812
5814 0 393512 136776 187720 131 5813
5815 0 393444 136792 187600 131 5814
5816 0 393120 136836 187560 148 5815
5817 5 392428 137016 187600 60 5816
5818 0 391988 137026 187480 32 5817
5819 0 391720 136818 187400 45 5818
5820 0 391612 136822 187280 71 5819
5821 0 391492 136798 187200 75 5820
5822 0 391468 136750 187120 75 5821
5823 0 391068 136810 187040 64 5822
5824 0 390716 136890 186960 60 5823
5825 0 390272 136830 186880 80 5824
5826 0 389836 137048 186840 71 5825
5827 0 389140 137208 186920 96 5826
5828 0 388384 137204 186880 51 5827
5829 0 388152 137224 186800 75 5828
5830 0 387972 137208 186720 80 5829
5831 0 387596 137210 186600 75 5830
5832 0 387384 137278 186520 51 5831
5833 0 387044 137310 186440 60 5832
5834 0 386700 137514 186360 86 5833
5835 0 386348 137538 186280 60 5834
5836 0 385944 137674 186200 102 5835
5837 0 385352 137620 186080 75 5836
5838 0 385124 137628 186000 75 5837
5839 0 384724 137548 185920 71 5838
5840 0 383928 137268 185920 102 5839
5841 0 383820 137028 185960 75 5840
5842 0 383380 136746 185880 40 5841
5843 0 383184 136538 185800 80 5842
5844 0 383072 136342 185680 51 5843
5845 0 382960 136190 185600 51 5844
5846 0 382904 135674 185480 71 5845
5847 0 382900 135286 185360 75 5846
5848 0 382812 134860 185280 75 5847
5849 0 382848 134616 185200 80 5848
5850 0 383016 134500 185120 81 5849
5851 0 382992 134294 184960 81 5850
5852 0 382988 134106 184840 75 5851
5853 0 382800 133850 184760 64 5852
5854 6 382801 133673 184720 64 5853
5855 0 417583 129862 187560 32 1418
5856 0 417447 129841 187680 45 5855
5857 0 417420 129847 187760 45 5856
5858 0 417406 129859 187840 45 5857
5859 0 417354 129882 187920 45 5858
5860 0 417291 129862 188000 45 5859
5861 0 417210 129841 188080 45 5860
5862 0 417163 129871 188160 75 5861
5863 0 417110 129912 188240 75 5862
5864 0 417054 129995 188320 75 5863
5865 0 417014 130013 188400 75 5864
5866 0 416971 130007 188480 75 5865
5867 0 416950 130028 188560 75 5866
5868 0 416917 130047 188640 75 5867
5869 0 416890 130079 188720 75 5868
5870 5 416870 130097 188800 75 5869
5871 0 416771 130169 188920 45 5870
5872 0 416743 130226 189000 45 5871
5873 0 416689 130283 189080 45 5872
5874 0 416609 130348 189160 45 5873
5875 0 416531 130406 189240 45 5874
5876 0 416450 130469 189320 51 5875
5877 0 416342 130530 189400 51 5876
5878 0 416211 130568 189480 60 5877
5879 0 416145 130628 189560 60 5878
5880 0 416088 130650 189640 51 5879
5881 0 416000 130685 189720 51 5880
5882 0 415951 130700 189800 64 5881
5883 0 415907 130755 189880 64 5882
5884 0 415856 130797 189960 64 5883
5885 0 415848 130829 190040 32 5884
5886 0 415789 130858 190120 32 5885
5887 0 415680 130938 190200 81 5886
5888 0 415644 130941 190280 81 5887
5889 0 415593 130982 190360 81 5888
5890 0 415553 131001 190440 45 5889
5891 0 415520 131027 190520 45 5890
5892 0 415512 131063 190600 45 5891
5893 0 415507 131092 190680 45 5892
5894 0 415460 131257 190720 71 5893
5895 0 415441 131300 190800 71 5894
5896 0 415403 131331 190840 80 5895
5897 0 415368 131361 190880 80 5896
5898 0 415362 131391 190920 80 5897
5899 0 415161 131519 191000 51 5898
5900 0 415027 131600 191120 86 5899
5901 0 414966 131751 191200 86 5900
5902 0 414822 132016 191200 60 5901
5903 0 414864 131903 191280 60 5902
5904 0 414922 132012 191320 32 5903
5905 0 414993 132075 191360 32 5904
5906 0 415007 132146 191400 32 5905
5907 0 415010 132177 191440 32 5906
5908 0 414999 132255 191480 60 5907
5909 0 414842 132345 191520 75 5908
5910 6 414846 132493 191520 75 5909
5911 0 427703 125773 181960 102 3900
5912 0 427663 125871 181880 102 5911
5913 0 427547 126046 181840 102 5912
5914 0 427355 126134 181840 40 5913
5915 0 427151 126094 181840 64 5914
5916 0 426843 126118 181840 128 5915
5917 0 426771 126073 181760 128 5916
5918 0 426751 126069 181680 128 5917
5919 0 426623 126128 181600 71 5918
5920 0 426361 126183 181520 71 5919
5921 0 426319 126193 181440 71 5920
5922 0 426255 126235 181360 75 5921
5923 0 425982 126258 181280 128 5922
5924 0 425696 126219 181200 107 5923
5925 0 425523 126262 181120 107 5924
5926 0 425484 126256 181040 107 5925
5927 5 425514 126206 180960 107 5926
5928 0 426070 126314 180960 80 5927
5929 0 426302 126238 180960 80 5928
5930 0 426430 126266 180960 71 5929
5931 0 426491 126257 180840 71 5930
5932 0 426611 126237 180760 51 5931
5933 0 426895 126265 180680 51 5932
5934 0 426988 126267 180640 51 5933
5935 0 427068 126228 180560 71 5934
5936 0 427159 126165 180480 71 5935
5937 0 427262 126112 180400 51 5936
5938 0 427368 126069 180360 51 5937
5939 0 427620 125993 180320 51 5938
5940 0 427916 126077 180320 80 5939
5941 0 428043 126141 180280 86 5940
5942 0 428348 126249 180320 60 5941
5943 0 428712 126313 180320 102 5942
5944 0 429066 126305 180320 102 5943
5945 0 429236 126232 180400 32 5944
5946 0 429303 126281 180520 32 5945
5947 0 429543 126349 180520 60 5946
5948 0 429803 126361 180520 60 5947
5949 0 430091 126397 180520 51 5948
5950 0 430134 126452 180560 64 5949
5951 0 430248 126488 180600 64 5950
5952 5 430571 126532 180680 40 5951
5953 0 430675 126504 180640 40 5952
5954 0 430744 126516 180600 40 5953
5955 0 430852 126532 180560 64 5954
5956 0 430930 126528 180480 64 5955
5957 0 431014 126524 180400 64 5956
5958 0 431029 126524 180360 32 5957
5959 0 431217 126506 180320 32 5958
5960 0 431325 126562 180320 40 5959
5961 0 431545 126636 180360 40 5960
5962 0 431620 126661 180440 51 5961
5963 0 431662 126692 180480 51 5962
5964 0 431937 126720 180520 40 5963
5965 6 431992 126720 180560 40 5964
5966 0 448301 144989 180280 0 2388
5967 0 448199 144957 180240 0 5966
5968 0 448175 144931 180200 0 5967
5969 0 448102 144895 180160 0 5968
5970 0 448121 144818 180120 0 5969
5971 0 447989 144591 180080 0 5970
5972 0 447992 144547 180040 0 5971
5973 0 448002 144541 180000 0 5972
5974 0 447908 144538 179960 0 5973
5975 0 447843 144466 179920 0 5974
5976 0 447759 144414 179880 0 5975
5977 0 447673 144387 179840 0 5976
5978 0 447644 144315 179800 0 5977
5979 0 447526 144306 179760 0 5978
5980 0 447272 144285 179720 0 5979
5981 0 446652 144287 179680 0 5980
5982 5 446446 144173 179640 0 5981
5983 0 446418 144225 179600 0 5982
5984 0 446212 144075 179560 0 5983
5985 0 445976 143746 179560 0 5984
5986 0 445583 143647 179560 0 5985
5987 0 445539 143611 179520 0 5986
5988 0 445541 143656 179480 0 5987
5989 0 445570 143696 179440 0 5988
5990 0 445520 143647 179400 0 5989
5991 0 445624 143674 179360 0 5990
5992 0 445706 143701 179320 0 5991
5993 0 445726 143713 179280 0 5992
5994 0 445790 143724 179240 0 5993
5995 0 445855 143733 179200 0 5994
5996 0 445911 143737 179160 0 5995
5997 0 445953 143750 179120 0 5996
5998 0 446010 143716 179080 0 5997
5999 0 446121 143613 179040 0 5998
6000 0 446241 143577 179080 0 5999
6001 0 446665 143509 179120 0 6000
6002 0 447097 143549 179200 0 6001
6003 0 447775 143767 179240 0 6002
6004 5 447853 143811 179280 0 6003
6005 0 447931 143855 179320 0 6004
6006 0 448315 143931 179440 0 6005
6007 0 448499 143947 179520 0 6006
6008 5 448737 144021 179600 0 6007
6009 0 448973 144029 179560 0 6008
6010 0 449021 144121 179480 0 6009
6011 0 449085 144225 179400 0 6010
6012 0 449173 144389 179320 0 6011
6013 0 449285 144485 179200 0 6012
6014 0 449337 144453 179160 0 6013
6015 0 449333 144477 179080 0 6014
6016 6 449473 144633 179000 0 6015
6017 0 459937 288291 94040 0 2133
6018 0 460121 288351 93960 0 6017
6019 0 460105 288339 93920 0 6018
6020 0 460213 288235 93840 0 6019
6021 5 460417 288123 93760 0 6020
6022 0 460421 288119 93640 0 6021
6023 0 460425 288159 93480 0 6022
6024 0 460389 288199 93320 0 6023
6025 5 460485 288427 93200 0 6024
6026 0 460469 288379 93080 0 6025
6027 0 460473 288475 92960 0 6026
6028 0 460505 288571 92800 0 6027
6029 0 460433 288667 92680 0 6028
6030 0 460405 288711 92520 0 6029
6031 0 460447 288729 92360 0 6030
6032 0 460567 288677 92200 0 6031
6033 0 460663 288629 92000 0 6032
6034 0 460751 288625 91840 0 6033
6035 0 460995 288565 91680 0 6034
6036 0 461163 288557 91560 0 6035
6037 0 461323 288601 91480 0 6036
6038 0 461579 288581 91360 0 6037
6039 0 461939 288461 91320 0 6038
6040 5 462039 288125 91360 0 6039
6041 0 461999 288129 91240 0 6040
6042 0 462011 288157 91120 0 6041
6043 0 462087 288181 90960 0 6042
6044 0 462251 288145 90800 0 6043
6045 0 463043 287949 90800 0 6044
6046 0 463191 287893 90720 0 6045
6047 0 463739 287705 90640 0 6046
6048 0 463821 287639 90600 0 6047
6049 0 462237 287555 90520 0 6048
6050 0 462241 287507 90400 0 6049
6051 0 462485 287475 90320 0 6050
6052 0 462673 287399 90160 0 6051
6053 0 462779 287343 90120 0 6052
6054 0 462885 287287 90080 0 6053
6055 5 463097 287175 90000 0 6054
6056 0 463213 287099 89880 0 6055
6057 0 463265 287011 89720 0 6056
6058 0 463265 286991 89560 0 6057
6059 0 463489 286851 89520 0 6058
6060 0 463817 286779 89480 0 6059
6061 0 463929 286719 89440 0 6060
6062 0 464089 286679 89400 0 6061
6063 0 464289 286619 89320 0 6062
6064 0 464481 286535 89240 0 6063
6065 0 464653 286523 89120 0 6064
6066 0 464781 286479 89000 0 6065
6067 6 464912 286462 88960 0 6066
6068 0 375547 149367 196640 51 5672
6069 0 375532 149270 196760 108 6068
6070 5 375563 149221 196840 108 6069
6071 0 374169 148903 196880 90 6070
6072 0 373667 148726 196960 60 6071
6073 0 373231 148344 197040 75 6072
6074 0 373019 148134 196960 51 6073
6075 0 372763 147946 196840 75 6074
6076 0 372661 147782 196680 91 6075
6077 0 372586 147385 196520 32 6076
6078 0 372474 147049 196400 81 6077
6079 0 372415 146945 196200 81 6078
6080 0 372400 146906 196040 128 6079
6081 0 372395 146869 195960 128 6080
6082 0 372361 146564 195720 281 6081
6083 0 372451 146383 195560 281 6082
6084 5 372443 146420 195480 281 6083
6085 5 371678 145664 195440 135 6084
6086 0 371555 145482 195320 60 6085
6087 0 371362 145332 195200 71 6086
6088 0 371334 145239 195080 91 6087
6089 0 371322 145095 194880 91 6088
6090 0 371225 144907 194720 75 6089
6091 0 370979 144760 194520 75 6090
6092 0 370848 144636 194400 75 6091
6093 0 370685 144570 194240 101 6092
6094 0 370693 144430 194040 32 6093
6095 0 370749 144369 193840 101 6094
6096 0 370695 144312 193640 101 6095
6097 0 370468 144374 193440 51 6096
6098 0 370342 144284 193160 98 6097
6099 0 370204 144200 193000 98 6098
6100 0 370069 144010 192800 81 6099
6101 0 370018 143789 192600 32 6100
6102 5 369762 143535 192400 60 6101
6103 0 369464 143609 192440 32 6102
6104 0 369245 143690 192560 60 6103
6105 0 369116 143752 192720 71 6104
6106 0 368967 143779 192800 71 6105
6107 0 368828 143748 192760 51 6106
6108 0 368703 143609 192640 45 6107
6109 0 368679 143469 192600 45 6108
6110 0 368575 143411 192480 51 6109
6111 0 368293 143428 192360 40 6110
6112 0 368092 143476 192400 64 6111
6113 0 367999 143559 192440 64 6112
6114 0 367949 143586 192520 64 6113
6115 6 367937 143594 192640 64 6114
6116 0 358577 164794 192440 108 3627
6117 5 358065 164874 192520 40 6116
6118 0 357689 164970 192480 139 6117
6119 0 357465 165058 192320 189 6118
6120 0 357161 165098 192160 189 6119
6121 0 357009 164962 192000 150 6120
6122 0 357017 164754 191840 71 6121
6123 0 356953 164626 191680 71 6122
6124 0 356961 164626 191560 71 6123
6125 0 356897 164410 191440 101 6124
6126 0 356905 164250 191280 64 6125
6127 0 357021 164242 191160 64 6126
6128 0 357009 164158 191040 71 6127
6129 0 356929 164138 190840 115 6128
6130 0 356841 164074 190720 115 6129
6131 0 356761 164026 190600 90 6130
6132 0 356665 163942 190440 90 6131
6133 0 356553 163846 190240 120 6132
6134 0 356381 163838 190080 115 6133
6135 0 356301 163830 189880 108 6134
6136 0 356281 163842 189680 71 6135
6137 0 356269 163742 189480 71 6136
6138 0 356257 163686 189320 108 6137
6139 0 356145 163598 189160 124 6138
6140 0 355989 163466 189040 122 6139
6141 0 355849 163314 188880 98 6140
6142 0 355769 163162 188680 90 6141
6143 0 355769 163062 188560 90 6142
6144 0 355717 162974 188400 98 6143
6145 0 355737 162898 188240 51 6144
6146 0 355749 162838 188040 51 6145
6147 0 355709 162558 187920 60 6146
6148 0 355677 162478 187720 40 6147
6149 0 355689 162770 187720 60 6148
6150 0 355609 162842 187680 60 6149
6151 0 355517 162814 187640 60 6150
6152 0 355537 162790 187560 0 6151
6153 0 355593 162790 187480 0 6152
6154 0 355545 162822 187440 0 6153
6155 0 355507 162872 187400 0 6154
6156 0 355509 162892 187320 0 6155
6157 0 355585 162926 187240 0 6156
6158 0 355617 162858 187160 0 6157
6159 0 355615 162950 187040 0 6158
6160 0 355631 163090 187000 0 6159
6161 0 355671 163109 186960 0 6160
6162 6 355711 163128 186920 0 6161
6163 0 438979 124865 180160 0 3950
6164 0 438938 124963 180080 0 6163
6165 0 438901 125386 180040 0 6164
6166 0 438829 125492 180000 0 6165
6167 0 438757 125598 179960 0 6166
6168 0 438643 125654 179880 0 6167
6169 5 438595 125680 179840 0 6168
6170 0 438756 125605 179800 0 6169
6171 0 438917 125593 179640 0 6170
6172 0 438869 125691 179440 0 6171
6173 0 438856 125834 179360 0 6172
6174 0 438861 125911 179320 0 6173
6175 0 438866 125969 179240 0 6174
6176 5 438866 126019 179200 0 6175
6177 0 438865 126069 179160 0 6176
6178 0 438885 126218 179120 0 6177
6179 0 438905 126367 179080 0 6178
6180 0 438961 126511 179000 0 6179
6181 5 439056 126710 178920 0 6180
6182 0 439244 127108 178880 0 6181
6183 0 439363 127274 178800 0 6182
6184 0 439491 127349 178720 0 6183
6185 0 439540 127415 178680 0 6184
6186 0 439510 127513 178640 0 6185
6187 0 439782 127871 178600 0 6186
6188 0 439708 127996 178560 0 6187
6189 0 439749 128064 178520 0 6188
6190 0 439800 128119 178440 0 6189
6191 0 439731 128335 178360 0 6190
6192 0 439684 128445 178280 0 6191
6193 0 439736 128467 178240 0 6192
6194 5 439682 128529 178160 0 6193
6195 0 439904 128483 178080 0 6194
6196 0 440007 128476 177960 0 6195
6197 0 440141 128440 177920 0 6196
6198 0 440339 128325 177880 0 6197
6199 0 440460 128347 177800 0 6198
6200 0 440592 128348 177760 0 6199
6201 0 440732 128540 177720 0 6200
6202 0 440946 128608 177680 0 6201
6203 0 441117 128604 177600 0 6202
6204 0 441290 128623 177520 0 6203
6205 0 441370 128662 177400 0 6204
6206 0 441456 128720 177320 0 6205
6207 0 441498 128784 177280 0 6206
6208 0 441581 128912 177200 0 6207
6209 6 441604 128940 177160 0 6208
6210 0 416040 128233 179960 81 1495
6211 0 415888 128177 179960 64 6210
6212 0 415618 128163 179840 81 6211
6213 0 415350 128291 179720 60 6212
6214 0 415058 128471 179600 71 6213
6215 0 414802 128571 179480 60 6214
6216 0 414498 128699 179360 96 6215
6217 0 414378 128727 179240 96 6216
6218 0 414246 128791 179080 98 6217
6219 0 413890 128839 178920 120 6218
6220 0 413706 128847 178800 120 6219
6221 0 413524 128889 178640 107 6220
6222 0 413312 128957 178480 81 6221
6223 0 413228 128973 178320 60 6222
6224 0 413068 129081 178160 60 6223
6225 0 412856 129109 178040 90 6224
6226 0 412820 129285 177920 90 6225
6227 0 412740 129369 177800 90 6226
6228 0 412600 129469 177680 90 6227
6229 0 412376 129741 177560 32 6228
6230 0 412100 129929 177480 32 6229
6231 0 412006 130051 177280 81 6230
6232 0 411990 130111 177080 45 6231
6233 0 411854 130207 176920 91 6232
6234 0 411666 130263 176800 91 6233
6235 0 411458 130371 176680 122 6234
6236 0 411122 130459 176600 81 6235
6237 0 410714 130863 176480 221 6236
6238 0 410634 130991 176320 221 6237
6239 5 410612 131093 176160 150 6238
6240 0 410350 131127 175760 96 6239
6241 0 410182 131119 175600 131 6240
6242 0 410246 131179 175440 131 6241
6243 0 410166 131247 175360 108 6242
6244 0 410000 131337 175200 108 6243
6245 5 409998 131365 175120 108 6244
6246 0 409996 131393 175040 108 6245
6247 0 410108 131449 174880 108 6246
6248 0 410137 131446 174760 80 6247
6249 0 409936 131513 174680 98 6248
6250 0 409854 131553 174640 0 6249
6251 0 409777 131611 174480 0 6250
6252 0 409812 131692 174320 0 6251
6253 0 409965 131693 174160 0 6252
6254 0 410285 131593 173960 0 6253
6255 0 410319 131557 173920 0 6254
6256 6 410316 131590 173840 0 6255
6257 5 433535 147178 186360 190 2259
6258 0 433378 147207 186400 104 6257
6259 0 433299 147279 186480 81 6258
6260 0 433284 147280 186560 81 6259
6261 5 433270 147280 186600 156 6260
6262 0 433097 147412 186760 156 6261
6263 0 433005 147536 186880 186 6262
6264 5 432985 147552 187000 186 6263
6265 0 432769 148212 187040 136 6264
6266 0 433033 148472 187160 124 6265
6267 0 433137 148456 187320 64 6266
6268 0 433333 148532 187480 60 6267
6269 0 433493 148776 187600 80 6268
6270 0 433817 149044 187720 80 6269
6271 5 433913 149108 187800 71 6270
6272 0 434337 148938 187800 40 6271
6273 0 434465 148840 187720 40 6272
6274 0 434517 148680 187640 51 6273
6275 0 434505 148536 187560 51 6274
6276 0 434613 148508 187440 51 6275
6277 0 434661 148544 187320 51 6276
6278 0 434773 148572 187160 0 6277
6279 0 434865 148608 187000 0 6278
6280 0 434909 148656 186880 0 6279
6281 0 434957 148672 186680 0 6280
6282 0 435017 148664 186600 0 6281
6283 0 435069 148672 186480 0 6282
6284 0 435225 148612 186400 0 6283
6285 0 435313 148456 186280 0 6284
6286 0 435445 148316 186160 0 6285
6287 0 435721 148200 186120 0 6286
6288 0 435841 147944 186120 0 6287
6289 0 435817 147862 186200 0 6288
6290 0 435961 147750 186240 0 6289
6291 0 436197 147870 186240 0 6290
6292 0 436517 147718 186240 0 6291
6293 0 436977 147622 186280 0 6292
6294 0 437125 147422 186360 0 6293
6295 0 437165 147306 186520 115 6294
6296 0 437257 147270 186720 115 6295
6297 0 437317 147286 186920 71 6296
6298 0 437401 147274 187160 71 6297
6299 0 437441 147394 187400 71 6298
6300 0 437509 147510 187640 0 6299
6301 6 437477 147594 187800 0 6300
6302 0 431631 124426 184520 175 4684
6303 0 431583 124254 184400 175 6302
6304 5 431603 124206 184360 51 6303
6305 0 431667 124022 184240 104 6304
6306 0 431655 123946 184120 104 6305
6307 0 431755 123914 183960 75 6306
6308 0 431835 123758 183800 75 6307
6309 0 431803 123646 183680 75 6308
6310 0 431835 123670 183600 75 6309
6311 0 431999 123662 183520 71 6310
6312 0 432047 123722 183440 71 6311
6313 0 432019 123742 183360 71 6312
6314 0 431979 123850 183280 60 6313
6315 0 431919 124002 183200 60 6314
6316 0 431903 124090 183160 51 6315
6317 0 431891 124254 183080 51 6316
6318 0 431827 124254 183000 75 6317
6319 0 431607 124338 182920 75 6318
6320 0 431603 124414 182840 86 6319
6321 0 431627 124578 182720 86 6320
6322 0 431579 124694 182560 45 6321
6323 0 431531 124782 182480 45 6322
6324 0 431467 124886 182400 64 6323
6325 0 431363 125002 182280 98 6324
6326 0 431215 125178 182160 51 6325
6327 0 431115 125462 182080 40 6326
6328 0 431107 125658 182000 101 6327
6329 0 431141 125744 181920 101 6328
6330 0 431105 125796 181840 101 6329
6331 0 430937 125948 181760 101 6330
6332 0 430889 126020 181680 122 6331
6333 0 430921 126132 181600 134 6332
6334 0 431021 126240 181520 134 6333
6335 0 431005 126268 181440 134 6334
6336 0 430965 126316 181360 0 6335
6337 0 430974 126406 181320 0 6336
6338 0 431069 126592 181200 0 6337
6339 0 431130 126612 181080 0 6338
6340 0 431216 126616 181000 0 6339
6341 0 431200 126705 180880 0 6340
6342 0 431197 126699 180760 0 6341
6343 6 431190 126687 180680 0 6342
6344 0 445916 146864 183160 40 2314
6345 0 445870 146831 183120 40 6344
6346 0 445844 146808 183080 40 6345
6347 0 445844 146736 183000 40 6346
6348 0 445800 146798 182840 40 6347
6349 0 445676 146750 182720 0 6348
6350 5 445708 146882 182640 0 6349
6351 0 445124 146394 182640 0 6350
6352 0 444808 146176 182600 0 6351
6353 5 444412 145838 182520 0 6352
6354 0 444304 145938 182400 0 6353
6355 5 444280 146010 182320 0 6354
6356 0 444028 145970 182240 0 6355
6357 0 443576 145882 182160 0 6356
6358 5 443488 145872 182080 0 6357
6359 0 443400 145868 182040 0 6358
6360 0 443268 145836 181960 0 6359
6361 0 443004 145724 181880 0 6360
6362 0 442880 145684 181840 0 6361
6363 0 442352 145364 181800 0 6362
6364 5 442336 145280 181720 0 6363
6365 5 441528 145294 181720 0 6364
6366 0 441448 145430 181800 0 6365
6367 0 441460 145478 181880 0 6366
6368 0 441480 145518 181960 0 6367
6369 0 441528 145614 182000 0 6368
6370 0 441472 145496 182040 0 6369
6371 0 441484 145520 182080 0 6370
6372 0 441448 145536 182160 0 6371
6373 0 441404 145580 182240 0 6372
6374 0 441300 145552 182360 0 6373
6375 0 441252 145516 182400 0 6374
6376 0 441284 145516 182480 0 6375
6377 0 441328 145488 182560 0 6376
6378 0 441452 145488 182640 0 6377
6379 0 441472 145440 182720 0 6378
6380 0 441376 145396 182800 0 6379
6381 0 441420 145324 182920 0 6380
6382 0 441236 145428 183000 0 6381
6383 0 441244 145628 183080 0 6382
6384 0 441196 145708 183160 0 6383
6385 6 441128 145740 183200 0 6384
6386 0 432186 122628 182120 80 3922
6387 0 432152 122530 182160 80 6386
6388 0 432085 122420 182240 90 6387
6389 0 431813 122040 182240 108 6388
6390 0 431364 121391 182240 139 6389
6391 5 431364 121413 182280 139 6390
6392 0 431389 121368 182360 136 6391
6393 0 431391 121364 182440 136 6392
6394 0 431442 121312 182520 136 6393
6395 0 431455 121296 182600 136 6394
6396 0 431453 121117 182720 136 6395
6397 0 431443 121084 182800 32 6396
6398 0 431413 121016 182920 32 6397
6399 5 431390 121054 182960 32 6398
6400 0 431358 121026 183080 0 6399
6401 0 431275 121021 183160 0 6400
6402 0 431334 120953 183240 60 6401
6403 0 430794 121157 183240 124 6402
6404 0 430453 121365 183240 120 6403
6405 0 430161 121161 183240 80 6404
6406 0 430014 121014 183280 40 6405
6407 5 429677 120919 183280 122 6406
6408 0 429690 120807 183320 122 6407
6409 0 429628 120549 183440 122 6408
6410 0 429591 120566 183520 122 6409
6411 0 429492 120534 183600 128 6410
6412 0 429244 120590 183680 102 6411
6413 0 429136 120571 183760 102 6412
6414 0 429012 120548 183840 102 6413
6415 5 428896 120540 183840 71 6414
6416 0 428812 120615 183880 32 6415
6417 0 428634 120694 183960 32 6416
6418 0 428438 120682 183960 32 6417
6419 0 428384 120709 184000 32 6418
6420 0 428208 120589 184000 32 6419
6421 0 427968 120537 184000 0 6420
6422 0 427982 120586 184040 0 6421
6423 6 427970 120598 184080 0 6422
6424 0 360504 153598 196480 32 5746
6425 0 360411 153601 196600 32 6424
6426 0 360293 153546 196640 32 6425
6427 0 360045 153405 196520 108 6426
6428 0 359760 153179 196440 45 6427
6429 0 359552 152906 196240 86 6428
6430 0 359266 152843 196080 96 6429
6431 0 358975 152889 195960 75 6430
6432 0 358648 152755 195840 64 6431
6433 0 358527 152584 195720 81 6432
6434 0 358469 152282 195640 75 6433
6435 0 358234 152134 195680 32 6434
6436 0 358059 152071 195720 102 6435
6437 0 357767 151635 195720 40 6436
6438 0 357518 151358 195760 32 6437
6439 0 357416 151265 195800 60 6438
6440 0 357072 151008 195720 64 6439
6441 0 356840 150635 195520 81 6440
6442 0 356927 150430 195360 71 6441
6443 0 356870 150335 195240 71 6442
6444 0 356730 150108 195080 51 6443
6445 0 356741 149881 194920 64 6444
6446 0 356715 149735 194680 64 6445
6447 0 356754 149677 194560 40 6446
6448 0 356907 149603 194480 40 6447
6449 5 357042 149250 194440 51 6448
6450 0 357265 149139 194520 104 6449
6451 0 357486 149088 194560 104 6450
6452 0 357626 149168 194680 71 6451
6453 5 357650 149027 194960 51 6452
6454 0 357589 148195 195000 115 6453
6455 0 357310 148122 195080 75 6454
6456 0 357209 148123 195240 40 6455
6457 0 357132 148014 195360 40 6456
6458 0 357107 147977 195400 40 6457
6459 0 357239 148073 195440 40 6458
6460 6 357484 147851 195560 51 6459
6461 0 457193 293587 97280 51 2164
6462 5 457497 293535 97200 32 6461
6463 0 457753 293471 97120 32 6462
6464 5 457925 293451 97200 0 6463
6465 0 457933 293463 97360 0 6464
6466 0 457929 293531 97520 0 6465
6467 0 457917 293755 97600 0 6466
6468 0 458259 294101 97640 0 6467
6469 0 458223 294165 97760 0 6468
6470 0 458235 294337 97880 0 6469
6471 0 458335 294453 97960 0 6470
6472 0 458239 294581 98000 0 6471
6473 0 458151 294673 98040 0 6472
6474 0 458123 294755 98000 0 6473
6475 0 458275 294835 97920 0 6474
6476 0 458335 295011 97960 0 6475
6477 0 458411 295079 98040 0 6476
6478 0 458491 295179 98120 0 6477
6479 0 458563 295199 98080 0 6478
6480 0 458651 295259 97960 0 6479
6481 0 458815 295323 97840 0 6480
6482 0 458995 295365 97800 0 6481
6483 0 459199 295437 97840 0 6482
6484 0 459491 295589 97920 0 6483
6485 0 459683 295697 97960 0 6484
6486 0 459791 295783 98080 0 6485
6487 0 459875 295851 98200 0 6486
6488 0 459983 295839 98320 0 6487
6489 0 460135 295799 98400 0 6488
6490 0 460323 295975 98600 0 6489
6491 0 460423 296039 98680 0 6490
6492 0 460423 296171 98760 0 6491
6493 0 460459 296303 98840 0 6492
6494 0 460535 296551 98880 0 6493
6495 0 460571 296727 98840 0 6494
6496 0 460659 296743 98800 0 6495
6497 6 460631 296721 98680 0 6496
6498 0 456771 292947 96600 60 2158
6499 0 456831 293015 96480 60 6498
6500 0 456835 293095 96360 60 6499
6501 0 456847 293207 96240 60 6500
6502 0 456923 293279 96120 45 6501
6503 0 456999 293325 96040 45 6502
6504 0 457103 293337 95920 45 6503
6505 0 457135 293289 95800 45 6504
6506 0 457139 293237 95720 51 6505
6507 5 457123 293165 95600 51 6506
6508 0 457051 293093 95440 75 6507
6509 0 457027 293041 95360 75 6508
6510 0 456967 293005 95280 108 6509
6511 0 456907 292949 95160 108 6510
6512 0 456795 292941 95000 134 6511
6513 5 456695 292969 94880 134 6512
6514 0 456795 292833 94800 51 6513
6515 0 456787 292773 94680 51 6514
6516 0 456803 292762 94640 32 6515
6517 0 456851 292729 94520 32 6516
6518 0 456875 292677 94400 32 6517
6519 0 456883 292613 94240 32 6518
6520 0 456951 292601 94040 32 6519
6521 0 456923 292561 93880 32 6520
6522 0 456875 292513 93720 0 6521
6523 5 456847 292501 93640 0 6522
6524 0 456903 292365 93600 0 6523
6525 0 456971 292285 93520 0 6524
6526 0 456975 292265 93480 0 6525
6527 0 456939 292173 93360 0 6526
6528 0 456883 292053 93280 0 6527
6529 0 456883 291993 93200 0 6528
6530 0 456887 291921 93120 0 6529
6531 0 456919 291845 93200 0 6530
6532 0 456907 291809 93360 0 6531
6533 6 456959 291737 93520 0 6532
6534 0 448012 253188 66400 96 3823
6535 0 448057 253178 66320 108 6534
6536 0 448097 253175 66240 108 6535
6537 0 448107 253171 66160 108 6536
6538 0 448109 253191 66080 108 6537
6539 0 448147 253173 66000 32 6538
6540 0 448225 253139 65920 32 6539
6541 0 448272 253088 65880 32 6540
6542 0 448318 253038 65840 32 6541
6543 0 448335 252902 65800 40 6542
6544 0 448438 252753 65760 51 6543
6545 0 448438 252690 65720 51 6544
6546 0 448417 252629 65640 51 6545
6547 0 448389 252601 65560 51 6546
6548 0 448355 252582 65520 45 6547
6549 0 448314 252545 65480 45 6548
6550 0 448286 252525 65440 45 6549
6551 0 448262 252501 65400 45 6550
6552 0 448210 252466 65320 45 6551
6553 0 448198 252436 65240 45 6552
6554 0 448149 252452 65160 45 6553
6555 0 448090 252463 65080 45 6554
6556 0 448021 252477 65000 45 6555
6557 0 447973 252457 64920 45 6556
6558 0 447911 252416 64840 45 6557
6559 0 447817 252388 64760 0 6558
6560 0 447737 252353 64720 0 6559
6561 0 447717 252321 64680 0 6560
6562 0 447769 252215 64600 0 6561
6563 0 447782 252172 64560 0 6562
6564 0 447778 252143 64520 0 6563
6565 0 447787 252117 64480 0 6564
6566 0 447832 252079 64400 0 6565
6567 0 447867 252092 64320 0 6566
6568 6 447883 252120 64240 0 6567
6569 0 372653 160259 191160 101 5254
6570 0 372685 160167 191080 81 6569
6571 0 372592 160077 191000 81 6570
6572 0 372578 159957 190880 75 6571
6573 0 372650 159789 190760 91 6572
6574 0 372690 159733 190680 91 6573
6575 0 372707 159706 190640 102 6574
6576 5 372742 159653 190560 102 6575
6577 0 372794 159661 190480 60 6576
6578 0 372842 159617 190360 60 6577
6579 0 372842 159581 190320 60 6578
6580 0 372938 159509 190240 60 6579
6581 0 373112 159453 190200 60 6580
6582 0 373136 159377 190120 75 6581
6583 0 373280 159289 190000 75 6582
6584 0 373428 159241 189880 60 6583
6585 0 373592 159129 189800 64 6584
6586 0 373586 159137 189720 64 6585
6587 0 373582 159141 189600 64 6586
6588 0 373630 159005 189480 64 6587
6589 0 373610 158893 189360 64 6588
6590 0 373726 158785 189240 32 6589
6591 0 373852 158733 189200 51 6590
6592 0 373884 158669 189120 51 6591
6593 0 373808 158533 189000 0 6592
6594 0 373776 158381 188880 0 6593
6595 0 373800 158233 188760 0 6594
6596 0 373788 158101 188680 0 6595
6597 0 373840 157977 188520 0 6596
6598 0 373928 157757 188440 0 6597
6599 0 374030 157697 188320 0 6598
6600 0 374246 157657 188200 0 6599
6601 0 374302 157645 188080 0 6600
6602 6 374378 157629 188000 0 6601
6603 0 398720 140832 188800 32 2618
6604 0 398528 140768 188640 91 6603
6605 0 398272 140768 188560 80 6604
6606 0 398016 140768 188520 75 6605
6607 0 397824 140832 188320 91 6606
6608 0 397600 140864 188200 64 6607
6609 5 397504 140864 188200 96 6608
6610 0 397312 141056 188160 51 6609
6611 0 397312 141312 188160 40 6610
6612 0 397312 141568 188040 60 6611
6613 0 397280 141792 187880 40 6612
6614 0 397248 141952 187640 75 6613
6615 0 397216 142112 187440 45 6614
6616 0 397280 142304 187280 45 6615
6617 0 397472 142496 187200 91 6616
6618 0 397696 142624 187160 32 6617
6619 0 397952 142624 187160 91 6618
6620 0 398208 142496 187160 45 6619
6621 0 398464 142432 187080 75 6620
6622 0 398720 142432 187080 32 6621
6623 0 398976 142464 187080 115 6622
6624 0 399232 142560 187000 178 6623
6625 0 399424 142720 186920 197 6624
6626 0 399584 142944 186920 75 6625
6627 0 399776 143136 186960 45 6626
6628 0 400000 143296 186960 51 6627
6629 0 400256 143328 186960 51 6628
6630 0 400512 143328 186960 60 6629
6631 0 400768 143360 186960 32 6630
6632 0 401024 143264 186920 40 6631
6633 0 401248 143072 186920 40 6632
6634 0 401440 142912 187040 71 6633
6635 0 401472 142752 187240 32 6634
6636 6 401408 142688 187320 40 6635
6637 0 452452 257329 74680 60 3710
6638 0 452440 257209 74680 60 6637
6639 0 452356 257109 74680 86 6638
6640 0 452237 256997 74720 0 6639
6641 0 452097 256801 74720 0 6640
6642 0 451996 256697 74680 0 6641
6643 0 451921 256644 74640 0 6642
6644 0 451765 256470 74600 0 6643
6645 0 451605 256393 74560 0 6644
6646 0 451501 256333 74560 0 6645
6647 0 451449 256209 74560 0 6646
6648 0 451457 256085 74560 0 6647
6649 0 451525 255921 74600 0 6648
6650 0 451533 255876 74640 0 6649
6651 0 451621 255805 74720 0 6650
6652 0 451676 255657 74680 0 6651
6653 0 451589 255577 74720 0 6652
6654 0 451645 255481 74760 0 6653
6655 0 451617 255373 74760 0 6654
6656 0 451599 255374 74800 0 6655
6657 0 451533 255345 74880 0 6656
6658 0 451409 255201 74880 0 6657
6659 0 451372 255129 74840 0 6658
6660 0 451317 255053 74880 0 6659
6661 0 451313 255017 74920 0 6660
6662 0 451317 254989 75000 0 6661
6663 0 451329 254874 75080 0 6662
6664 0 451266 254755 75040 0 6663
6665 0 451130 254683 75040 0 6664
6666 0 450977 254477 75080 0 6665
6667 0 450893 254389 75120 0 6666
6668 0 450825 254364 75200 0 6667
6669 0 450644 254294 75280 0 6668
6670 6 450627 254293 75360 0 6669
6671 0 425415 126105 180880 108 5927
6672 0 425366 126082 180800 108 6671
6673 0 425211 125915 180720 81 6672
6674 0 425105 125871 180640 98 6673
6675 0 425030 125777 180560 98 6674
6676 0 424923 125713 180480 45 6675
6677 0 424720 125544 180400 108 6676
6678 0 424711 125522 180320 108 6677
6679 0 424627 125510 180240 108 6678
6680 5 424526 125475 180200 32 6679
6681 5 424236 125407 180080 40 6680
6682 0 424563 125442 180000 32 6681
6683 0 424574 125446 179920 40 6682
6684 0 424598 125514 179840 0 6683
6685 0 424605 125556 179760 71 6684
6686 0 424598 125580 179680 71 6685
6687 0 424514 125619 179600 71 6686
6688 5 425166 125334 179560 128 6687
6689 0 425189 125305 179400 128 6688
6690 5 425180 125307 179360 128 6689
6691 0 424202 125948 179360 196 6690
6692 0 423978 125989 179360 128 6691
6693 0 423637 125933 179360 90 6692
6694 0 423533 125885 179280 32 6693
6695 0 423462 125909 179240 32 6694
6696 0 423425 125966 179160 32 6695
6697 0 423390 126002 179080 71 6696
6698 0 423335 125947 178920 71 6697
6699 0 423276 125946 178840 71 6698
6700 0 423188 125996 178760 32 6699
6701 0 423175 126103 178680 32 6700
6702 0 423200 126147 178600 32 6701
6703 6 423198 126215 178560 0 6702
6704 0 442367 148884 185800 45 2291
6705 0 442246 148792 185680 45 6704
6706 0 442142 148711 185520 71 6705
6707 0 442114 148665 185360 71 6706
6708 0 442018 148544 185200 51 6707
6709 0 441963 148439 185120 60 6708
6710 0 441941 148284 184920 51 6709
6711 0 441912 148033 184720 60 6710
6712 0 441793 147758 184480 81 6711
6713 0 441559 147530 184200 75 6712
6714 0 441386 147469 184040 81 6713
6715 0 441291 147265 183880 81 6714
6716 0 441300 146940 183720 45 6715
6717 0 441287 146708 183560 51 6716
6718 0 441338 146509 183360 51 6717
6719 0 441315 146420 183160 0 6718
6720 0 441273 146422 182960 0 6719
6721 0 441058 146621 182800 0 6720
6722 0 441032 146750 182680 0 6721
6723 0 440916 147013 182520 0 6722
6724 5 440770 147293 182360 0 6723
6725 0 440693 147351 182240 0 6724
6726 0 440594 147339 182120 0 6725
6727 0 440707 147304 181960 0 6726
6728 0 440725 147347 181800 0 6727
6729 0 440658 147400 181640 0 6728
6730 0 440518 147465 181560 0 6729
6731 0 440444 147547 181480 0 6730
6732 0 440317 147599 181400 0 6731
6733 0 440284 147622 181320 0 6732
6734 0 440360 147568 181240 0 6733
6735 0 440379 147580 181120 0 6734
6736 6 440404 147593 181040 0 6735
6737 0 448791 270084 69440 0 3237
6738 0 448817 270067 69520 0 6737
6739 0 448857 270064 69600 0 6738
6740 0 448925 270060 69680 0 6739
6741 0 448988 270060 69760 0 6740
6742 0 449085 270039 69840 0 6741
6743 0 449172 270008 69920 0 6742
6744 0 449209 270003 70000 0 6743
6745 0 449218 269996 70080 0 6744
6746 0 449208 270023 70160 0 6745
6747 0 449208 270060 70240 0 6746
6748 0 449224 270080 70320 0 6747
6749 0 449240 270116 70400 0 6748
6750 0 449248 270119 70480 0 6749
6751 0 449273 270084 70560 0 6750
6752 0 449272 270055 70640 0 6751
6753 0 449261 270016 70720 0 6752
6754 0 449245 269960 70800 0 6753
6755 0 449204 269832 70880 0 6754
6756 0 449180 269795 70960 0 6755
6757 0 449104 269799 71040 0 6756
6758 0 449049 269799 71120 0 6757
6759 0 449021 269787 71160 0 6758
6760 0 448957 269732 71240 0 6759
6761 0 448873 269684 71320 0 6760
6762 0 448772 269659 71400 0 6761
6763 0 448716 269659 71480 0 6762
6764 0 448692 269603 71560 0 6763
6765 0 448678 269596 71600 0 6764
6766 0 448638 269504 71600 0 6765
6767 0 448534 269480 71600 0 6766
6768 0 448381 269359 71640 0 6767
6769 6 448218 269304 71600 0 6768
6770 0 469682 266063 73840 91 4764
6771 0 469578 266307 73840 75 6770
6772 0 469508 266344 73880 75 6771
6773 0 469348 266416 73880 45 6772
6774 0 469292 266484 73880 45 6773
6775 0 469244 266547 73960 80 6774
6776 0 469127 266632 74040 80 6775
6777 0 468951 266812 74040 75 6776
6778 0 468567 266956 74040 64 6777
6779 0 468200 267027 74080 51 6778
6780 5 467880 267030 74200 75 6779
6781 0 467629 267151 74160 32 6780
6782 0 467453 267191 74160 32 6781
6783 0 467346 267171 74240 32 6782
6784 0 467278 267174 74280 32 6783
6785 0 467030 267270 74280 98 6784
6786 0 466902 267314 74280 98 6785
6787 0 466735 267314 74360 71 6786
6788 0 466644 267364 74400 71 6787
6789 0 466556 267418 74440 51 6788
6790 0 466475 267484 74520 51 6789
6791 0 466424 267522 74560 40 6790
6792 0 466325 267543 74600 40 6791
6793 0 466268 267600 74640 40 6792
6794 0 466161 267687 74680 40 6793
6795 0 466036 267640 74640 40 6794
6796 0 466017 267595 74680 40 6795
6797 0 466000 267571 74760 40 6796
6798 0 465996 267542 74840 40 6797
6799 0 465953 267515 74920 0 6798
6800 0 465889 267432 74960 0 6799
6801 0 465828 267348 75000 0 6800
6802 6 465789 267344 75040 0 6801
6803 0 368088 157926 191320 104 5073
6804 0 368108 158026 191200 104 6803
6805 0 368408 158154 191080 86 6804
6806 0 369288 158574 191000 128 6805
6807 5 369420 158826 190920 131 6806
6808 0 369072 159418 190920 122 6807
6809 5 368560 159842 190960 190 6808
6810 5 368292 159938 191080 153 6809
6811 0 368532 160170 191120 135 6810
6812 0 368708 160422 191240 32 6811
6813 0 368684 160582 191360 32 6812
6814 0 368552 160606 191440 71 6813
6815 0 368536 160610 191600 71 6814
6816 0 368448 160566 191720 64 6815
6817 0 368376 160558 191840 64 6816
6818 0 368420 160630 191960 40 6817
6819 0 368514 160778 192080 40 6818
6820 0 368578 160968 192160 86 6819
6821 0 368572 161118 192320 71 6820
6822 0 368614 161124 192360 71 6821
6823 5 368728 161152 192520 60 6822
6824 0 368798 161212 192600 60 6823
6825 0 368922 161244 192680 51 6824
6826 0 368990 161268 192760 51 6825
6827 0 369114 161252 192880 60 6826
6828 0 369210 161232 193000 60 6827
6829 0 369238 161220 193160 60 6828
6830 0 369250 161208 193280 51 6829
6831 0 369214 161144 193360 51 6830
6832 0 369202 161140 193520 45 6831
6833 0 369030 161164 193640 45 6832
6834 6 368990 161152 193680 45 6833
6835 0 410641 135821 191720 131 5389
6836 0 410781 135965 191720 75 6835
6837 0 410785 136145 191720 32 6836
6838 0 410753 136217 191680 32 6837
6839 0 410817 136405 191680 32 6838
6840 0 410945 136497 191680 32 6839
6841 0 411032 136529 191640 32 6840
6842 0 411064 136592 191600 32 6841
6843 5 411044 136834 191560 60 6842
6844 0 411245 137030 191560 51 6843
6845 0 411298 137063 191600 51 6844
6846 0 411220 137121 191640 51 6845
6847 0 411208 137397 191640 75 6846
6848 0 411293 137709 191640 45 6847
6849 0 411258 137721 191680 45 6848
6850 0 411257 137744 191760 45 6849
6851 0 411348 137864 191840 45 6850
6852 0 411424 137920 191840 40 6851
6853 0 411540 138032 191840 40 6852
6854 0 411640 138036 191840 51 6853
6855 0 411642 138000 191760 51 6854
6856 0 411743 138017 191720 51 6855
6857 0 411863 138089 191720 51 6856
6858 0 411900 138124 191680 51 6857
6859 0 411979 138161 191640 51 6858
6860 0 412044 138164 191600 51 6859
6861 0 412077 138142 191560 60 6860
6862 0 412132 138115 191520 60 6861
6863 0 412166 138106 191480 60 6862
6864 0 412196 138106 191440 60 6863
6865 0 412249 138086 191400 60 6864
6866 6 412239 138073 191360 60 6865
6867 0 405470 138201 172600 160 4896
6868 0 405402 138473 172760 96 6867
6869 0 405328 138453 172920 45 6868
6870 0 405268 138393 173080 51 6869
6871 0 405110 138329 173280 98 6870
6872 0 405018 138573 173440 91 6871
6873 0 404826 138581 173600 71 6872
6874 0 404786 138621 173760 90 6873
6875 0 404838 138701 173960 81 6874
6876 0 404830 138733 174000 81 6875
6877 0 404876 138881 174160 40 6876
6878 0 404982 139141 174360 60 6877
6879 0 405270 139297 174440 134 6878
6880 0 405336 139385 174600 45 6879
6881 0 405452 139649 174760 60 6880
6882 0 405396 139789 174920 60 6881
6883 0 405372 139833 175080 101 6882
6884 0 405440 139881 175200 91 6883
6885 0 405492 140065 175320 91 6884
6886 0 405534 140197 175520 45 6885
6887 0 405658 140297 175680 60 6886
6888 0 405818 140449 175800 60 6887
6889 0 405888 140577 175920 32 6888
6890 0 405924 140781 176000 90 6889
6891 0 405892 140901 176120 90 6890
6892 0 405916 140793 176280 90 6891
6893 0 405820 140713 176360 90 6892
6894 0 405748 140761 176480 90 6893
6895 0 405810 140709 176600 0 6894
6896 0 405916 140817 176680 0 6895
6897 6 405984 140849 176840 0 6896
6898 0 438137 148163 187240 45 2271
6899 0 438032 148291 187280 75 6898
6900 0 437960 148446 187360 75 6899
6901 0 437928 148526 187400 75 6900
6902 0 437907 148623 187480 75 6901
6903 0 437909 148696 187560 75 6902
6904 0 437946 148781 187640 40 6903
6905 0 437982 148851 187720 40 6904
6906 0 438054 148890 187800 64 6905
6907 0 438211 148958 187880 64 6906
6908 0 438307 149039 187960 32 6907
6909 5 438335 149055 188040 32 6908
6910 0 438244 149092 188080 32 6909
6911 0 438224 149130 188160 51 6910
6912 0 438211 149133 188240 51 6911
6913 0 438256 149190 188320 64 6912
6914 0 438301 149267 188400 64 6913
6915 5 438498 149623 188400 98 6914
6916 0 438304 149707 188400 98 6915
6917 0 438240 149747 188400 98 6916
6918 0 438193 149834 188360 98 6917
6919 0 438178 149894 188320 98 6918
6920 0 438169 149965 188240 0 6919
6921 0 438193 149994 188160 0 6920
6922 0 438197 150183 188040 0 6921
6923 0 438084 150263 188040 0 6922
6924 0 437986 150311 188080 0 6923
6925 0 437965 150312 188120 0 6924
6926 0 437953 150306 188200 0 6925
6927 0 437954 150286 188320 0 6926
6928 6 437937 150278 188360 0 6927
6929 0 475696 276053 82720 128 4017
6930 0 475828 276129 82560 128 6929
6931 0 475748 276229 82400 128 6930
6932 0 475676 276285 82240 0 6931
6933 0 475616 276313 82080 0 6932
6934 0 475664 276241 81880 0 6933
6935 0 475732 276145 81720 0 6934
6936 0 475882 276193 81600 0 6935
6937 0 475932 276209 81560 0 6936
6938 0 476133 276249 81440 0 6937
6939 0 476136 276256 81400 0 6938
6940 0 476232 276272 81280 0 6939
6941 0 476286 276320 81160 0 6940
6942 0 476336 276354 81040 0 6941
6943 0 476680 276480 80840 0 6942
6944 0 476890 276418 80760 0 6943
6945 5 477044 276374 80680 0 6944
6946 0 477382 276370 80640 0 6945
6947 0 477540 276320 80600 0 6946
6948 5 477858 276270 80560 0 6947
6949 0 478034 276244 80520 0 6948
6950 0 478164 276246 80440 0 6949
6951 0 478322 276160 80360 0 6950
6952 0 478588 276116 80320 0 6951
6953 0 478962 276084 80360 0 6952
6954 0 479426 276228 80320 0 6953
6955 5 479604 276218 80280 0 6954
6956 0 479586 276246 80120 0 6955
6957 0 479660 276302 80000 0 6956
6958 0 479750 276268 79840 0 6957
6959 6 479814 276258 79680 0 6958
6960 0 456360 268987 72840 86 3157
6961 0 456329 268930 72800 86 6960
6962 0 456453 268918 72800 86 6961
6963 0 456577 268869 72760 86 6962
6964 0 456628 268866 72720 86 6963
6965 0 456645 268851 72680 86 6964
6966 0 456696 268827 72640 0 6965
6967 0 456740 268767 72600 0 6966
6968 0 456721 268778 72560 0 6967
6969 0 456704 268783 72520 0 6968
6970 0 456708 268767 72480 0 6969
6971 0 456688 268751 72440 0 6970
6972 0 456688 268738 72400 0 6971
6973 0 456668 268667 72320 0 6972
6974 0 456677 268645 72240 0 6973
6975 0 456749 268620 72160 0 6974
6976 0 456801 268628 72120 0 6975
6977 0 456847 268661 72080 0 6976
6978 0 456905 268668 72040 0 6977
6979 0 456925 268702 72000 0 6978
6980 0 456960 268683 71960 0 6979
6981 0 457024 268613 71920 0 6980
6982 0 457049 268606 71880 0 6981
6983 0 457081 268599 71840 0 6982
6984 0 457068 268611 71760 0 6983
6985 0 457152 268594 71680 0 6984
6986 0 457204 268578 71640 0 6985
6987 0 457273 268567 71560 0 6986
6988 0 457312 268579 71480 0 6987
6989 6 457340 268595 71400 0 6988
6990 5 418566 127740 186800 226 1421
6991 5 418784 126996 186800 197 6990
6992 0 418694 126936 186840 197 6991
6993 0 418669 126881 186920 197 6992
6994 5 418644 126884 186960 197 6993
6995 0 418593 126889 187040 197 6994
6996 0 418448 126928 187120 197 6995
6997 0 418203 127125 187280 0 6996
6998 0 418208 127125 187320 0 6997
6999 0 418156 127063 187360 0 6998
7000 0 417852 126968 187480 0 6999
7001 0 417796 126852 187480 0 7000
7002 0 417844 126732 187520 0 7001
7003 0 417768 126668 187520 0 7002
7004 0 417716 126643 187600 0 7003
7005 0 417544 126572 187640 0 7004
7006 0 417498 126586 187720 0 7005
7007 0 417374 126410 187720 0 7006
7008 0 417347 126376 187760 0 7007
7009 0 417143 126357 187840 0 7008
7010 0 417096 126351 187880 0 7009
7011 0 417049 126345 187920 0 7010
7012 0 417025 126310 188000 0 7011
7013 0 416984 126255 188080 0 7012
7014 0 416938 126182 188160 0 7013
7015 0 416858 126097 188240 0 7014
7016 0 416445 125788 188280 0 7015
7017 0 416357 125731 188360 0 7016
7018 6 416349 125695 188440 0 7017
7019 0 373361 160927 190600 160 5261
7020 0 373357 160859 190440 160 7019
7021 0 373333 160943 190280 160 7020
7022 5 373173 161063 190160 160 7021
7023 5 373599 160555 190120 172 7022
7024 0 373623 160403 190000 172 7023
7025 0 373712 160333 189920 137 7024
7026 0 373903 160027 189880 71 7025
7027 0 373943 160003 189800 60 7026
7028 0 373893 160007 189720 60 7027
7029 0 373881 159979 189600 60 7028
7030 0 373913 159899 189560 51 7029
7031 0 373933 159783 189480 51 7030
7032 0 374013 159619 189400 51 7031
7033 0 374089 159487 189320 51 7032
7034 0 374061 159399 189200 75 7033
7035 5 374067 159195 189080 51 7034
7036 0 374197 158903 189040 51 7035
7037 0 374401 158643 189000 51 7036
7038 0 374545 158475 188920 40 7037
7039 5 374829 158195 188880 60 7038
7040 0 375039 158159 188920 32 7039
7041 0 375127 158047 189000 32 7040
7042 0 375251 157983 189000 32 7041
7043 0 375347 157927 188920 32 7042
7044 0 375599 157891 188960 0 7043
7045 0 375687 157907 189040 0 7044
7046 6 375728 157975 189080 0 7045
7047 0 362145 162258 192680 45 3621
7048 0 362249 162250 192600 45 7047
7049 0 362381 162294 192520 86 7048
7050 0 362567 162388 192480 75 7049
7051 0 362719 162352 192400 75 7050
7052 0 362943 162352 192320 75 7051
7053 0 363163 162356 192240 64 7052
7054 0 363371 162332 192120 51 7053
7055 0 363559 162332 192000 60 7054
7056 5 363871 162372 191840 75 7055
7057 0 364151 162652 191800 60 7056
7058 5 364187 162708 191760 60 7057
7059 0 364155 162740 191560 60 7058
7060 0 364145 162750 191480 60 7059
7061 0 364073 162802 191320 0 7060
7062 0 364057 163036 191240 0 7061
7063 0 364081 163094 191160 0 7062
7064 0 364113 163102 191080 0 7063
7065 0 364127 163110 191000 0 7064
7066 5 364169 163124 190840 0 7065
7067 0 364259 163164 190800 0 7066
7068 0 364305 163180 190720 0 7067
7069 0 364307 163210 190600 0 7068
7070 0 364427 163224 190520 0 7069
7071 0 364593 163358 190520 0 7070
7072 0 364553 163406 190480 0 7071
7073 6 364535 163406 190440 0 7072
7074 0 367076 156546 191440 51 5080
7075 0 367124 156386 191520 51 7074
7076 0 367092 156210 191560 51 7075
7077 0 367164 156050 191520 51 7076
7078 0 367044 155970 191440 51 7077
7079 0 366964 155798 191360 51 7078
7080 5 366996 155658 191280 51 7079
7081 0 367160 155406 191320 0 7080
7082 0 367160 155334 191440 0 7081
7083 0 367204 155246 191560 0 7082
7084 0 367236 155078 191600 0 7083
7085 0 367164 154862 191640 0 7084
7086 0 366992 154618 191720 0 7085
7087 0 366876 154566 191800 0 7086
7088 0 366700 154386 191880 0 7087
7089 0 366544 154322 191840 0 7088
7090 0 366436 154270 191760 0 7089
7091 0 366332 154206 191680 0 7090
7092 0 366264 154158 191760 0 7091
7093 0 366224 154174 191840 0 7092
7094 0 366292 154238 191920 0 7093
7095 0 366144 154222 192040 0 7094
7096 5 365956 154078 192120 0 7095
7097 0 365736 153750 192080 0 7096
7098 0 365568 153590 192000 0 7097
7099 6 365604 153494 191920 0 7098
7100 0 433384 146499 186640 75 6261
7101 0 433353 146456 186680 75 7100
7102 0 433264 146419 186720 40 7101
7103 0 433174 146379 186760 40 7102
7104 0 433109 146336 186800 40 7103
7105 0 433025 146198 186880 60 7104
7106 0 432990 146131 186960 60 7105
7107 0 432951 145993 187000 60 7106
7108 0 432872 145907 187040 60 7107
7109 0 432847 145891 187080 60 7108
7110 0 432711 145855 187160 0 7109
7111 0 432490 145772 187240 0 7110
7112 0 432350 145711 187320 0 7111
7113 0 432214 145727 187360 0 7112
7114 0 432136 145719 187400 0 7113
7115 0 432028 145707 187480 0 7114
7116 0 431947 145627 187480 0 7115
7117 0 431962 145600 187440 0 7116
7118 0 431920 145539 187400 0 7117
7119 0 431744 145451 187400 0 7118
7120 0 431636 145463 187400 0 7119
7121 0 431582 145448 187440 0 7120
7122 0 431371 145444 187480 0 7121
7123 0 431294 145472 187560 0 7122
7124 0 431251 145440 187640 0 7123
7125 6 431220 145445 187720 0 7124
7126 0 466952 268512 61760 128 3426
7127 0 466630 268650 61720 86 7126
7128 0 466446 268720 61640 75 7127
7129 0 466284 268804 61600 71 7128
7130 0 466036 268858 61520 60 7129
7131 0 465692 268818 61400 51 7130
7132 0 465470 268778 61240 60 7131
7133 0 465134 268772 61160 60 7132
7134 0 465079 268753 61120 75 7133
7135 0 464976 268752 61080 75 7134
7136 0 464782 268814 60960 71 7135
7137 0 464542 268840 60840 64 7136
7138 0 464230 268790 60720 64 7137
7139 0 464052 268956 60680 0 7138
7140 0 463958 269112 60640 0 7139
7141 0 463778 269142 60600 0 7140
7142 0 463454 269094 60560 0 7141
7143 0 463180 268934 60480 0 7142
7144 5 462814 268702 60360 0 7143
7145 5 461050 269034 60360 0 7144
7146 5 460720 268812 60400 0 7145
7147 5 460854 268900 60520 0 7146
7148 0 460862 268398 60560 0 7147
7149 0 460884 268450 60600 0 7148
7150 0 460898 268422 60640 0 7149
7151 6 460864 268322 60680 0 7150
7152 0 423127 124398 186000 221 4662
7153 0 423015 124350 186080 150 7152
7154 0 422743 124450 186160 163 7153
7155 0 422467 124598 186240 140 7154
7156 0 422295 124506 186320 140 7155
7157 0 422095 124522 186400 71 7156
7158 0 422035 124394 186480 71 7157
7159 0 421843 124334 186640 81 7158
7160 0 421655 124306 186720 81 7159
7161 0 421407 124162 186880 71 7160
7162 0 421243 124046 187000 71 7161
7163 0 421073 124048 187160 60 7162
7164 5 420909 124064 187240 32 7163
7165 0 420953 123912 187280 32 7164
7166 0 421001 123808 187360 32 7165
7167 0 420885 123676 187440 32 7166
7168 0 420765 123632 187480 32 7167
7169 0 420649 123628 187520 64 7168
7170 0 420473 123656 187600 64 7169
7171 0 420301 123796 187680 64 7170
7172 0 420361 123856 187800 0 7171
7173 0 420373 123856 187920 0 7172
7174 0 420349 123868 188000 0 7173
7175 0 420279 123827 188160 0 7174
7176 6 420283 123749 188280 0 7175
7177 0 414025 136858 191640 202 2552
7178 5 413935 136792 191600 172 7177
7179 0 413824 136288 191840 32 7178
7180 0 413664 136160 192000 60 7179
7181 0 413504 136032 192160 32 7180
7182 0 413344 136032 192360 45 7181
7183 0 413280 135872 192560 51 7182
7184 0 413312 135616 192640 60 7183
7185 0 413440 135424 192760 40 7184
7186 0 413568 135200 192760 51 7185
7187 0 413600 134976 192600 32 7186
7188 0 413568 134784 192440 45 7187
7189 0 413568 134528 192400 40 7188
7190 0 413504 134272 192400 51 7189
7191 0 413344 134080 192520 60 7190
7192 0 413152 133920 192600 40 7191
7193 0 412928 133792 192640 75 7192
7194 0 412736 133600 192760 40 7193
7195 0 412608 133376 192760 32 7194
7196 0 412608 133120 192720 40 7195
7197 0 412608 132864 192720 51 7196
7198 0 412608 132608 192680 45 7197
7199 0 412736 132352 192680 40 7198
7200 0 412928 132160 192760 40 7199
7201 6 413024 132064 192760 51 7200
7202 0 455415 269485 73480 75 3165
7203 0 455359 269562 73560 75 7202
7204 0 455332 269583 73640 75 7203
7205 0 455220 269623 73720 60 7204
7206 0 455129 269642 73800 60 7205
7207 0 455042 269678 73880 60 7206
7208 0 454948 269676 73960 98 7207
7209 0 454873 269675 74040 0 7208
7210 0 454657 269662 74120 0 7209
7211 0 454579 269638 74160 0 7210
7212 0 454536 269567 74200 0 7211
7213 0 454496 269507 74240 0 7212
7214 0 454499 269483 74280 0 7213
7215 0 454464 269419 74360 0 7214
7216 0 454521 269343 74440 0 7215
7217 0 454524 269310 74520 0 7216
7218 0 454572 269271 74600 0 7217
7219 0 454664 269215 74680 0 7218
7220 0 454685 269195 74720 0 7219
7221 0 454734 269133 74760 0 7220
7222 0 454849 269011 74800 0 7221
7223 0 455029 268802 74800 0 7222
7224 0 455145 268706 74800 0 7223
7225 0 455296 268567 74680 0 7224
7226 6 455312 268535 74600 0 7225
7227 0 359105 167906 189520 64 3653
7228 0 358945 167890 189400 60 7227
7229 0 358717 167830 189280 60 7228
7230 0 358633 167738 189160 32 7229
7231 0 358505 167698 189040 71 7230
7232 0 358257 167774 188960 71 7231
7233 0 358153 167814 188880 96 7232
7234 0 358185 167810 188800 96 7233
7235 0 358323 167772 188680 96 7234
7236 0 358447 167788 188600 40 7235
7237 0 358475 167816 188480 40 7236
7238 0 358423 167956 188360 51 7237
7239 0 358363 168244 188200 51 7238
7240 0 358261 168446 188120 51 7239
7241 0 358254 168585 188000 0 7240
7242 0 358168 168675 187840 0 7241
7243 0 358228 168723 187800 0 7242
7244 0 358272 168791 187720 0 7243
7245 0 358335 168920 187600 0 7244
7246 0 358409 169000 187480 0 7245
7247 0 358450 169083 187360 0 7246
7248 0 358534 169103 187240 0 7247
7249 6 358586 169103 187200 0 7248
7250 0 375625 152481 197520 81 3553
7251 0 375493 152442 197320 81 7250
7252 0 375513 152451 197160 120 7251
7253 0 375526 152441 197080 120 7252
7254 5 375429 152718 196960 40 7253
7255 0 376046 152601 196960 51 7254
7256 0 375881 152548 196880 81 7255
7257 0 375991 152578 196800 81 7256
7258 0 375307 152531 196800 120 7257
7259 0 375175 152553 196720 75 7258
7260 0 375105 152588 196640 75 7259
7261 0 374954 152628 196600 64 7260
7262 0 374886 152594 196520 64 7261
7263 0 375087 152571 196360 75 7262
7264 0 375274 152537 196280 75 7263
7265 0 375326 152520 196200 71 7264
7266 0 375362 152622 196080 71 7265
7267 0 375356 152675 196000 90 7266
7268 0 375347 152724 195920 90 7267
7269 0 375355 152739 195840 90 7268
7270 0 375382 152740 195760 90 7269
7271 0 375423 152781 195640 60 7270
7272 6 375287 152964 195600 60 7271
7273 0 410126 135586 191560 172 5390
7274 0 410127 135586 191480 75 7273
7275 0 410128 135588 191360 75 7274
7276 0 410128 135585 191280 75 7275
7277 0 409988 135296 191200 128 7276
7278 0 409959 135296 191120 128 7277
7279 0 409990 135297 191080 150 7278
7280 0 410217 135205 190880 32 7279
7281 0 410430 135140 190840 32 7280
7282 0 410585 135140 190800 40 7281
7283 0 410633 135000 190800 40 7282
7284 0 410773 134970 190760 81 7283
7285 0 410945 134946 190720 81 7284
7286 0 411000 134896 190640 98 7285
7287 0 411018 134865 190560 98 7286
7288 0 411132 134918 190480 98 7287
7289 0 411480 134896 190400 75 7288
7290 0 411591 134811 190360 75 7289
7291 0 411648 134793 190320 75 7290
7292 0 411736 134740 190280 71 7291
7293 0 411811 134686 190240 71 7292
7294 0 411844 134701 190160 71 7293
7295 6 411848 134706 190120 71 7294
7296 0 435670 151281 187520 90 5485
7297 5 435582 151477 187600 90 7296
7298 0 435646 151503 187680 51 7297
7299 0 435577 151550 187840 51 7298
7300 0 435593 151617 187960 60 7299
7301 0 435655 151682 188160 64 7300
7302 0 435645 151709 188320 64 7301
7303 0 435591 151838 188560 32 7302
7304 0 435621 151915 188720 71 7303
7305 0 435638 151944 188760 0 7304
7306 0 435651 151976 188840 0 7305
7307 0 435708 152084 188920 0 7306
7308 0 435762 152163 189000 0 7307
7309 0 435782 152305 189080 0 7308
7310 0 435808 152426 189160 0 7309
7311 0 435876 152508 189240 0 7310
7312 0 435956 152575 189320 0 7311
7313 0 435919 152661 189400 0 7312
7314 0 435961 152749 189480 0 7313
7315 0 436026 152813 189560 0 7314
7316 0 436084 152907 189640 0 7315
7317 0 436035 153028 189720 0 7316
7318 6 436012 153056 189800 0 7317
7319 0 372216 152120 195800 98 5625
7320 0 372234 152058 195880 98 7319
7321 0 372242 152034 195920 98 7320
7322 0 372222 151996 195960 98 7321
7323 0 372128 151934 196000 0 7322
7324 0 372032 151928 195960 0 7323
7325 0 371928 151914 195920 0 7324
7326 0 371872 151868 195960 0 7325
7327 0 371876 151826 196000 0 7326
7328 0 371878 151810 196040 0 7327
7329 0 371870 151776 196080 0 7328
7330 0 371766 151620 196160 0 7329
7331 0 371734 151576 196240 0 7330
7332 0 371668 151526 196280 0 7331
7333 5 371688 151420 196360 0 7332
7334 0 371582 151266 196320 0 7333
7335 0 371570 151236 196280 0 7334
7336 0 371558 151208 196240 0 7335
7337 0 371546 151158 196200 0 7336
7338 0 371522 151146 196160 0 7337
7339 0 371502 151016 196120 0 7338
7340 6 371486 151044 196040 0 7339
7341 0 440160 124608 180320 75 3954
7342 0 440384 124736 180400 40 7341
7343 0 440512 124640 180640 51 7342
7344 0 440512 124704 180920 71 7343
7345 0 440512 124704 181080 71 7344
7346 0 440499 124672 181120 0 7345
7347 0 440507 124637 181200 0 7346
7348 0 440414 124697 181320 0 7347
7349 0 440441 124648 181440 0 7348
7350 0 440477 124532 181560 0 7349
7351 0 440489 124426 181680 0 7350
7352 0 440483 124318 181800 0 7351
7353 0 440546 124239 181960 0 7352
7354 0 440740 124086 182000 0 7353
7355 0 440626 124088 182040 0 7354
7356 0 440714 123954 182120 0 7355
7357 0 440685 123826 182200 0 7356
7358 0 440716 123753 182280 0 7357
7359 0 440759 123662 182360 0 7358
7360 0 440822 123536 182440 0 7359
7361 0 440861 123545 182480 0 7360
7362 6 440926 123503 182560 0 7361
7363 0 435189 149661 185280 51 5470
7364 0 435081 149737 185320 51 7363
7365 0 435041 149781 185360 71 7364
7366 0 434977 149849 185440 71 7365
7367 0 434953 149885 185520 71 7366
7368 0 434845 149913 185600 75 7367
7369 0 434737 149973 185680 75 7368
7370 0 434569 150065 185760 51 7369
7371 0 434477 150117 185800 51 7370
7372 0 434405 150157 185840 51 7371
7373 0 434341 150257 185920 51 7372
7374 0 434269 150305 186000 45 7373
7375 0 434221 150359 186080 45 7374
7376 0 434194 150413 186160 45 7375
7377 0 434164 150494 186280 45 7376
7378 0 434136 150511 186400 45 7377
7379 0 433998 150483 186520 32 7378
7380 0 433839 150362 186640 51 7379
7381 0 433679 150355 186720 51 7380
7382 0 433515 150343 186800 51 7381
7383 0 433418 150323 186920 40 7382
7384 6 433146 150315 187040 51 7383
7385 0 466616 253567 81200 160 2826
7386 0 466601 253454 81240 160 7385
7387 0 466662 253294 81280 0 7386
7388 0 466709 253216 81320 0 7387
7389 0 466834 253091 81360 0 7388
7390 0 466943 253038 81400 0 7389
7391 0 466934 253024 81440 0 7390
7392 0 467182 252822 81480 0 7391
7393 0 467278 252674 81480 0 7392
7394 0 467294 252464 81520 0 7393
7395 5 467414 252396 81520 0 7394
7396 0 467374 252314 81560 0 7395
7397 0 467443 252199 81600 0 7396
7398 0 467430 252147 81640 0 7397
7399 0 467426 252102 81680 0 7398
7400 0 467406 252071 81760 0 7399
7401 0 467414 251995 81840 0 7400
7402 0 467415 251880 81880 0 7401
7403 0 467386 251775 81840 0 7402
7404 0 467382 251731 81800 0 7403
7405 0 467350 251699 81760 0 7404
7406 6 467296 251654 81680 0 7405
7407 0 360266 162588 195320 153 3601
7408 0 360210 162628 195400 153 7407
7409 0 360562 162372 195720 189 7408
7410 0 360842 162180 195800 178 7409
7411 0 360882 162172 195880 178 7410
7412 0 360946 162348 196000 108 7411
7413 5 360930 162436 196080 108 7412
7414 0 361290 162788 196080 75 7413
7415 0 361778 163004 196120 98 7414
7416 0 361962 163156 196160 51 7415
7417 0 362078 163312 196240 60 7416
7418 0 362278 163528 196320 75 7417
7419 5 362278 163836 196400 40 7418
7420 0 362338 163860 196520 40 7419
7421 0 362350 163852 196680 32 7420
7422 0 362320 163876 196880 32 7421
7423 0 362470 163908 197080 32 7422
7424 0 362542 163976 197280 0 7423
7425 0 362500 164004 197360 0 7424
7426 0 362392 164082 197480 0 7425
7427 6 362382 164158 197600 0 7426
7428 0 423295 124222 185720 221 4664
7429 5 423809 124744 185640 150 7428
7430 0 423908 124776 185600 150 7429
7431 0 424105 124840 185520 98 7430
7432 0 424457 124852 185440 60 7431
7433 0 424833 124792 185400 71 7432
7434 0 425077 124980 185320 148 7433
7435 0 425093 125008 185200 148 7434
7436 0 425353 125060 185120 150 7435
7437 0 425381 125044 185040 150 7436
7438 0 425509 125160 184960 98 7437
7439 0 425553 125160 184840 98 7438
7440 0 425605 125148 184720 134 7439
7441 0 425689 125160 184680 98 7440
7442 0 425897 125180 184600 98 7441
7443 0 426737 125284 184600 40 7442
7444 0 427041 125100 184560 40 7443
7445 0 427065 125044 184440 40 7444
7446 0 427073 124988 184400 0 7445
7447 0 427052 124941 184360 0 7446
7448 6 427216 124926 184280 0 7447
7449 0 418334 126320 186960 32 6994
7450 0 418166 126164 187120 32 7449
7451 0 417706 126092 187160 80 7450
7452 0 417278 126056 187240 75 7451
7453 0 417034 126096 187320 96 7452
7454 0 416914 126124 187400 96 7453
7455 0 416674 126184 187480 71 7454
7456 0 416536 126210 187600 51 7455
7457 0 416324 126146 187720 60 7456
7458 0 416000 126258 187800 75 7457
7459 0 415956 126290 187840 75 7458
7460 0 415824 126406 188000 81 7459
7461 0 415696 126326 188160 75 7460
7462 5 415622 126297 188280 75 7461
7463 0 415312 126426 188280 40 7462
7464 0 415108 126526 188320 40 7463
7465 0 414928 126542 188280 64 7464
7466 0 414804 126566 188200 32 7465
7467 0 414720 126574 188120 32 7466
7468 0 414688 126422 188040 32 7467
7469 6 414692 126394 187960 32 7468
7470 0 448575 144643 178600 0 2428
7471 0 448561 144709 178560 0 7470
7472 0 448519 144753 178520 0 7471
7473 0 448507 144775 178480 0 7472
7474 0 448436 144724 178440 0 7473
7475 5 448400 144732 178400 0 7474
7476 0 448318 144144 178400 0 7475
7477 0 448384 144132 178400 0 7476
7478 0 448443 143995 178360 0 7477
7479 0 448311 144123 178320 0 7478
7480 0 448303 144104 178280 0 7479
7481 0 448311 144088 178240 0 7480
7482 0 448321 144053 178200 0 7481
7483 0 448313 144060 178160 0 7482
7484 0 448331 144069 178120 0 7483
7485 0 448315 144084 178080 0 7484
7486 0 448336 144132 178040 0 7485
7487 0 448343 144126 178000 0 7486
7488 0 448324 144200 177960 0 7487
7489 6 448271 144214 177920 0 7488
7490 0 430879 121558 182960 90 6399
7491 0 430526 121622 182960 75 7490
7492 0 430455 121774 182960 75 7491
7493 0 430267 121946 182960 102 7492
7494 0 429784 122130 182960 81 7493
7495 0 429726 121979 182880 81 7494
7496 0 429617 121923 182800 81 7495
7497 0 429487 121984 182760 104 7496
7498 0 429368 122037 182680 81 7497
7499 0 429293 122151 182600 81 7498
7500 0 429219 122350 182520 81 7499
7501 0 429174 122412 182440 81 7500
7502 0 429033 122504 182360 71 7501
7503 0 428954 122542 182280 90 7502
7504 0 428938 122563 182200 90 7503
7505 0 428904 122617 182120 90 7504
7506 0 428947 122658 182080 90 7505
7507 0 428781 122695 182040 90 7506
7508 0 428660 122728 182000 90 7507
7509 6 428698 122791 181960 90 7508
7510 0 470115 250239 73720 75 4379
7511 0 470213 250259 73640 51 7510
7512 0 470335 250285 73560 51 7511
7513 0 470346 250266 73480 51 7512
7514 0 470359 250303 73400 51 7513
7515 0 470378 250347 73320 51 7514
7516 0 470398 250362 73240 51 7515
7517 0 470411 250378 73120 0 7516
7518 0 470483 250415 73040 0 7517
7519 0 470594 250439 72960 0 7518
7520 0 470687 250443 72920 0 7519
7521 0 470798 250453 72880 0 7520
7522 0 470946 250385 72880 0 7521
7523 0 470975 250379 72920 0 7522
7524 0 471022 250383 72960 0 7523
7525 0 471175 250302 73040 0 7524
7526 0 471227 250290 73120 0 7525
7527 0 471279 250230 73200 0 7526
7528 0 471506 250166 73240 0 7527
7529 6 471546 250078 73240 0 7528
7530 0 464488 264112 74680 45 3301
7531 0 464508 264115 74560 45 7530
7532 0 464424 263975 74560 45 7531
7533 0 464427 263892 74520 45 7532
7534 0 464451 263716 74520 0 7533
7535 0 464455 263711 74480 0 7534
7536 0 464407 263646 74440 0 7535
7537 0 464083 263562 74440 0 7536
7538 0 463851 263654 74440 0 7537
7539 0 463567 263763 74440 0 7538
7540 0 463579 263773 74400 0 7539
7541 0 463346 263817 74400 0 7540
7542 0 463331 263818 74360 0 7541
7543 0 463260 263892 74320 0 7542
7544 0 463195 263970 74360 0 7543
7545 0 463055 264029 74400 0 7544
7546 0 462963 263971 74480 0 7545
7547 0 462964 263948 74560 0 7546
7548 0 462948 263939 74600 0 7547
7549 6 462964 263948 74640 0 7548
7550 0 443872 125856 177520 32 3976
7551 0 444032 126016 177320 32 7550
7552 5 444096 126048 177240 71 7551
7553 0 444288 125984 177080 124 7552
7554 0 444512 125984 176920 128 7553
7555 0 444736 126080 176760 108 7554
7556 0 444864 126208 176560 128 7555
7557 0 444904 126248 176520 126 7556
7558 0 444984 126328 176440 122 7557
7559 0 445024 126368 176400 120 7558
7560 0 445248 126464 176280 128 7559
7561 0 445440 126656 176280 120 7560
7562 0 445600 126816 176120 80 7561
7563 0 445664 126880 176080 32 7562
7564 0 445633 126593 176040 0 7563
7565 0 445681 126412 175880 0 7564
7566 0 445746 126477 175720 0 7565
7567 0 445726 126367 175680 0 7566
7568 6 445699 126359 175600 0 7567
7569 0 438464 125726 179720 0 6169
7570 0 438352 125774 179640 0 7569
7571 0 438124 126100 179600 0 7570
7572 5 437766 126292 179640 0 7571
7573 0 437525 126587 179560 0 7572
7574 0 437432 126763 179520 0 7573
7575 0 437371 126864 179440 0 7574
7576 5 437128 127026 179400 0 7575
7577 0 437033 127099 179360 0 7576
7578 0 436911 127214 179200 0 7577
7579 0 436895 127289 179160 0 7578
7580 5 436906 127330 179120 0 7579
7581 0 436914 127412 179080 0 7580
7582 0 436929 127529 179000 0 7581
7583 0 436882 127622 178920 0 7582
7584 0 436877 127672 178880 0 7583
7585 0 436826 127738 178800 0 7584
7586 0 436820 127859 178720 0 7585
7587 6 436839 127921 178640 0 7586
7588 0 433369 126204 185160 115 4692
7589 0 433457 126164 185040 45 7588
7590 0 433465 126092 184880 60 7589
7591 0 433437 126072 184720 60 7590
7592 0 433405 126156 184600 32 7591
7593 0 433389 126020 184400 32 7592
7594 0 433321 125876 184280 32 7593
7595 0 433201 125680 184200 40 7594
7596 0 433001 125636 184160 32 7595
7597 0 432873 125564 184120 32 7596
7598 0 432629 125448 184040 32 7597
7599 0 432545 125372 184000 32 7598
7600 0 432441 125352 183920 0 7599
7601 0 432405 125324 183880 0 7600
7602 0 432365 125316 183840 0 7601
7603 0 432265 125300 183800 0 7602
7604 0 432161 125316 183720 0 7603
7605 0 432205 125368 183640 0 7604
7606 6 432177 125328 183560 0 7605
7607 0 460230 285877 93360 134 2122
7608 0 460361 285861 93440 134 7607
7609 0 460444 285873 93520 134 7608
7610 0 460497 285896 93600 134 7609
7611 0 460527 285916 93680 0 7610
7612 0 460568 285914 93760 0 7611
7613 0 460528 285937 93800 0 7612
7614 0 460564 285941 93880 0 7613
7615 0 460605 285936 93960 0 7614
7616 0 460623 285877 94040 0 7615
7617 0 460681 285877 94160 0 7616
7618 0 460723 285858 94240 0 7617
7619 0 460774 285833 94320 0 7618
7620 0 460876 285816 94400 0 7619
7621 0 461113 285762 94480 0 7620
7622 5 461164 285740 94520 0 7621
7623 0 461372 285701 94560 0 7622
7624 0 461508 285785 94560 0 7623
7625 6 461516 285777 94560 0 7624
7626 0 448354 270700 69040 0 3230
7627 0 448270 270857 69040 0 7626
7628 0 448275 270925 69120 0 7627
7629 0 448267 271013 69200 0 7628
7630 0 448231 271071 69280 0 7629
7631 0 448171 271104 69360 0 7630
7632 0 448103 271180 69440 0 7631
7633 0 448027 271256 69520 0 7632
7634 0 447979 271371 69600 0 7633
7635 0 447975 271496 69640 0 7634
7636 0 447967 271560 69680 0 7635
7637 0 447939 271731 69720 0 7636
7638 0 447962 271816 69760 0 7637
7639 0 447917 271939 69800 0 7638
7640 0 447893 272030 69840 0 7639
7641 0 447852 272068 69920 0 7640
7642 0 447834 272140 70000 0 7641
7643 0 447801 272252 70080 0 7642
7644 6 447789 272392 70080 0 7643
7645 0 373952 160256 190480 80 7023
7646 0 374144 160032 190480 96 7645
7647 0 374304 159872 190600 64 7646
7648 0 374496 159776 190760 75 7647
7649 0 374688 159648 190920 45 7648
7650 0 374848 159456 191000 75 7649
7651 0 375008 159232 191040 51 7650
7652 0 375200 159040 191040 32 7651
7653 0 375360 158848 191080 32 7652
7654 0 375520 158624 191080 75 7653
7655 0 375712 158400 191080 71 7654
7656 0 375904 158208 191080 75 7655
7657 0 376032 157984 191040 80 7656
7658 0 376160 157760 190880 45 7657
7659 0 376320 157568 190800 75 7658
7660 0 376384 157312 190800 80 7659
7661 0 376384 157056 190800 32 7660
7662 6 376416 156960 190680 40 7661
7663 0 360681 159878 194920 45 3606
7664 0 360097 159558 194960 80 7663
7665 0 360105 159214 195040 90 7664
7666 0 360209 158718 195120 160 7665
7667 5 360093 158462 195160 64 7666
7668 0 360249 158790 195200 160 7667
7669 0 360261 158918 195360 160 7668
7670 0 360249 159074 195480 96 7669
7671 0 360217 159258 195640 96 7670
7672 0 360129 159218 195800 96 7671
7673 5 360037 159002 195880 96 7672
7674 0 360069 158730 195920 32 7673
7675 0 360033 158646 196000 32 7674
7676 0 360069 158590 196120 86 7675
7677 0 360109 158490 196200 86 7676
7678 0 360147 158368 196320 32 7677
7679 0 360087 158556 196440 32 7678
7680 6 360051 158574 196520 32 7679
7681 0 445761 143777 179640 0 5982
7682 5 444971 143414 179640 0 7681
7683 0 444892 143520 179600 0 7682
7684 0 444878 143543 179560 0 7683
7685 0 444869 143579 179520 0 7684
7686 0 444835 143591 179480 0 7685
7687 0 444753 143623 179440 0 7686
7688 0 444586 143617 179400 0 7687
7689 0 444535 143601 179360 0 7688
7690 0 444493 143544 179320 0 7689
7691 0 444436 143526 179280 0 7690
7692 0 444401 143498 179240 0 7691
7693 0 444358 143416 179200 0 7692
7694 0 444299 143349 179160 0 7693
7695 0 444285 143310 179120 0 7694
7696 0 444254 143232 179080 0 7695
7697 0 444217 143191 179040 0 7696
7698 6 444176 143185 179000 0 7697
7699 0 404693 142937 187640 0 1701
7700 0 404642 143052 187720 0 7699
7701 0 404631 143117 187760 0 7700
7702 0 404609 143131 187920 0 7701
7703 0 404571 143102 188080 0 7702
7704 0 404548 143094 188240 0 7703
7705 0 404447 143082 188440 0 7704
7706 0 404343 143005 188560 0 7705
7707 0 404200 142990 188720 0 7706
7708 0 404127 143087 188920 0 7707
7709 0 404033 143184 189080 0 7708
7710 0 403984 143208 189240 0 7709
7711 0 403991 143216 189360 0 7710
7712 0 403986 143243 189560 0 7711
7713 0 403810 143279 189800 0 7712
7714 0 403646 143244 190000 0 7713
7715 6 403461 143299 190120 0 7714
7716 0 397668 139391 177640 40 2761
7717 0 397604 139591 177520 102 7716
7718 0 397508 139759 177400 102 7717
7719 0 397398 139917 177320 91 7718
7720 0 397290 140053 177240 90 7719
7721 0 397154 140145 177120 45 7720
7722 0 397054 140345 177000 71 7721
7723 0 397062 140373 176880 71 7722
7724 0 397118 140365 176720 51 7723
7725 0 397162 140429 176560 51 7724
7726 0 397230 140481 176480 32 7725
7727 0 397238 140607 176440 32 7726
7728 0 397762 140459 176400 40 7727
7729 0 398010 140403 176360 51 7728
7730 0 398282 140483 176280 71 7729
7731 0 398323 140507 176200 71 7730
7732 6 398365 140514 176120 71 7731
7733 0 362058 160144 195280 200 3599
7734 0 362102 160068 195360 75 7733
7735 5 362334 159856 195440 75 7734
7736 0 362294 159896 195480 75 7735
7737 0 362262 159924 195560 75 7736
7738 0 362274 159960 195640 124 7737
7739 0 362294 159960 195800 124 7738
7740 0 362386 159860 195920 71 7739
7741 0 362416 159820 196080 64 7740
7742 0 362452 159714 196240 64 7741
7743 0 362482 159766 196400 64 7742
7744 0 362554 159792 196520 81 7743
7745 0 362564 159768 196600 81 7744
7746 0 362582 159748 196760 81 7745
7747 0 362592 159624 196840 81 7746
7748 0 362826 159720 197000 0 7747
7749 6 363034 159708 197080 0 7748
7750 0 370256 149897 194320 40 5701
7751 0 370068 149971 194200 98 7750
7752 0 369867 150028 194040 71 7751
7753 0 369734 150175 193920 71 7752
7754 0 369500 150361 193760 60 7753
7755 0 369383 150704 193640 81 7754
7756 0 369101 150929 193560 71 7755
7757 0 369020 151135 193520 104 7756
7758 0 368896 151250 193400 81 7757
7759 0 368705 151426 193280 45 7758
7760 0 368606 151483 193240 32 7759
7761 0 368542 151525 193160 32 7760
7762 0 368519 151613 193080 32 7761
7763 5 368440 151843 193040 32 7762
7764 0 367982 151950 193000 40 7763
7765 0 367926 152065 193080 40 7764
7766 6 367910 152081 193120 40 7765
7767 0 397280 140704 188200 81 6609
7768 0 397056 140544 188240 75 7767
7769 0 396896 140384 188360 102 7768
7770 5 396864 140352 188400 102 7769
7771 0 396672 140160 188400 120 7770
7772 0 396448 140032 188400 108 7771
7773 0 396288 139872 188280 51 7772
7774 0 396128 139776 188080 190 7773
7775 0 395904 139904 187960 143 7774
7776 0 395648 139968 188000 163 7775
7777 0 395424 139936 188120 234 7776
7778 0 395200 139840 188200 240 7777
7779 0 394976 139776 188320 139 7778
7780 0 394720 139680 188320 143 7779
7781 0 394464 139616 188280 148 7780
7782 0 394208 139328 188360 98 7781
7783 6 394176 139328 188360 81 7782
7784 0 475080 269731 79120 113 4820
7785 0 475232 269824 79600 71 7784
7786 0 475392 269824 79800 75 7785
7787 0 475584 269888 80000 60 7786
7788 0 475840 269856 80040 137 7787
7789 0 476032 269792 80200 194 7788
7790 0 476256 269728 80360 163 7789
7791 0 476480 269632 80480 80 7790
7792 0 476704 269536 80640 64 7791
7793 0 476864 269440 80840 71 7792
7794 0 476896 269280 81040 60 7793
7795 0 476896 269120 81240 32 7794
7796 0 476960 269024 81480 108 7795
7797 0 476992 268864 81680 166 7796
7798 0 476768 268832 81800 141 7797
7799 0 476704 268864 82040 71 7798
7800 6 476704 268864 82120 71 7799
7801 0 453726 256644 69880 148 3772
7802 0 453622 256520 69880 148 7801
7803 0 453411 256461 69880 148 7802
7804 0 453283 256425 69880 0 7803
7805 5 453143 256397 69880 0 7804
7806 0 453114 256386 69840 0 7805
7807 0 453084 256376 69800 0 7806
7808 0 452987 256353 69720 0 7807
7809 0 452935 256345 69640 0 7808
7810 0 452711 256329 69600 0 7809
7811 0 452603 256333 69560 0 7810
7812 0 452490 256345 69480 0 7811
7813 0 452307 256315 69440 0 7812
7814 0 452235 256308 69400 0 7813
7815 0 452210 256291 69360 0 7814
7816 0 452147 256286 69280 0 7815
7817 6 452119 256288 69200 0 7816
7818 0 471995 249059 87320 0 5161
7819 0 471850 248928 87400 0 7818
7820 0 471835 248798 87520 0 7819
7821 0 471852 248830 87560 0 7820
7822 0 471941 248774 87680 0 7821
7823 0 472300 248617 87720 0 7822
7824 0 472315 248527 87800 0 7823
7825 0 472445 248408 87920 0 7824
7826 0 472572 248188 88040 0 7825
7827 0 472624 248096 88120 0 7826
7828 0 472650 248050 88160 0 7827
7829 0 472669 247908 88240 0 7828
7830 0 472695 247841 88280 0 7829
7831 5 472919 247732 88320 0 7830
7832 0 473057 247609 88280 0 7831
7833 0 473397 247370 88240 0 7832
7834 6 473651 247244 88440 0 7833
7835 0 467456 258848 84760 108 5564
7836 0 467712 258880 84760 98 7835
7837 0 467936 259008 84720 64 7836
7838 0 468192 259008 84600 96 7837
7839 0 468448 258976 84600 75 7838
7840 0 468704 258976 84600 75 7839
7841 0 468960 259072 84560 51 7840
7842 0 469216 259104 84560 64 7841
7843 0 469472 259104 84600 64 7842
7844 0 469696 259104 84720 75 7843
7845 0 469952 259072 84800 90 7844
7846 0 470208 259008 84840 120 7845
7847 0 470464 258976 84880 102 7846
7848 0 470720 258976 84880 80 7847
7849 0 470976 258976 84800 75 7848
7850 0 471200 258976 84640 51 7849
7851 6 471296 258976 84640 51 7850
7852 0 360225 167202 189440 45 3656
7853 0 360177 167138 189320 45 7852
7854 0 360057 167034 189200 45 7853
7855 0 360023 167012 189120 45 7854
7856 0 359903 166892 188960 51 7855
7857 0 359738 166733 188800 51 7856
7858 0 359631 166638 188640 51 7857
7859 0 359553 166620 188520 45 7858
7860 0 359625 166604 188440 45 7859
7861 0 359647 166598 188320 45 7860
7862 5 359827 166538 188280 32 7861
7863 0 360125 166516 188320 71 7862
7864 0 360289 166536 188400 71 7863
7865 0 360325 166520 188480 71 7864
7866 0 360441 166528 188560 75 7865
7867 6 360591 166534 188680 75 7866
7868 0 367914 160240 195760 124 3587
7869 0 367978 160256 195920 124 7868
7870 0 368050 160280 196040 71 7869
7871 0 368249 160345 196120 71 7870
7872 0 368385 160361 196240 75 7871
7873 0 368461 160445 196400 45 7872
7874 0 368373 160633 196520 51 7873
7875 0 368421 160841 196600 51 7874
7876 0 368381 160913 196680 64 7875
7877 0 368235 161019 196600 51 7876
7878 0 368087 161283 196520 40 7877
7879 0 367915 161447 196480 71 7878
7880 0 367767 161687 196440 51 7879
7881 0 367695 161819 196360 51 7880
7882 0 367585 162033 196320 81 7881
7883 6 367641 162233 196400 122 7882
7884 0 392912 137076 187960 176 5812
7885 0 392892 137168 188080 140 7884
7886 0 392804 137294 188200 136 7885
7887 0 392732 137402 188320 136 7886
7888 0 392748 137426 188400 175 7887
7889 0 393140 138254 188440 51 7888
7890 0 393144 138830 188480 60 7889
7891 0 392952 139136 188440 60 7890
7892 0 392744 139332 188400 0 7891
7893 0 392812 139700 188320 0 7892
7894 0 392764 139944 188480 0 7893
7895 0 392760 140032 188600 0 7894
7896 0 392632 140382 188680 0 7895
7897 0 392520 140458 188640 0 7896
7898 0 392484 140462 188600 0 7897
7899 6 392449 140427 188560 0 7898
7900 0 409302 135633 191840 163 5388
7901 5 409232 135644 191880 163 7900
7902 0 409020 135649 191800 51 7901
7903 0 409049 135597 191720 163 7902
7904 0 409074 135573 191600 163 7903
7905 0 409127 135598 191480 163 7904
7906 0 409105 135623 191360 163 7905
7907 0 409097 135935 191360 51 7906
7908 0 409120 135925 191280 0 7907
7909 0 409030 136015 191240 0 7908
7910 0 409012 136057 191160 0 7909
7911 0 408986 135998 191080 0 7910
7912 0 408972 135978 191000 0 7911
7913 0 408945 135964 190960 0 7912
7914 0 408957 136056 190880 0 7913
7915 6 408972 136070 190800 0 7914
7916 0 398900 138487 177720 45 2760
7917 0 399212 138575 177600 90 7916
7918 0 399452 138591 177520 120 7917
7919 0 399786 138693 177600 80 7918
7920 0 399994 138821 177520 71 7919
7921 0 400194 138961 177400 71 7920
7922 0 400398 138949 177320 101 7921
7923 0 400510 138849 177200 81 7922
7924 0 400678 138829 177120 75 7923
7925 0 400790 138861 177040 75 7924
7926 0 400954 138877 176960 75 7925
7927 0 401086 138917 176840 60 7926
7928 0 401216 138859 176720 60 7927
7929 0 401412 138819 176640 51 7928
7930 6 401552 138867 176520 75 7929
7931 0 358081 166498 190280 153 3646
7932 0 357805 166470 190160 131 7931
7933 5 357453 166222 190040 153 7932
7934 0 357345 166306 189960 108 7933
7935 0 357319 166388 189840 108 7934
7936 0 357243 166496 189680 108 7935
7937 5 357207 166500 189600 108 7936
7938 5 357363 166500 189520 0 7937
7939 0 357435 166432 189480 0 7938
7940 0 357319 166348 189360 0 7939
7941 0 357199 166288 189240 0 7940
7942 0 356951 166316 189080 0 7941
7943 0 356941 166302 188960 0 7942
7944 0 356897 166258 188840 0 7943
7945 6 356857 166294 188760 0 7944
7946 0 375943 149892 196440 96 5670
7947 0 375870 149967 196320 96 7946
7948 0 375595 150027 196240 32 7947
7949 0 375375 150098 196120 51 7948
7950 0 375241 150167 196000 51 7949
7951 0 375208 150348 195880 40 7950
7952 0 375071 150593 195760 32 7951
7953 0 374996 150612 195600 32 7952
7954 0 375125 150704 195440 60 7953
7955 0 375184 150771 195400 60 7954
7956 0 375162 150837 195360 51 7955
7957 0 375127 150863 195320 51 7956
7958 0 375036 150858 195200 51 7957
7959 0 374985 150842 195080 51 7958
7960 6 374981 150805 195040 51 7959
7961 0 390023 146533 193920 104 3527
7962 0 390149 146764 193960 40 7961
7963 0 390109 146854 194040 40 7962
7964 0 390028 146827 194120 40 7963
7965 0 389956 146899 194120 32 7964
7966 0 389880 146971 194160 32 7965
7967 0 389798 147166 194200 32 7966
7968 0 389745 147320 194240 60 7967
7969 0 389718 147339 194320 60 7968
7970 0 389675 147356 194400 60 7969
7971 0 389662 147402 194480 60 7970
7972 0 389564 147643 194560 40 7971
7973 0 389494 147776 194600 40 7972
7974 0 389424 147860 194640 40 7973
7975 6 389314 147875 194680 40 7974
7976 0 410888 136966 191560 40 6843
7977 0 410840 136952 191600 40 7976
7978 0 410760 137064 191600 40 7977
7979 0 410710 137078 191560 32 7978
7980 0 410670 137079 191520 32 7979
7981 0 410643 137097 191480 32 7980
7982 0 410646 137122 191440 32 7981
7983 0 410639 137110 191400 32 7982
7984 0 410652 137103 191360 32 7983
7985 0 410676 137177 191320 60 7984
7986 0 410683 137263 191280 60 7985
7987 0 410662 137322 191240 60 7986
7988 0 410700 137370 191200 60 7987
7989 0 410704 137384 191160 60 7988
7990 6 410752 137364 191120 60 7989
7991 0 456599 293069 94800 32 6513
7992 0 456543 293097 94680 32 7991
7993 0 456471 293101 94600 32 7992
7994 0 456295 293265 94600 32 7993
7995 0 456207 293381 94520 45 7994
7996 0 456099 293489 94640 45 7995
7997 0 456011 293581 94760 45 7996
7998 0 455903 293681 94880 51 7997
7999 0 455791 293945 94960 40 7998
8000 0 455611 294153 95000 40 7999
8001 0 455591 294369 94960 0 8000
8002 0 455523 294457 94920 0 8001
8003 0 455499 294657 94960 0 8002
8004 0 455699 294789 95000 0 8003
8005 6 455471 295075 94960 0 8004
8006 0 363939 162196 191800 75 7056
8007 0 364055 162172 191680 60 8006
8008 0 364131 162216 191560 60 8007
8009 0 364251 162244 191440 0 8008
8010 5 364415 162204 191400 0 8009
8011 0 364375 162232 191240 0 8010
8012 0 364383 162184 191160 0 8011
8013 0 364387 162148 191040 0 8012
8014 0 364431 162160 190960 0 8013
8015 0 364467 162184 190880 0 8014
8016 0 364483 162244 190800 0 8015
8017 0 364671 162340 190680 0 8016
8018 0 364711 162336 190640 0 8017
8019 6 364581 162290 190560 0 8018
8020 0 357929 164914 192600 120 6117
8021 0 357945 164906 192800 120 8020
8022 0 357969 164882 193000 40 8021
8023 0 357937 164826 193080 0 8022
8024 0 357953 164802 193240 139 8023
8025 5 357985 164762 193320 102 8024
8026 0 358513 164522 193360 0 8025
8027 0 358585 164378 193560 0 8026
8028 0 358485 164494 193680 0 8027
8029 0 358409 164530 193720 0 8028
8030 0 358365 164538 193760 0 8029
8031 0 358433 164634 193880 0 8030
8032 0 358517 164738 193960 0 8031
8033 6 358441 164802 194000 0 8032
8034 0 442784 125568 177960 71 3972
8035 0 442560 125664 177800 45 8034
8036 0 442304 125792 177720 32 8035
8037 0 442144 125632 177880 40 8036
8038 0 441888 125568 177960 64 8037
8039 0 441632 125632 177880 51 8038
8040 0 441408 125792 177880 45 8039
8041 0 441152 125856 177960 86 8040
8042 0 440992 126048 177880 71 8041
8043 0 440768 126208 177840 51 8042
8044 0 440704 126464 177800 51 8043
8045 0 440480 126560 177840 40 8044
8046 0 440380 126564 177920 0 8045
8047 6 440327 126538 177960 0 8046
8048 0 442027 125930 189240 0 4743
8049 0 442043 125878 189400 0 8048
8050 0 442077 125812 189520 0 8049
8051 0 442193 125804 189680 0 8050
8052 0 442269 125812 189880 0 8051
8053 0 442289 125772 190080 0 8052
8054 0 442305 125716 190200 0 8053
8055 0 442365 125620 190240 0 8054
8056 0 442621 125664 190280 0 8055
8057 5 442905 125796 190320 0 8056
8058 0 442961 125780 190440 0 8057
8059 0 442885 125916 190560 0 8058
8060 0 442845 125956 190680 0 8059
8061 6 442841 125980 190760 0 8060
8062 0 371641 152780 196960 86 5607
8063 5 370401 152516 196960 257 8062
8064 0 369986 152447 196840 194 8063
8065 0 370088 152514 196800 224 8064
8066 0 370013 152465 196760 194 8065
8067 0 370004 152416 196720 194 8066
8068 0 370004 152416 196640 194 8067
8069 0 370035 152453 196560 194 8068
8070 0 370350 152577 196520 224 8069
8071 0 370307 152638 196440 224 8070
8072 0 370210 152547 196320 224 8071
8073 0 370147 152535 196280 0 8072
8074 0 370135 152504 196160 0 8073
8075 6 369956 152659 196000 0 8074
8076 0 424142 125391 180040 86 6681
8077 0 423651 125299 179960 51 8076
8078 0 423340 125246 179880 0 8077
8079 0 423343 125236 179760 0 8078
8080 0 423353 125289 179640 0 8079
8081 0 423422 125354 179520 0 8080
8082 0 423373 125416 179440 0 8081
8083 0 423526 125452 179400 32 8082
8084 0 423401 125617 179400 32 8083
8085 0 423353 125642 179320 32 8084
8086 0 423366 125637 179240 32 8085
8087 0 423369 125658 179160 32 8086
8088 0 423350 125690 179080 71 8087
8089 6 423283 125729 179000 71 8088
8090 5 409530 135073 192880 178 5375
8091 0 409511 135028 192920 40 8090
8092 0 409504 135053 192960 178 8091
8093 0 409482 135028 193000 40 8092
8094 0 409462 135008 193040 40 8093
8095 0 409450 134969 193080 40 8094
8096 5 409374 134983 193120 40 8095
8097 0 409423 134814 193200 128 8096
8098 0 409359 134726 193320 128 8097
8099 0 408931 134518 193400 0 8098
8100 0 408863 134554 193480 0 8099
8101 0 408827 134570 193520 0 8100
8102 0 408830 134585 193560 0 8101
8103 6 408791 134566 193600 0 8102
8104 0 436098 153886 188800 32 5497
8105 0 436096 153890 188920 32 8104
8106 0 436131 153994 189040 32 8105
8107 0 436111 154050 189080 32 8106
8108 0 436109 154139 189160 32 8107
8109 0 436160 154348 189240 51 8108
8110 0 436114 154424 189320 0 8109
8111 0 436076 154463 189400 0 8110
8112 0 435985 154521 189520 0 8111
8113 0 435973 154600 189640 0 8112
8114 0 436033 154624 189760 0 8113
8115 0 436144 154621 189880 0 8114
8116 0 436268 154609 189800 0 8115
8117 6 436314 154581 189760 0 8116
8118 0 435999 150378 185720 64 5478
8119 0 436176 150305 185600 75 8118
8120 0 436626 150232 185400 51 8119
8121 0 436762 150242 185440 51 8120
8122 0 436879 150325 185600 75 8121
8123 0 437069 150506 185720 81 8122
8124 5 437166 150576 185800 91 8123
8125 0 437364 150593 185880 115 8124
8126 0 437566 150772 185960 86 8125
8127 0 437721 150906 186000 86 8126
8128 0 437898 151016 186200 51 8127
8129 0 437812 151092 186320 0 8128
8130 0 437672 151076 186440 0 8129
8131 6 437551 151044 186520 0 8130
8132 0 445322 249474 67640 0 3845
8133 0 445118 249408 67680 0 8132
8134 0 444998 249370 67760 0 8133
8135 0 444925 249325 67840 0 8134
8136 0 444873 249274 67920 0 8135
8137 0 444829 249279 67960 0 8136
8138 0 444660 249229 68000 0 8137
8139 0 444420 249198 68000 0 8138
8140 0 444160 249206 68000 0 8139
8141 0 443884 249162 68000 0 8140
8142 0 443752 249150 68000 0 8141
8143 0 443623 249147 68040 0 8142
8144 0 443410 249177 68080 0 8143
8145 6 443302 249183 68120 0 8144
8146 0 396949 138949 179160 45 2745
8147 0 396857 139049 179160 45 8146
8148 0 396786 139116 179280 45 8147
8149 0 396815 139098 179400 64 8148
8150 0 396808 139126 179520 64 8149
8151 0 396706 139120 179600 64 8150
8152 0 396585 139145 179680 60 8151
8153 0 396484 139080 179760 60 8152
8154 0 396452 139092 179840 96 8153
8155 0 396316 139106 179920 91 8154
8156 0 396317 139149 180000 91 8155
8157 0 396300 139224 180040 91 8156
8158 6 396260 139226 180080 91 8157
8159 5 405741 137274 172000 71 4891
8160 5 405557 137026 171880 120 8159
8161 0 405425 136922 171760 120 8160
8162 0 405551 136738 171600 98 8161
8163 0 405643 136602 171440 120 8162
8164 0 405715 136518 171280 51 8163
8165 0 405811 136182 171200 81 8164
8166 0 405845 135734 171040 102 8165
8167 0 405805 135598 171000 102 8166
8168 0 405745 135382 170880 75 8167
8169 0 405613 135170 170800 64 8168
8170 0 405663 135118 170680 64 8169
8171 6 405831 135170 170600 64 8170
8172 0 369580 158750 190960 131 6807
8173 0 369608 158726 191120 131 8172
8174 0 369608 158790 191120 131 8173
8175 0 369648 159278 191120 51 8174
8176 0 369664 159574 191160 51 8175
8177 0 369756 159606 191240 51 8176
8178 0 369816 159626 191320 51 8177
8179 0 369768 159734 191360 51 8178
8180 0 369812 159802 191440 40 8179
8181 0 370052 159810 191440 32 8180
8182 0 370216 159946 191480 60 8181
8183 0 370256 159962 191560 60 8182
8184 6 370276 160078 191600 60 8183
8185 5 415956 127624 179280 51 1503
8186 5 415521 127301 179240 208 8185
8187 0 414490 127109 179320 131 8186
8188 0 414387 127089 179440 131 8187
8189 0 414446 127050 179520 131 8188
8190 0 414493 127001 179600 115 8189
8191 0 414602 126939 179720 115 8190
8192 0 414746 126930 179800 128 8191
8193 0 414742 126950 179880 128 8192
8194 0 414473 126969 179960 115 8193
8195 0 414384 127012 180040 115 8194
8196 0 414358 127055 180080 115 8195
8197 6 414305 127242 180160 0 8196
8198 0 399508 137010 188480 148 5797
8199 5 399368 136892 188600 86 8198
8200 0 398816 136832 188520 163 8199
8201 0 398656 136704 188680 71 8200
8202 0 398496 136608 188880 51 8201
8203 0 398272 136448 188960 80 8202
8204 0 398080 136256 188920 128 8203
8205 0 397824 136160 188880 80 8204
8206 0 397600 136032 188880 80 8205
8207 0 397408 135872 188920 107 8206
8208 0 397344 135616 188960 51 8207
8209 0 397216 135360 188920 120 8208
8210 6 397338 134894 188600 241 8209
8211 0 391718 146569 194040 166 3521
8212 0 391717 146709 194080 166 8211
8213 0 391734 146757 194120 166 8212
8214 0 391755 146808 194160 0 8213
8215 0 391704 146848 194240 0 8214
8216 0 391617 146874 194320 0 8215
8217 0 391510 147010 194400 0 8216
8218 0 391446 147238 194400 0 8217
8219 0 391486 147386 194400 0 8218
8220 0 391554 147638 194400 0 8219
8221 0 391523 147695 194480 0 8220
8222 0 391531 147727 194520 0 8221
8223 6 391491 147758 194560 0 8222
8224 0 420870 126351 187400 120 4968
8225 0 420860 126339 187600 120 8224
8226 0 420740 126467 187600 64 8225
8227 0 420701 126526 187680 64 8226
8228 0 420651 126584 187800 64 8227
8229 0 420583 126646 187920 64 8228
8230 0 420524 126641 188000 64 8229
8231 0 420434 126622 188120 64 8230
8232 0 420365 126594 188240 0 8231
8233 0 420321 126524 188320 0 8232
8234 0 420248 126551 188400 0 8233
8235 0 420243 126533 188520 0 8234
8236 6 420268 126552 188600 0 8235
8237 0 442389 149407 187000 156 2282
8238 0 442061 149543 187120 102 8237
8239 0 441925 149743 187240 40 8238
8240 0 441749 149887 187320 51 8239
8241 0 441717 149901 187400 51 8240
8242 0 441729 149969 187520 60 8241
8243 0 441753 150065 187640 60 8242
8244 0 441813 150241 187720 45 8243
8245 0 441937 150421 187800 60 8244
8246 0 442129 150501 187880 60 8245
8247 0 442193 150593 187960 60 8246
8248 0 442277 150729 188040 51 8247
8249 6 442493 150969 188160 60 8248
8250 0 478404 274029 85840 45 4054
8251 0 478388 274145 85920 45 8250
8252 0 478400 274309 86000 0 8251
8253 0 478348 274341 86120 0 8252
8254 0 478140 274327 86160 0 8253
8255 0 478000 274159 86120 0 8254
8256 0 477908 274107 86040 0 8255
8257 0 477868 274099 85960 0 8256
8258 0 477824 274055 85840 0 8257
8259 0 477816 274015 85800 0 8258
8260 0 477700 274027 85760 0 8259
8261 0 477664 273939 85680 0 8260
8262 6 477652 273907 85600 0 8261
8263 0 452103 255758 68000 32 3796
8264 0 452135 255926 68000 32 8263
8265 0 452096 255989 67960 32 8264
8266 0 452055 256193 67920 0 8265
8267 0 452031 256421 67920 0 8266
8268 0 452040 256405 67960 0 8267
8269 0 452090 256530 68000 0 8268
8270 0 452155 256617 68040 0 8269
8271 0 452234 256681 68000 0 8270
8272 0 452414 256765 68000 0 8271
8273 0 452464 256781 67960 0 8272
8274 0 452826 256857 67920 0 8273
8275 6 453030 256928 67960 0 8274
8276 0 470478 248434 72880 60 4398
8277 0 470431 248402 72840 60 8276
8278 0 470339 248299 72840 60 8277
8279 0 470274 248283 72800 60 8278
8280 0 470227 248274 72760 60 8279
8281 0 470138 248272 72720 0 8280
8282 0 469978 248210 72680 0 8281
8283 0 469844 248226 72640 0 8282
8284 0 469732 248243 72600 0 8283
8285 0 469676 248267 72560 0 8284
8286 0 469492 248314 72520 0 8285
8287 0 469300 248335 72480 0 8286
8288 6 469265 248334 72440 0 8287
8289 0 403446 137137 172400 102 4908
8290 0 403446 137112 172440 102 8289
8291 0 403446 137061 172520 81 8290
8292 0 403570 136909 172600 0 8291
8293 0 403630 136801 172720 0 8292
8294 0 403644 136677 172840 0 8293
8295 0 403754 136641 172920 0 8294
8296 0 403938 136673 173040 0 8295
8297 5 403950 136641 173120 0 8296
8298 0 404082 136421 173160 0 8297
8299 0 404362 136197 173240 0 8298
8300 6 404464 136025 173200 0 8299
8301 0 408384 136704 189600 45 5402
8302 0 408384 136448 189600 32 8301
8303 0 408288 136288 189800 81 8302
8304 0 408128 136224 190000 45 8303
8305 0 407904 136256 190200 71 8304
8306 0 407712 136416 190320 101 8305
8307 0 407456 136512 190360 102 8306
8308 0 407264 136672 190480 60 8307
8309 0 407136 136896 190480 81 8308
8310 0 407072 137120 190600 51 8309
8311 0 407040 137344 190720 51 8310
8312 6 407008 137536 190800 40 8311
8313 0 408740 136149 191880 137 7901
8314 0 408748 136115 191960 157 8313
8315 0 408729 136170 192120 157 8314
8316 0 408678 136156 192200 157 8315
8317 0 408591 136175 192280 189 8316
8318 0 408555 136185 192320 189 8317
8319 0 408531 136196 192400 189 8318
8320 0 408536 136199 192480 189 8319
8321 0 408521 136462 192560 60 8320
8322 0 408475 136541 192640 40 8321
8323 0 408402 136567 192720 40 8322
8324 6 408357 136487 192800 40 8323
8325 0 409766 138777 178000 45 1587
8326 0 409650 138797 177920 45 8325
8327 0 409578 138881 177800 81 8326
8328 0 409534 139033 177680 71 8327
8329 0 409478 139049 177600 71 8328
8330 0 409518 139209 177440 45 8329
8331 0 409558 139321 177280 45 8330
8332 0 409560 139417 177160 60 8331
8333 0 409404 139441 177040 60 8332
8334 0 409356 139549 176920 60 8333
8335 6 409336 139590 176880 0 8334
8336 0 364800 162816 192040 60 7058
8337 0 364960 162880 192240 51 8336
8338 0 365120 162880 192440 32 8337
8339 0 365280 163040 192600 71 8338
8340 0 365472 163232 192720 75 8339
8341 0 365632 163392 192880 51 8340
8342 0 365888 163488 192920 80 8341
8343 0 366144 163584 192920 80 8342
8344 0 366400 163648 192880 80 8343
8345 0 366624 163744 192760 128 8344
8346 6 366784 163904 192680 80 8345
8347 0 368004 159882 191160 148 6810
8348 5 367924 159850 191200 148 8347
8349 0 367844 159818 191240 148 8348
8350 0 367792 159586 191320 86 8349
8351 0 367620 159418 191360 32 8350
8352 0 367456 159378 191480 64 8351
8353 0 367436 159378 191640 64 8352
8354 5 367168 159498 191720 45 8353
8355 0 366984 159542 191680 32 8354
8356 0 366888 159678 191600 51 8355
8357 6 366848 159806 191520 51 8356
8358 0 381835 155104 189640 60 4486
8359 0 381877 155104 189600 60 8358
8360 0 381905 155089 189560 32 8359
8361 0 381941 155071 189480 32 8360
8362 5 382061 155259 189440 0 8361
8363 0 382153 155483 189400 0 8362
8364 0 382251 155739 189360 0 8363
8365 0 382183 156121 189400 0 8364
8366 0 382201 156173 189440 0 8365
8367 0 382191 156207 189480 0 8366
8368 6 382219 156237 189520 0 8367
8369 0 369412 158702 190760 131 6807
8370 0 369076 158538 190680 32 8369
8371 0 368604 158506 190640 120 8370
8372 0 368128 158674 190600 197 8371
8373 0 368096 158710 190440 197 8372
8374 0 368248 158670 190400 192 8373
8375 0 368500 158642 190280 131 8374
8376 5 368572 158634 190240 131 8375
8377 0 369096 158250 190240 32 8376
8378 0 369356 158262 190200 51 8377
8379 6 369336 158238 190120 51 8378
8380 0 410430 131351 176040 137 6239
8381 0 410292 131597 175960 154 8380
8382 5 410124 131921 175760 86 8381
8383 0 410000 132881 175640 91 8382
8384 0 409518 133167 175600 153 8383
8385 5 408752 133033 175520 32 8384
8386 0 408472 132973 175640 96 8385
8387 0 408454 132994 175680 0 8386
8388 0 408604 133059 175840 0 8387
8389 0 408682 132887 176000 0 8388
8390 6 408697 132547 176120 0 8389
8391 0 441004 147431 182360 0 6724
8392 0 441308 147392 182400 0 8391
8393 0 441465 147394 182440 0 8392
8394 0 441597 147398 182480 0 8393
8395 0 441694 147387 182520 0 8394
8396 0 441760 147374 182560 0 8395
8397 0 441832 147373 182600 0 8396
8398 0 441895 147434 182640 0 8397
8399 0 441919 147438 182680 0 8398
8400 0 441985 147415 182720 0 8399
8401 6 442009 147395 182760 0 8400
8402 0 477932 275359 83360 32 4024
8403 0 478108 275403 83400 32 8402
8404 0 478360 275487 83360 32 8403
8405 0 478476 275447 83320 0 8404
8406 0 478588 275395 83280 0 8405
8407 0 478676 275379 83240 0 8406
8408 0 478820 275399 83200 0 8407
8409 0 478892 275451 83160 0 8408
8410 0 479229 275626 83160 0 8409
8411 0 479403 275696 83120 0 8410
8412 6 479605 275518 83160 0 8411
8413 0 472640 246624 83920 32 4190
8414 0 472800 246720 84120 32 8413
8415 0 472992 246720 84320 51 8414
8416 0 473216 246720 84440 81 8415
8417 0 473472 246688 84480 90 8416
8418 0 473664 246560 84640 75 8417
8419 0 473856 246496 84800 81 8418
8420 0 474048 246464 84960 75 8419
8421 0 474240 246304 85080 51 8420
8422 0 474400 246176 85280 60 8421
8423 6 474464 246176 85280 71 8422
8424 0 372999 161179 190120 120 7022
8425 0 372911 161307 190000 124 8424
8426 0 372815 161323 189880 124 8425
8427 5 372775 161299 189760 124 8426
8428 0 373285 161543 189760 32 8427
8429 0 373469 161651 189640 45 8428
8430 0 373481 161611 189560 45 8429
8431 0 373513 161559 189440 75 8430
8432 0 373545 161547 189320 75 8431
8433 6 373541 161615 189240 75 8432
8434 5 359977 158206 195200 71 7667
8435 0 359993 158130 195360 71 8434
8436 0 360009 158086 195520 71 8435
8437 0 359877 157962 195640 148 8436
8438 0 359471 158006 195800 198 8437
8439 0 359463 158062 195920 0 8438
8440 0 359467 158154 196040 0 8439
8441 0 359534 158175 196120 0 8440
8442 0 359567 158186 196160 0 8441
8443 6 359567 158170 196280 0 8442
8444 0 359625 161638 195040 163 3603
8445 0 359625 161622 194960 163 8444
8446 5 359625 161614 194920 163 8445
8447 0 359841 161670 194880 212 8446
8448 0 359961 161678 194800 212 8447
8449 0 359993 161742 194720 212 8448
8450 0 360065 161774 194600 212 8449
8451 0 360073 161710 194480 212 8450
8452 0 360161 161742 194360 0 8451
8453 6 360217 161694 194280 0 8452
8454 0 447931 143647 179240 0 6004
8455 0 447935 143547 179120 0 8454
8456 0 447907 143443 179000 0 8455
8457 0 448079 143327 178920 0 8456
8458 0 448195 143291 178840 0 8457
8459 0 448267 143181 178800 0 8458
8460 0 448347 143225 178760 0 8459
8461 0 448383 143221 178720 0 8460
8462 0 448439 143373 178680 0 8461
8463 6 448547 143329 178720 0 8462
8464 0 360178 161476 195240 197 3601
8465 0 359706 161588 195280 163 8464
8466 0 359561 161583 195320 163 8465
8467 0 359338 161700 195400 32 8466
8468 0 359274 161772 195520 32 8467
8469 5 359234 161820 195680 107 8468
8470 0 359282 161476 195680 0 8469
8471 0 359210 161396 195760 0 8470
8472 0 359242 161468 195840 0 8471
8473 6 359282 161492 195880 0 8472
8474 0 369717 143486 192320 60 6102
8475 0 369741 143417 192200 60 8474
8476 0 369850 143294 192080 64 8475
8477 0 369916 143255 191960 64 8476
8478 0 369914 143218 191800 64 8477
8479 0 369812 143259 191680 96 8478
8480 0 369693 143285 191480 96 8479
8481 0 369572 143215 191320 45 8480
8482 0 369448 143042 191160 80 8481
8483 6 369423 143038 191040 80 8482
8484 0 425136 125304 179240 128 6690
8485 0 425077 125322 179200 128 8484
8486 0 425019 125340 179160 128 8485
8487 0 424904 125373 179080 185 8486
8488 5 424892 125367 179040 32 8487
8489 0 424854 125349 178920 32 8488
8490 0 424848 125361 178840 0 8489
8491 0 424877 125443 178720 0 8490
8492 0 424868 125486 178560 0 8491
8493 6 424946 125441 178480 0 8492
8494 0 376248 149471 196400 176 5670
8495 5 376152 149387 196360 139 8494
8496 0 376338 149343 196320 273 8495
8497 0 376476 149217 196160 273 8496
8498 0 376502 149175 196040 0 8497
8499 0 376571 149083 195880 0 8498
8500 0 376694 148957 195680 0 8499
8501 0 376725 148929 195560 0 8500
8502 0 376829 148876 195480 0 8501
8503 6 376802 148888 195400 0 8502
8504 0 378634 153160 197680 237 3551
8505 0 379126 153135 197880 204 8504
8506 5 379413 152671 198000 115 8505
8507 0 379347 152925 198080 115 8506
8508 0 379317 153044 198120 204 8507
8509 0 379492 153125 198240 204 8508
8510 0 379834 153088 198400 0 8509
8511 0 379923 153213 198600 0 8510
8512 0 379895 153138 198640 0 8511
8513 6 379915 153144 198720 0 8512
8514 0 405085 138287 192920 32 2586
8515 0 404675 138190 192960 60 8514
8516 0 404632 138363 193040 60 8515
8517 0 404589 138416 193120 40 8516
8518 0 404449 138480 193240 40 8517
8519 0 404381 138549 193360 51 8518
8520 0 404337 138588 193440 60 8519
8521 0 404332 138617 193480 60 8520
8522 0 404319 138638 193520 60 8521
8523 6 404355 138684 193600 60 8522
8524 0 421794 127214 185320 120 3866
8525 0 421694 127263 185440 90 8524
8526 0 421696 127296 185560 90 8525
8527 0 421630 127383 185640 90 8526
8528 0 421431 127717 185720 0 8527
8529 0 421552 127734 185760 0 8528
8530 0 421673 127750 185800 0 8529
8531 0 421721 127791 185840 0 8530
8532 0 421784 127896 185880 0 8531
8533 6 421990 127772 186000 0 8532
8534 0 419274 128203 185280 178 1429
8535 0 419648 128096 185560 200 8534
8536 0 419840 127904 185440 185 8535
8537 5 420000 127840 185240 197 8536
8538 0 420256 127840 185240 124 8537
8539 5 420416 127840 185280 124 8538
8540 0 420416 127776 185560 115 8539
8541 0 420544 127872 185760 32 8540
8542 0 420672 128128 185840 45 8541
8543 6 420704 128160 185840 51 8542
8544 0 436754 154171 188720 40 5499
8545 0 436836 154143 188640 40 8544
8546 0 436835 154120 188560 40 8545
8547 0 436851 154087 188400 32 8546
8548 0 436879 154116 188240 45 8547
8549 0 436994 154049 188080 45 8548
8550 0 437050 154072 187920 32 8549
8551 0 437056 154059 187880 32 8550
8552 0 437104 154031 187760 32 8551
8553 6 437136 153947 187640 32 8552
8554 0 438487 149593 188520 98 6915
8555 0 438660 149877 188560 32 8554
8556 0 438848 149981 188560 60 8555
8557 0 439108 150049 188560 51 8556
8558 0 439268 150033 188560 51 8557
8559 0 439424 150069 188560 75 8558
8560 0 439513 150121 188520 75 8559
8561 0 439552 150153 188480 75 8560
8562 0 439580 150211 188400 75 8561
8563 6 439606 150250 188320 75 8562
8564 0 478642 268473 93800 71 4123
8565 0 478650 268505 93840 60 8564
8566 0 478546 268625 93880 60 8565
8567 0 478346 268733 93880 0 8566
8568 0 478226 268829 93960 0 8567
8569 0 478014 268959 94000 0 8568
8570 0 477770 269047 93960 0 8569
8571 0 477762 269127 93920 0 8570
8572 0 477626 269323 93840 0 8571
8573 6 477758 269595 93800 0 8572
8574 0 464372 266200 77040 186 1891
8575 0 464360 266260 77200 0 8574
8576 0 464216 266272 77320 0 8575
8577 0 463976 266164 77400 0 8576
8578 0 463756 266096 77520 0 8577
8579 0 463576 266060 77640 0 8578
8580 0 463364 266016 77760 0 8579
8581 0 463016 266112 77880 0 8580
8582 0 462784 266192 78000 0 8581
8583 6 462276 266220 78040 0 8582
8584 0 396416 138943 178520 160 2753
8585 0 396436 139047 178320 196 8584
8586 0 396500 139051 178200 196 8585
8587 0 396520 139003 178040 196 8586
8588 0 396624 138987 177960 219 8587
8589 0 396649 138933 177920 219 8588
8590 0 396691 138758 177800 0 8589
8591 0 396657 138682 177760 0 8590
8592 6 396728 138587 177680 0 8591
8593 0 373849 159219 189040 40 7035
8594 0 373759 159127 188960 32 8593
8595 0 373665 159063 188880 32 8594
8596 0 373513 158979 188800 32 8595
8597 0 373469 158935 188720 32 8596
8598 0 373497 158875 188600 32 8597
8599 0 373489 158855 188480 32 8598
8600 0 373565 158883 188360 32 8599
8601 6 373541 158899 188240 0 8600
8602 0 354428 147798 194000 75 5778
8603 0 354397 147765 194040 75 8602
8604 0 354346 147668 194080 40 8603
8605 5 354188 147565 194120 81 8604
8606 0 353840 147416 194120 32 8605
8607 0 353606 147064 194120 51 8606
8608 0 352951 146883 194200 128 8607
8609 0 352721 146804 194280 102 8608
8610 6 352830 146784 194320 102 8609
8611 0 446176 124160 176000 200 3996
8612 0 445952 124032 175920 131 8611
8613 0 445696 124000 175880 104 8612
8614 0 445440 123968 175880 163 8613
8615 0 445216 123840 175880 163 8614
8616 0 445056 123648 175960 51 8615
8617 0 444928 123424 176000 91 8616
8618 0 444800 123200 176080 98 8617
8619 6 444824 123122 176160 0 8618
8620 0 413124 135601 174200 32 1555
8621 0 412660 135633 174160 32 8620
8622 0 412532 135769 174040 0 8621
8623 0 412538 135797 173880 51 8622
8624 0 412510 135689 173760 51 8623
8625 0 412690 135461 173600 51 8624
8626 0 412794 135397 173520 51 8625
8627 0 412718 135413 173400 64 8626
8628 6 412726 135553 173280 64 8627
8629 0 444992 124576 177600 163 3985
8630 0 444992 124320 177520 163 8629
8631 0 444960 124128 177360 206 8630
8632 5 444981 124043 177400 188 8631
8633 0 445024 123872 177480 154 8632
8634 0 445088 123680 177640 150 8633
8635 0 444960 123584 177840 98 8634
8636 0 444736 123552 177960 120 8635
8637 6 444544 123424 177960 32 8636
8638 5 361456 149822 195320 190 5754
8639 0 361444 149743 195400 190 8638
8640 0 361439 149748 195520 190 8639
8641 5 361433 149737 195560 190 8640
8642 0 361429 149759 195640 0 8641
8643 0 361492 149821 195720 0 8642
8644 0 361809 150045 195840 0 8643
8645 0 361719 149949 195920 0 8644
8646 6 361669 149899 196000 0 8645
8647 0 373511 157024 194640 0 4445
8648 0 373243 156942 194600 0 8647
8649 0 373179 156896 194520 0 8648
8650 0 373123 156814 194400 0 8649
8651 0 373057 156830 194240 0 8650
8652 0 373019 156860 194040 0 8651
8653 0 373127 156870 193880 0 8652
8654 0 373171 156880 193680 0 8653
8655 6 373193 156924 193640 0 8654
8656 0 372196 152818 197160 96 5604
8657 0 371414 153292 197160 0 8656
8658 0 371963 153795 197160 108 8657
8659 0 372131 153814 197120 108 8658
8660 0 371915 153851 196960 108 8659
8661 0 371933 153926 196800 45 8660
8662 0 372333 153978 196760 60 8661
8663 0 372374 154004 196720 60 8662
8664 6 372366 153971 196680 60 8663
8665 0 393240 136768 187840 150 5813
8666 5 393092 136344 187840 40 8665
8667 0 392240 135842 187880 71 8666
8668 0 392216 135817 187920 71 8667
8669 0 392240 135758 187960 71 8668
8670 5 391945 135699 188000 71 8669
8671 5 391930 135551 187920 71 8670
8672 0 391920 135512 187880 71 8671
8673 6 391861 135453 187840 0 8672
8674 0 396456 136814 188360 81 5804
8675 0 396476 136758 188520 81 8674
8676 0 396584 136650 188680 71 8675
8677 0 396596 136690 188840 71 8676
8678 0 396624 136730 188880 71 8677
8679 5 396619 136786 188960 81 8678
8680 0 396885 136842 189120 81 8679
8681 0 397029 136915 189280 32 8680
8682 6 396784 136952 189400 32 8681
8683 0 399390 141219 189200 51 2617
8684 0 399347 141300 189160 51 8683
8685 0 399351 141381 189120 0 8684
8686 0 399346 141428 189040 0 8685
8687 0 399300 141428 188960 0 8686
8688 0 399320 141457 188880 0 8687
8689 0 399303 141423 188800 0 8688
8690 0 399298 141390 188760 0 8689
8691 6 399289 141346 188720 0 8690
8692 0 422160 126083 184520 139 3867
8693 0 422084 125831 184400 107 8692
8694 0 422012 125607 184280 120 8693
8695 0 421996 125375 184160 137 8694
8696 0 421992 125303 184120 137 8695
8697 0 422008 125238 184080 0 8696
8698 0 422020 125130 183960 0 8697
8699 0 422088 124838 183840 0 8698
8700 6 422071 124744 183800 0 8699
8701 0 421924 125702 185240 96 4653
8702 0 421949 125652 185080 96 8701
8703 0 421813 125503 184960 136 8702
8704 0 421793 125383 184880 86 8703
8705 0 421696 125293 184800 86 8704
8706 0 421560 125162 184680 32 8705
8707 0 421566 125073 184600 32 8706
8708 0 421584 125004 184520 32 8707
8709 6 421617 124888 184440 32 8708
8710 0 436719 146985 186960 45 2266
8711 0 436600 146871 187080 75 8710
8712 0 436582 146847 187120 75 8711
8713 0 436550 146591 187120 75 8712
8714 0 436424 146513 187160 40 8713
8715 0 436295 146375 187240 60 8714
8716 0 436008 146310 187280 71 8715
8717 0 435881 146298 187400 71 8716
8718 6 435677 146355 187520 75 8717
8719 0 457067 292757 93680 0 6523
8720 0 457147 292801 93760 0 8719
8721 0 457239 292913 93920 0 8720
8722 0 457243 293009 94000 0 8721
8723 0 457143 293117 94040 0 8722
8724 0 457099 293105 94160 0 8723
8725 0 457051 293129 94280 0 8724
8726 0 457067 293169 94400 0 8725
8727 6 457103 293189 94520 0 8726
8728 0 409830 138625 179320 98 1595
8729 0 409878 138534 179400 0 8728
8730 0 410032 138525 179520 0 8729
8731 0 410081 138470 179600 0 8730
8732 0 410234 138438 179680 0 8731
8733 0 410381 138433 179760 0 8732
8734 0 410516 138429 179880 0 8733
8735 6 410581 138410 179960 0 8734
8736 0 446240 124064 176640 75 3992
8737 0 446240 123808 176600 40 8736
8738 0 446176 123552 176600 51 8737
8739 0 445984 123360 176680 60 8738
8740 0 445824 123200 176800 80 8739
8741 0 445600 123072 176720 124 8740
8742 0 445344 123072 176680 150 8741
8743 6 445184 123040 176680 102 8742
8744 0 443936 126272 177240 107 7552
8745 5 443904 126304 177240 124 8744
8746 0 444032 126528 177160 32 8745
8747 0 444064 126554 177120 37 8746
8748 0 444192 126656 176960 60 8747
8749 0 444416 126752 176880 32 8748
8750 0 444608 126688 177040 40 8749
8751 6 444736 126688 177040 32 8750
8752 0 361820 151617 195360 91 5754
8753 0 361932 151430 195480 91 8752
8754 0 362021 151495 195640 91 8753
8755 0 362036 151517 195720 32 8754
8756 0 362146 151595 195840 32 8755
8757 0 362170 151652 196000 32 8756
8758 0 362217 151622 196160 32 8757
8759 6 362284 151614 196280 0 8758
8760 0 366510 154232 197160 128 5729
8761 0 366528 153894 196800 32 8760
8762 0 366706 153772 196680 186 8761
8763 0 366883 153649 196560 192 8762
8764 0 366876 153425 196360 164 8763
8765 0 366769 153163 196160 134 8764
8766 0 366536 152809 196000 60 8765
8767 6 366510 153000 195880 120 8766
8768 0 416303 127478 179320 0 8185
8769 0 416581 127256 179520 0 8768
8770 0 416800 127209 179720 0 8769
8771 0 416939 127190 179880 0 8770
8772 0 417276 127008 180000 81 8771
8773 0 417532 127022 180160 0 8772
8774 0 417662 127088 180240 0 8773
8775 6 417690 127119 180320 0 8774
8776 0 398627 142095 190360 45 2604
8777 0 398627 142287 190240 60 8776
8778 0 398786 142369 190120 60 8777
8779 0 398874 142376 189960 60 8778
8780 0 398850 142408 189840 51 8779
8781 0 398739 142399 189720 51 8780
8782 0 398647 142401 189600 32 8781
8783 6 398570 142349 189520 32 8782
8784 0 417369 129446 186280 60 1424
8785 0 416900 129578 186400 51 8784
8786 0 416727 129543 186440 40 8785
8787 0 416546 129512 186480 40 8786
8788 0 416321 129349 186520 40 8787
8789 0 416121 129147 186560 32 8788
8790 0 415875 129234 186600 40 8789
8791 6 415550 129267 186680 80 8790
8792 0 414262 136887 191840 189 2555
8793 0 414591 137316 191880 101 8792
8794 0 414650 137322 191920 101 8793
8795 0 414539 137224 191960 101 8794
8796 0 414452 137104 192000 139 8795
8797 0 414436 137156 192040 139 8796
8798 0 414444 137234 192080 139 8797
8799 6 414234 137240 192120 139 8798
8800 0 433073 147196 187080 0 6264
8801 0 433085 147156 187120 0 8800
8802 0 433185 146970 187200 0 8801
8803 5 433178 146892 187280 0 8802
8804 0 433119 146951 187320 0 8803
8805 0 432933 147067 187440 0 8804
8806 0 432847 147120 187600 0 8805
8807 6 432761 147222 187680 0 8806
8808 0 471984 249149 87240 0 5161
8809 0 471812 248925 87200 0 8808
8810 0 471857 248858 87080 0 8809
8811 0 471836 248826 87000 0 8810
8812 0 471874 248860 86960 0 8811
8813 0 471990 248964 86840 0 8812
8814 0 472001 249226 86720 0 8813
8815 6 471911 249326 86640 0 8814
8816 0 372635 162631 190960 98 5264
8817 0 372467 162919 191040 80 8816
8818 0 372327 163135 191000 51 8817
8819 0 372147 163343 191040 60 8818
8820 5 372119 163495 191040 60 8819
8821 0 372171 163619 191040 60 8820
8822 6 372183 163615 191080 60 8821
8823 5 372650 159445 190600 51 6576
8824 0 372758 159317 190640 51 8823
8825 0 372818 159237 190760 60 8824
8826 0 372850 159217 190840 60 8825
8827 0 372867 159221 190880 60 8826
8828 0 372862 159062 191000 75 8827
8829 6 372877 159046 191120 75 8828
8830 0 368436 159870 190920 153 6809
8831 0 368372 159805 190800 153 8830
8832 0 368284 159818 190720 153 8831
8833 0 368140 159806 190640 209 8832
8834 0 368096 159746 190560 209 8833
8835 0 368124 159682 190440 209 8834
8836 6 368188 159682 190320 0 8835
8837 0 439347 128634 178200 0 6194
8838 0 439170 128726 178120 0 8837
8839 0 439066 128849 178040 0 8838
8840 0 438864 128890 177960 0 8839
8841 0 438778 128930 177920 0 8840
8842 0 438693 128969 177880 0 8841
8843 6 438612 129005 177800 0 8842
8844 0 367984 156178 194720 186 5328
8845 0 368332 155842 194520 153 8844
8846 0 368384 155598 194440 240 8845
8847 0 368324 155518 194320 240 8846
8848 0 368192 155570 194200 166 8847
8849 0 368127 155677 194160 166 8848
8850 6 367923 155657 194040 166 8849
8851 0 409168 131333 175120 60 6245
8852 0 409006 131239 175000 98 8851
8853 0 408670 131027 174880 98 8852
8854 0 408622 130971 174760 51 8853
8855 0 408695 131016 174600 0 8854
8856 0 408677 131125 174480 0 8855
8857 6 408706 131125 174400 0 8856
8858 0 437751 126280 179680 0 7572
8859 0 437863 126259 179840 0 8858
8860 0 437904 126263 179920 0 8859
8861 0 437901 126227 180000 0 8860
8862 0 437928 126234 180040 0 8861
8863 0 437954 126240 180080 0 8862
8864 6 437983 126274 180120 0 8863
8865 5 367048 156525 196000 81 5318
8866 0 366908 156714 195960 40 8865
8867 0 366636 156858 195760 98 8866
8868 0 366424 156962 195600 32 8867
8869 0 366328 156994 195480 32 8868
8870 0 366376 157054 195360 32 8869
8871 6 366400 157046 195240 32 8870
8872 0 374735 153175 196960 128 7254
8873 0 374736 153247 196880 128 8872
8874 0 375100 153251 196800 140 8873
8875 0 375367 153280 196760 107 8874
8876 0 375523 153320 196720 107 8875
8877 0 375522 153353 196680 0 8876
8878 6 375534 153352 196640 0 8877
8879 0 431020 121538 182280 139 6391
8880 0 430816 121578 182280 80 8879
8881 0 430696 121538 182280 51 8880
8882 0 430532 121558 182280 51 8881
8883 0 430236 121449 182280 124 8882
8884 0 430140 121438 182360 0 8883
8885 6 430057 121380 182480 0 8884
8886 0 434019 126254 185160 71 4693
8887 0 433995 126178 185080 71 8886
8888 0 433947 126126 184960 51 8887
8889 0 434079 126162 184840 51 8888
8890 0 434171 126114 184720 51 8889
8891 0 434183 126038 184640 51 8890
8892 6 434191 126010 184600 51 8891
8893 0 424381 123900 185800 150 4665
8894 0 424329 123812 185880 32 8893
8895 0 424297 123868 186000 32 8894
8896 0 424241 123912 186120 150 8895
8897 0 424210 123937 186160 0 8896
8898 0 424215 123990 186240 0 8897
8899 6 424251 123856 186280 0 8898
8900 0 445728 146946 182600 0 6350
8901 0 445740 146986 182520 0 8900
8902 0 445732 147050 182480 0 8901
8903 0 445676 147274 182400 0 8902
8904 0 445472 147234 182240 0 8903
8905 0 445328 147142 182120 0 8904
8906 6 445292 147158 182040 0 8905
8907 0 422709 125378 185320 131 4654
8908 0 422776 125107 185160 131 8907
8909 0 422777 125093 185000 131 8908
8910 0 422857 125031 184960 131 8909
8911 0 423070 124909 184880 0 8910
8912 0 423163 124783 184760 0 8911
8913 6 423164 124757 184680 0 8912
8914 0 433925 149386 187880 71 6271
8915 0 433921 149614 187920 64 8914
8916 0 433941 149682 188040 45 8915
8917 0 433933 149794 188200 45 8916
8918 0 434001 149906 188360 45 8917
8919 0 434049 150046 188600 0 8918
8920 6 434017 150098 188680 0 8919
8921 0 452605 307995 99200 81 2214
8922 0 452501 307939 99120 75 8921
8923 0 452421 307891 99000 75 8922
8924 0 452217 307981 98960 0 8923
8925 0 452145 307941 98880 0 8924
8926 0 451941 307873 98800 0 8925
8927 6 451825 307857 98720 0 8926
8928 0 460501 287983 93800 0 6021
8929 0 460561 287963 93840 0 8928
8930 0 460641 287959 93880 0 8929
8931 0 460685 287967 93920 0 8930
8932 0 460729 287987 93960 0 8931
8933 0 460777 287991 94040 0 8932
8934 6 460801 287995 94120 0 8933
8935 0 480240 267077 94280 81 4128
8936 0 480306 267105 94360 81 8935
8937 0 480374 267113 94520 81 8936
8938 0 480398 267127 94560 81 8937
8939 0 480342 267203 94680 0 8938
8940 0 480210 267323 94760 0 8939
8941 6 480106 267407 94840 0 8940
8942 0 454027 257118 69320 157 3779
8943 0 454131 257226 69320 0 8942
8944 0 454195 257246 69360 0 8943
8945 0 454323 257344 69400 0 8944
8946 0 454327 257450 69360 0 8945
8947 0 454283 257520 69440 0 8946
8948 6 454135 257748 69520 0 8947
8949 0 480459 258400 81360 120 4595
8950 0 480385 258472 81280 120 8949
8951 0 480391 258592 81200 120 8950
8952 0 480367 258804 81040 0 8951
8953 0 480381 258940 80960 0 8952
8954 0 480479 259148 80800 0 8953
8955 6 480443 259230 80640 0 8954
8956 0 476646 250358 92840 0 5200
8957 0 476720 250332 92800 0 8956
8958 0 476825 250291 92720 0 8957
8959 0 476892 250280 92640 0 8958
8960 0 476993 250149 92520 0 8959
8961 0 477146 250041 92400 0 8960
8962 6 477329 249944 92320 0 8961
8963 0 471419 270215 68960 51 3358
8964 0 471659 270237 69040 40 8963
8965 0 471759 270339 69120 32 8964
8966 0 471973 270469 69200 32 8965
8967 0 472173 270445 69320 32 8966
8968 0 472267 270447 69440 0 8967
8969 6 472287 270433 69560 0 8968
8970 0 469523 250879 75160 98 4361
8971 0 469643 250987 75120 98 8970
8972 0 469666 251023 75040 98 8971
8973 0 469783 251119 74960 0 8972
8974 0 469855 251219 74960 0 8973
8975 0 469827 251287 74960 0 8974
8976 6 469759 251355 74960 0 8975
8977 0 467892 252084 78120 45 4319
8978 0 467942 252110 78160 45 8977
8979 0 467968 252104 78200 45 8978
8980 0 468008 251954 78240 45 8979
8981 0 467980 251838 78320 0 8980
8982 0 467987 251773 78360 0 8981
8983 6 467987 251853 78400 0 8982
8984 5 454950 140369 173240 0 2529
8985 0 454930 140305 173320 0 8984
8986 0 454802 139989 173360 0 8985
8987 0 454854 139845 173440 0 8986
8988 0 454818 139773 173480 0 8987
8989 6 454830 139781 173560 0 8988
8990 0 399492 140635 176920 40 2774
8991 0 399408 140511 176840 60 8990
8992 0 399516 140551 176720 40 8991
8993 0 399604 140607 176600 40 8992
8994 0 399672 140627 176560 0 8993
8995 6 399748 140679 176480 0 8994
8996 0 357233 166058 190080 175 7933
8997 0 357193 165962 190280 163 8996
8998 0 357141 166010 190440 101 8997
8999 0 357109 166106 190560 101 8998
9000 0 357041 166198 190680 45 8999
9001 6 356825 166058 190760 32 9000
9002 0 372807 161155 189600 0 8427
9003 0 372953 160939 189520 0 9002
9004 0 372973 160926 189480 0 9003
9005 0 373013 160899 189400 0 9004
9006 0 373133 160919 189280 0 9005
9007 6 373171 160899 189240 0 9006
9008 0 365122 157694 189200 81 5096
9009 0 365026 157568 189200 40 9008
9010 0 364920 157496 189120 51 9009
9011 0 364844 157300 189000 60 9010
9012 0 364826 157268 188960 60 9011
9013 6 364828 157196 188920 60 9012
9014 0 405833 137638 171960 0 8159
9015 0 405905 137702 171840 0 9014
9016 0 405962 137660 171720 0 9015
9017 0 405981 137646 171680 0 9016
9018 0 406045 137810 171560 0 9017
9019 6 405973 137802 171400 0 9018
9020 0 368148 159834 191240 148 8348
9021 0 368224 159754 191400 0 9020
9022 0 368172 159942 191520 0 9021
9023 0 368168 159994 191600 0 9022
9024 0 368144 159974 191760 0 9023
9025 6 368160 159934 191840 0 9024
9026 0 446208 124448 176080 205 3996
9027 0 445952 124576 176080 101 9026
9028 0 445792 124704 175920 104 9027
9029 0 445728 124896 175760 75 9028
9030 0 445728 125056 175560 32 9029
9031 6 445536 125088 175360 75 9030
9032 0 359813 159214 196000 98 7673
9033 0 359593 159254 196080 98 9032
9034 0 359487 159256 196240 141 9033
9035 0 359415 159322 196400 86 9034
9036 0 359393 159564 196520 124 9035
9037 6 359373 159674 196680 124 9036
9038 0 443680 126432 177200 153 8745
9039 0 443488 126624 177200 108 9038
9040 0 443328 126848 177160 45 9039
9041 0 443136 127040 177120 60 9040
9042 0 442912 127232 177120 51 9041
9043 6 442816 127232 177120 51 9042
9044 0 371588 151368 196440 0 7333
9045 5 371472 151356 196480 0 9044
9046 0 371076 151346 196480 0 9045
9047 0 370968 151328 196440 0 9046
9048 0 370904 151354 196400 0 9047
9049 6 370896 151384 196360 0 9048
9050 0 399648 139617 185040 51 2670
9051 0 399850 139592 185000 51 9050
9052 0 399881 139572 184960 51 9051
9053 0 399917 139564 184880 51 9052
9054 0 399940 139558 184840 0 9053
9055 6 399942 139524 184800 0 9054
9056 0 438115 123304 187840 91 5034
9057 0 438147 123220 187800 91 9056
9058 0 438307 123144 187840 60 9057
9059 0 438339 123112 187920 60 9058
9060 0 438226 123247 187960 0 9059
9061 6 438181 123268 188040 0 9060
9062 0 374640 148069 195240 172 5682
9063 0 374642 147771 195120 120 9062
9064 0 374719 147598 194920 107 9063
9065 0 374818 147584 194720 102 9064
9066 0 374960 147507 194520 91 9065
9067 6 375005 147536 194480 91 9066
9068 0 415465 127393 178920 237 8186
9069 0 415467 127404 178800 237 9068
9070 0 415462 127508 178720 194 9069
9071 0 415471 127541 178640 194 9070
9072 0 415405 127632 178560 194 9071
9073 6 415427 127693 178520 194 9072
9074 0 378077 153022 197320 228 3549
9075 0 377859 153097 197120 245 9074
9076 0 377763 153186 197000 245 9075
9077 0 377736 153282 196880 0 9076
9078 0 377718 153300 196800 0 9077
9079 6 377844 153331 196680 0 9078
9080 0 419588 128655 187840 163 1417
9081 0 419774 128529 187880 0 9080
9082 0 419770 128473 187960 0 9081
9083 0 419854 128377 188040 0 9082
9084 0 419934 128317 188120 0 9083
9085 6 419898 128321 188160 0 9084
9086 0 417340 137786 191320 96 1392
9087 0 417258 137631 191360 45 9086
9088 0 417235 137641 191400 45 9087
9089 0 417213 137647 191440 45 9088
9090 0 417187 137645 191480 45 9089
9091 6 417180 137629 191520 45 9090
9092 0 455458 140569 173160 0 8984
9093 0 455778 140793 173120 0 9092
9094 0 456226 140869 173080 0 9093
9095 0 456258 140843 173040 0 9094
9096 6 456330 140867 173000 0 9095
9097 0 399902 138586 172320 75 4914
9098 0 400044 138606 172480 64 9097
9099 0 400236 138658 172600 32 9098
9100 0 400604 138818 172720 91 9099
9101 6 400654 138818 172840 91 9100
9102 0 360849 166902 189480 0 3659
9103 0 360897 166840 189440 0 9102
9104 0 361033 166700 189320 0 9103
9105 0 361173 166568 189280 0 9104
9106 6 361247 166550 189320 0 9105
9107 0 373543 162315 191720 75 5273
9108 0 373687 162335 191600 75 9107
9109 0 373975 162175 191560 64 9108
9110 0 374201 162019 191400 75 9109
9111 6 374305 161895 191320 75 9110
9112 0 364107 163030 190760 0 7066
9113 0 364053 162922 190680 0 9112
9114 0 364093 162798 190560 0 9113
9115 0 364127 162750 190520 0 9114
9116 6 364157 162742 190440 0 9115
9117 0 357545 165442 193320 139 8025
9118 0 357625 165746 193400 139 9117
9119 0 357617 165874 193520 143 9118
9120 0 357713 166010 193720 71 9119
9121 6 357769 165906 193880 71 9120
9122 0 412010 137489 176400 75 1572
9123 0 412018 137381 176520 71 9122
9124 0 411938 137285 176640 71 9123
9125 0 411870 137285 176800 75 9124
9126 6 411906 137221 176920 0 9125
9127 0 358397 163830 192360 96 3628
9128 0 358221 163734 192440 96 9127
9129 0 358161 163710 192560 80 9128
9130 0 358161 163722 192680 80 9129
9131 6 358093 163714 192800 64 9130
9132 0 362370 163980 196360 80 7419
9133 0 362382 164128 196280 60 9132
9134 0 362494 164508 196240 75 9133
9135 0 362438 164620 196200 107 9134
9136 6 362486 164676 196080 107 9135
9137 0 413497 133358 173520 75 1545
9138 0 413560 133142 173600 75 9137
9139 0 413539 133058 173720 75 9138
9140 0 413511 132947 173840 75 9139
9141 6 413567 132985 173920 0 9140
9142 5 359153 162030 195080 120 3603
9143 0 358809 162414 194840 108 9142
9144 0 358761 162358 194720 108 9143
9145 0 358640 162375 194640 0 9144
9146 6 358625 162334 194560 0 9145
9147 0 361187 149867 195040 120 5757
9148 0 361092 149375 194960 163 9147
9149 0 361140 149174 194840 200 9148
9150 0 360957 149163 194720 200 9149
9151 6 361024 149288 194640 200 9150
9152 0 361329 150599 195000 235 5757
9153 0 361262 150595 194840 235 9152
9154 0 361215 150606 194720 0 9153
9155 0 361048 150501 194560 0 9154
9156 6 361039 150490 194520 0 9155
9157 0 367136 156650 196120 81 8865
9158 0 367236 156722 196200 81 9157
9159 0 367224 156762 196280 81 9158
9160 0 367239 156792 196320 81 9159
9161 6 367251 156800 196400 81 9160
9162 0 444364 143259 179640 0 7682
9163 0 444305 143257 179680 0 9162
9164 0 444240 143239 179720 0 9163
9165 0 444180 143216 179760 0 9164
9166 6 444167 143193 179800 0 9165
9167 0 428936 120404 183840 71 6415
9168 0 428896 120228 183840 71 9167
9169 0 428820 120157 183880 71 9168
9170 0 428799 120166 183920 0 9169
9171 6 428806 120199 183960 0 9170
9172 0 370709 152489 197080 208 8063
9173 0 371017 152462 197200 98 9172
9174 0 370805 152450 197240 98 9173
9175 0 370780 152471 197280 98 9174
9176 6 370786 152435 197320 98 9175
9177 0 429651 120970 183200 96 6407
9178 0 429694 121024 183120 96 9177
9179 0 429715 121023 183040 96 9178
9180 0 429720 121051 182960 96 9179
9181 6 429705 121086 182920 0 9180
9182 0 374128 148485 194760 107 5686
9183 0 374302 148392 194600 71 9182
9184 0 374319 148281 194360 81 9183
9185 0 374230 148263 194200 81 9184
9186 6 374232 148312 194160 81 9185
9187 0 375970 149246 196880 71 6070
9188 0 376215 149236 197000 139 9187
9189 0 376162 149280 197160 0 9188
9190 0 376098 149676 197320 0 9189
9191 6 376046 149851 197400 0 9190
9192 0 399276 136696 188720 86 8199
9193 0 399296 136732 188840 86 9192
9194 0 399272 136760 188880 86 9193
9195 0 399263 136819 188960 86 9194
9196 6 399362 136966 189040 86 9195
9197 0 397056 140224 188600 96 7770
9198 0 397248 140032 188640 40 9197
9199 0 397440 139840 188520 40 9198
9200 0 397632 139648 188520 45 9199
9201 6 398211 139439 188840 80 9200
9202 0 442300 145124 181600 0 6364
9203 0 442316 145072 181520 0 9202
9204 0 442304 144994 181400 0 9203
9205 0 442332 144934 181320 0 9204
9206 6 442321 144916 181280 0 9205
9207 0 425109 124108 185520 120 4668
9208 0 425137 124028 185400 120 9207
9209 0 425150 123997 185360 0 9208
9210 0 425137 123857 185240 0 9209
9211 6 425109 123767 185080 0 9210
9212 0 425037 124528 185880 32 4667
9213 0 425109 124548 185960 32 9212
9214 0 425109 124772 186080 32 9213
9215 0 425113 124945 186120 0 9214
9216 6 425218 125170 186200 0 9215
9217 0 409520 135748 193120 51 8096
9218 0 409566 135784 193160 51 9217
9219 0 409583 135807 193200 51 9218
9220 0 409649 135847 193240 32 9219
9221 6 409718 135812 193280 32 9220
9222 0 409611 134710 192800 128 8090
9223 0 409667 134638 192760 166 9222
9224 0 409979 134862 192680 0 9223
9225 0 410103 134854 192520 0 9224
9226 6 410099 134850 192440 0 9225
9227 0 422654 125460 185560 136 4654
9228 0 423456 125772 185560 120 9227
9229 0 423949 125948 185400 0 9228
9230 0 424065 125917 185320 0 9229
9231 6 424073 125805 185280 0 9230
9232 0 418573 127603 186720 226 6990
9233 0 418596 127688 186600 226 9232
9234 0 418830 127696 186400 226 9233
9235 0 418891 127653 186240 226 9234
9236 6 418821 127706 186200 226 9235
9237 0 413969 136807 191560 172 7178
9238 0 413972 136773 191520 172 9237
9239 0 414158 136822 191480 202 9238
9240 0 414131 136807 191440 202 9239
9241 6 414106 136713 191400 202 9240
9242 0 416629 132360 189520 75 1404
9243 0 416532 132301 189560 75 9242
9244 5 416112 132437 189560 45 9243
9245 0 416093 132540 189600 45 9244
9246 6 416135 132513 189640 45 9245
9247 0 438483 148971 188040 32 6909
9248 0 438719 149011 188040 75 9247
9249 0 438804 148996 188080 75 9248
9250 0 438867 148995 188160 75 9249
9251 6 438875 149009 188240 64 9250
9252 0 441526 149063 187080 80 2280
9253 0 441513 149110 187200 80 9252
9254 0 441561 149282 187280 0 9253
9255 0 441610 149346 187360 40 9254
9256 6 441704 149362 187440 40 9255
9257 0 436662 150752 185800 75 8124
9258 0 436674 150892 185800 0 9257
9259 0 436719 150955 185720 0 9258
9260 0 436789 151096 185640 0 9259
9261 6 436824 151166 185600 0 9260
9262 0 432469 148108 186360 0 6257
9263 0 432389 148344 186280 0 9262
9264 0 432395 148342 186200 0 9263
9265 0 432414 148247 186080 0 9264
9266 6 432347 148209 185960 0 9265
9267 0 471248 259196 67200 128 3478
9268 0 471416 259292 67160 128 9267
9269 0 471410 259276 67120 128 9268
9270 0 471404 259260 67080 128 9269
9271 6 471396 259260 67000 128 9270
9272 0 470892 277432 85040 32 1997
9273 0 470864 277472 85120 32 9272
9274 0 470936 277480 85280 0 9273
9275 0 471048 277484 85400 0 9274
9276 6 471176 277584 85520 0 9275
9277 0 476288 250840 92320 0 5195
9278 0 476295 250869 92280 0 9277
9279 0 476321 250903 92240 0 9278
9280 0 476321 250963 92200 0 9279
9281 6 476310 251026 92160 0 9280
9282 0 469418 249798 73360 91 4385
9283 0 469418 249803 73280 91 9282
9284 0 469466 249782 73240 32 9283
9285 0 469458 249759 73160 32 9284
9286 6 469475 249735 73040 32 9285
9287 0 467670 267014 74280 96 6780
9288 0 467634 266930 74360 96 9287
9289 0 467730 266782 74360 96 9288
9290 0 467749 266788 74320 96 9289
9291 6 467754 266790 74280 96 9290
9292 0 467530 252350 81480 0 7395
9293 0 467574 252263 81440 0 9292
9294 0 467839 252162 81400 0 9293
9295 0 467922 252163 81360 0 9294
9296 6 468001 252150 81280 0 9295
9297 0 399132 138526 172520 80 4917
9298 0 399184 138394 172640 60 9297
9299 0 399166 138262 172720 0 9298
9300 6 399370 138078 172800 0 9299
9301 0 400320 137956 172240 71 4913
9302 0 400232 137932 172120 71 9301
9303 0 400336 137720 172080 71 9302
9304 6 400360 137536 172000 0 9303
9305 0 374915 161235 192080 86 5280
9306 0 374947 161223 192000 86 9305
9307 0 374901 161227 191960 86 9306
9308 6 374913 161355 191840 0 9307
9309 0 359401 166126 191200 136 3640
9310 0 359513 166142 191360 101 9309
9311 0 359561 166162 191440 101 9310
9312 6 359609 166270 191520 101 9311
9313 0 383133 153715 187480 0 4499
9314 0 383117 153705 187440 0 9313
9315 0 383177 153713 187400 0 9314
9316 6 383199 153746 187360 0 9315
9317 0 371537 160039 192440 96 5244
9318 0 371333 160175 192400 96 9317
9319 0 371225 160223 192360 0 9318
9320 6 371133 160311 192320 0 9319
9321 0 445195 124098 177400 0 8632
9322 0 445451 123998 177240 0 9321
9323 0 445479 123838 177040 0 9322
9324 6 445567 123674 176720 0 9323
9325 0 359513 161502 194880 163 8446
9326 0 359521 161206 194840 0 9325
9327 0 359473 161094 194720 0 9326
9328 6 359329 161238 194600 0 9327
9329 0 362818 159552 195440 40 7735
9330 0 363246 159312 195480 40 9329
9331 0 363330 159148 195520 0 9330
9332 6 363366 159072 195600 0 9331
9333 0 361450 150476 195360 235 8638
9334 0 361428 150714 195480 258 9333
9335 0 361458 150802 195520 258 9334
9336 6 361375 150768 195600 0 9335
9337 0 371815 151179 192920 128 5715
9338 0 371872 151175 193000 128 9337
9339 0 371941 151249 193080 128 9338
9340 6 371967 151261 193120 128 9339
9341 0 436882 127241 179040 0 7580
9342 0 436873 127184 178920 0 9341
9343 0 436783 127271 178840 0 9342
9344 6 436660 127417 178760 0 9343
9345 0 365666 160206 195480 96 3589
9346 0 365650 160198 195440 96 9345
9347 0 365618 160170 195400 96 9346
9348 6 365642 160182 195360 96 9347
9349 0 441693 127392 189960 0 4752
9350 0 441765 127332 190080 0 9349
9351 0 441793 127280 190160 0 9350
9352 6 441809 127244 190240 0 9351
9353 0 441931 126094 189000 0 4742
9354 0 441811 126638 188960 0 9353
9355 0 441815 126578 188840 0 9354
9356 6 441811 126558 188800 0 9355
9357 0 416130 130517 176840 32 1520
9358 0 416494 130661 176840 32 9357
9359 0 416832 130861 176840 40 9358
9360 6 417016 130937 176760 80 9359
9361 0 416090 130813 177040 71 1519
9362 0 416326 130869 177120 32 9361
9363 0 416454 130885 177160 32 9362
9364 6 416558 130881 177280 40 9363
9365 0 423894 124500 179040 51 8488
9366 0 423702 124296 179000 0 9365
9367 0 423646 124202 178840 0 9366
9368 6 423694 124096 178720 0 9367
9369 0 425378 125264 179640 253 6688
9370 0 425298 125296 179720 128 9369
9371 0 425214 125383 179760 0 9370
9372 6 425242 125419 179840 0 9371
9373 0 398617 140990 189480 60 2614
9374 0 398624 141004 189520 60 9373
9375 0 398568 140976 189560 60 9374
9376 6 398422 140854 189640 0 9375
9377 0 422355 125822 187440 0 4969
9378 0 422347 125833 187600 0 9377
9379 0 422239 125876 187800 0 9378
9380 6 422095 125934 187960 0 9379
9381 0 419044 126326 186680 120 6991
9382 0 418976 126470 186560 148 9381
9383 0 419114 126383 186400 120 9382
9384 6 419122 125976 186280 120 9383
9385 0 435622 152994 188400 98 5494
9386 5 435434 152962 188520 40 9385
9387 0 435508 152918 188560 40 9386
9388 6 435550 152864 188720 40 9387
9389 0 436978 150723 185840 91 8124
9390 0 436963 150780 185920 91 9389
9391 0 436857 150866 186000 0 9390
9392 6 436802 150939 186080 0 9391
9393 0 433170 146814 187360 0 8803
9394 0 433340 146662 187520 0 9393
9395 0 433314 146728 187680 0 9394
9396 6 433300 146795 187720 0 9395
9397 0 434158 146714 185760 140 1366
9398 0 434204 146726 185720 0 9397
9399 0 434308 146580 185600 0 9398
9400 6 434287 146422 185560 0 9399
9401 0 433832 146981 185560 270 1364
9402 0 433865 146899 185480 0 9401
9403 0 433913 146846 185440 0 9402
9404 6 433936 146720 185320 0 9403
9405 0 456479 306689 99960 0 2205
9406 0 456861 306933 100000 0 9405
9407 0 457002 307026 100080 0 9406
9408 6 457006 307036 100160 0 9407
9409 0 456865 299167 99800 0 2185
9410 0 456993 299223 99920 0 9409
9411 0 457137 299339 100040 0 9410
9412 6 457109 299431 100200 0 9411
9413 0 478810 272119 86640 40 4065
9414 0 478832 272115 86680 40 9413
9415 0 478824 272087 86720 40 9414
9416 6 478816 272059 86760 40 9415
9417 0 460606 268770 60320 0 7145
9418 0 460498 268726 60240 0 9417
9419 0 460656 268770 60160 0 9418
9420 6 460666 268786 60120 0 9419
9421 0 466956 264720 62880 0 3441
9422 0 466800 264606 62960 0 9421
9423 0 466632 264426 63040 0 9422
9424 6 466376 264386 63080 0 9423
9425 0 445932 249700 67120 128 3838
9426 0 445881 249662 67040 128 9425
9427 0 445816 249702 66960 128 9426
9428 6 445774 249661 66880 60 9427
9429 0 452384 255921 68360 51 3792
9430 0 452398 255981 68400 51 9429
9431 0 452430 256028 68440 51 9430
9432 6 452443 256035 68480 51 9431
9433 0 480556 252612 83440 96 4554
9434 0 480434 252454 83520 96 9433
9435 0 480484 252300 83560 96 9434
9436 6 480546 252240 83600 0 9435
9437 0 466102 263929 73840 0 3309
9438 0 466164 263883 73880 0 9437
9439 0 466240 263887 73920 0 9438
9440 6 466304 263847 73960 0 9439
9441 0 463158 263671 76120 175 1874
9442 0 463157 263760 76200 175 9441
9443 0 463150 263847 76280 175 9442
9444 6 463123 263879 76360 175 9443
9445 0 462778 262902 75920 178 1872
9446 0 462786 262842 75760 178 9445
9447 0 462766 262726 75720 0 9446
9448 6 462682 262745 75640 0 9447
9449 0 481888 245952 80840 96 4228
9450 0 481824 246048 80600 115 9449
9451 0 481824 246080 80560 135 9450
9452 6 481808 246067 80360 0 9451
9453 0 357151 166824 189520 0 7938
9454 0 356831 167008 189520 0 9453
9455 6 356791 167060 189440 0 9454
9456 0 356559 166444 189600 0 7937
9457 0 356489 166454 189520 0 9456
9458 6 356425 166402 189440 0 9457
9459 0 359717 166478 191160 86 3640
9460 0 359929 166870 191200 75 9459
9461 6 360093 167046 191120 75 9460
9462 0 404617 137126 171920 107 8160
9463 0 404455 137026 172040 124 9462
9464 6 404375 137026 172200 81 9463
9465 0 373293 161067 191080 32 5257
9466 0 373302 161180 191160 0 9465
9467 6 373302 161202 191240 0 9466
9468 0 366940 155726 191160 0 7080
9469 0 366880 155742 191080 0 9468
9470 6 366856 155750 191040 0 9469
9471 0 354252 147389 194320 81 8605
9472 0 354185 147334 194400 81 9471
9473 6 354215 147371 194440 81 9472
9474 0 357818 149247 195000 153 6453
9475 0 357871 149340 195120 178 9474
9476 6 358053 149558 195240 178 9475
9477 0 359241 157934 195160 131 8434
9478 0 359077 157926 195080 51 9477
9479 6 358713 157906 195000 51 9478
9480 0 448461 144653 178360 0 7475
9481 0 448464 144943 178320 0 9480
9482 6 448383 144880 178280 0 9481
9483 0 371144 151358 196520 0 9045
9484 0 371028 151304 196560 0 9483
9485 6 371030 151304 196600 0 9484
9486 0 448781 143989 179680 0 6008
9487 0 448825 143937 179760 0 9486
9488 6 448913 143913 179840 0 9487
9489 0 358929 162310 195160 108 9142
9490 0 358817 162430 195280 108 9489
9491 6 358641 162758 195360 0 9490
9492 0 361375 149239 195600 0 8641
9493 0 361244 149037 195720 0 9492
9494 6 361253 149103 195880 0 9493
9495 0 361634 160916 195280 128 3600
9496 0 361650 161180 195440 32 9495
9497 6 361682 161192 195600 0 9496
9498 0 368249 160003 194880 75 5219
9499 0 368193 159919 194800 75 9498
9500 6 368177 159855 194720 0 9499
9501 0 408776 133121 175360 32 8385
9502 0 408764 133369 175080 0 9501
9503 6 408842 133364 174960 0 9502
9504 0 414118 132061 176040 86 1527
9505 0 413872 131797 176240 81 9504
9506 6 413876 131737 176360 81 9505
9507 0 416056 132005 176440 124 1524
9508 0 416332 132161 176440 124 9507
9509 6 416476 132277 176480 0 9508
9510 0 372557 146575 195400 296 6084
9511 0 372480 146752 195360 296 9510
9512 6 372632 146709 195280 296 9511
9513 0 392502 135994 187800 107 8666
9514 0 392620 135906 187640 107 9513
9515 6 392442 135871 187560 107 9514
9516 0 372951 153978 198360 124 5595
9517 0 372671 154097 198360 108 9516
9518 6 372550 154231 198600 108 9517
9519 0 375178 148896 196880 160 6070
9520 0 375160 148852 197000 160 9519
9521 6 375201 148802 197200 0 9520
9522 0 375736 149352 196360 51 8495
9523 0 375527 149387 196240 51 9522
9524 6 375469 149390 196120 0 9523
9525 0 379145 151687 197960 45 8506
9526 0 378932 151455 197880 0 9525
9527 6 378702 151369 197720 0 9526
9528 0 395944 136182 188120 136 5806
9529 0 395592 136182 188160 120 9528
9530 6 395236 136204 188240 120 9529
9531 0 398909 141686 189440 60 2614
9532 0 398930 141819 189520 60 9531
9533 6 398937 141819 189560 60 9532
9534 0 430409 123960 184440 81 4682
9535 0 430425 123880 184400 0 9534
9536 6 430424 123780 184320 0 9535
9537 0 420765 124144 187320 32 7164
9538 0 420501 124188 187440 0 9537
9539 6 420445 124132 187520 0 9538
9540 0 441148 145266 181680 0 6365
9541 0 441004 145282 181600 0 9540
9542 6 440952 145094 181560 0 9541
9543 0 444300 145946 182200 0 6355
9544 0 444312 145974 182120 0 9543
9545 6 444352 145954 182080 0 9544
9546 0 420000 127616 185440 32 8537
9547 0 419936 127360 185480 60 9546
9548 6 419840 127200 185520 32 9547
9549 0 435206 151689 187600 0 7297
9550 0 434946 151565 187600 0 9549
9551 6 434974 151505 187520 0 9550
9552 0 435679 148625 184600 75 5459
9553 0 435731 148658 184680 51 9552
9554 6 435748 148689 184720 51 9553
9555 0 452453 308451 98800 75 2217
9556 0 452409 308391 98720 75 9555
9557 6 452413 308363 98680 75 9556
9558 0 463312 286903 90040 0 6055
9559 0 463298 286895 90080 0 9558
9560 6 463290 286909 90120 0 9559
9561 0 458169 293283 97240 0 6464
9562 0 458278 293230 97160 0 9561
9563 6 458342 293182 97120 0 9562
9564 0 459930 268558 60400 0 7146
9565 0 459756 268532 60440 0 9564
9566 6 459768 268656 60560 0 9565
9567 0 479640 276114 80240 0 6955
9568 0 480112 276008 80280 0 9567
9569 6 480144 276012 80200 0 9568
9570 0 476722 276406 80640 0 6945
9571 0 476650 276422 80520 0 9570
9572 6 476644 276406 80480 0 9571
9573 0 472496 270496 63840 0 3408
9574 0 472574 270480 63880 0 9573
9575 6 472704 270482 63920 0 9574
9576 0 473069 270407 64280 32 3400
9577 0 473117 270431 64320 32 9576
9578 6 473145 270477 64360 32 9577
9579 0 453132 256389 69960 0 7805
9580 0 453116 256395 70000 0 9579
9581 6 453099 256401 70040 0 9580
9582 0 456245 268963 73040 101 3159
9583 0 456259 269012 73160 101 9582
9584 6 456257 269023 73240 101 9583
9585 0 480168 258013 81760 128 4587
9586 0 479944 257971 81800 0 9585
9587 6 479774 257859 81760 0 9586
9588 0 473161 268315 75640 0 4785
9589 0 473103 268339 75560 0 9588
9590 6 473083 268341 75520 0 9589
9591 0 474877 250798 90960 0 5183
9592 0 474884 250727 91040 0 9591
9593 6 474877 250720 91080 0 9592
9594 0 469500 266960 71480 120 3332
9595 0 469478 266884 71320 120 9594
9596 6 469460 266838 71240 120 9595
9597 0 471103 249649 86840 0 5157
9598 0 471100 249623 86880 0 9597
9599 6 471118 249630 86920 0 9598
9600 0 455778 258718 76160 0 3689
9601 0 455872 258984 76200 0 9600
9602 6 455894 259060 76240 0 9601
9603 0 467872 251634 77720 86 4328
9604 0 467914 251604 77800 86 9603
9605 6 467892 251638 77880 86 9604
9606 0 398010 140912 172480 91 4926
9607 6 397956 140884 172400 91 9606
9608 0 452202 144519 175600 102 2493
9609 6 452266 144531 175560 102 9608
9610 0 360013 166516 188160 32 7862
9611 6 360077 166524 188080 32 9610
9612 0 403830 136837 173120 0 8297
9613 6 403790 136889 173240 0 9612
9614 0 374791 158203 188800 60 7039
9615 6 374811 158103 188720 32 9614
9616 0 360389 167258 189640 80 3657
9617 6 360443 167288 189680 80 9616
9618 0 368848 161136 192480 60 6823
9619 6 368888 161094 192400 60 9618
9620 0 368428 158726 190160 192 8376
9621 6 368388 159018 190040 192 9620
9622 0 382139 155589 189480 0 8362
9623 6 382161 155585 189520 0 9622
9624 0 356923 149240 194320 51 6449
9625 6 356932 149232 194280 51 9624
9626 0 371217 159543 193160 51 5237
9627 6 371133 159599 193080 101 9626
9628 0 414574 135225 174000 0 1553
9629 6 414594 135245 174040 0 9628
9630 0 360834 162460 196160 108 7413
9631 6 360890 162556 196280 0 9630
9632 0 359114 162044 195720 75 8469
9633 6 359134 162168 195760 75 9632
9634 0 368381 151758 192960 32 7763
9635 6 368381 151704 192920 32 9634
9636 0 439001 126454 178880 0 6181
9637 6 438982 126412 178840 0 9636
9638 0 367110 159768 195000 90 5046
9639 6 367142 159744 195040 90 9638
9640 0 437013 127134 179440 0 7576
9641 6 437008 127191 179520 0 9640
9642 0 442981 125844 190240 0 8057
9643 6 443077 125900 190200 0 9642
9644 0 438890 125979 179160 0 6176
9645 6 438923 125933 179080 0 9644
9646 0 409924 131817 175520 86 8382
9647 6 410127 131766 175440 0 9646
9648 0 445043 143463 179680 0 7682
9649 6 445018 143397 179720 0 9648
9650 0 372058 146075 195400 218 6085
9651 6 372082 146100 195360 218 9650
9652 0 391876 135684 188160 0 8670
9653 6 391896 135669 188240 0 9652
9654 0 374860 148595 195120 0 5682
9655 6 374944 148592 195000 0 9654
9656 0 396570 137216 189000 81 8679
9657 6 396589 137351 189040 0 9656
9658 0 424398 125311 180200 40 6680
9659 6 424340 125271 180160 40 9658
9660 0 428779 124034 185000 81 4677
9661 6 428759 124062 185080 81 9660
9662 0 423737 124636 185400 166 7429
9663 6 423745 124572 185320 166 9662
9664 0 420640 127712 185280 124 8539
9665 6 420832 127520 185360 150 9664
9666 0 435325 152966 188560 51 9386
9667 6 435155 152946 188640 51 9666
9668 0 451408 309691 99280 51 2223
9669 6 451386 309683 99240 51 9668
9670 0 455409 306669 99640 0 2207
9671 6 455281 306601 99440 0 9670
9672 0 457215 293009 95560 51 6507
9673 6 457459 292793 95520 75 9672
9674 0 457405 293347 97160 32 6462
9675 6 457389 293307 97080 32 9674
9676 0 462035 288069 91440 0 6040
9677 6 462051 288065 91480 0 9676
9678 0 461216 286024 94520 0 7622
9679 6 461214 286072 94440 0 9678
9680 0 470880 259428 67720 0 3481
9681 6 470820 259316 67760 102 9680
9682 0 477740 273761 85320 0 4049
9683 6 477736 273777 85400 0 9682
9684 0 478068 276206 80640 0 6948
9685 6 478158 276112 80680 0 9684
9686 0 482110 261449 80400 148 4614
9687 6 482110 261449 80480 148 9686
9688 0 473166 267570 75480 230 4784
9689 6 473042 267531 75360 230 9688
9690 0 472901 247755 88400 0 7831
9691 6 472927 247762 88480 0 9690
9692 0 471432 250526 86080 0 5150
9693 6 471342 250530 86120 0 9692
9694 6 404287 142758 190200 0 1727
9695 6 400224 141050 177040 75 2776
9696 6 361203 165920 190280 0 3669
9697 6 375187 160691 192920 51 5288
9698 6 365778 158758 186960 32 5113
9699 6 403472 137221 172280 102 4908
9700 6 365924 153970 192160 0 7096
9701 6 372183 163571 191000 60 8820
9702 6 372702 159361 190560 51 8823
9703 6 364511 162196 191440 0 8010
9704 6 367040 159550 191800 32 8354
9705 6 407752 137281 172840 71 4884
9706 6 360300 149174 195320 81 5760
9707 6 370518 150000 194480 45 5702
9708 6 372497 152565 196800 160 5609
9709 6 430535 126596 180760 40 5952
9710 6 391512 135684 187920 0 8671
9711 6 392036 137104 187760 60 5817
9712 6 432347 124442 186760 86 5006
9713 6 431199 124206 184320 75 6304
9714 6 443456 145812 182200 0 6358
9715 6 444208 146042 182520 0 6353
9716 6 415572 126278 188360 75 7462
9717 6 422697 125614 186080 32 4659
9718 6 416858 130112 188840 75 5870
9719 6 418906 129239 187200 120 1419
9720 6 416095 132520 189520 45 9244
9721 6 460433 288647 93280 0 6025
9722 6 461126 269068 60640 0 7147
9723 6 462396 268712 60120 0 7144
9724 6 473022 270400 64160 32 3402
9725 6 468523 253859 82480 90 2847
```
