## Supplementary material for "Complete connectomic reconstruction of olfactory projection neurons in the fly brain": neuron skeletons: 4195469.swc

```
# SWC format file
# based on specifications at http://research.mssm.edu/cnic/swc.html
# Created by pymaid (https://github.com/schlegelp/PyMaid)
# PointNo Label X Y Z Radius Parent
# Labels:
# 0 = undefined
# 1 = soma
# 5 = fork point
# 6 = end point
1 1 404125 229378 63200 2884 -1
2 0 404769 229878 65520 0 1
3 0 404561 230694 65680 0 2
4 0 404353 230958 65880 0 3
5 0 404337 231126 66080 0 4
6 0 404309 231202 66240 0 5
7 0 404333 231650 66360 0 6
8 0 404373 232114 66480 0 7
9 0 404363 232552 66560 0 8
10 0 404641 232942 66720 0 9
11 0 404845 233010 66840 0 10
12 0 405057 232986 66960 0 11
13 0 405213 233262 67040 0 12
14 0 405391 233636 67120 0 13
15 0 405631 233696 67240 0 14
16 0 406343 234080 67320 0 15
17 0 407077 234514 67440 0 16
18 0 407373 234526 67600 0 17
19 0 408433 234874 67560 0 18
20 0 409235 235200 67640 0 19
21 0 409841 235718 67720 0 20
22 0 410081 235830 67800 0 21
23 0 410317 235826 67920 0 22
24 0 410625 235778 68040 0 23
25 0 411141 235702 68200 0 24
26 0 411397 235782 68400 0 25
27 0 411505 235946 68600 0 26
28 0 411619 236152 68720 0 27
29 0 411727 236352 68920 0 28
30 0 411859 236492 69120 0 29
31 0 411955 236560 69320 0 30
32 0 412107 236688 69520 0 31
33 0 412275 236812 69680 0 32
34 0 412427 236904 69880 0 33
35 0 412555 237048 70080 0 34
36 0 412667 237168 70280 0 35
37 0 412719 237348 70520 0 36
38 0 412781 237486 70720 0 37
39 0 412853 237550 70920 0 38
40 0 412925 237662 71120 0 39
41 0 412905 237794 71360 0 40
42 0 412873 237894 71560 0 41
43 0 412937 238006 71720 0 42
44 0 412993 237994 71920 0 43
45 0 413017 237982 72080 0 44
46 0 413485 238118 72240 0 45
47 0 413705 238158 72400 0 46
48 0 413845 238206 72560 0 47
49 0 413885 238282 72760 0 48
50 0 413955 238364 72960 0 49
51 0 414203 238460 73120 0 50
52 0 414323 238500 73280 0 51
53 0 414399 238492 73400 0 52
54 0 414763 238596 73480 0 53
55 0 414911 238824 73520 0 54
56 0 415221 239098 73600 0 55
57 0 415501 239374 73720 0 56
58 0 415737 239646 73880 0 57
59 0 415945 239722 74040 0 58
60 0 416141 239826 74160 0 59
61 0 416381 239926 74280 0 60
62 0 416643 240048 74440 0 61
63 0 416851 240204 74560 0 62
64 0 417199 240372 74720 0 63
65 0 417343 240468 74880 0 64
66 0 417603 240696 74960 0 65
67 0 417783 240924 75120 0 66
68 0 417997 241130 75280 0 67
69 0 418137 241358 75440 0 68
70 0 418269 241474 75600 0 69
71 0 418429 241606 75760 0 70
72 0 418633 241830 75960 0 71
73 0 418697 241998 76120 0 72
74 0 418797 242138 76360 0 73
75 0 418913 242298 76600 0 74
76 0 418967 242460 76760 0 75
77 0 419043 242576 76960 0 76
78 0 419127 242716 77120 0 77
79 0 419279 242812 77280 0 78
80 0 419423 242936 77400 0 79
81 0 419571 243052 77520 0 80
82 0 419643 243176 77640 0 81
83 0 419833 243374 77760 0 82
84 0 420009 243542 77880 0 83
85 0 420321 243726 78000 0 84
86 0 420591 243848 78080 0 85
87 0 420947 243940 78160 0 86
88 0 421461 243982 78200 0 87
89 0 421601 244070 78280 0 88
90 0 421557 244474 78400 0 89
91 0 421661 244766 78520 0 90
92 0 422069 245014 78640 0 91
93 0 422575 244968 78760 0 92
94 0 422711 244928 78920 0 93
95 0 422871 244940 79120 0 94
96 0 422927 245104 79360 0 95
97 0 422995 245244 79560 0 96
98 0 423091 245440 79720 0 97
99 0 423123 245568 79920 0 98
100 0 423197 245698 80040 0 99
101 0 423309 245842 80200 0 100
102 0 423473 245898 80360 0 101
103 0 423613 245938 80520 0 102
104 0 423761 245974 80680 0 103
105 0 423865 246026 80840 0 104
106 0 424013 246134 81000 0 105
107 0 424083 246416 81160 0 106
108 0 424039 246636 81240 0 107
109 0 424079 247188 81280 0 108
110 0 424541 247806 81360 0 109
111 0 424581 248214 81440 0 110
112 0 424621 248726 81520 0 111
113 0 424755 249000 81600 0 112
114 0 424947 249116 81720 0 113
115 0 425235 249336 81840 0 114
116 0 425431 249476 81920 0 115
117 0 425583 249572 82000 0 116
118 0 425619 249692 82120 0 117
119 0 425869 250054 82200 0 118
120 0 426205 250706 82280 0 119
121 0 426907 251556 82360 0 120
122 0 427391 252204 82280 0 121
123 0 427595 252480 82200 0 122
124 0 428089 252922 82120 0 123
125 0 429225 253362 82200 0 124
126 0 429871 254216 82160 0 125
127 0 430635 254788 82360 0 126
128 0 431073 255266 82440 0 127
129 0 431617 255770 82320 0 128
130 0 431977 255998 82240 0 129
131 0 432483 256296 82160 0 130
132 0 432679 256416 82040 0 131
133 0 433879 257228 81960 0 132
134 0 435001 257946 82040 0 133
135 0 435713 258326 82160 0 134
136 0 436319 258612 82040 0 135
137 0 436563 258780 81920 0 136
138 0 436839 259008 81800 0 137
139 0 437039 259112 81680 0 138
140 0 437557 259366 81600 0 139
141 0 437997 259538 81480 0 140
142 0 438417 259786 81320 0 141
143 0 438753 260038 81160 0 142
144 0 439135 260276 81000 0 143
145 0 439523 260508 80840 0 144
146 0 439731 260732 80640 0 145
147 0 440087 260852 80480 0 146
148 0 440379 260992 80320 0 147
149 0 440389 260934 80160 0 148
150 0 440881 261194 80000 0 149
151 0 442073 261902 79960 0 150
152 0 443225 262646 79920 0 151
153 0 443713 263258 80080 0 152
154 0 445181 263814 80120 0 153
155 0 446169 264738 80160 0 154
156 0 446553 265082 80320 0 155
157 0 447281 265566 80400 0 156
158 0 448177 266378 80640 0 157
159 0 448509 266574 81160 0 158
160 0 449053 266918 81720 0 159
161 0 449229 267018 81920 0 160
162 0 449469 267114 82040 0 161
163 0 449914 267278 82320 0 162
164 0 450196 267407 82520 0 163
165 0 450401 267457 82680 0 164
166 0 451492 267726 83120 0 165
167 0 451951 267756 83280 0 166
168 0 452636 267806 83480 0 167
169 0 453025 267678 83680 0 168
170 0 453374 267477 83880 0 169
171 0 454226 267249 84200 0 170
172 0 454984 267007 84480 0 171
173 0 455732 266758 84760 0 172
174 0 456760 266473 85000 0 173
175 0 457372 266333 85240 0 174
176 0 458260 266269 85480 0 175
177 0 458739 266243 85640 0 176
178 0 459457 266318 85720 0 177
179 0 461018 266621 85760 0 178
180 0 461760 266529 85720 0 179
181 0 463114 267036 85920 0 180
182 0 463895 267162 86120 0 181
183 0 464404 267079 86240 0 182
184 0 465090 267068 86320 0 183
185 0 465759 267220 86440 0 184
186 0 466021 267242 86680 0 185
187 0 466501 267259 86920 0 186
188 0 466779 267146 87120 0 187
189 0 467065 267182 87280 0 188
190 0 467369 267015 87440 0 189
191 5 467648 266811 87680 0 190
192 0 467788 266713 87800 0 191
193 0 467992 266579 87920 0 192
194 0 468298 266294 88320 0 193
195 0 468555 265849 88560 0 194
196 0 468605 265590 88640 0 195
197 0 468470 266248 88720 0 196
198 0 468558 266200 88760 0 197
199 0 468598 266217 89000 0 198
200 0 468796 266108 89200 0 199
201 0 469021 266083 89440 0 200
202 0 469251 266215 89640 0 201
203 0 469432 266159 89800 0 202
204 0 469549 266072 90040 0 203
205 0 469587 266146 90320 0 204
206 0 469710 266097 90560 0 205
207 0 471443 266083 90640 0 206
208 0 471324 266019 90680 0 207
209 0 471238 265685 91000 0 208
210 0 471265 265626 91200 0 209
211 0 471408 265184 91480 0 210
212 0 471297 264773 91680 0 211
213 0 471098 264283 92040 0 212
214 0 470870 264117 92320 0 213
215 5 471153 263615 92400 0 214
216 0 470972 263623 92600 0 215
217 0 470550 263246 92960 0 216
218 0 470125 263364 93240 0 217
219 0 469828 263745 93520 0 218
220 0 469478 263985 93720 0 219
221 0 469441 264140 94040 0 220
222 0 469297 264180 94240 0 221
223 0 469215 264287 94480 0 222
224 0 469047 264346 94720 0 223
225 0 469042 264502 95040 0 224
226 0 469053 264800 95280 0 225
227 5 469028 264409 95320 0 226
228 0 469108 264790 95400 0 227
229 0 469077 264902 95480 0 228
230 0 469025 264987 95640 0 229
231 0 468920 265089 95800 0 230
232 0 468911 265222 96080 0 231
233 0 468964 265219 96280 0 232
234 0 468928 265269 96440 0 233
235 0 468946 265286 96600 0 234
236 0 468906 265324 96760 0 235
237 0 468858 265341 96920 0 236
238 0 468722 265404 97080 0 237
239 0 468695 265482 97240 0 238
240 0 468582 265550 97440 0 239
241 0 468433 265675 97680 0 240
242 0 468378 265755 97880 0 241
243 0 468367 265873 98120 0 242
244 0 468416 266035 98320 0 243
245 0 468255 266177 98520 0 244
246 0 468323 266402 98680 0 245
247 0 468303 266513 98880 0 246
248 0 468244 266628 99080 0 247
249 0 468214 266702 99360 0 248
250 0 468092 266643 99600 0 249
251 0 468122 266641 99640 0 250
252 0 468519 266842 99680 0 251
253 0 468646 266804 99880 0 252
254 0 468712 266789 100040 0 253
255 0 468780 266763 100280 0 254
256 0 468775 266751 100480 0 255
257 0 468587 266762 100720 0 256
258 0 468481 266807 100960 0 257
259 0 468428 266876 101240 0 258
260 0 468402 266961 101480 0 259
261 0 468501 267000 101680 0 260
262 0 468324 267024 101880 0 261
263 0 468189 267093 102080 0 262
264 0 468125 267121 102360 0 263
265 0 468287 267081 102680 0 264
266 0 468485 266940 102840 0 265
267 0 468886 266828 103000 0 266
268 0 469390 266582 103160 0 267
269 0 469658 266508 103360 0 268
270 0 469858 266455 103520 0 269
271 0 470025 266376 103680 0 270
272 0 470299 266316 103880 0 271
273 0 470646 266233 104080 0 272
274 0 470805 266224 104320 0 273
275 0 471150 266318 104680 0 274
276 0 471257 266294 104920 0 275
277 0 471489 266391 105160 0 276
278 0 471625 266319 105400 0 277
279 0 470163 266420 105400 0 278
280 0 471759 266416 105640 0 279
281 0 471834 266360 105880 0 280
282 0 471870 266348 106160 0 281
283 0 471931 266281 106360 0 282
284 0 471969 266039 106680 0 283
285 0 472017 265778 106920 0 284
286 0 472083 265697 107240 0 285
287 0 472223 265533 107480 0 286
288 0 472391 265416 107760 0 287
289 0 472559 265316 107960 0 288
290 0 472687 265184 108200 0 289
291 0 472790 265017 108440 0 290
292 0 472850 264833 108680 0 291
293 0 472836 264661 108920 0 292
294 0 472880 264560 109080 0 293
295 0 472807 264451 109320 0 294
296 0 472662 264327 109520 0 295
297 0 472524 264205 109680 0 296
298 0 472411 264170 109920 0 297
299 0 472187 264071 110200 0 298
300 0 472102 264029 110320 0 299
301 0 472040 264090 110480 0 300
302 0 472004 264108 110720 0 301
303 0 472021 264060 111000 0 302
304 0 472046 264094 111240 0 303
305 0 471874 264045 111640 0 304
306 0 471738 263998 111960 0 305
307 0 471539 263907 112200 0 306
308 0 471387 263871 112480 0 307
309 0 471101 263693 112760 0 308
310 0 470961 263399 113120 0 309
311 0 470927 262990 113600 0 310
312 0 470910 262684 113840 0 311
313 0 470737 262473 114040 0 312
314 0 470655 262321 114360 0 313
315 0 470421 262312 114560 0 314
316 0 470190 262477 114880 0 315
317 0 470034 262385 115160 0 316
318 0 469867 262269 115440 0 317
319 0 469679 262056 115880 0 318
320 0 469566 261896 116080 0 319
321 0 469441 261778 116240 0 320
322 0 469306 261690 116520 0 321
323 0 468884 261485 116800 0 322
324 0 468521 261328 117000 0 323
325 0 468360 261233 117200 0 324
326 0 468308 261192 117400 0 325
327 0 468230 261129 117680 0 326
328 0 468516 261128 117880 0 327
329 0 468557 260988 118160 0 328
330 0 468504 260837 118600 0 329
331 0 468466 260757 118800 0 330
332 0 468425 260625 119080 0 331
333 0 468399 260518 119320 0 332
334 0 468184 260382 119560 0 333
335 0 468146 260087 119800 0 334
336 0 468025 259824 120040 0 335
337 0 467895 259598 120280 0 336
338 0 467744 259501 120440 0 337
339 0 467600 259382 120640 0 338
340 0 467459 259302 120880 0 339
341 0 467329 259245 121040 0 340
342 0 467194 259084 121280 0 341
343 0 467156 258914 121640 0 342
344 0 466931 258428 122080 0 343
345 0 466668 257978 122280 0 344
346 0 466630 257573 122400 0 345
347 0 466646 257019 122520 0 346
348 0 466624 256553 122720 0 347
349 0 466567 256159 122920 0 348
350 0 466552 255699 123160 0 349
351 0 466521 255473 123360 0 350
352 0 466526 255272 123520 0 351
353 0 466464 255062 123720 0 352
354 0 466364 254875 123880 0 353
355 0 466342 254667 124080 0 354
356 0 466440 254382 124280 0 355
357 0 466495 254241 124440 0 356
358 0 466720 253799 124920 0 357
359 0 466791 253339 125280 0 358
360 0 466820 253066 125560 0 359
361 0 466675 252884 125800 0 360
362 0 466581 252792 126000 0 361
363 0 466414 252571 126200 0 362
364 0 466332 252461 126400 0 363
365 0 466400 252267 126560 0 364
366 0 466416 252108 126760 0 365
367 0 466488 251817 126960 0 366
368 0 466542 251639 127200 0 367
369 0 466386 251390 127400 0 368
370 0 466218 251135 127800 0 369
371 0 465925 250759 128280 0 370
372 0 465686 250345 128680 0 371
373 0 465494 250078 128920 0 372
374 0 465354 249892 129160 0 373
375 0 465144 249751 129600 0 374
376 0 464984 249594 129880 0 375
377 0 464769 249378 130240 0 376
378 0 464746 249351 130320 0 377
379 0 464602 249132 130640 0 378
380 0 464369 248823 130960 0 379
381 0 464234 248520 131240 0 380
382 0 463957 248175 131480 0 381
383 0 463720 247870 131720 0 382
384 0 463375 247688 131880 0 383
385 0 463162 247792 132160 0 384
386 0 462754 247930 132400 0 385
387 0 462413 247860 132600 0 386
388 0 462131 247667 132840 0 387
389 0 461855 247398 133080 0 388
390 0 461314 246947 133440 0 389
391 0 460842 246756 133680 0 390
392 0 460339 246421 133920 0 391
393 0 459987 246093 134160 0 392
394 0 459694 245834 134320 0 393
395 0 459344 245592 134520 0 394
396 0 458787 245335 134680 0 395
397 0 458388 245093 134920 0 396
398 0 457947 244784 135160 0 397
399 0 457782 244419 135360 0 398
400 0 457449 243810 135400 0 399
401 0 456969 243308 135320 0 400
402 0 456433 242927 135200 0 401
403 0 456067 242411 135280 0 402
404 0 455481 241954 135480 0 403
405 0 454725 241809 135720 0 404
406 0 454145 241703 135920 0 405
407 0 453233 240986 136200 0 406
408 0 451994 240642 136520 0 407
409 0 450963 240269 136720 0 408
410 0 449420 239895 136760 0 409
411 0 448158 239828 136880 0 410
412 0 446962 239944 137040 0 411
413 0 445345 240288 137080 0 412
414 0 443776 240558 137040 0 413
415 0 442545 240961 136880 0 414
416 0 441262 241511 136840 0 415
417 0 440611 242551 136760 0 416
418 0 439847 242927 136600 0 417
419 0 439464 242737 136440 0 418
420 0 439307 242717 136320 0 419
421 0 439175 242618 136160 0 420
422 0 439072 242570 135960 0 421
423 0 439099 242516 135760 0 422
424 0 439210 242538 135440 0 423
425 0 439242 242560 135240 0 424
426 0 439331 242564 135080 0 425
427 0 439275 242608 135040 0 426
428 0 439283 242574 134760 0 427
429 0 439441 242390 134480 0 428
430 0 439592 242299 134320 0 429
431 0 439671 241980 133960 0 430
432 0 439529 241835 133760 0 431
433 0 439405 241760 133600 0 432
434 0 438766 241528 133560 0 433
435 0 438145 241390 133760 0 434
436 0 437749 241198 133960 0 435
437 0 437275 240808 133920 0 436
438 0 436630 240565 133680 0 437
439 0 436128 240386 133400 0 438
440 0 435450 240288 133120 0 439
441 0 435085 240187 132720 0 440
442 0 434865 239996 132520 0 441
443 0 434577 239727 132280 0 442
444 0 434376 239420 132000 0 443
445 0 434213 239165 131720 0 444
446 0 433916 238995 131480 0 445
447 0 433591 238936 131280 0 446
448 0 433145 238882 131000 0 447
449 0 432581 238974 130560 0 448
450 0 431996 238914 130240 0 449
451 0 431598 238910 130000 0 450
452 0 431013 238710 129600 0 451
453 0 430353 238371 129000 0 452
454 0 429680 238268 128600 0 453
455 0 428859 238557 128280 0 454
456 0 428317 238675 128080 0 455
457 0 427534 239005 128040 0 456
458 0 426749 238900 127880 0 457
459 0 426284 238678 127520 0 458
460 0 425926 238613 127360 0 459
461 0 425314 238333 127200 0 460
462 0 424880 238237 127120 0 461
463 0 423961 238014 127160 0 462
464 0 422989 237842 127240 0 463
465 0 421972 237661 127320 0 464
466 0 420937 237198 127480 0 465
467 0 419371 236782 127520 0 466
468 0 418174 236071 127560 0 467
469 0 416683 235408 127600 0 468
470 0 415642 234406 127800 0 469
471 0 415005 234157 127960 0 470
472 0 414210 233946 128280 0 471
473 0 413855 233840 128440 0 472
474 0 413529 233694 128600 0 473
475 0 413033 233256 128640 0 474
476 0 411853 232379 128520 0 475
477 0 411191 231943 128640 0 476
478 0 410543 231730 128760 0 477
479 0 410013 231307 129000 0 478
480 0 409597 230855 129200 0 479
481 0 409190 230435 129360 0 480
482 0 408504 229896 129560 0 481
483 0 407924 229563 129640 0 482
484 0 407648 229346 129880 0 483
485 0 407372 229216 130280 0 484
486 0 406758 228806 130520 0 485
487 0 405859 228052 130600 0 486
488 0 405311 227321 130840 0 487
489 0 404838 226654 131160 0 488
490 0 404330 225946 131560 0 489
491 0 403851 224972 131760 0 490
492 0 403343 224078 131920 0 491
493 0 402783 223267 131840 0 492
494 0 402180 222553 131760 0 493
495 0 402159 221733 131680 0 494
496 0 401890 220879 131640 0 495
497 0 401128 220263 132000 0 496
498 0 400722 219649 132200 0 497
499 0 400277 218883 132440 0 498
500 0 399946 218110 132760 0 499
501 0 399683 217715 132920 0 500
502 0 399110 216920 133160 0 501
503 0 398492 216144 133840 0 502
504 0 398090 215784 134120 0 503
505 0 397776 215091 134320 0 504
506 0 397356 214370 134680 0 505
507 0 397109 214105 134920 0 506
508 0 396711 213811 135040 0 507
509 0 396268 212933 135000 0 508
510 0 395562 212233 135080 0 509
511 0 394324 209927 135320 0 510
512 0 393903 208713 135640 0 511
513 0 393929 208467 135760 0 512
514 0 393766 208006 135960 0 513
515 0 393699 207600 136160 0 514
516 0 393688 207243 136280 0 515
517 0 393664 207062 136520 0 516
518 0 393590 206751 136760 0 517
519 0 393617 206530 137120 0 518
520 0 393746 206340 137360 0 519
521 0 393903 206095 137920 0 520
522 0 393968 205991 138400 0 521
523 0 393689 205981 138640 0 522
524 0 393389 205202 138680 0 523
525 0 393123 204108 138440 0 524
526 0 392615 203740 138160 0 525
527 0 391933 203198 138120 0 526
528 0 391401 202473 138240 0 527
529 0 391140 202086 138520 0 528
530 0 390932 201814 138800 0 529
531 0 390675 201341 139000 0 530
532 0 390741 200974 139440 0 531
533 0 390907 200586 139760 0 532
534 0 390707 200154 140280 0 533
535 0 390756 200051 140440 0 534
536 0 390614 199778 140800 0 535
537 0 390830 198997 141000 0 536
538 0 390755 198347 141160 0 537
539 0 390935 197352 141400 0 538
540 0 390791 196381 141880 0 539
541 0 390736 195708 142480 0 540
542 0 390525 195577 142800 0 541
543 0 390607 195301 143040 0 542
544 0 390317 194880 143080 0 543
545 0 390557 194350 143040 0 544
546 0 390727 193588 143240 0 545
547 0 390516 193042 143440 0 546
548 0 390534 192339 143600 0 547
549 0 390086 191094 144240 0 548
550 0 389746 190755 144480 0 549
551 0 389770 189948 144840 0 550
552 0 389828 189591 145080 0 551
553 0 389459 188792 145280 0 552
554 0 389526 187858 145480 0 553
555 0 389376 187317 145680 0 554
556 0 389316 187149 145760 0 555
557 0 389242 186631 146000 0 556
558 0 389197 185987 146280 0 557
559 0 389167 185458 146520 0 558
560 0 389207 184735 146640 0 559
561 0 389202 184287 147120 0 560
562 0 389067 184302 147280 0 561
563 0 388878 184295 147440 0 562
564 5 388844 184142 147600 0 563
565 0 389070 183398 147720 0 564
566 0 388934 183169 147920 0 565
567 0 388940 182817 148200 0 566
568 0 388793 182493 148360 0 567
569 0 388469 182077 148520 0 568
570 0 388224 181608 148760 0 569
571 0 388100 181272 149000 0 570
572 0 388071 180751 149480 0 571
573 0 388114 180799 149680 0 572
574 0 388214 180862 150080 0 573
575 0 387849 180446 150120 0 574
576 0 387633 180174 150400 0 575
577 5 387313 179611 150600 0 576
578 0 387389 178722 150680 0 577
579 0 387493 178017 150800 0 578
580 0 387314 177684 151000 0 579
581 0 387137 177411 151280 0 580
582 0 387280 177263 151520 0 581
583 0 387306 177141 151720 0 582
584 0 387511 176661 151920 0 583
585 0 387496 176286 152280 0 584
586 0 387353 176134 152520 0 585
587 0 387373 175950 152760 0 586
588 0 387453 175683 152960 0 587
589 0 387493 175474 153160 0 588
590 0 387400 175236 153480 0 589
591 0 387261 175226 153720 0 590
592 0 387160 175297 153880 0 591
593 0 386933 175344 154080 0 592
594 0 386808 175253 154360 0 593
595 5 386760 175246 154480 0 594
596 0 386801 175211 154680 0 595
597 0 386810 175203 154760 0 596
598 0 386913 175186 155000 0 597
599 0 386907 175226 155160 0 598
600 0 386823 175263 155400 0 599
601 0 386831 175219 155520 0 600
602 0 386869 175089 155880 0 601
603 0 386809 174831 156080 0 602
604 0 386906 174705 156320 0 603
605 0 386883 174577 156520 0 604
606 0 386890 174557 156560 0 605
607 0 386913 174478 156600 0 606
608 0 386954 174194 156880 0 607
609 0 386947 173994 157040 0 608
610 0 387054 173600 157240 0 609
611 0 387287 173238 157760 0 610
612 0 387325 173203 158040 0 611
613 0 387378 173182 158200 0 612
614 0 387426 173049 158440 0 613
615 0 387528 172875 158600 0 614
616 0 387536 172826 158720 0 615
617 0 387584 172798 158920 0 616
618 5 387658 172704 159160 0 617
619 0 387595 172634 159240 0 618
620 0 387564 172599 159280 0 619
621 0 387535 172479 159400 0 620
622 0 387541 172467 159440 0 621
623 0 387560 172430 159560 0 622
624 5 387542 172430 159600 0 623
625 0 387442 172425 159800 0 624
626 0 387512 172201 160040 0 625
627 0 387507 172052 160280 0 626
628 0 387410 171871 160480 0 627
629 0 387424 171828 160560 0 628
630 0 387407 171745 160680 0 629
631 0 387520 171589 160800 0 630
632 0 387727 171389 160960 0 631
633 0 387618 171369 161200 0 632
634 0 387460 171482 161520 0 633
635 0 387647 171414 161760 0 634
636 0 388247 171382 161960 0 635
637 0 388413 171269 162200 0 636
638 0 388604 171229 162400 0 637
639 0 389048 171375 162600 0 638
640 0 389368 171503 162800 0 639
641 0 389784 171584 163000 0 640
642 0 390012 171623 163120 0 641
643 0 390079 171635 163160 0 642
644 0 390156 171730 163360 0 643
645 0 390060 171549 163720 0 644
646 0 389872 171240 163920 0 645
647 0 389873 170905 164120 0 646
648 0 389999 170730 164280 0 647
649 0 390048 170633 164440 0 648
650 0 390163 170464 164680 0 649
651 0 390159 170363 164840 0 650
652 0 390265 170380 165080 0 651
653 0 390561 170178 165320 0 652
654 0 390546 169547 165560 0 653
655 0 390410 169085 165840 0 654
656 0 390050 168805 166080 0 655
657 0 389736 168429 166320 0 656
658 0 389701 168183 166560 0 657
659 0 389548 167786 166840 0 658
660 0 389585 167426 167160 0 659
661 0 389643 167089 167280 0 660
662 0 389847 166325 167360 0 661
663 0 389367 165682 167560 0 662
664 0 389126 165144 167640 0 663
665 0 388836 164708 168000 0 664
666 0 388461 164140 168240 0 665
667 0 388144 163744 168520 0 666
668 0 387805 163673 168800 0 667
669 0 387730 163565 169120 0 668
670 0 387613 163409 169280 0 669
671 0 387612 163402 169360 0 670
672 0 387612 163394 169440 0 671
673 0 387626 163485 169560 0 672
674 5 387590 163477 169640 0 673
675 0 387513 163466 169800 0 674
676 5 387519 163570 169880 0 675
677 0 387528 163726 170000 0 676
678 0 387494 163808 170160 0 677
679 5 387417 163914 170360 0 678
680 0 387258 164057 170560 0 679
681 0 387239 164075 170640 0 680
682 0 387229 164084 170680 0 681
683 0 387200 164111 170800 0 682
684 0 386943 164217 171000 0 683
685 0 386663 164381 171160 0 684
686 0 386423 164499 171360 0 685
687 0 386353 164595 171640 0 686
688 0 386310 164697 171840 0 687
689 0 386253 164718 172000 0 688
690 0 386198 164708 172200 0 689
691 0 386127 164790 172360 0 690
692 0 386067 164860 172640 0 691
693 0 385924 164981 172840 0 692
694 0 385871 165070 173040 0 693
695 0 385810 165081 173280 0 694
696 0 385596 165270 173480 0 695
697 0 385510 165302 173720 0 696
698 0 385385 165375 173920 0 697
699 0 385224 165405 174160 0 698
700 5 385305 165431 174320 0 699
701 0 385488 165405 174560 0 700
702 0 385651 165430 174840 0 701
703 0 385880 165268 175040 0 702
704 5 385992 165261 175200 0 703
705 0 385933 165285 175360 0 704
706 0 385955 165185 175560 0 705
707 0 386179 165042 175680 0 706
708 0 386264 165026 175880 0 707
709 0 386322 164888 176040 0 708
710 0 386338 164852 176080 0 709
711 0 386437 164806 176280 0 710
712 0 386611 164665 176440 0 711
713 0 386682 164574 176680 0 712
714 0 386778 164574 176880 0 713
715 0 386943 164613 177120 0 714
716 0 387045 164610 177320 0 715
717 0 387066 164554 177520 0 716
718 0 387204 164525 177680 0 717
719 0 387265 164515 177840 0 718
720 0 387430 164355 178240 0 719
721 0 387550 164264 178480 0 720
722 0 387630 164210 178640 0 721
723 0 388029 164124 178800 0 722
724 0 388525 163837 178880 0 723
725 0 388824 163501 179120 0 724
726 0 388869 163432 179200 0 725
727 0 389038 163193 179440 0 726
728 0 389141 162908 179560 0 727
729 0 389462 162584 179680 0 728
730 5 390131 162072 179640 0 729
731 0 391357 160905 179680 0 730
732 5 391705 159956 179760 0 731
733 0 391931 159722 179720 0 732
734 0 392078 159684 179560 0 733
735 0 392268 159701 179480 0 734
736 0 392412 159750 179400 0 735
737 0 392458 159728 179240 0 736
738 5 392925 159488 179080 0 737
739 0 392942 159587 178880 0 738
740 0 392989 159669 178680 0 739
741 5 393757 159539 178520 0 740
742 0 393917 159500 178360 0 741
743 0 394087 159486 178280 0 742
744 0 394083 159374 178160 0 743
745 5 393995 159310 178040 0 744
746 0 394275 159278 177920 0 745
747 0 394271 159262 177760 0 746
748 0 394341 159218 177720 0 747
749 0 394411 159174 177680 0 748
750 0 394579 159006 177520 0 749
751 5 394619 159030 177400 0 750
752 0 394839 159110 177240 0 751
753 0 395159 158902 177080 0 752
754 0 395395 158422 177000 0 753
755 5 395879 158022 176960 0 754
756 0 395935 158046 176760 0 755
757 0 396115 158014 176560 0 756
758 0 396223 157990 176480 0 757
759 0 396463 157726 176360 0 758
760 5 396571 157668 176240 0 759
761 0 396643 157630 176160 0 760
762 0 396819 157614 176040 0 761
763 0 397175 157438 175920 0 762
764 0 397523 157038 175800 0 763
765 5 397735 155726 175760 0 764
766 0 397955 155318 175680 0 765
767 0 398101 155184 175600 0 766
768 0 398175 155126 175560 0 767
769 0 398443 154726 175480 0 768
770 0 398603 154534 175280 0 769
771 0 398811 154350 175120 0 770
772 0 399103 154238 174960 0 771
773 0 399199 154110 174840 0 772
774 0 399247 153966 174760 0 773
775 0 399387 153918 174600 0 774
776 5 399535 153878 174480 0 775
777 0 399631 153606 174400 0 776
778 0 399708 153531 174320 0 777
779 0 399747 153494 174280 0 778
780 0 399851 153414 174160 0 779
781 0 399835 153046 174040 0 780
782 5 400047 152654 174000 0 781
783 0 400231 152190 173840 0 782
784 0 400591 152006 173680 0 783
785 0 400931 151854 173560 0 784
786 0 401351 151598 173440 0 785
787 5 401607 151502 173280 0 786
788 0 402363 150974 173160 0 787
789 0 402405 150936 173080 0 788
790 0 402467 150878 172960 0 789
791 0 402687 150838 172800 0 790
792 0 402807 150790 172680 0 791
793 0 403231 150422 172560 0 792
794 5 403607 149966 172480 0 793
795 0 404667 148686 172440 0 794
796 0 405607 148086 172400 0 795
797 0 405707 147358 172480 0 796
798 0 405579 147190 172600 0 797
799 0 405571 146998 172760 0 798
800 5 405659 146614 172840 0 799
801 0 405999 146261 172800 0 800
802 0 405987 145181 172800 0 801
803 5 406879 144125 172760 0 802
804 5 407131 142869 172720 0 803
805 0 407089 142253 172800 0 804
806 0 407139 141477 172880 0 805
807 0 407251 141129 173040 0 806
808 0 407337 141045 173200 0 807
809 0 407389 140785 173360 0 808
810 0 407493 140549 173480 0 809
811 0 407537 140441 173600 0 810
812 0 407601 140373 173720 0 811
813 0 407697 140365 173840 0 812
814 0 407787 140469 174040 0 813
815 0 407931 140581 174200 0 814
816 0 408211 140661 174320 0 815
817 0 408419 140781 174440 0 816
818 0 408471 140861 174560 0 817
819 0 408487 140885 174800 0 818
820 0 408503 140861 174920 0 819
821 0 408535 140821 175120 0 820
822 5 408731 140797 175160 0 821
823 0 408671 140781 175240 0 822
824 0 408561 140861 175400 0 823
825 0 408525 140869 175560 0 824
826 0 408517 140873 175680 0 825
827 0 408389 140917 175880 0 826
828 0 408219 140913 176000 0 827
829 0 407979 140869 176160 0 828
830 0 407919 140973 176320 0 829
831 0 408033 140989 176480 0 830
832 0 408005 141053 176640 0 831
833 0 407957 141065 176800 0 832
834 0 407953 141173 176960 0 833
835 0 407941 141281 177120 0 834
836 0 407823 141389 177280 0 835
837 0 407767 141589 177400 0 836
838 0 407603 141665 177560 0 837
839 0 407539 141697 177720 0 838
840 0 407513 141733 177880 0 839
841 0 407541 141797 177960 0 840
842 0 407609 141861 178120 0 841
843 0 407569 141929 178240 0 842
844 0 407541 142057 178360 0 843
845 5 407543 142153 178440 0 844
846 0 407565 142185 178600 0 845
847 0 407525 142125 178760 0 846
848 0 407429 142161 179000 0 847
849 0 407352 142213 179120 0 848
850 0 407309 142189 179200 0 849
851 0 407319 142201 179440 0 850
852 0 406847 142185 179600 0 851
853 0 406813 142201 179760 0 852
854 0 406605 142383 179960 0 853
855 0 406857 142543 180120 0 854
856 0 406979 142527 180280 0 855
857 0 406947 142727 180440 0 856
858 0 406635 143015 180560 0 857
859 0 406191 143127 180680 0 858
860 0 405903 143199 180800 0 859
861 0 405583 143279 180880 0 860
862 5 405271 143303 180920 0 861
863 0 405327 143343 180960 0 862
864 0 405239 143295 181080 0 863
865 0 405135 143327 181200 0 864
866 0 405083 143423 181280 0 865
867 0 404947 143431 181360 0 866
868 0 404907 143447 181480 0 867
869 0 404847 143439 181600 0 868
870 0 404483 143567 181680 0 869
871 0 404311 143655 181760 0 870
872 0 404671 143469 181800 0 871
873 0 404591 143463 181920 0 872
874 0 404307 143519 182040 0 873
875 0 404283 143471 182120 0 874
876 0 404163 143327 182240 0 875
877 0 403953 143263 182440 0 876
878 0 403889 143207 182520 0 877
879 0 403651 143171 182680 0 878
880 0 403471 143211 182800 0 879
881 0 403185 143363 182840 0 880
882 0 402909 143395 182960 0 881
883 5 402745 143387 183080 0 882
884 0 402849 143275 183120 0 883
885 0 402857 143211 183240 0 884
886 0 402777 143267 183400 0 885
887 0 402753 143347 183560 0 886
888 0 402713 143419 183720 0 887
889 0 402743 143551 183880 0 888
890 0 402707 143675 184000 0 889
891 0 402515 143847 184200 0 890
892 5 402457 144043 184360 0 891
893 0 402475 144043 184480 0 892
894 0 402499 144103 184640 0 893
895 5 402335 144179 184800 0 894
896 0 402295 144243 184880 0 895
897 0 402215 144335 185000 0 896
898 0 402081 144371 185160 0 897
899 0 401981 144479 185320 0 898
900 0 401709 144567 185440 0 899
901 0 401543 144639 185560 0 900
902 0 401351 144735 185720 0 901
903 0 401289 144823 185880 0 902
904 0 401253 144819 185960 0 903
905 0 401139 144835 186160 0 904
906 0 401125 144831 186360 0 905
907 0 400961 144775 186560 0 906
908 0 400693 144807 186760 0 907
909 5 400351 144763 186920 0 908
910 0 400531 144747 187000 0 909
911 0 400467 144571 187160 0 910
912 0 400499 144467 187200 0 911
913 0 400466 144540 187240 0 912
914 0 400507 144395 187280 0 913
915 0 400507 144339 187360 0 914
916 0 400587 144275 187440 0 915
917 0 400643 144235 187520 0 916
918 0 400707 144115 187640 0 917
919 0 400755 143995 187760 0 918
920 0 400747 143891 187840 0 919
921 0 400723 143811 187960 0 920
922 0 400611 143859 188120 0 921
923 0 400563 143755 188280 0 922
924 5 400971 143107 188320 0 923
925 0 400903 142899 188400 0 924
926 0 400911 142819 188600 0 925
927 0 400891 142499 188720 0 926
928 0 400923 142379 188920 0 927
929 0 400827 142035 189000 0 928
930 0 400739 141891 189120 0 929
931 5 400635 141731 189240 0 930
932 0 400667 141611 189320 0 931
933 0 400667 141475 189480 0 932
934 5 400735 141019 189600 0 933
935 5 400791 140667 189640 0 934
936 0 401479 139619 189640 0 935
937 0 401727 139227 189680 0 936
938 0 401687 138947 189760 0 937
939 0 401669 138427 189840 0 938
940 5 401969 137691 189800 0 939
941 5 402001 137547 189720 0 940
942 0 402045 137299 189640 0 941
943 0 402013 137059 189520 0 942
944 5 401981 136907 189440 0 943
945 0 401645 136619 189400 0 944
946 0 401445 136315 189360 0 945
947 0 401245 136155 189280 0 946
948 0 400939 135803 189160 0 947
949 0 400781 135599 189040 0 948
950 0 400755 135375 188800 0 949
951 0 400719 135275 188640 0 950
952 0 400619 135135 188520 0 951
953 0 400423 135139 188320 0 952
954 0 400351 135143 188200 0 953
955 0 400271 135087 188080 0 954
956 0 400143 135015 188000 0 955
957 0 400103 135023 187800 0 956
958 0 399695 134779 187760 0 957
959 0 399485 134503 187680 0 958
960 0 399459 134183 187560 0 959
961 0 399431 133807 187440 0 960
962 0 399341 133503 187400 0 961
963 0 399373 133223 187440 0 962
964 0 398951 133031 187400 0 963
965 0 398883 132875 187320 0 964
966 0 398839 132759 187240 0 965
967 0 398705 132683 187120 0 966
968 0 398901 132555 186960 0 967
969 0 399161 132515 186800 0 968
970 0 399223 132511 186680 0 969
971 0 399231 132507 186480 0 970
972 0 399279 132519 186320 0 971
973 0 399287 132331 186120 0 972
974 0 399139 132067 186000 0 973
975 0 399123 131923 185840 0 974
976 0 398867 131899 185680 0 975
977 6 399111 131939 185520 0 976
978 0 468971 264226 95280 0 227
979 0 468841 263547 95080 0 978
980 0 468770 263067 94840 0 979
981 0 468716 262507 94680 0 980
982 0 468654 262223 94480 0 981
983 0 468704 262011 94280 0 982
984 0 468766 261815 94080 0 983
985 0 468706 261595 93960 0 984
986 0 468526 261375 93800 0 985
987 0 468370 261187 93680 0 986
988 0 468234 260975 93480 0 987
989 0 468128 260347 93520 0 988
990 0 468214 260187 93400 0 989
991 0 468270 259779 93280 0 990
992 0 468218 259635 93080 0 991
993 0 468170 259435 92920 0 992
994 0 468145 259407 92880 0 993
995 0 468177 259393 92680 0 994
996 0 468250 259300 92480 0 995
997 0 468166 259137 92320 0 996
998 0 467955 258787 92280 0 997
999 0 467867 258517 92160 0 998
1000 0 467731 258310 91920 0 999
1001 0 467605 258262 91640 0 1000
1002 0 467500 258223 91440 0 1001
1003 0 467808 257928 91280 0 1002
1004 0 467904 257728 91080 0 1003
1005 0 467949 257585 90960 0 1004
1006 0 468096 257485 90840 0 1005
1007 0 468353 257388 90640 0 1006
1008 0 469386 257431 90600 0 1007
1009 0 466784 257583 90560 0 1008
1010 0 466747 257473 90520 0 1009
1011 0 466796 257245 90400 0 1010
1012 0 466736 256864 90240 0 1011
1013 0 466799 256590 90120 0 1012
1014 0 466900 256137 89960 0 1013
1015 0 466892 256076 89760 0 1014
1016 0 466841 255808 89640 0 1015
1017 0 466782 255300 89480 0 1016
1018 0 466715 254973 89360 0 1017
1019 0 466803 254647 89160 0 1018
1020 0 467014 254499 88960 0 1019
1021 0 467266 254419 88760 0 1020
1022 0 467442 254309 88560 0 1021
1023 0 467502 254506 88360 0 1022
1024 0 467426 254843 88120 0 1023
1025 0 467263 254949 87920 0 1024
1026 0 467518 254855 87680 0 1025
1027 0 467584 255038 87440 0 1026
1028 0 467677 255148 87160 0 1027
1029 0 467759 255115 86880 0 1028
1030 0 467906 255109 86560 0 1029
1031 0 468107 254973 86320 0 1030
1032 0 468043 255074 86000 0 1031
1033 0 468136 254829 85640 0 1032
1034 0 468110 254610 85400 0 1033
1035 0 468127 254296 85160 0 1034
1036 0 468279 254102 84920 0 1035
1037 0 468300 253848 84680 0 1036
1038 0 468424 253694 84480 0 1037
1039 0 468358 253348 84320 0 1038
1040 0 468358 252656 84200 0 1039
1041 0 468498 252365 84000 0 1040
1042 0 468610 252005 83720 0 1041
1043 0 468813 251820 83440 0 1042
1044 0 468967 251638 83160 0 1043
1045 0 468962 251609 82880 0 1044
1046 0 468789 251620 82640 0 1045
1047 0 468900 251267 82400 0 1046
1048 0 469028 251094 82360 0 1047
1049 0 469072 250993 82200 0 1048
1050 0 469003 250998 82000 0 1049
1051 0 468850 251004 81800 0 1050
1052 0 468812 250952 81600 0 1051
1053 0 468765 250832 81440 0 1052
1054 0 468661 250715 81240 0 1053
1055 5 468587 250601 81120 0 1054
1056 0 468537 250525 81040 0 1055
1057 0 468502 250384 80880 0 1056
1058 5 468631 249631 80800 0 1057
1059 0 468692 249658 80600 0 1058
1060 0 468686 249942 80520 0 1059
1061 0 468645 249832 80280 0 1060
1062 0 468751 249793 80040 0 1061
1063 0 468773 249783 79920 0 1062
1064 0 468881 249766 79840 0 1063
1065 0 468870 249578 79640 0 1064
1066 0 468922 249465 79400 0 1065
1067 5 468903 249163 79200 0 1066
1068 0 469073 249143 79160 0 1067
1069 0 469365 249112 79040 0 1068
1070 0 469619 249154 78880 0 1069
1071 0 469734 249137 78680 0 1070
1072 0 469858 249104 78480 0 1071
1073 0 469945 248997 78240 0 1072
1074 0 469964 248976 78040 0 1073
1075 0 470050 249130 77800 0 1074
1076 0 470168 249079 77600 0 1075
1077 0 469734 249050 77360 0 1076
1078 5 469329 249061 77200 0 1077
1079 5 469376 249098 77120 0 1078
1080 5 469589 249265 76760 0 1079
1081 5 469885 249209 76600 0 1080
1082 5 470288 248892 76520 0 1081
1083 0 470489 248733 76480 0 1082
1084 0 470537 248821 76240 0 1083
1085 0 470713 248737 76000 0 1084
1086 0 470812 247969 75560 0 1085
1087 0 471237 248057 75280 0 1086
1088 0 471340 247717 74760 0 1087
1089 0 471433 247585 74600 0 1088
1090 0 471449 247613 74280 0 1089
1091 0 471513 247549 74120 0 1090
1092 0 471833 247353 73920 0 1091
1093 0 472449 247033 73720 0 1092
1094 0 472997 246689 73440 0 1093
1095 5 473232 246576 73320 0 1094
1096 0 473389 246501 73240 0 1095
1097 0 473877 246565 73040 0 1096
1098 5 473889 246553 72960 0 1097
1099 0 473901 246541 72880 0 1098
1100 0 473941 246493 72760 0 1099
1101 0 474325 246229 72680 0 1100
1102 0 474413 246173 72600 0 1101
1103 0 474485 246153 72520 0 1102
1104 0 474589 246129 72440 0 1103
1105 0 474813 246085 72240 0 1104
1106 5 476293 246089 71760 0 1105
1107 0 476005 242645 71760 0 1106
1108 0 476245 241653 71960 0 1107
1109 5 477013 240813 71960 0 1108
1110 0 476469 239461 71960 0 1109
1111 0 476085 238453 71720 0 1110
1112 5 475974 238285 71560 0 1111
1113 0 475919 238201 71480 0 1112
1114 0 475831 238057 71400 0 1113
1115 0 475799 238001 71360 0 1114
1116 5 475751 237945 71320 0 1115
1117 0 475599 237625 71280 0 1116
1118 0 475303 237433 71080 0 1117
1119 5 475087 237257 70920 0 1118
1120 0 475030 237181 70880 0 1119
1121 5 474986 237133 70840 0 1120
1122 0 474852 236989 70720 0 1121
1123 0 474778 236885 70640 0 1122
1124 0 474726 236761 70600 0 1123
1125 5 474709 236399 70560 0 1124
1126 0 474774 236368 70520 0 1125
1127 0 474838 236337 70480 0 1126
1128 5 474805 236295 70440 0 1127
1129 0 474719 236151 70280 0 1128
1130 0 474713 236023 70240 0 1129
1131 0 474755 235825 70080 0 1130
1132 5 474777 235789 70000 0 1131
1133 0 474811 235735 69880 0 1132
1134 0 474883 235667 69840 0 1133
1135 0 474927 235657 69800 0 1134
1136 0 474994 235592 69680 0 1135
1137 5 475111 235447 69520 0 1136
1138 0 475301 235359 69400 0 1137
1139 5 475364 235321 69280 0 1138
1140 0 475470 235247 69080 0 1139
1141 0 475433 235251 68960 0 1140
1142 0 475218 235342 68760 0 1141
1143 0 475353 235262 68560 0 1142
1144 0 475400 235214 68360 0 1143
1145 0 475179 235236 68160 0 1144
1146 0 475354 234974 68040 0 1145
1147 0 475458 234839 67880 0 1146
1148 0 475475 234738 67720 0 1147
1149 0 475643 234591 67560 0 1148
1150 0 475894 234422 67400 0 1149
1151 0 476201 234430 67240 0 1150
1152 0 476240 234342 67080 0 1151
1153 0 476333 234339 66920 0 1152
1154 0 476354 234227 66760 0 1153
1155 0 476558 234191 66600 0 1154
1156 0 476639 234101 66480 0 1155
1157 0 476732 234055 66360 0 1156
1158 0 476785 233970 66160 0 1157
1159 5 476636 234072 66040 0 1158
1160 0 476692 234056 65960 0 1159
1161 0 476756 233992 65840 0 1160
1162 0 476804 233936 65680 0 1161
1163 0 476864 233884 65600 0 1162
1164 0 476940 233776 65440 0 1163
1165 0 476968 233740 65360 0 1164
1166 0 477004 233740 65200 0 1165
1167 0 477140 233768 65080 0 1166
1168 5 477216 233720 64920 0 1167
1169 0 476864 233672 64600 0 1168
1170 0 476740 233624 64520 0 1169
1171 0 476700 233672 64400 0 1170
1172 0 476764 233748 64280 0 1171
1173 0 476788 233672 64160 0 1172
1174 0 476756 233632 64040 0 1173
1175 0 476596 233528 63960 0 1174
1176 0 476556 233500 63840 0 1175
1177 0 476428 233388 63760 0 1176
1178 0 476196 233288 63640 0 1177
1179 0 475948 233280 63520 0 1178
1180 0 475688 233184 63400 0 1179
1181 0 475528 233156 63240 0 1180
1182 0 475348 233128 63120 0 1181
1183 0 474948 233084 63000 0 1182
1184 0 474772 233088 62880 0 1183
1185 0 474608 232996 62800 0 1184
1186 0 474412 233020 62680 0 1185
1187 0 474292 233032 62600 0 1186
1188 0 473916 233104 62400 0 1187
1189 0 473608 233124 62280 0 1188
1190 0 473412 233160 62120 0 1189
1191 0 473048 233128 62040 0 1190
1192 0 472884 233156 61920 0 1191
1193 0 472560 233100 61840 0 1192
1194 0 472472 232964 61720 0 1193
1195 0 472032 232888 61560 0 1194
1196 0 471824 232988 61440 0 1195
1197 0 471660 233004 61320 0 1196
1198 0 471456 232992 61240 0 1197
1199 0 471312 233060 61120 0 1198
1200 0 471056 233244 61000 0 1199
1201 0 470824 233328 60840 0 1200
1202 0 470568 233396 60720 0 1201
1203 0 470484 233568 60640 0 1202
1204 0 470144 233816 60520 0 1203
1205 0 470116 233852 60400 0 1204
1206 0 470012 233916 60240 0 1205
1207 0 469720 233940 60120 0 1206
1208 0 469464 233976 60000 0 1207
1209 5 469308 234176 59880 0 1208
1210 0 469228 234340 59800 0 1209
1211 0 468900 234512 59680 0 1210
1212 0 468776 234560 59600 0 1211
1213 0 468664 234608 59480 0 1212
1214 0 468376 234616 59320 0 1213
1215 5 467868 235216 59280 0 1214
1216 0 467724 235396 59160 0 1215
1217 0 467696 235424 59000 0 1216
1218 0 467752 235548 58880 0 1217
1219 0 467532 235656 58720 0 1218
1220 5 467433 235688 58640 0 1219
1221 0 467284 235736 58520 0 1220
1222 0 466968 235612 58360 0 1221
1223 0 466748 235568 58240 0 1222
1224 0 466780 235480 58120 0 1223
1225 0 466852 235448 57960 0 1224
1226 0 466996 235308 57800 0 1225
1227 0 467004 235220 57640 0 1226
1228 0 467160 235372 57480 0 1227
1229 0 467192 235372 57320 0 1228
1230 0 467164 235088 57160 0 1229
1231 0 467096 235004 56960 0 1230
1232 0 466936 234936 56800 0 1231
1233 0 466712 234672 56640 0 1232
1234 0 466788 234656 56520 0 1233
1235 0 466856 234612 56400 0 1234
1236 0 466916 234452 56200 0 1235
1237 0 466976 234304 56080 0 1236
1238 0 467024 234152 55880 0 1237
1239 0 467092 233916 55720 0 1238
1240 0 467184 233652 55600 0 1239
1241 0 467116 233468 55400 0 1240
1242 5 467140 233441 55320 0 1241
1243 0 466968 234104 55240 0 1242
1244 0 467016 234088 55120 0 1243
1245 0 467012 234028 55000 0 1244
1246 0 466980 234144 54960 0 1245
1247 0 466944 233872 54920 0 1246
1248 0 466996 233952 54840 0 1247
1249 0 466936 233868 54720 0 1248
1250 0 466916 233792 54560 0 1249
1251 0 466936 233668 54440 0 1250
1252 0 467084 233616 54280 0 1251
1253 0 467240 233588 54160 0 1252
1254 0 467272 233480 54000 0 1253
1255 0 467340 233436 53880 0 1254
1256 0 467412 233344 53760 0 1255
1257 0 467656 233160 53680 0 1256
1258 0 467660 233152 53480 0 1257
1259 0 467252 233236 53440 0 1258
1260 0 467532 233084 53320 0 1259
1261 0 467632 233016 53240 0 1260
1262 0 467824 233032 53120 0 1261
1263 0 467860 233028 53000 0 1262
1264 0 467840 232492 52960 0 1263
1265 0 467772 232476 52920 0 1264
1266 0 467680 232040 52880 0 1265
1267 0 467892 232668 52840 0 1266
1268 0 467892 232520 52800 0 1267
1269 0 468248 232748 52720 0 1268
1270 0 468316 232780 52640 0 1269
1271 0 468416 232832 52560 0 1270
1272 0 468460 232924 52440 0 1271
1273 0 468544 232992 52320 0 1272
1274 0 468740 233056 52200 0 1273
1275 0 468780 233140 52120 0 1274
1276 0 468808 233116 52000 0 1275
1277 0 468884 233032 51840 0 1276
1278 0 468968 232956 51680 0 1277
1279 0 468976 233056 51560 0 1278
1280 0 469064 233020 51480 0 1279
1281 0 469080 233060 51280 0 1280
1282 0 469140 233100 51160 0 1281
1283 0 469156 233108 51000 0 1282
1284 0 469328 233088 50880 0 1283
1285 0 469000 233040 50760 0 1284
1286 0 468912 232964 50640 0 1285
1287 0 468948 232808 50520 0 1286
1288 0 468952 232612 50400 0 1287
1289 0 468988 232680 50360 0 1288
1290 0 468952 232744 50320 0 1289
1291 0 468984 232852 50200 0 1290
1292 0 468820 233136 50160 0 1291
1293 0 468760 233156 50120 0 1292
1294 0 468596 233288 50000 0 1293
1295 0 468476 233336 49960 0 1294
1296 0 468724 233160 49920 0 1295
1297 0 468688 233132 49840 0 1296
1298 0 468692 233128 49720 0 1297
1299 0 468700 233064 49640 0 1298
1300 0 468776 233000 49520 0 1299
1301 0 469000 232896 49400 0 1300
1302 0 469068 232856 49320 0 1301
1303 0 469208 232836 49240 0 1302
1304 0 469376 232748 49160 0 1303
1305 0 469488 232732 49080 0 1304
1306 0 469516 232728 49000 0 1305
1307 0 469588 232700 48840 0 1306
1308 0 469856 232728 48720 0 1307
1309 0 470180 232760 48600 0 1308
1310 0 470352 232784 48480 0 1309
1311 0 470340 232724 48400 0 1310
1312 0 470388 232640 48280 0 1311
1313 0 470532 232660 48120 0 1312
1314 0 470312 232340 48000 0 1313
1315 0 469928 232040 47920 0 1314
1316 5 470256 231916 47840 0 1315
1317 0 470300 232044 47760 0 1316
1318 5 470388 232028 47680 0 1317
1319 5 470432 232020 47640 0 1318
1320 0 470552 232096 47520 0 1319
1321 0 470824 231880 47400 0 1320
1322 0 470872 231740 47280 0 1321
1323 5 470849 231714 47240 0 1322
1324 0 470688 231536 46960 0 1323
1325 0 470476 231244 46920 0 1324
1326 0 470632 231996 46880 0 1325
1327 0 470380 232384 46840 0 1326
1328 0 470396 232096 46800 0 1327
1329 0 470360 232064 46720 0 1328
1330 0 470264 232072 46640 0 1329
1331 0 470276 232036 46520 0 1330
1332 0 470232 232012 46440 0 1331
1333 0 470224 231876 46360 0 1332
1334 0 470084 232012 46280 0 1333
1335 0 470008 232060 46240 0 1334
1336 0 469876 232120 46120 0 1335
1337 0 469776 232184 46040 0 1336
1338 0 469692 232232 45960 0 1337
1339 0 469604 232244 45880 0 1338
1340 0 469728 232160 45840 0 1339
1341 0 469740 232012 45720 0 1340
1342 5 469732 231944 45600 0 1341
1343 0 469844 231936 45560 0 1342
1344 0 470012 231872 45480 0 1343
1345 0 470216 231676 45360 0 1344
1346 0 470276 231504 45280 0 1345
1347 0 470276 231468 45160 0 1346
1348 0 470316 231404 45040 0 1347
1349 0 470320 231396 44920 0 1348
1350 0 470308 231252 44840 0 1349
1351 0 470360 231252 44720 0 1350
1352 0 470356 231196 44600 0 1351
1353 0 470432 231108 44520 0 1352
1354 0 470404 231076 44440 0 1353
1355 0 470396 231076 44400 0 1354
1356 0 470376 231088 44280 0 1355
1357 0 470352 231052 44160 0 1356
1358 5 470348 231416 44080 0 1357
1359 0 470320 231140 44000 0 1358
1360 0 470288 231028 43880 0 1359
1361 0 470264 230992 43720 0 1360
1362 0 470216 230908 43600 0 1361
1363 0 470212 230896 43480 0 1362
1364 5 470154 230826 43320 0 1363
1365 0 470140 230808 43280 0 1364
1366 0 470192 230740 43120 0 1365
1367 0 470348 230640 43000 0 1366
1368 0 470244 230568 42840 0 1367
1369 0 470192 230436 42720 0 1368
1370 0 470188 230376 42600 0 1369
1371 0 470244 230292 42440 0 1370
1372 0 470340 230252 42320 0 1371
1373 0 470496 230216 42200 0 1372
1374 0 470540 230228 42080 0 1373
1375 0 470612 230260 41920 0 1374
1376 0 470724 230344 41840 0 1375
1377 0 470764 230380 41680 0 1376
1378 0 470740 230400 41520 0 1377
1379 0 470788 230364 41400 0 1378
1380 0 470788 230332 41280 0 1379
1381 0 470916 230172 41160 0 1380
1382 0 470920 230136 41040 0 1381
1383 0 470820 229964 40920 0 1382
1384 0 470744 229872 40760 0 1383
1385 0 470680 229764 40680 0 1384
1386 0 470560 229756 40560 0 1385
1387 0 470364 229708 40440 0 1386
1388 0 470248 229552 40320 0 1387
1389 0 470344 229540 40200 0 1388
1390 0 470280 229528 40080 0 1389
1391 0 470164 229488 39920 0 1390
1392 0 470104 229408 39800 0 1391
1393 0 470056 229372 39720 0 1392
1394 0 470056 229316 39680 0 1393
1395 0 470028 229344 39560 0 1394
1396 0 469976 229344 39400 0 1395
1397 0 469888 229316 39280 0 1396
1398 0 469812 229320 39160 0 1397
1399 0 469732 229228 38960 0 1398
1400 0 469640 229200 38840 0 1399
1401 0 469636 229044 38680 0 1400
1402 0 469376 228820 38600 0 1401
1403 0 469424 228824 38440 0 1402
1404 0 469304 228792 38320 0 1403
1405 0 469248 228716 38160 0 1404
1406 0 469228 228596 38080 0 1405
1407 0 469240 228660 37960 0 1406
1408 5 469080 228384 37880 0 1407
1409 0 469100 228440 37680 0 1408
1410 0 469352 228580 37640 0 1409
1411 0 469344 228560 37560 0 1410
1412 0 469368 228524 37440 0 1411
1413 0 469552 228672 37320 0 1412
1414 0 469780 228816 37200 0 1413
1415 0 469880 229000 37120 0 1414
1416 0 470120 229048 37040 0 1415
1417 0 470140 228996 37000 0 1416
1418 0 469744 228620 36960 0 1417
1419 0 470248 229160 36920 0 1418
1420 0 470216 229212 36840 0 1419
1421 0 470072 229084 36720 0 1420
1422 0 469860 228956 36640 0 1421
1423 0 469732 228896 36560 0 1422
1424 0 469464 228864 36480 0 1423
1425 5 469164 228644 36400 0 1424
1426 0 469420 228792 36240 0 1425
1427 0 469480 228744 36120 0 1426
1428 0 469520 228680 36040 0 1427
1429 0 469512 228680 35920 0 1428
1430 0 469480 228604 35840 0 1429
1431 0 469556 228620 35720 0 1430
1432 0 469612 228592 35560 0 1431
1433 0 469624 228552 35440 0 1432
1434 0 469696 228428 35360 0 1433
1435 0 469756 228420 35240 0 1434
1436 0 469780 228332 35160 0 1435
1437 0 469892 228192 35040 0 1436
1438 0 469932 228076 34960 0 1437
1439 0 470028 227940 34840 0 1438
1440 0 470049 227933 34800 0 1439
1441 0 470092 227920 34720 0 1440
1442 0 470200 227840 34640 0 1441
1443 0 470284 227704 34520 0 1442
1444 0 470380 227608 34400 0 1443
1445 0 470392 227580 34320 0 1444
1446 0 470404 227536 34200 0 1445
1447 0 470528 227524 34120 0 1446
1448 0 470628 227496 34000 0 1447
1449 0 470792 227464 33840 0 1448
1450 0 470804 227496 33720 0 1449
1451 0 470864 227488 33600 0 1450
1452 0 470888 227540 33440 0 1451
1453 0 471044 227552 33280 0 1452
1454 0 471408 227576 33160 0 1453
1455 0 471432 227556 33000 0 1454
1456 0 471644 227472 33000 0 1455
1457 0 471776 227404 32840 0 1456
1458 0 471928 227348 32720 0 1457
1459 0 472064 227128 32600 0 1458
1460 0 472232 226828 32440 0 1459
1461 0 472260 226792 32360 0 1460
1462 0 472320 226760 32240 0 1461
1463 0 472332 226760 32120 0 1462
1464 0 472372 226756 31960 0 1463
1465 0 472968 226676 31840 0 1464
1466 0 473232 226468 31760 0 1465
1467 0 473268 226360 31720 0 1466
1468 0 473192 226380 31680 0 1467
1469 0 473424 226236 31600 0 1468
1470 0 473432 226124 31560 0 1469
1471 0 473532 226036 31440 0 1470
1472 0 473604 225952 31360 0 1471
1473 0 473940 225828 31240 0 1472
1474 0 474476 225520 31160 0 1473
1475 0 474676 225376 31080 0 1474
1476 0 474780 225360 30960 0 1475
1477 0 474980 225304 30840 0 1476
1478 5 475024 225088 30720 0 1477
1479 0 475128 225264 30640 0 1478
1480 0 475444 225316 30520 0 1479
1481 0 475468 225340 30400 0 1480
1482 5 475807 225473 30320 0 1481
1483 5 475976 225540 30280 0 1482
1484 0 476972 225508 30480 0 1483
1485 0 477160 225444 30600 0 1484
1486 0 477256 224996 30720 0 1485
1487 0 477348 224776 30840 0 1486
1488 5 477436 224556 30880 0 1487
1489 0 477568 224364 30960 0 1488
1490 0 477564 224284 31040 0 1489
1491 0 477560 224204 31120 0 1490
1492 0 477480 223904 31240 0 1491
1493 0 477368 223688 31280 0 1492
1494 0 477316 223524 31400 0 1493
1495 5 477140 223388 31480 0 1494
1496 0 477158 223199 31520 0 1495
1497 5 477142 223070 31440 0 1496
1498 0 477125 222942 31360 0 1497
1499 0 477252 222713 31240 0 1498
1500 0 477282 222656 31200 0 1499
1501 0 477341 222543 31120 0 1500
1502 0 477298 222468 31040 0 1501
1503 5 477279 222495 30960 0 1502
1504 0 477515 222448 30920 0 1503
1505 0 477600 222436 30880 0 1504
1506 0 477686 222424 30840 0 1505
1507 6 477779 222376 30760 0 1506
1508 0 471446 263452 92360 0 215
1509 0 471995 262898 92280 0 1508
1510 0 472331 262514 92120 0 1509
1511 0 473106 262335 91920 0 1510
1512 0 473435 262208 91760 0 1511
1513 0 473537 262308 91680 0 1512
1514 0 474091 262023 91520 0 1513
1515 0 474585 261740 91400 0 1514
1516 0 474809 261548 91160 0 1515
1517 0 474865 261447 91040 0 1516
1518 0 475226 261286 90920 0 1517
1519 0 475806 261015 90800 0 1518
1520 0 476337 260770 90640 0 1519
1521 0 474764 260796 90560 0 1520
1522 0 475116 260541 90360 0 1521
1523 0 475429 260295 90120 0 1522
1524 0 475821 260088 89920 0 1523
1525 0 476310 259942 89640 0 1524
1526 0 476705 259859 89480 0 1525
1527 0 477020 259823 89280 0 1526
1528 0 477435 259790 89120 0 1527
1529 0 477714 259766 88960 0 1528
1530 0 477937 259707 88800 0 1529
1531 0 477987 259703 88720 0 1530
1532 0 478127 259072 88640 0 1531
1533 0 478166 259747 88360 0 1532
1534 0 478183 259887 88120 0 1533
1535 0 478263 260008 87800 0 1534
1536 0 478417 260065 87480 0 1535
1537 0 478584 260271 87160 0 1536
1538 0 478779 260245 86880 0 1537
1539 0 479016 260308 86600 0 1538
1540 0 479342 260178 86440 0 1539
1541 0 479507 259978 86280 0 1540
1542 0 479691 259884 86080 0 1541
1543 0 479827 259491 85920 0 1542
1544 0 479935 259170 85800 0 1543
1545 0 480019 258833 85640 0 1544
1546 0 480054 258572 85480 0 1545
1547 0 480138 258412 85280 0 1546
1548 0 480203 258324 85080 0 1547
1549 0 480264 258181 84920 0 1548
1550 0 480330 258012 84720 0 1549
1551 0 480355 257898 84480 0 1550
1552 0 480419 257816 84280 0 1551
1553 0 480391 257763 84120 0 1552
1554 0 480390 257703 83960 0 1553
1555 0 480306 257452 83760 0 1554
1556 5 480480 257479 83640 0 1555
1557 0 480541 257487 83600 0 1556
1558 0 480954 257298 83440 0 1557
1559 0 481336 257277 83240 0 1558
1560 0 481743 257191 83120 0 1559
1561 0 482159 257135 82920 0 1560
1562 0 482356 257163 82680 0 1561
1563 0 483223 257347 82560 0 1562
1564 0 483708 257443 82360 0 1563
1565 0 483938 257512 82200 0 1564
1566 5 484454 257368 82000 0 1565
1567 0 485051 257419 81720 0 1566
1568 0 485963 257142 81600 0 1567
1569 0 486330 257249 81200 0 1568
1570 0 486318 257371 80960 0 1569
1571 0 486433 257563 80680 0 1570
1572 0 486612 257606 80440 0 1571
1573 0 486787 257815 80280 0 1572
1574 5 486919 257843 80200 0 1573
1575 0 487183 257902 80040 0 1574
1576 5 487294 257888 79960 0 1575
1577 0 487397 257859 79880 0 1576
1578 0 487783 257782 79720 0 1577
1579 0 487928 257785 79520 0 1578
1580 0 488075 257718 79360 0 1579
1581 0 488211 257691 79120 0 1580
1582 0 488546 257551 78880 0 1581
1583 0 489288 256992 78720 0 1582
1584 0 489318 256980 78640 0 1583
1585 0 489360 256959 78480 0 1584
1586 0 489401 256938 78320 0 1585
1587 5 489884 256585 78280 0 1586
1588 0 490602 256187 78280 0 1587
1589 0 490735 256104 78360 0 1588
1590 0 490798 256056 78440 0 1589
1591 0 491119 256012 78520 0 1590
1592 0 491344 256011 78640 0 1591
1593 0 491577 255595 78640 0 1592
1594 0 491492 255465 78520 0 1593
1595 0 491905 255181 78520 0 1594
1596 0 492018 254968 78400 0 1595
1597 0 492315 254924 78360 0 1596
1598 0 492369 254916 78280 0 1597
1599 0 492488 254896 78160 0 1598
1600 0 492582 254782 78080 0 1599
1601 0 492592 254693 78000 0 1600
1602 0 492880 254387 77920 0 1601
1603 5 493062 254316 77880 0 1602
1604 0 493245 254246 77840 0 1603
1605 0 493690 254333 77840 0 1604
1606 0 494006 254289 77840 0 1605
1607 0 494370 253919 77840 0 1606
1608 0 494537 253571 77840 0 1607
1609 0 494585 253525 77720 0 1608
1610 0 494821 253205 77600 0 1609
1611 0 494787 252973 77480 0 1610
1612 0 494745 252915 77400 0 1611
1613 0 494776 252813 77280 0 1612
1614 0 494770 252687 77160 0 1613
1615 0 494828 252567 77040 0 1614
1616 0 494887 252368 76920 0 1615
1617 0 494921 252220 76800 0 1616
1618 0 494936 252139 76680 0 1617
1619 0 494966 251897 76560 0 1618
1620 0 495068 251600 76480 0 1619
1621 0 495272 251432 76480 0 1620
1622 0 495508 251428 76480 0 1621
1623 0 495774 251308 76400 0 1622
1624 0 496030 251088 76400 0 1623
1625 0 496198 250948 76400 0 1624
1626 0 496282 250760 76400 0 1625
1627 0 496166 250296 76400 0 1626
1628 0 496120 250148 76280 0 1627
1629 0 496069 250020 76120 0 1628
1630 0 496048 249756 75960 0 1629
1631 0 496088 248900 75920 0 1630
1632 0 496134 248367 75920 0 1631
1633 0 496057 247859 75920 0 1632
1634 0 496150 247423 76000 0 1633
1635 5 496398 246891 76000 0 1634
1636 5 496630 246227 75840 0 1635
1637 0 496750 245965 75800 0 1636
1638 0 496866 245573 75800 0 1637
1639 0 496827 245061 75800 0 1638
1640 0 496578 244683 75800 0 1639
1641 5 496550 244243 75800 0 1640
1642 0 497079 243516 75800 0 1641
1643 0 496841 243311 75920 0 1642
1644 0 496825 243264 76040 0 1643
1645 0 496760 243303 76160 0 1644
1646 5 496734 243343 76280 0 1645
1647 0 497116 242591 76280 0 1646
1648 5 497352 242252 76280 0 1647
1649 0 497766 242128 76200 0 1648
1650 0 498162 241936 76200 0 1649
1651 0 498542 241820 76200 0 1650
1652 0 499098 241932 76200 0 1651
1653 0 499601 242091 76120 0 1652
1654 0 500206 242157 76160 0 1653
1655 0 500501 242351 76280 0 1654
1656 0 500678 242522 76480 0 1655
1657 0 501285 242734 76600 0 1656
1658 0 501727 242742 76480 0 1657
1659 0 502092 242601 76360 0 1658
1660 0 502095 242535 76280 0 1659
1661 5 502164 242554 76200 0 1660
1662 0 502233 242572 76120 0 1661
1663 0 502434 242616 76000 0 1662
1664 0 502513 242635 75920 0 1663
1665 5 502650 242587 75880 0 1664
1666 0 502431 242690 75840 0 1665
1667 0 502219 242714 75720 0 1666
1668 0 502334 242677 75520 0 1667
1669 0 502505 242673 75360 0 1668
1670 0 502533 242748 75240 0 1669
1671 0 502432 242755 75200 0 1670
1672 0 502381 242774 75000 0 1671
1673 0 502356 242691 74800 0 1672
1674 0 502345 242652 74680 0 1673
1675 0 502299 242685 74560 0 1674
1676 0 502485 242645 74360 0 1675
1677 0 502599 242580 74200 0 1676
1678 0 502672 242490 74040 0 1677
1679 0 502763 242377 73960 0 1678
1680 0 502826 242315 73880 0 1679
1681 0 502809 242288 73800 0 1680
1682 0 502721 242239 73720 0 1681
1683 0 502633 242154 73680 0 1682
1684 5 502643 241884 73640 0 1683
1685 0 502698 241873 73520 0 1684
1686 5 502767 241753 73400 0 1685
1687 0 502825 241663 73320 0 1686
1688 0 502945 241584 73240 0 1687
1689 0 503009 241709 73160 0 1688
1690 0 502857 241829 73000 0 1689
1691 0 502683 241856 72840 0 1690
1692 0 502810 241836 72640 0 1691
1693 0 502997 241714 72480 0 1692
1694 0 502997 241679 72280 0 1693
1695 0 503017 241631 72040 0 1694
1696 0 503004 241554 71840 0 1695
1697 0 503021 241458 71680 0 1696
1698 0 502876 241563 71560 0 1697
1699 5 502850 241550 71440 0 1698
1700 0 502832 241542 71360 0 1699
1701 0 503079 241405 71240 0 1700
1702 0 503224 241330 71120 0 1701
1703 0 503187 241294 70960 0 1702
1704 0 503069 241253 70840 0 1703
1705 0 503019 241137 70720 0 1704
1706 0 502929 241060 70680 0 1705
1707 5 502909 241001 70600 0 1706
1708 0 502899 240972 70560 0 1707
1709 0 502831 240829 70480 0 1708
1710 0 502808 240797 70360 0 1709
1711 0 502748 240699 70240 0 1710
1712 0 502704 240614 70080 0 1711
1713 0 502644 240534 69920 0 1712
1714 0 502570 240492 69720 0 1713
1715 5 502473 240426 69560 0 1714
1716 0 502435 240283 69480 0 1715
1717 0 502463 239969 69440 0 1716
1718 5 502472 239716 69400 0 1717
1719 0 502451 239679 69240 0 1718
1720 0 502320 239759 69000 0 1719
1721 5 502333 239782 68960 0 1720
1722 0 502373 239850 68840 0 1721
1723 0 502446 239867 68760 0 1722
1724 0 502556 239771 68600 0 1723
1725 0 502706 239667 68480 0 1724
1726 0 502770 239718 68400 0 1725
1727 0 502839 239766 68320 0 1726
1728 5 502978 239822 68200 0 1727
1729 0 503057 239703 68160 0 1728
1730 0 503140 239644 68080 0 1729
1731 0 503175 239636 68000 0 1730
1732 0 503182 239550 67920 0 1731
1733 0 503172 239419 67840 0 1732
1734 5 503168 239387 67800 0 1733
1735 0 503164 239355 67760 0 1734
1736 5 503120 239384 67720 0 1735
1737 0 503076 239413 67680 0 1736
1738 0 502983 239450 67600 0 1737
1739 0 502932 239411 67520 0 1738
1740 5 502987 239325 67440 0 1739
1741 0 503015 239282 67400 0 1740
1742 0 503053 239244 67360 0 1741
1743 0 503043 239150 67200 0 1742
1744 5 502763 239136 67080 0 1743
1745 0 502583 239182 67000 0 1744
1746 0 502724 239158 66960 0 1745
1747 0 502813 239179 66840 0 1746
1748 0 502882 239269 66800 0 1747
1749 0 502846 239236 66680 0 1748
1750 0 503110 239201 66520 0 1749
1751 0 503370 239265 66520 0 1750
1752 5 503700 239352 66440 0 1751
1753 0 503997 239351 66280 0 1752
1754 5 504135 239322 66120 0 1753
1755 0 504169 239315 66080 0 1754
1756 0 504236 239221 65960 0 1755
1757 5 504207 239192 65920 0 1756
1758 0 504150 239134 65840 0 1757
1759 0 503983 239032 65760 0 1758
1760 5 503956 238983 65720 0 1759
1761 0 504039 239041 65680 0 1760
1762 0 504225 239148 65560 0 1761
1763 0 504376 239210 65480 0 1762
1764 0 504461 239224 65400 0 1763
1765 0 504442 239304 65240 0 1764
1766 0 504378 239338 65080 0 1765
1767 0 504442 239307 64920 0 1766
1768 0 504517 239468 64720 0 1767
1769 0 504723 239575 64520 0 1768
1770 0 504835 239563 64480 0 1769
1771 0 504905 239553 64400 0 1770
1772 0 504995 239539 64280 0 1771
1773 0 505133 239515 64120 0 1772
1774 5 504930 239354 63960 0 1773
1775 0 504868 239416 63920 0 1774
1776 0 505037 239653 63840 0 1775
1777 0 505133 239846 63800 0 1776
1778 0 505357 239896 63760 0 1777
1779 0 505514 240020 63600 0 1778
1780 5 505781 240181 63440 0 1779
1781 0 505848 240221 63400 0 1780
1782 5 506114 240345 63280 0 1781
1783 0 506023 240210 63240 0 1782
1784 0 506028 240114 63080 0 1783
1785 0 506219 240194 62880 0 1784
1786 5 506563 240213 62720 0 1785
1787 0 506706 240262 62640 0 1786
1788 0 506621 240176 62560 0 1787
1789 0 506657 240133 62440 0 1788
1790 0 506624 240014 62320 0 1789
1791 0 506577 239901 62120 0 1790
1792 0 506591 239830 61960 0 1791
1793 0 506553 239776 61800 0 1792
1794 0 506583 239669 61680 0 1793
1795 5 506530 239587 61520 0 1794
1796 5 506654 239274 61480 0 1795
1797 0 506743 239085 61440 0 1796
1798 0 506702 239026 61360 0 1797
1799 0 506700 238899 61280 0 1798
1800 0 506683 238833 61160 0 1799
1801 0 506631 238756 61120 0 1800
1802 0 506665 238771 61000 0 1801
1803 0 506772 238801 60840 0 1802
1804 0 506927 238695 60720 0 1803
1805 0 506984 238752 60560 0 1804
1806 0 507041 238707 60360 0 1805
1807 0 507132 238778 60160 0 1806
1808 0 507085 238781 60080 0 1807
1809 0 506896 238730 60000 0 1808
1810 0 506932 238628 59960 0 1809
1811 0 506838 238594 59840 0 1810
1812 0 506854 238510 59720 0 1811
1813 0 506888 238548 59560 0 1812
1814 0 506995 238599 59520 0 1813
1815 0 507238 238622 59480 0 1814
1816 0 506786 238611 59440 0 1815
1817 0 506799 238525 59400 0 1816
1818 0 506809 238499 59280 0 1817
1819 0 506755 238481 59200 0 1818
1820 0 506871 238464 59000 0 1819
1821 0 507025 238352 58800 0 1820
1822 0 507175 238289 58600 0 1821
1823 0 507398 238229 58400 0 1822
1824 0 507660 238228 58280 0 1823
1825 0 507695 238284 58120 0 1824
1826 0 507913 238260 57920 0 1825
1827 0 508046 238304 57760 0 1826
1828 0 508238 238365 57640 0 1827
1829 0 508350 238387 57520 0 1828
1830 0 508428 238461 57320 0 1829
1831 0 508541 238499 57120 0 1830
1832 0 508605 238498 56920 0 1831
1833 0 508826 238587 56720 0 1832
1834 0 509057 238677 56520 0 1833
1835 0 509239 238743 56400 0 1834
1836 0 509395 238781 56280 0 1835
1837 0 509531 238870 56120 0 1836
1838 0 509571 238937 56040 0 1837
1839 0 509741 238985 55840 0 1838
1840 0 509760 239023 55800 0 1839
1841 0 509663 238984 55760 0 1840
1842 0 509692 238895 55720 0 1841
1843 0 509687 239058 55680 0 1842
1844 0 509784 239006 55600 0 1843
1845 0 509864 239015 55440 0 1844
1846 0 509850 239064 55320 0 1845
1847 0 509935 239121 55160 0 1846
1848 0 509967 239157 55000 0 1847
1849 0 510006 239111 54840 0 1848
1850 0 510076 239203 54680 0 1849
1851 0 510146 239259 54560 0 1850
1852 0 510275 239298 54400 0 1851
1853 0 510368 239352 54240 0 1852
1854 0 510475 239386 54080 0 1853
1855 0 510590 239559 54000 0 1854
1856 0 510681 239714 53920 0 1855
1857 5 510750 239748 53880 0 1856
1858 0 510820 239782 53840 0 1857
1859 5 510679 239761 53720 0 1858
1860 0 510483 239533 53600 0 1859
1861 0 510462 239489 53520 0 1860
1862 0 510231 239605 53440 0 1861
1863 0 510546 239498 53400 0 1862
1864 0 510555 239498 53360 0 1863
1865 0 510612 239422 53160 0 1864
1866 0 510564 239340 52960 0 1865
1867 0 510451 239333 52800 0 1866
1868 0 510405 239325 52640 0 1867
1869 5 510419 239235 52520 0 1868
1870 0 510406 238958 52480 0 1869
1871 0 510383 238665 52400 0 1870
1872 0 510392 238538 52320 0 1871
1873 0 510452 238437 52240 0 1872
1874 5 510618 238194 52120 0 1873
1875 0 510697 237991 52000 0 1874
1876 0 510673 237824 51760 0 1875
1877 0 510738 237712 51640 0 1876
1878 5 510731 237691 51600 0 1877
1879 0 510701 237606 51440 0 1878
1880 5 510671 237512 51320 0 1879
1881 0 510718 237451 51160 0 1880
1882 0 510752 237430 51000 0 1881
1883 0 510754 237692 50960 0 1882
1884 0 510760 238002 50920 0 1883
1885 0 510691 237740 50880 0 1884
1886 0 510487 237801 50840 0 1885
1887 0 510474 237702 50800 0 1886
1888 0 510489 237412 50760 0 1887
1889 0 510530 237306 50720 0 1888
1890 0 510561 237180 50640 0 1889
1891 0 510571 237071 50520 0 1890
1892 0 510592 236938 50440 0 1891
1893 0 510659 236810 50320 0 1892
1894 0 510606 236986 50120 0 1893
1895 0 510580 237024 50080 0 1894
1896 0 510520 237023 50040 0 1895
1897 5 510414 236954 50000 0 1896
1898 0 510413 237015 49960 0 1897
1899 0 510675 237006 49920 0 1898
1900 0 510703 237020 49880 0 1899
1901 0 510744 237072 49800 0 1900
1902 0 510849 237077 49600 0 1901
1903 0 510898 237117 49480 0 1902
1904 0 510983 237141 49320 0 1903
1905 0 510983 237143 49120 0 1904
1906 0 510964 237176 48920 0 1905
1907 0 511087 237223 48760 0 1906
1908 0 511290 237405 48720 0 1907
1909 5 511294 237380 48640 0 1908
1910 0 511085 237208 48600 0 1909
1911 0 511002 237116 48440 0 1910
1912 0 510857 237116 48360 0 1911
1913 0 510744 237121 48280 0 1912
1914 0 510607 237051 48200 0 1913
1915 0 510409 236947 48120 0 1914
1916 0 510297 236758 48040 0 1915
1917 0 510235 236777 47960 0 1916
1918 0 510345 236836 47920 0 1917
1919 0 510756 237002 47880 0 1918
1920 0 510432 236882 47840 0 1919
1921 0 510342 236889 47800 0 1920
1922 0 510032 237061 47760 0 1921
1923 0 510004 237148 47680 0 1922
1924 0 510259 237037 47640 0 1923
1925 0 510346 236974 47600 0 1924
1926 0 510400 236911 47520 0 1925
1927 0 510390 236816 47440 0 1926
1928 0 510414 236745 47360 0 1927
1929 0 510381 236668 47240 0 1928
1930 0 510334 236628 47120 0 1929
1931 0 510229 236642 47040 0 1930
1932 0 510152 236694 46920 0 1931
1933 0 510013 237141 46880 0 1932
1934 0 510029 236998 46800 0 1933
1935 0 509969 237094 46760 0 1934
1936 0 509940 237199 46680 0 1935
1937 0 509837 237280 46520 0 1936
1938 0 509780 237298 46480 0 1937
1939 0 509670 236953 46440 0 1938
1940 0 509625 236967 46400 0 1939
1941 0 509540 237019 46280 0 1940
1942 0 509459 237057 46120 0 1941
1943 0 509380 237100 45960 0 1942
1944 0 509234 237143 45800 0 1943
1945 0 509176 237104 45680 0 1944
1946 0 509092 237024 45560 0 1945
1947 0 508996 237016 45400 0 1946
1948 0 508924 236939 45200 0 1947
1949 0 508832 236781 45040 0 1948
1950 0 508841 236767 44880 0 1949
1951 0 508769 236680 44720 0 1950
1952 0 508721 236611 44520 0 1951
1953 0 508678 236516 44320 0 1952
1954 0 508641 236431 44160 0 1953
1955 0 508601 236365 43960 0 1954
1956 0 508527 236289 43800 0 1955
1957 0 508408 236306 43600 0 1956
1958 0 508330 236284 43360 0 1957
1959 0 508234 236220 43200 0 1958
1960 0 508044 236035 43080 0 1959
1961 0 508056 235935 42880 0 1960
1962 0 507854 235923 42720 0 1961
1963 0 507818 235915 42640 0 1962
1964 5 507742 235889 42600 0 1963
1965 0 508034 235888 42560 0 1964
1966 0 508216 235597 42520 0 1965
1967 0 508179 235480 42440 0 1966
1968 0 508142 235308 42280 0 1967
1969 0 508139 235211 42160 0 1968
1970 0 507970 235034 42080 0 1969
1971 0 508131 235076 41920 0 1970
1972 0 508329 235092 41800 0 1971
1973 0 508390 235075 41640 0 1972
1974 0 508444 235064 41440 0 1973
1975 0 508440 235005 41280 0 1974
1976 0 508429 235037 41120 0 1975
1977 0 508486 235108 40960 0 1976
1978 5 508488 235068 40840 0 1977
1979 0 508489 235054 40800 0 1978
1980 0 508402 234895 40640 0 1979
1981 5 508481 234798 40600 0 1980
1982 0 508560 234701 40560 0 1981
1983 0 508724 234671 40520 0 1982
1984 0 508810 234632 40440 0 1983
1985 0 508881 234588 40320 0 1984
1986 5 509008 234623 40160 0 1985
1987 0 509238 234720 40040 0 1986
1988 0 509249 234740 39960 0 1987
1989 6 509389 234929 39760 0 1988
1990 0 489713 256627 78160 0 1587
1991 0 489722 256564 78040 0 1990
1992 0 489742 256489 77920 0 1991
1993 0 489660 256468 77800 0 1992
1994 0 489521 256411 77720 0 1993
1995 0 489459 256321 77640 0 1994
1996 0 489311 256262 77560 0 1995
1997 0 489165 256157 77440 0 1996
1998 0 489098 256119 77360 0 1997
1999 0 489088 256132 77240 0 1998
2000 0 489019 256104 77160 0 1999
2001 0 488984 256025 77040 0 2000
2002 0 488941 255960 76920 0 2001
2003 0 488909 255942 76880 0 2002
2004 0 488845 255905 76800 0 2003
2005 0 488704 255865 76680 0 2004
2006 0 488555 255802 76600 0 2005
2007 0 488391 255747 76480 0 2006
2008 0 488243 255676 76360 0 2007
2009 0 487966 255561 76240 0 2008
2010 0 487879 255476 76120 0 2009
2011 0 487735 255388 76000 0 2010
2012 0 487683 255314 75920 0 2011
2013 5 487667 255319 75800 0 2012
2014 0 487407 255199 75800 0 2013
2015 0 487271 255033 75720 0 2014
2016 0 487171 254960 75640 0 2015
2017 0 487102 254896 75560 0 2016
2018 0 486989 254787 75440 0 2017
2019 0 486992 254745 75360 0 2018
2020 0 486885 254649 75280 0 2019
2021 0 486832 254517 75200 0 2020
2022 0 486785 254416 75120 0 2021
2023 0 486744 254368 75040 0 2022
2024 0 486697 254276 74920 0 2023
2025 0 486645 254217 74840 0 2024
2026 0 486600 254101 74720 0 2025
2027 0 486512 254032 74640 0 2026
2028 0 486436 253969 74520 0 2027
2029 0 486400 253893 74400 0 2028
2030 0 486436 253793 74280 0 2029
2031 0 486464 253656 74160 0 2030
2032 0 486437 253592 74040 0 2031
2033 5 486334 253797 73960 0 2032
2034 0 486382 253393 73960 0 2033
2035 0 486332 253133 73880 0 2034
2036 0 486220 252841 73880 0 2035
2037 0 486178 252567 73720 0 2036
2038 5 485510 251866 73680 0 2037
2039 0 485418 251723 73320 0 2038
2040 5 485038 251659 73120 0 2039
2041 5 484862 251606 73000 0 2040
2042 0 485051 251594 72760 0 2041
2043 0 484976 251597 72680 0 2042
2044 0 485042 251432 72560 0 2043
2045 0 485354 251267 72440 0 2044
2046 0 485350 251219 72320 0 2045
2047 0 485430 251059 72200 0 2046
2048 0 485482 251036 72120 0 2047
2049 0 485587 251055 71920 0 2048
2050 0 485637 251119 71800 0 2049
2051 0 485791 251132 71680 0 2050
2052 0 485846 251098 71520 0 2051
2053 0 485894 251089 71400 0 2052
2054 0 486002 251011 71240 0 2053
2055 0 486145 250970 71080 0 2054
2056 0 486283 251009 71000 0 2055
2057 0 486254 251057 70800 0 2056
2058 0 486362 251026 70680 0 2057
2059 0 486399 250889 70520 0 2058
2060 0 486454 250843 70320 0 2059
2061 0 486425 250724 70200 0 2060
2062 5 486462 250666 70160 0 2061
2063 0 486362 250515 70040 0 2062
2064 0 486318 250418 69960 0 2063
2065 0 486286 250326 69840 0 2064
2066 0 486306 250223 69760 0 2065
2067 5 486405 249983 69680 0 2066
2068 0 486454 249862 69640 0 2067
2069 0 486566 249738 69440 0 2068
2070 5 486758 249588 69360 0 2069
2071 0 486853 249515 69320 0 2070
2072 0 486734 249230 69200 0 2071
2073 0 486704 249134 69080 0 2072
2074 0 486646 249094 68920 0 2073
2075 0 486602 248998 68760 0 2074
2076 0 486650 248935 68640 0 2075
2077 0 486662 248946 68520 0 2076
2078 0 486654 248966 68400 0 2077
2079 0 486798 248884 68280 0 2078
2080 0 486915 248775 68120 0 2079
2081 0 486942 248760 68040 0 2080
2082 0 486989 248782 67920 0 2081
2083 0 486981 248755 67800 0 2082
2084 0 486938 248686 67760 0 2083
2085 0 486957 248572 67640 0 2084
2086 0 487027 248506 67520 0 2085
2087 0 487087 248402 67400 0 2086
2088 0 487063 248226 67320 0 2087
2089 0 486971 248146 67200 0 2088
2090 0 486633 247920 67080 0 2089
2091 0 486505 247852 67000 0 2090
2092 5 486333 247802 66920 0 2091
2093 0 486274 247828 66760 0 2092
2094 0 486250 247834 66680 0 2093
2095 0 486245 247686 66520 0 2094
2096 0 486110 247574 66400 0 2095
2097 5 486075 247553 66320 0 2096
2098 0 486058 247542 66280 0 2097
2099 0 485941 247440 66160 0 2098
2100 0 485935 247422 66080 0 2099
2101 0 485902 247307 65920 0 2100
2102 0 486008 246999 65840 0 2101
2103 0 486211 246852 65720 0 2102
2104 0 486431 246868 65600 0 2103
2105 0 486373 246953 65480 0 2104
2106 0 486320 246855 65360 0 2105
2107 0 486496 246624 65320 0 2106
2108 0 486513 246699 65280 0 2107
2109 5 486504 246636 65160 0 2108
2110 0 486526 246280 65120 0 2109
2111 0 486727 245991 65080 0 2110
2112 0 487240 245697 65000 0 2111
2113 0 487307 245598 64960 0 2112
2114 0 487340 245484 64880 0 2113
2115 0 487463 245354 64800 0 2114
2116 0 487832 245299 64680 0 2115
2117 0 488066 245322 64600 0 2116
2118 0 488289 245234 64560 0 2117
2119 0 488657 245082 64480 0 2118
2120 0 488794 245059 64320 0 2119
2121 0 488929 245004 64160 0 2120
2122 0 489230 244877 64080 0 2121
2123 0 489441 244850 64040 0 2122
2124 0 489800 244735 64000 0 2123
2125 0 489900 244797 63880 0 2124
2126 0 490054 244805 63720 0 2125
2127 0 490213 244639 63560 0 2126
2128 0 490228 244487 63400 0 2127
2129 0 490315 244345 63360 0 2128
2130 0 490756 244160 63320 0 2129
2131 0 490987 243798 63280 0 2130
2132 0 491026 243681 63160 0 2131
2133 0 491129 243641 63000 0 2132
2134 0 491523 243439 62800 0 2133
2135 0 491763 243218 62760 0 2134
2136 0 491879 243136 62680 0 2135
2137 0 491861 242999 62560 0 2136
2138 0 492064 242629 62480 0 2137
2139 0 492145 242589 62360 0 2138
2140 0 492309 242351 62200 0 2139
2141 0 492664 242156 62160 0 2140
2142 5 493045 241826 62200 0 2141
2143 0 493074 241767 62160 0 2142
2144 0 493161 241601 62040 0 2143
2145 0 493063 241691 61960 0 2144
2146 0 492857 241804 61840 0 2145
2147 0 492889 241685 61800 0 2146
2148 0 492718 242044 61680 0 2147
2149 0 492706 241778 61640 0 2148
2150 5 492619 241635 61600 0 2149
2151 0 492439 241435 61560 0 2150
2152 0 492405 241263 61520 0 2151
2153 0 492449 241036 61440 0 2152
2154 0 492412 240924 61320 0 2153
2155 0 492469 240777 61200 0 2154
2156 0 492502 240731 61040 0 2155
2157 0 492443 240776 60880 0 2156
2158 0 492399 240890 60720 0 2157
2159 5 492403 240902 60680 0 2158
2160 0 492414 240939 60560 0 2159
2161 0 492460 240946 60520 0 2160
2162 0 492442 240742 60440 0 2161
2163 0 492448 240569 60320 0 2162
2164 0 492454 240464 60160 0 2163
2165 0 492334 240294 60040 0 2164
2166 0 492157 240229 59920 0 2165
2167 5 492137 240150 59800 0 2166
2168 0 492130 240124 59760 0 2167
2169 0 492491 239920 59600 0 2168
2170 0 492646 239850 59480 0 2169
2171 0 492658 239792 59360 0 2170
2172 0 492607 239761 59200 0 2171
2173 0 492546 239771 59040 0 2172
2174 0 492745 239846 58880 0 2173
2175 0 493034 239739 58760 0 2174
2176 0 493336 239650 58640 0 2175
2177 0 493488 239586 58560 0 2176
2178 0 493815 239617 58480 0 2177
2179 0 494014 239248 58360 0 2178
2180 0 494411 239113 58240 0 2179
2181 0 494575 239115 58120 0 2180
2182 0 494719 239115 57920 0 2181
2183 0 494945 239115 57760 0 2182
2184 0 495074 239094 57600 0 2183
2185 0 495205 239182 57440 0 2184
2186 0 495283 239293 57240 0 2185
2187 0 495206 239266 57080 0 2186
2188 0 495188 239182 56880 0 2187
2189 5 495338 239066 56760 0 2188
2190 0 495723 238862 56720 0 2189
2191 0 495920 238722 56680 0 2190
2192 0 495970 238697 56600 0 2191
2193 0 496040 238593 56480 0 2192
2194 0 496266 238503 56360 0 2193
2195 0 496428 238424 56160 0 2194
2196 5 496660 238197 56040 0 2195
2197 0 496782 238098 56000 0 2196
2198 0 496862 238140 55880 0 2197
2199 0 496974 238145 55720 0 2198
2200 0 497002 238130 55680 0 2199
2201 5 497061 238127 55600 0 2200
2202 0 497091 238126 55560 0 2201
2203 5 497183 238160 55480 0 2202
2204 0 497136 238035 55400 0 2203
2205 0 497110 238016 55320 0 2204
2206 0 497144 237927 55200 0 2205
2207 0 497184 237839 55080 0 2206
2208 0 497149 237736 55000 0 2207
2209 0 497135 237692 54840 0 2208
2210 5 497138 237672 54800 0 2209
2211 0 497146 237611 54680 0 2210
2212 0 497118 237693 54560 0 2211
2213 0 497034 237777 54440 0 2212
2214 0 496921 237817 54320 0 2213
2215 0 496847 237788 54280 0 2214
2216 0 496788 237679 54200 0 2215
2217 5 496804 237657 54120 0 2216
2218 0 496821 237635 54040 0 2217
2219 0 496761 237424 53960 0 2218
2220 0 496716 237242 53880 0 2219
2221 0 496607 237118 53800 0 2220
2222 0 496568 236937 53640 0 2221
2223 0 496468 236896 53560 0 2222
2224 0 496280 236662 53480 0 2223
2225 0 496004 236766 53440 0 2224
2226 5 496267 236528 53400 0 2225
2227 0 496322 236606 53360 0 2226
2228 0 496553 236677 53280 0 2227
2229 0 496623 236598 53160 0 2228
2230 0 496660 236555 53080 0 2229
2231 0 496694 236451 52920 0 2230
2232 0 496745 236404 52800 0 2231
2233 0 496795 236380 52680 0 2232
2234 0 496823 236262 52600 0 2233
2235 0 496734 236184 52560 0 2234
2236 0 496643 236162 52440 0 2235
2237 0 496572 236186 52360 0 2236
2238 0 496484 236168 52240 0 2237
2239 0 496479 236125 52120 0 2238
2240 0 496542 236102 52000 0 2239
2241 0 496532 236056 51920 0 2240
2242 0 496506 236030 51760 0 2241
2243 0 496456 235982 51640 0 2242
2244 0 496428 235930 51520 0 2243
2245 0 496399 235907 51360 0 2244
2246 0 496374 235927 51240 0 2245
2247 0 496389 235936 51080 0 2246
2248 5 496430 235831 51000 0 2247
2249 0 496500 235829 50960 0 2248
2250 0 496543 235659 50920 0 2249
2251 0 496493 235799 50880 0 2250
2252 0 496299 235792 50840 0 2251
2253 0 496283 235737 50800 0 2252
2254 0 496290 235588 50760 0 2253
2255 0 496256 235526 50720 0 2254
2256 0 496232 235376 50600 0 2255
2257 0 496255 235093 50440 0 2256
2258 0 496302 234895 50280 0 2257
2259 0 496161 234968 50120 0 2258
2260 5 496133 234999 50080 0 2259
2261 0 496050 235091 49960 0 2260
2262 0 496180 234933 49920 0 2261
2263 0 496184 234874 49880 0 2262
2264 0 496155 234780 49840 0 2263
2265 0 496115 234606 49760 0 2264
2266 0 496044 234418 49640 0 2265
2267 0 496002 234218 49520 0 2266
2268 0 495900 233972 49440 0 2267
2269 0 495883 233862 49360 0 2268
2270 0 495840 233517 49200 0 2269
2271 0 495766 233392 49160 0 2270
2272 0 495568 233077 49000 0 2271
2273 0 495411 232942 48960 0 2272
2274 0 495362 232846 48920 0 2273
2275 0 495300 232753 48880 0 2274
2276 0 494969 232879 48840 0 2275
2277 0 494972 232548 48800 0 2276
2278 0 494899 232415 48760 0 2277
2279 0 494832 232308 48720 0 2278
2280 0 494740 232232 48640 0 2279
2281 0 494374 231782 48600 0 2280
2282 5 494198 231288 48600 0 2281
2283 0 494188 231112 48560 0 2282
2284 0 494072 230908 48480 0 2283
2285 0 493857 230677 48280 0 2284
2286 0 493814 230631 48240 0 2285
2287 0 493593 230486 48200 0 2286
2288 0 493393 230246 48160 0 2287
2289 0 493362 230112 48120 0 2288
2290 0 493284 229954 48040 0 2289
2291 0 493148 229801 47960 0 2290
2292 0 493290 229806 47920 0 2291
2293 0 493489 229803 47880 0 2292
2294 0 493316 229928 47840 0 2293
2295 0 493371 229869 47800 0 2294
2296 0 493333 229786 47760 0 2295
2297 0 493320 229738 47680 0 2296
2298 0 493451 229725 47520 0 2297
2299 0 493686 229565 47440 0 2298
2300 0 493656 229403 47320 0 2299
2301 0 493472 229358 47200 0 2300
2302 0 493317 229290 47040 0 2301
2303 0 493145 229152 46920 0 2302
2304 0 493113 229678 46880 0 2303
2305 0 493166 229708 46800 0 2304
2306 0 493130 229567 46760 0 2305
2307 0 493086 229491 46680 0 2306
2308 0 493146 229367 46600 0 2307
2309 0 493171 229335 46520 0 2308
2310 0 493090 229122 46440 0 2309
2311 0 493044 229020 46360 0 2310
2312 0 493009 228889 46200 0 2311
2313 0 493177 228876 46080 0 2312
2314 0 493240 228877 45920 0 2313
2315 0 493134 228930 45760 0 2314
2316 0 493269 228789 45640 0 2315
2317 0 493198 228533 45560 0 2316
2318 0 493294 228251 45440 0 2317
2319 0 493363 228068 45280 0 2318
2320 0 493398 227959 45160 0 2319
2321 0 493506 227733 45120 0 2320
2322 0 493568 227654 45080 0 2321
2323 5 493750 227481 45040 0 2322
2324 0 493882 227352 45000 0 2323
2325 0 493920 227233 44880 0 2324
2326 0 494001 227136 44800 0 2325
2327 5 494214 226960 44760 0 2326
2328 0 494306 226963 44680 0 2327
2329 0 494566 226855 44560 0 2328
2330 0 494444 226825 44400 0 2329
2331 0 494350 226813 44240 0 2330
2332 0 494259 226720 44080 0 2331
2333 0 494158 226384 43920 0 2332
2334 0 494081 226100 43800 0 2333
2335 5 494005 225967 43760 0 2334
2336 0 493991 225710 43680 0 2335
2337 0 493989 225698 43640 0 2336
2338 0 493970 225698 43560 0 2337
2339 5 493938 225681 43520 0 2338
2340 0 493874 225648 43440 0 2339
2341 0 493755 225607 43400 0 2340
2342 0 493553 225496 43280 0 2341
2343 0 493419 225228 43160 0 2342
2344 0 493289 225152 43080 0 2343
2345 0 493209 225006 42960 0 2344
2346 0 493133 224817 42840 0 2345
2347 0 493093 224714 42720 0 2346
2348 0 492957 224457 42600 0 2347
2349 0 492648 224348 42480 0 2348
2350 0 492461 224297 42360 0 2349
2351 0 491945 224010 42240 0 2350
2352 0 491875 223872 42080 0 2351
2353 0 491804 223800 41880 0 2352
2354 5 491640 223702 41800 0 2353
2355 0 491476 223604 41720 0 2354
2356 0 491303 223473 41600 0 2355
2357 0 491269 223380 41440 0 2356
2358 0 491197 223300 41400 0 2357
2359 0 491053 223141 41320 0 2358
2360 0 490662 222887 41360 0 2359
2361 0 490368 222768 41320 0 2360
2362 0 490181 222737 41280 0 2361
2363 0 490081 222712 41200 0 2362
2364 0 489943 222507 41160 0 2363
2365 0 489699 222273 41120 0 2364
2366 0 489360 221905 41000 0 2365
2367 0 489151 221708 40920 0 2366
2368 0 488932 221455 40800 0 2367
2369 0 488686 221221 40680 0 2368
2370 0 488583 221004 40560 0 2369
2371 0 488524 220759 40440 0 2370
2372 0 488555 220498 40440 0 2371
2373 0 488385 220230 40440 0 2372
2374 0 488113 220126 40400 0 2373
2375 0 487797 220010 40280 0 2374
2376 0 487627 220023 40160 0 2375
2377 0 487276 220051 40000 0 2376
2378 0 487079 219947 39840 0 2377
2379 0 486892 219877 39680 0 2378
2380 6 486734 219811 39520 0 2379
2381 0 468036 266578 87640 0 191
2382 0 467899 266557 87360 0 2381
2383 0 468028 266337 87120 0 2382
2384 0 468147 266381 86920 0 2383
2385 0 468209 266443 86760 0 2384
2386 0 468393 266420 86600 0 2385
2387 0 468361 266300 86400 0 2386
2388 0 468128 266205 86240 0 2387
2389 0 467818 265959 86120 0 2388
2390 0 467931 265814 85920 0 2389
2391 0 467992 265583 85720 0 2390
2392 0 467843 265331 85560 0 2391
2393 0 467600 265104 85360 0 2392
2394 0 467435 264826 85160 0 2393
2395 0 467195 264550 84960 0 2394
2396 0 466909 264177 84680 0 2395
2397 0 466712 263897 84440 0 2396
2398 0 466482 263843 84200 0 2397
2399 0 466194 263713 83960 0 2398
2400 5 466149 263640 83840 0 2399
2401 0 466530 263108 83760 0 2400
2402 0 466666 262889 83640 0 2401
2403 0 466945 262647 83440 0 2402
2404 0 467137 262367 83320 0 2403
2405 0 467505 261863 83200 0 2404
2406 0 467629 261527 83080 0 2405
2407 0 467521 261407 82880 0 2406
2408 0 467133 261315 82600 0 2407
2409 0 467037 261263 82400 0 2408
2410 0 467077 261191 82200 0 2409
2411 0 467073 261063 82000 0 2410
2412 0 467037 260875 81840 0 2411
2413 0 467105 260679 81560 0 2412
2414 0 467093 260579 81120 0 2413
2415 5 467105 260195 80880 0 2414
2416 0 467105 260291 80800 0 2415
2417 0 467125 260495 80640 0 2416
2418 0 467233 260603 80520 0 2417
2419 5 467241 260655 80400 0 2418
2420 0 467289 260623 80280 0 2419
2421 0 467449 260655 80160 0 2420
2422 0 467645 260635 80040 0 2421
2423 0 467849 260539 79920 0 2422
2424 0 467993 260471 79680 0 2423
2425 0 468161 260395 79520 0 2424
2426 0 468433 260335 79360 0 2425
2427 0 468745 260247 79240 0 2426
2428 5 468877 260191 79200 0 2427
2429 0 468949 260167 79000 0 2428
2430 0 468905 260095 78840 0 2429
2431 0 468901 260095 78720 0 2430
2432 0 468797 260195 78680 0 2431
2433 5 468781 260231 78560 0 2432
2434 0 468685 260187 78520 0 2433
2435 0 468609 260127 78360 0 2434
2436 0 468545 260071 78240 0 2435
2437 5 468545 259987 78120 0 2436
2438 0 468529 260171 78080 0 2437
2439 0 468481 260187 77960 0 2438
2440 0 468353 260151 77840 0 2439
2441 0 468337 260159 77680 0 2440
2442 0 468281 260159 77640 0 2441
2443 0 468281 260123 77520 0 2442
2444 0 468225 260075 77400 0 2443
2445 0 468133 259987 77240 0 2444
2446 0 468029 259943 77040 0 2445
2447 0 467969 259935 76920 0 2446
2448 0 467889 259899 76760 0 2447
2449 0 467813 259847 76520 0 2448
2450 0 467697 259767 76360 0 2449
2451 0 467525 259667 75920 0 2450
2452 0 467489 259635 75720 0 2451
2453 0 467461 259607 75560 0 2452
2454 5 467441 259583 75360 0 2453
2455 0 467321 259535 75280 0 2454
2456 0 467301 259463 75160 0 2455
2457 5 467421 259359 75120 0 2456
2458 0 467313 259423 75080 0 2457
2459 0 467277 259439 74960 0 2458
2460 0 467257 259459 74760 0 2459
2461 0 467217 259475 74600 0 2460
2462 0 467189 259467 74480 0 2461
2463 5 467141 259411 74320 0 2462
2464 0 467209 259419 74240 0 2463
2465 0 467281 259431 74080 0 2464
2466 0 467377 259503 73960 0 2465
2467 0 467525 259503 73880 0 2466
2468 0 467593 259427 73760 0 2467
2469 0 467637 259411 73640 0 2468
2470 5 467677 259399 73520 0 2469
2471 0 467625 259439 73440 0 2470
2472 5 467569 259399 73320 0 2471
2473 0 467505 259351 73240 0 2472
2474 0 467453 259287 73120 0 2473
2475 0 467373 259227 73000 0 2474
2476 0 467161 259147 72880 0 2475
2477 0 466813 259115 72840 0 2476
2478 0 466657 259031 72720 0 2477
2479 0 466513 258907 72600 0 2478
2480 0 466281 258867 72440 0 2479
2481 0 465945 258859 72320 0 2480
2482 0 465529 258939 72200 0 2481
2483 0 465197 258915 72080 0 2482
2484 0 464769 259007 71920 0 2483
2485 0 464521 259191 71760 0 2484
2486 0 464133 259551 71640 0 2485
2487 0 464125 259543 71520 0 2486
2488 0 463989 259395 71440 0 2487
2489 0 463997 259299 71400 0 2488
2490 0 463990 259280 71360 0 2489
2491 0 463961 259203 71200 0 2490
2492 0 463892 259176 71080 0 2491
2493 0 463869 259167 71040 0 2492
2494 0 463733 259151 70920 0 2493
2495 0 463513 259039 70720 0 2494
2496 0 463301 258875 70520 0 2495
2497 0 463289 258675 70360 0 2496
2498 0 463221 258363 70120 0 2497
2499 0 463221 257971 69720 0 2498
2500 5 462645 257367 69360 0 2499
2501 5 462081 256783 69320 0 2500
2502 0 462053 256663 69160 0 2501
2503 0 462053 256663 69000 0 2502
2504 0 462045 256639 68840 0 2503
2505 0 462049 256631 68800 0 2504
2506 0 462041 256639 68680 0 2505
2507 0 461981 256715 68520 0 2506
2508 0 461937 256723 68400 0 2507
2509 0 461793 256663 68280 0 2508
2510 0 461645 256587 68160 0 2509
2511 0 461473 256635 67800 0 2510
2512 0 461461 256647 67720 0 2511
2513 0 461541 256639 67640 0 2512
2514 0 461649 256611 67560 0 2513
2515 0 461797 256499 67400 0 2514
2516 0 461853 256451 67240 0 2515
2517 5 461864 256438 67160 0 2516
2518 0 461869 256431 67120 0 2517
2519 0 461637 256383 67040 0 2518
2520 0 461469 256311 66960 0 2519
2521 0 461257 256243 66880 0 2520
2522 0 460865 256103 66800 0 2521
2523 0 460581 255883 66680 0 2522
2524 0 460557 255751 66560 0 2523
2525 0 460573 255495 66440 0 2524
2526 0 460541 254855 66280 0 2525
2527 0 460437 254355 66120 0 2526
2528 5 459923 254091 66080 0 2527
2529 0 459409 253827 66040 0 2528
2530 0 458817 253479 65920 0 2529
2531 0 458365 253275 65880 0 2530
2532 5 458021 252899 65800 0 2531
2533 0 457921 252419 65760 0 2532
2534 5 457956 252356 65720 0 2533
2535 0 458061 252169 65600 0 2534
2536 0 458098 252223 65360 0 2535
2537 0 458217 252332 65200 0 2536
2538 0 458182 252269 65000 0 2537
2539 0 458176 252211 64880 0 2538
2540 0 458150 252170 64840 0 2539
2541 0 457939 252076 64680 0 2540
2542 0 457823 251955 64640 0 2541
2543 0 457542 251673 64600 0 2542
2544 0 457263 251407 64560 0 2543
2545 5 457189 251355 64520 0 2544
2546 0 457131 251135 64440 0 2545
2547 0 457086 250805 64320 0 2546
2548 0 457057 250682 64200 0 2547
2549 5 457055 250626 64160 0 2548
2550 0 457053 250571 64120 0 2549
2551 0 456884 250427 63880 0 2550
2552 0 456657 250212 63720 0 2551
2553 0 456537 250126 63680 0 2552
2554 0 456676 249837 63520 0 2553
2555 0 456740 249668 63320 0 2554
2556 5 456722 249574 63160 0 2555
2557 0 456717 249551 63120 0 2556
2558 5 456452 249328 63000 0 2557
2559 0 456330 249270 62960 0 2558
2560 0 456336 249142 62880 0 2559
2561 0 456277 248922 62760 0 2560
2562 0 456328 248792 62720 0 2561
2563 0 456320 248784 62680 0 2562
2564 0 456375 248754 62560 0 2563
2565 0 456388 248659 62480 0 2564
2566 0 456358 248501 62320 0 2565
2567 0 456274 248257 62160 0 2566
2568 0 456145 248063 62040 0 2567
2569 0 456111 247779 61920 0 2568
2570 0 456032 247544 61760 0 2569
2571 5 456070 247450 61640 0 2570
2572 0 456082 247418 61600 0 2571
2573 0 455920 247387 61480 0 2572
2574 0 455803 247314 61360 0 2573
2575 0 455621 247141 61160 0 2574
2576 0 455476 246998 61000 0 2575
2577 5 455392 246944 60960 0 2576
2578 0 455140 246780 60840 0 2577
2579 0 454933 246503 60720 0 2578
2580 0 454926 246304 60680 0 2579
2581 0 454963 246363 60640 0 2580
2582 0 454927 246305 60560 0 2581
2583 0 454923 246250 60520 0 2582
2584 0 454885 246124 60440 0 2583
2585 0 454867 245876 60320 0 2584
2586 0 454869 245700 60280 0 2585
2587 5 454865 245355 60240 0 2586
2588 0 455010 245058 60160 0 2587
2589 0 455084 244944 60120 0 2588
2590 5 454951 244883 60000 0 2589
2591 0 454907 244863 59960 0 2590
2592 0 454958 244577 59840 0 2591
2593 0 455048 244340 59800 0 2592
2594 0 454982 244020 59720 0 2593
2595 0 454835 243595 59680 0 2594
2596 0 454840 243268 59600 0 2595
2597 0 454793 243150 59520 0 2596
2598 0 454395 242749 59360 0 2597
2599 0 454187 242271 59160 0 2598
2600 0 454229 242059 58960 0 2599
2601 0 454514 241393 58800 0 2600
2602 0 454819 241219 58680 0 2601
2603 0 454977 240998 58560 0 2602
2604 0 455313 240816 58360 0 2603
2605 0 455527 240476 58160 0 2604
2606 0 455788 240240 57920 0 2605
2607 5 455990 240100 57800 0 2606
2608 0 455882 240111 57760 0 2607
2609 0 455822 240145 57640 0 2608
2610 0 455744 239926 57440 0 2609
2611 0 455678 239847 57240 0 2610
2612 0 455556 239731 57120 0 2611
2613 0 455524 239547 56960 0 2612
2614 0 455424 239410 56760 0 2613
2615 0 455345 239305 56520 0 2614
2616 0 455446 239392 56280 0 2615
2617 5 455472 239277 56080 0 2616
2618 0 455546 239243 55840 0 2617
2619 0 455339 239082 55720 0 2618
2620 0 455251 238926 55640 0 2619
2621 0 455079 238719 55480 0 2620
2622 0 454878 238425 55440 0 2621
2623 0 454750 238146 55320 0 2622
2624 0 454575 238008 55240 0 2623
2625 0 454420 237819 55160 0 2624
2626 0 454403 237538 55120 0 2625
2627 0 454568 237221 55080 0 2626
2628 0 454650 237120 55040 0 2627
2629 0 454793 236863 54960 0 2628
2630 0 454854 236720 54880 0 2629
2631 0 455051 236369 54760 0 2630
2632 0 455201 236249 54720 0 2631
2633 0 455242 236151 54680 0 2632
2634 0 455207 236230 54640 0 2633
2635 0 455291 236059 54600 0 2634
2636 0 455341 235948 54560 0 2635
2637 0 455356 235772 54440 0 2636
2638 0 455429 235653 54360 0 2637
2639 0 455623 235303 54280 0 2638
2640 5 455691 235178 54200 0 2639
2641 0 455759 235052 54120 0 2640
2642 0 455819 234985 54080 0 2641
2643 0 455877 234873 54000 0 2642
2644 0 455934 234810 53920 0 2643
2645 0 455943 234719 53800 0 2644
2646 0 456054 234551 53720 0 2645
2647 0 456273 234263 53640 0 2646
2648 5 456423 234093 53520 0 2647
2649 0 456429 233905 53480 0 2648
2650 0 456282 233887 53440 0 2649
2651 0 456605 233685 53400 0 2650
2652 0 456673 233629 53360 0 2651
2653 0 456807 233481 53320 0 2652
2654 0 457005 233281 53240 0 2653
2655 0 457264 233112 53160 0 2654
2656 0 457355 232990 53120 0 2655
2657 0 457478 232817 53080 0 2656
2658 0 457624 232600 53040 0 2657
2659 0 457807 232333 53000 0 2658
2660 5 458003 232089 52960 0 2659
2661 0 458028 231986 52920 0 2660
2662 0 458203 231790 52880 0 2661
2663 0 458305 231786 52840 0 2662
2664 0 458414 231752 52760 0 2663
2665 0 458570 231751 52600 0 2664
2666 0 458482 231822 52440 0 2665
2667 0 458412 231802 52400 0 2666
2668 5 458594 231699 52280 0 2667
2669 5 458419 231754 52240 0 2668
2670 0 458240 231799 52160 0 2669
2671 0 458356 231618 52040 0 2670
2672 0 458438 231508 51880 0 2671
2673 0 458468 231436 51760 0 2672
2674 0 458572 231452 51720 0 2673
2675 0 458618 231471 51600 0 2674
2676 0 458823 231343 51440 0 2675
2677 0 458843 231205 51320 0 2676
2678 5 459211 230573 51280 0 2677
2679 5 459278 230132 51240 0 2678
2680 0 459298 230202 51200 0 2679
2681 0 459299 230253 51120 0 2680
2682 5 459357 230268 50880 0 2681
2683 0 459366 229771 50920 0 2682
2684 0 459331 229335 50880 0 2683
2685 0 459145 229017 50840 0 2684
2686 0 459078 228831 50800 0 2685
2687 0 459164 228653 50760 0 2686
2688 0 459247 228539 50680 0 2687
2689 0 459291 228354 50640 0 2688
2690 0 459338 228157 50560 0 2689
2691 0 459407 227771 50480 0 2690
2692 0 459473 227565 50440 0 2691
2693 0 459501 227422 50400 0 2692
2694 0 459467 227630 50360 0 2693
2695 0 459553 227486 50320 0 2694
2696 0 459529 227585 50240 0 2695
2697 0 459443 227623 50200 0 2696
2698 0 459293 227835 50160 0 2697
2699 0 459204 227500 50120 0 2698
2700 0 459246 227193 50160 0 2699
2701 0 459463 226771 50160 0 2700
2702 5 459969 226288 50000 0 2701
2703 0 460222 226046 49920 0 2702
2704 5 460545 225971 49880 0 2703
2705 0 461270 225865 49920 0 2704
2706 0 461319 225890 49960 0 2705
2707 0 461491 225916 50040 0 2706
2708 0 461720 225897 50080 0 2707
2709 0 461960 225850 50120 0 2708
2710 0 462255 225824 50080 0 2709
2711 0 462498 225833 50000 0 2710
2712 0 462700 225949 49960 0 2711
2713 0 462943 226245 49880 0 2712
2714 0 463036 226433 49840 0 2713
2715 0 463126 226573 49800 0 2714
2716 0 463195 226726 49840 0 2715
2717 0 463250 226828 49920 0 2716
2718 0 463291 226966 50040 0 2717
2719 0 463393 226926 50120 0 2718
2720 0 463493 226973 50160 0 2719
2721 0 463710 226842 50200 0 2720
2722 0 463906 226885 50240 0 2721
2723 0 464296 227057 50280 0 2722
2724 0 464516 227225 50240 0 2723
2725 0 464642 227320 50200 0 2724
2726 0 465083 227354 50200 0 2725
2727 0 465622 227484 50200 0 2726
2728 0 465750 227502 50240 0 2727
2729 5 465797 227278 50320 0 2728
2730 0 465934 227582 50360 0 2729
2731 0 465993 227411 50400 0 2730
2732 0 466033 227612 50440 0 2731
2733 0 466063 227790 50520 0 2732
2734 0 466048 227993 50600 0 2733
2735 0 466144 228167 50720 0 2734
2736 0 466229 228265 50760 0 2735
2737 0 466219 228394 50800 0 2736
2738 0 466330 228529 50840 0 2737
2739 0 466625 228489 50880 0 2738
2740 0 466725 228511 50920 0 2739
2741 0 466832 228527 50960 0 2740
2742 0 466902 228541 51040 0 2741
2743 0 466911 228550 51120 0 2742
2744 5 466997 228634 51240 0 2743
2745 0 466943 228585 51280 0 2744
2746 0 466933 228550 51320 0 2745
2747 0 466925 228527 51400 0 2746
2748 0 466964 228574 51520 0 2747
2749 0 466949 228558 51680 0 2748
2750 0 466859 228502 51800 0 2749
2751 0 466818 228536 51920 0 2750
2752 0 466738 228710 52040 0 2751
2753 0 466617 228865 52120 0 2752
2754 0 466463 229052 52240 0 2753
2755 0 466402 229299 52280 0 2754
2756 0 466377 229415 52360 0 2755
2757 0 466438 229549 52400 0 2756
2758 0 466449 229599 52520 0 2757
2759 5 466540 229701 52640 0 2758
2760 5 466629 229765 52720 0 2759
2761 0 466567 229610 52760 0 2760
2762 0 466510 229535 52800 0 2761
2763 0 466505 229561 52840 0 2762
2764 0 466412 229218 52920 0 2763
2765 0 466467 229390 52960 0 2764
2766 0 466539 229915 53000 0 2765
2767 6 466563 229978 53040 0 2766
2768 0 476925 246429 71760 0 1106
2769 0 477401 246341 71760 0 2768
2770 0 477841 246241 72040 0 2769
2771 0 478057 246257 72200 0 2770
2772 0 478309 246101 72480 0 2771
2773 0 478713 245949 72760 0 2772
2774 0 479157 245933 73080 0 2773
2775 0 479425 245881 73320 0 2774
2776 5 480112 245834 73720 0 2775
2777 0 480249 245825 73800 0 2776
2778 0 479865 245717 74000 0 2777
2779 5 480069 245777 74040 0 2778
2780 0 479989 245125 74160 0 2779
2781 0 480133 244765 74520 0 2780
2782 0 480313 244593 74840 0 2781
2783 0 480401 244493 74960 0 2782
2784 0 481173 244097 75240 0 2783
2785 0 481661 243909 75400 0 2784
2786 0 482637 243757 75520 0 2785
2787 0 482869 243665 75640 0 2786
2788 0 482945 243585 75880 0 2787
2789 0 483073 243453 76080 0 2788
2790 0 483289 243405 76280 0 2789
2791 0 483449 243421 76480 0 2790
2792 0 483481 243409 76600 0 2791
2793 0 483693 243313 76760 0 2792
2794 0 483885 243313 76920 0 2793
2795 0 484217 243193 77120 0 2794
2796 5 484264 243165 77160 0 2795
2797 0 484357 243109 77240 0 2796
2798 0 484537 243001 77440 0 2797
2799 0 484729 242941 77520 0 2798
2800 0 485289 242785 77680 0 2799
2801 0 486525 242781 77800 0 2800
2802 0 487693 242641 77680 0 2801
2803 0 488049 242481 77480 0 2802
2804 0 488197 242397 77280 0 2803
2805 0 488733 242065 77080 0 2804
2806 5 489223 241938 76840 0 2805
2807 0 489305 241917 76800 0 2806
2808 0 489361 241889 76600 0 2807
2809 0 489433 241921 76400 0 2808
2810 5 489561 241953 76200 0 2809
2811 0 489621 241965 76120 0 2810
2812 0 489705 241941 76040 0 2811
2813 0 489789 241937 75960 0 2812
2814 0 489869 241941 75880 0 2813
2815 0 490101 241953 75760 0 2814
2816 0 490197 242013 75640 0 2815
2817 0 490505 242125 75520 0 2816
2818 0 490645 242225 75400 0 2817
2819 0 490821 242461 75280 0 2818
2820 0 490885 242613 75200 0 2819
2821 5 490865 242869 75080 0 2820
2822 0 491145 243033 74960 0 2821
2823 0 491173 243049 74880 0 2822
2824 0 491605 243317 74800 0 2823
2825 0 491729 243357 74720 0 2824
2826 0 491785 243365 74640 0 2825
2827 0 491805 243381 74560 0 2826
2828 0 491877 243381 74520 0 2827
2829 0 491981 243381 74440 0 2828
2830 0 492213 243453 74320 0 2829
2831 5 492529 243577 74200 0 2830
2832 0 492717 243629 74120 0 2831
2833 0 492841 243701 74040 0 2832
2834 0 492925 243717 73960 0 2833
2835 0 492989 243769 73880 0 2834
2836 0 493105 243845 73800 0 2835
2837 0 493133 243877 73720 0 2836
2838 0 493217 243925 73680 0 2837
2839 0 493229 243925 73600 0 2838
2840 0 493293 243953 73560 0 2839
2841 0 493321 243977 73520 0 2840
2842 0 493321 244001 73480 0 2841
2843 0 493381 244025 73440 0 2842
2844 0 493433 244069 73400 0 2843
2845 5 493445 244117 73360 0 2844
2846 5 493497 244249 73320 0 2845
2847 0 493537 244277 73280 0 2846
2848 0 493717 244445 73240 0 2847
2849 0 493469 244745 73200 0 2848
2850 0 493493 244793 73120 0 2849
2851 0 493517 244873 73040 0 2850
2852 0 493517 244921 72960 0 2851
2853 0 493497 244997 72880 0 2852
2854 0 493509 245017 72800 0 2853
2855 0 493493 245081 72720 0 2854
2856 0 493325 245093 72640 0 2855
2857 0 493321 245097 72560 0 2856
2858 0 493245 245173 72440 0 2857
2859 0 493109 245257 72360 0 2858
2860 0 493065 245329 72320 0 2859
2861 0 492897 245417 72200 0 2860
2862 0 492917 245465 72120 0 2861
2863 0 492941 245517 72040 0 2862
2864 0 492973 245585 71960 0 2863
2865 0 492985 245613 71880 0 2864
2866 0 492997 245689 71800 0 2865
2867 0 493037 245805 71680 0 2866
2868 0 493029 245841 71600 0 2867
2869 0 493113 245993 71520 0 2868
2870 0 493177 246077 71440 0 2869
2871 0 493157 246121 71360 0 2870
2872 0 493105 246205 71280 0 2871
2873 0 493281 246233 71040 0 2872
2874 0 493009 246385 70960 0 2873
2875 0 492969 246401 70880 0 2874
2876 0 492901 246445 70800 0 2875
2877 0 492881 246441 70720 0 2876
2878 0 492861 246437 70640 0 2877
2879 0 492741 246469 70560 0 2878
2880 0 492681 246457 70480 0 2879
2881 0 492569 246473 70400 0 2880
2882 0 492473 246449 70320 0 2881
2883 0 492365 246481 70240 0 2882
2884 0 492301 246461 70160 0 2883
2885 0 492281 246453 70080 0 2884
2886 0 492109 246457 70000 0 2885
2887 0 491985 246437 69880 0 2886
2888 0 491857 246409 69800 0 2887
2889 0 491693 246349 69720 0 2888
2890 0 491585 246313 69640 0 2889
2891 0 491497 246269 69560 0 2890
2892 0 491473 246249 69480 0 2891
2893 0 491349 246161 69440 0 2892
2894 0 491277 246153 69360 0 2893
2895 0 491273 246157 69240 0 2894
2896 0 491349 246121 69160 0 2895
2897 0 491337 246125 69080 0 2896
2898 0 491189 246089 69000 0 2897
2899 0 491101 246101 68920 0 2898
2900 0 491057 246153 68840 0 2899
2901 0 490993 246225 68760 0 2900
2902 0 490953 246249 68640 0 2901
2903 0 490757 246233 68480 0 2902
2904 5 490625 246149 68360 0 2903
2905 0 490641 246145 68320 0 2904
2906 0 490545 246085 68200 0 2905
2907 0 490541 246085 68120 0 2906
2908 0 490549 246033 68040 0 2907
2909 0 490541 246037 67960 0 2908
2910 0 490541 246037 67880 0 2909
2911 0 490549 246045 67800 0 2910
2912 0 490549 246049 67720 0 2911
2913 0 490649 245969 67640 0 2912
2914 0 490805 245889 67560 0 2913
2915 0 490873 245865 67480 0 2914
2916 0 490957 245781 67400 0 2915
2917 0 490953 245789 67320 0 2916
2918 0 490913 245801 67240 0 2917
2919 0 490957 245773 67160 0 2918
2920 0 490913 245785 67080 0 2919
2921 0 490809 245793 67000 0 2920
2922 0 490685 245829 66920 0 2921
2923 0 490561 245845 66840 0 2922
2924 0 490329 245877 66760 0 2923
2925 0 490245 245849 66680 0 2924
2926 0 490125 245809 66600 0 2925
2927 0 490061 245781 66520 0 2926
2928 0 489973 245769 66440 0 2927
2929 0 489913 245797 66360 0 2928
2930 0 489841 245757 66280 0 2929
2931 0 489809 245721 66200 0 2930
2932 0 489781 245689 66160 0 2931
2933 0 489741 245713 66120 0 2932
2934 0 489701 245677 66080 0 2933
2935 0 489637 245653 66040 0 2934
2936 0 489589 245625 66000 0 2935
2937 0 489557 245625 65960 0 2936
2938 0 489521 245625 65920 0 2937
2939 0 489433 245617 65880 0 2938
2940 0 489361 245609 65840 0 2939
2941 0 489213 245613 65800 0 2940
2942 0 489145 245605 65760 0 2941
2943 0 489089 245585 65720 0 2942
2944 0 488925 245521 65680 0 2943
2945 0 488869 245477 65640 0 2944
2946 0 488789 245477 65600 0 2945
2947 0 488673 245429 65560 0 2946
2948 0 488525 245329 65520 0 2947
2949 0 488329 245249 65480 0 2948
2950 0 488221 245021 65440 0 2949
2951 0 487969 244665 65400 0 2950
2952 0 487781 244493 65360 0 2951
2953 0 487709 244441 65320 0 2952
2954 0 487685 244393 65280 0 2953
2955 0 487677 244233 65200 0 2954
2956 0 487565 244225 65160 0 2955
2957 0 487481 244205 65080 0 2956
2958 0 487281 244153 64960 0 2957
2959 0 487249 244157 64880 0 2958
2960 0 487157 244113 64800 0 2959
2961 0 486905 244077 64640 0 2960
2962 0 486905 244077 64520 0 2961
2963 0 486893 244065 64360 0 2962
2964 0 486585 243953 64160 0 2963
2965 0 486505 243789 64000 0 2964
2966 0 486325 243869 63840 0 2965
2967 0 486231 243901 63760 0 2966
2968 5 486137 243933 63680 0 2967
2969 0 485733 243941 63680 0 2968
2970 0 485365 243785 63680 0 2969
2971 0 485121 243537 63640 0 2970
2972 0 485057 243473 63600 0 2971
2973 0 485005 243529 63560 0 2972
2974 0 484913 243289 63520 0 2973
2975 0 484897 243269 63480 0 2974
2976 0 484857 243257 63440 0 2975
2977 0 484937 243281 63400 0 2976
2978 0 484801 243269 63360 0 2977
2979 0 484793 243269 63320 0 2978
2980 0 484517 243177 63280 0 2979
2981 5 484265 243017 63240 0 2980
2982 0 484013 242857 63200 0 2981
2983 0 483305 242473 63160 0 2982
2984 0 483201 242461 63120 0 2983
2985 0 483129 242437 63080 0 2984
2986 0 483085 242445 63040 0 2985
2987 0 482977 242417 63000 0 2986
2988 0 482921 242417 62960 0 2987
2989 0 482665 242397 62880 0 2988
2990 0 482569 242413 62800 0 2989
2991 0 482469 242421 62760 0 2990
2992 0 482401 242413 62720 0 2991
2993 0 482345 242429 62680 0 2992
2994 0 482257 242477 62640 0 2993
2995 0 482257 242477 62560 0 2994
2996 0 482221 242481 62520 0 2995
2997 0 482133 242453 62480 0 2996
2998 0 482049 242441 62440 0 2997
2999 0 481985 242429 62400 0 2998
3000 0 481861 242389 62360 0 2999
3001 0 481785 242409 62320 0 3000
3002 0 481673 242393 62280 0 3001
3003 0 481573 242373 62240 0 3002
3004 0 481401 242353 62200 0 3003
3005 0 481245 242341 62160 0 3004
3006 0 480885 242309 62120 0 3005
3007 0 480829 242301 62080 0 3006
3008 0 480681 242253 62040 0 3007
3009 0 480637 242221 62000 0 3008
3010 0 480477 242177 61960 0 3009
3011 0 480369 242141 61920 0 3010
3012 0 480413 241945 61880 0 3011
3013 0 480186 242036 61840 0 3012
3014 0 480074 242015 61800 0 3013
3015 0 479989 242012 61760 0 3014
3016 0 479941 242021 61720 0 3015
3017 0 479874 241990 61680 0 3016
3018 0 479802 241951 61640 0 3017
3019 0 479689 241869 61600 0 3018
3020 0 479623 241821 61560 0 3019
3021 0 479453 241724 61520 0 3020
3022 0 479256 241617 61480 0 3021
3023 0 479138 241593 61440 0 3022
3024 0 478992 241560 61400 0 3023
3025 0 478822 241502 61360 0 3024
3026 0 478737 241405 61320 0 3025
3027 5 478683 241366 61280 0 3026
3028 5 478583 241284 61240 0 3027
3029 0 478432 241260 61200 0 3028
3030 0 478284 241185 61120 0 3029
3031 0 478009 241069 61000 0 3030
3032 0 477831 240991 60840 0 3031
3033 0 477718 240866 60760 0 3032
3034 5 477177 240599 60720 0 3033
3035 0 476898 240564 60640 0 3034
3036 0 476743 240609 60520 0 3035
3037 0 476629 240475 60400 0 3036
3038 0 475947 240377 60280 0 3037
3039 0 475595 240150 60200 0 3038
3040 0 475200 239945 60120 0 3039
3041 0 474929 239890 60000 0 3040
3042 0 474769 239798 59880 0 3041
3043 0 474628 239700 59760 0 3042
3044 0 474550 239581 59640 0 3043
3045 0 474484 239474 59480 0 3044
3046 5 474446 239399 59440 0 3045
3047 0 474078 239570 59400 0 3046
3048 0 473873 239607 59360 0 3047
3049 0 473709 239632 59320 0 3048
3050 0 473453 239575 59200 0 3049
3051 0 473380 239580 59080 0 3050
3052 0 473278 239648 58960 0 3051
3053 0 473173 239643 58800 0 3052
3054 0 473134 239702 58760 0 3053
3055 0 472993 239783 58720 0 3054
3056 0 472697 239768 58640 0 3055
3057 0 472340 239836 58600 0 3056
3058 0 471949 239981 58520 0 3057
3059 0 471809 240002 58440 0 3058
3060 0 471659 240076 58360 0 3059
3061 0 471632 240184 58280 0 3060
3062 0 471563 240248 58240 0 3061
3063 0 471466 240274 58200 0 3062
3064 0 471446 240267 58080 0 3063
3065 0 471599 240276 57960 0 3064
3066 0 471668 240270 57840 0 3065
3067 0 471652 240330 57720 0 3066
3068 0 471723 240463 57600 0 3067
3069 0 471905 240549 57480 0 3068
3070 0 471972 240588 57360 0 3069
3071 0 472105 240545 57240 0 3070
3072 0 472198 240585 57160 0 3071
3073 5 472459 240642 57120 0 3072
3074 0 472433 240663 57080 0 3073
3075 0 472310 240769 56960 0 3074
3076 0 472269 240903 56920 0 3075
3077 5 472344 240944 56880 0 3076
3078 0 472419 240986 56840 0 3077
3079 0 472566 241045 56760 0 3078
3080 0 472633 241105 56720 0 3079
3081 0 472708 241186 56640 0 3080
3082 0 472798 241213 56560 0 3081
3083 0 472914 241278 56480 0 3082
3084 0 472979 241346 56400 0 3083
3085 0 473141 241446 56320 0 3084
3086 5 473187 241501 56240 0 3085
3087 0 473210 241528 56200 0 3086
3088 0 473345 241551 56160 0 3087
3089 0 473453 241622 56120 0 3088
3090 0 473553 241650 56080 0 3089
3091 0 473671 241686 56000 0 3090
3092 0 473763 241718 55920 0 3091
3093 0 473946 241777 55840 0 3092
3094 0 474209 241843 55760 0 3093
3095 0 474397 241846 55680 0 3094
3096 0 474490 241820 55600 0 3095
3097 0 474635 241834 55520 0 3096
3098 0 474815 241800 55440 0 3097
3099 0 475078 241857 55360 0 3098
3100 0 475323 241803 55320 0 3099
3101 0 475468 241782 55280 0 3100
3102 0 475578 241740 55200 0 3101
3103 0 475700 241653 55120 0 3102
3104 0 475538 241663 55080 0 3103
3105 0 475385 241672 55040 0 3104
3106 0 475329 241692 55000 0 3105
3107 0 475147 241587 54960 0 3106
3108 0 475473 241653 54920 0 3107
3109 0 475356 241597 54840 0 3108
3110 0 475432 241663 54720 0 3109
3111 0 475612 241674 54600 0 3110
3112 0 475878 241647 54520 0 3111
3113 0 475988 241636 54440 0 3112
3114 0 476217 241699 54320 0 3113
3115 5 476446 241838 54240 0 3114
3116 0 476672 242063 54200 0 3115
3117 0 476946 242216 54160 0 3116
3118 0 477103 242433 54040 0 3117
3119 0 477370 242621 54000 0 3118
3120 5 477459 242648 53880 0 3119
3121 0 477799 242669 53840 0 3120
3122 0 477935 242693 53880 0 3121
3123 0 478170 242779 53920 0 3122
3124 0 478292 242900 53880 0 3123
3125 0 478389 243040 53840 0 3124
3126 0 478478 243192 53920 0 3125
3127 0 478535 243335 54000 0 3126
3128 0 478694 243403 54080 0 3127
3129 0 478918 243469 54200 0 3128
3130 0 479099 243491 54240 0 3129
3131 5 479304 243547 54200 0 3130
3132 0 479443 243676 54160 0 3131
3133 0 479559 243790 54080 0 3132
3134 0 479851 243992 54040 0 3133
3135 6 480083 244025 53960 0 3134
3136 0 497214 242099 76240 0 1648
3137 0 497155 241803 76160 0 3136
3138 0 497167 241439 76160 0 3137
3139 5 497169 241104 76080 0 3138
3140 5 497170 240936 76040 0 3139
3141 0 497374 240756 76040 0 3140
3142 0 497486 240668 76040 0 3141
3143 0 497474 240456 76040 0 3142
3144 0 497482 240296 76040 0 3143
3145 0 497572 240196 76040 0 3144
3146 0 497672 240176 76040 0 3145
3147 0 497744 240125 76000 0 3146
3148 0 497807 240100 75920 0 3147
3149 0 497942 240036 75840 0 3148
3150 0 498008 240000 75800 0 3149
3151 0 498204 239668 75800 0 3150
3152 0 498380 239244 75800 0 3151
3153 5 498406 239259 75760 0 3152
3154 0 498456 238987 75840 0 3153
3155 0 498517 238849 75920 0 3154
3156 0 498584 238587 75960 0 3155
3157 0 498642 238412 76000 0 3156
3158 0 498709 238332 76080 0 3157
3159 0 498694 238243 76160 0 3158
3160 0 498612 238209 76240 0 3159
3161 0 498589 238165 76320 0 3160
3162 0 498570 238112 76400 0 3161
3163 0 498626 238071 76480 0 3162
3164 0 498668 238024 76560 0 3163
3165 0 498732 237936 76640 0 3164
3166 0 498765 237935 76720 0 3165
3167 0 498865 237912 76800 0 3166
3168 0 498927 237888 76880 0 3167
3169 0 498949 237903 76960 0 3168
3170 0 498978 237923 77040 0 3169
3171 0 499053 237873 77120 0 3170
3172 0 499089 237705 77120 0 3171
3173 0 499130 237715 77200 0 3172
3174 0 499129 237714 77280 0 3173
3175 0 499127 237667 77360 0 3174
3176 0 499134 237563 77440 0 3175
3177 0 499194 237483 77520 0 3176
3178 0 499241 237371 77600 0 3177
3179 0 499370 237277 77600 0 3178
3180 0 499461 237068 77600 0 3179
3181 0 499520 236848 77600 0 3180
3182 0 499497 236701 77680 0 3181
3183 0 499513 236702 77760 0 3182
3184 0 499512 236691 77840 0 3183
3185 0 499507 236682 77920 0 3184
3186 0 499518 236622 78000 0 3185
3187 0 499431 236410 78080 0 3186
3188 0 499388 236204 78160 0 3187
3189 0 499594 235983 78280 0 3188
3190 0 499571 235907 78400 0 3189
3191 0 499619 235792 78480 0 3190
3192 0 499645 235747 78560 0 3191
3193 0 499669 235732 78640 0 3192
3194 0 499710 235655 78680 0 3193
3195 0 500037 235478 78680 0 3194
3196 0 500419 235298 78680 0 3195
3197 0 500487 235234 78800 0 3196
3198 5 500552 235240 78880 0 3197
3199 0 500428 234642 78880 0 3198
3200 0 500408 234298 78880 0 3199
3201 0 500429 234116 78800 0 3200
3202 0 500487 233814 78720 0 3201
3203 0 500626 233512 78680 0 3202
3204 0 500720 233229 78640 0 3203
3205 0 500776 233118 78600 0 3204
3206 5 500817 232958 78520 0 3205
3207 0 500769 232806 78520 0 3206
3208 0 500772 232621 78440 0 3207
3209 0 500768 232439 78360 0 3208
3210 0 500747 232240 78280 0 3209
3211 0 500527 232197 78200 0 3210
3212 0 500500 232147 78120 0 3211
3213 0 500366 231833 78080 0 3212
3214 0 500198 231549 78080 0 3213
3215 0 500296 231522 78000 0 3214
3216 0 500284 231462 77920 0 3215
3217 0 500202 231283 77880 0 3216
3218 0 500202 231034 77880 0 3217
3219 0 500225 230670 77880 0 3218
3220 5 499695 230286 77880 0 3219
3221 0 499646 230393 77840 0 3220
3222 0 499605 230497 77800 0 3221
3223 0 499618 230338 77720 0 3222
3224 0 499611 230358 77640 0 3223
3225 0 499620 230374 77560 0 3224
3226 0 499624 230393 77480 0 3225
3227 0 499629 230412 77400 0 3226
3228 5 499257 230244 77320 0 3227
3229 0 498919 230183 77240 0 3228
3230 0 498859 230146 77160 0 3229
3231 0 498779 230117 77080 0 3230
3232 5 498738 230122 77040 0 3231
3233 0 498445 230195 76880 0 3232
3234 0 498400 230198 76840 0 3233
3235 0 498356 230202 76800 0 3234
3236 0 498343 230227 76720 0 3235
3237 0 498187 230293 76680 0 3236
3238 0 498220 230302 76600 0 3237
3239 5 498224 230315 76560 0 3238
3240 5 498229 230329 76520 0 3239
3241 0 497804 230533 76560 0 3240
3242 0 497320 230473 76560 0 3241
3243 0 497168 230317 76560 0 3242
3244 0 497023 230242 76480 0 3243
3245 0 496985 230257 76400 0 3244
3246 0 496889 230297 76280 0 3245
3247 0 496775 230266 76200 0 3246
3248 0 496637 230208 76120 0 3247
3249 0 496508 230157 76080 0 3248
3250 0 496384 230112 75960 0 3249
3251 0 496300 230097 75840 0 3250
3252 0 496232 230051 75720 0 3251
3253 0 496162 229979 75640 0 3252
3254 0 496076 229947 75520 0 3253
3255 0 495862 229835 75360 0 3254
3256 5 495759 229699 75240 0 3255
3257 0 495763 229577 75120 0 3256
3258 0 495814 229522 75040 0 3257
3259 0 495880 229391 74920 0 3258
3260 0 496024 229124 74800 0 3259
3261 0 496116 228894 74760 0 3260
3262 0 496233 228795 74720 0 3261
3263 0 496392 228501 74640 0 3262
3264 0 496481 228351 74520 0 3263
3265 0 496554 228144 74360 0 3264
3266 0 496634 228059 74200 0 3265
3267 0 496769 228004 74040 0 3266
3268 0 496933 227931 73880 0 3267
3269 0 497011 227850 73760 0 3268
3270 0 497076 227815 73600 0 3269
3271 0 497310 227658 73480 0 3270
3272 5 497420 227506 73360 0 3271
3273 0 497456 227456 73320 0 3272
3274 5 497692 227087 73240 0 3273
3275 5 498122 226890 73200 0 3274
3276 0 498177 226792 73120 0 3275
3277 0 498631 226546 73000 0 3276
3278 0 498719 226436 72880 0 3277
3279 0 498850 226377 72760 0 3278
3280 0 498894 226419 72600 0 3279
3281 5 498890 226518 72480 0 3280
3282 0 498889 226551 72440 0 3281
3283 0 498920 226533 72400 0 3282
3284 0 498985 226481 72320 0 3283
3285 0 499106 226427 72160 0 3284
3286 0 498989 226297 72000 0 3285
3287 0 499061 226288 71800 0 3286
3288 0 499080 226238 71640 0 3287
3289 0 499090 226104 71520 0 3288
3290 0 499095 226009 71400 0 3289
3291 0 499081 225946 71280 0 3290
3292 5 499225 225782 71160 0 3291
3293 0 499183 225795 71120 0 3292
3294 0 499135 225798 71000 0 3293
3295 0 499164 225757 70840 0 3294
3296 5 499237 225623 70680 0 3295
3297 0 499255 225589 70640 0 3296
3298 0 499341 225470 70520 0 3297
3299 0 499560 225229 70400 0 3298
3300 0 499709 225080 70360 0 3299
3301 5 499928 224728 70320 0 3300
3302 0 499790 224837 70280 0 3301
3303 0 499693 224869 70160 0 3302
3304 0 499641 224684 70000 0 3303
3305 0 499629 224576 69840 0 3304
3306 0 499587 224483 69680 0 3305
3307 0 499523 224298 69560 0 3306
3308 0 499510 224230 69360 0 3307
3309 0 499428 224217 69160 0 3308
3310 0 499412 224177 69000 0 3309
3311 0 499489 224089 68880 0 3310
3312 0 499565 223948 68680 0 3311
3313 0 499520 223880 68480 0 3312
3314 0 499413 223847 68320 0 3313
3315 0 499449 223766 68160 0 3314
3316 0 499450 223730 68000 0 3315
3317 0 499421 223602 67800 0 3316
3318 0 499463 223409 67640 0 3317
3319 0 499520 223299 67520 0 3318
3320 0 499444 223250 67320 0 3319
3321 0 499486 223120 67160 0 3320
3322 0 499354 223047 67000 0 3321
3323 0 499285 222932 66840 0 3322
3324 0 499189 222729 66680 0 3323
3325 0 499228 222653 66520 0 3324
3326 0 499322 222490 66360 0 3325
3327 0 499396 222365 66200 0 3326
3328 0 499478 222206 66040 0 3327
3329 0 499489 222085 65840 0 3328
3330 0 499384 222002 65640 0 3329
3331 0 499418 221951 65480 0 3330
3332 0 499479 221921 65280 0 3331
3333 0 499350 221824 65120 0 3332
3334 5 499195 221799 64960 0 3333
3335 0 499191 221695 64920 0 3334
3336 0 499134 221484 64760 0 3335
3337 0 499120 221431 64720 0 3336
3338 0 499019 221144 64560 0 3337
3339 0 498933 221139 64360 0 3338
3340 0 498864 221523 64280 0 3339
3341 5 498824 221518 64240 0 3340
3342 0 498665 221500 64080 0 3341
3343 0 498552 221102 63920 0 3342
3344 0 498586 220815 63720 0 3343
3345 5 498645 220716 63680 0 3344
3346 0 498809 220394 63720 0 3345
3347 0 499245 220259 63880 0 3346
3348 0 499599 220082 64040 0 3347
3349 0 499802 219858 64120 0 3348
3350 5 500012 219658 64200 0 3349
3351 5 500113 219662 64160 0 3350
3352 0 500213 219645 64200 0 3351
3353 0 500466 219687 64320 0 3352
3354 0 500584 219591 64440 0 3353
3355 0 500637 219575 64640 0 3354
3356 0 501145 219429 64800 0 3355
3357 5 501266 219362 64840 0 3356
3358 0 501388 219295 64880 0 3357
3359 0 501487 219266 64960 0 3358
3360 0 501812 219185 65080 0 3359
3361 0 501978 219246 65120 0 3360
3362 0 502268 219274 65200 0 3361
3363 0 502514 219513 65280 0 3362
3364 0 502621 219612 65360 0 3363
3365 0 502663 219817 65480 0 3364
3366 0 502968 219985 65600 0 3365
3367 0 503400 220298 65560 0 3366
3368 0 503819 220405 65520 0 3367
3369 0 504193 220350 65560 0 3368
3370 5 504328 220094 65600 0 3369
3371 0 504491 220191 65640 0 3370
3372 0 504841 220274 65720 0 3371
3373 0 504975 220300 65800 0 3372
3374 0 505419 220209 65840 0 3373
3375 0 505707 220169 65760 0 3374
3376 0 506002 220111 65680 0 3375
3377 5 506224 220071 65600 0 3376
3378 0 506551 220095 65520 0 3377
3379 0 506968 220128 65480 0 3378
3380 0 507309 220164 65440 0 3379
3381 0 507825 220189 65360 0 3380
3382 0 508322 220126 65120 0 3381
3383 0 508446 220055 65000 0 3382
3384 0 508338 220208 64880 0 3383
3385 0 508435 220361 64720 0 3384
3386 0 508513 220442 64680 0 3385
3387 0 508637 220581 64560 0 3386
3388 0 508721 220715 64480 0 3387
3389 0 508861 220714 64360 0 3388
3390 0 508999 220748 64160 0 3389
3391 0 509087 220772 64000 0 3390
3392 0 509185 220770 63920 0 3391
3393 5 509408 220845 63800 0 3392
3394 0 509358 220884 63680 0 3393
3395 0 509221 220830 63640 0 3394
3396 0 509337 221205 63520 0 3395
3397 0 509418 221313 63440 0 3396
3398 0 509431 221382 63320 0 3397
3399 0 509466 221535 63240 0 3398
3400 0 509520 221726 63120 0 3399
3401 0 509683 221866 63000 0 3400
3402 0 509738 222001 62880 0 3401
3403 0 509864 222030 62720 0 3402
3404 0 509815 222041 62680 0 3403
3405 0 509775 222016 62600 0 3404
3406 0 509732 221936 62520 0 3405
3407 0 509792 221897 62360 0 3406
3408 0 510027 221958 62240 0 3407
3409 0 510258 222070 62080 0 3408
3410 0 510382 222040 61960 0 3409
3411 0 510293 221904 61840 0 3410
3412 0 510364 221869 61680 0 3411
3413 0 510421 221725 61520 0 3412
3414 0 510546 221591 61400 0 3413
3415 5 510632 221587 61280 0 3414
3416 0 510660 221586 61240 0 3415
3417 0 511005 221621 61080 0 3416
3418 0 510951 221601 60920 0 3417
3419 0 511152 221901 60720 0 3418
3420 5 511289 222007 60680 0 3419
3421 0 511433 221933 60560 0 3420
3422 0 511523 221903 60480 0 3421
3423 5 511703 221897 60360 0 3422
3424 0 511734 221920 60240 0 3423
3425 0 511729 221927 60200 0 3424
3426 0 511890 221989 60080 0 3425
3427 0 511684 221847 60040 0 3426
3428 0 511930 221796 60000 0 3427
3429 0 512241 221638 59920 0 3428
3430 5 512622 221513 60000 0 3429
3431 0 512662 221454 59960 0 3430
3432 0 512668 221384 59920 0 3431
3433 6 512744 221244 59880 0 3432
3434 0 492389 243526 74160 0 2831
3435 0 492348 243484 74120 0 3434
3436 5 492328 243454 74080 0 3435
3437 0 492307 243423 74040 0 3436
3438 0 492168 243217 73920 0 3437
3439 0 492188 243305 73880 0 3438
3440 0 492174 243310 73840 0 3439
3441 0 492159 243314 73760 0 3440
3442 0 492154 243299 73680 0 3441
3443 0 492135 243266 73560 0 3442
3444 0 492114 243230 73440 0 3443
3445 0 492166 243213 73320 0 3444
3446 5 492187 243194 73240 0 3445
3447 0 492197 243185 73200 0 3446
3448 0 492343 243181 73080 0 3447
3449 0 492372 243167 73040 0 3448
3450 0 492429 243139 72960 0 3449
3451 0 492491 243115 72880 0 3450
3452 0 492534 243102 72760 0 3451
3453 5 492552 243075 72680 0 3452
3454 0 492561 243061 72640 0 3453
3455 0 492505 243155 72520 0 3454
3456 0 492379 243273 72440 0 3455
3457 0 492243 243306 72320 0 3456
3458 0 492067 243394 72200 0 3457
3459 5 492065 243428 72160 0 3458
3460 0 492059 243529 72040 0 3459
3461 0 492136 243450 72000 0 3460
3462 0 492194 243439 71880 0 3461
3463 0 492283 243487 71720 0 3462
3464 0 492393 243542 71600 0 3463
3465 0 492409 243460 71480 0 3464
3466 0 492366 243411 71360 0 3465
3467 0 492309 243341 71240 0 3466
3468 0 492317 243340 71120 0 3467
3469 0 492375 243291 71000 0 3468
3470 0 492420 243251 70880 0 3469
3471 0 492410 243277 70760 0 3470
3472 0 492484 243200 70640 0 3471
3473 0 492527 243126 70560 0 3472
3474 0 492540 243158 70440 0 3473
3475 0 492549 243014 70320 0 3474
3476 0 492539 242996 70200 0 3475
3477 0 492528 243008 70080 0 3476
3478 0 492500 242986 69920 0 3477
3479 0 492489 243008 69800 0 3478
3480 0 492435 243009 69680 0 3479
3481 5 492404 243049 69560 0 3480
3482 0 492377 243049 69520 0 3481
3483 0 492359 242996 69440 0 3482
3484 0 492417 242892 69320 0 3483
3485 0 492492 242797 69160 0 3484
3486 5 492571 242782 69080 0 3485
3487 0 492610 242774 69040 0 3486
3488 0 492686 242784 68920 0 3487
3489 0 492678 242774 68800 0 3488
3490 0 492743 242827 68640 0 3489
3491 0 492958 242899 68440 0 3490
3492 0 493016 242972 68280 0 3491
3493 0 493028 242971 68080 0 3492
3494 0 493146 242944 67920 0 3493
3495 0 493156 242910 67760 0 3494
3496 0 493098 242924 67600 0 3495
3497 0 493246 242941 67440 0 3496
3498 5 493288 242933 67400 0 3497
3499 0 493413 242910 67280 0 3498
3500 0 493488 242932 67120 0 3499
3501 0 493301 242962 67000 0 3500
3502 5 493223 242944 66920 0 3501
3503 0 493145 242926 66840 0 3502
3504 0 492964 242966 66720 0 3503
3505 0 492898 242961 66640 0 3504
3506 0 492741 242909 66520 0 3505
3507 0 492603 242839 66400 0 3506
3508 0 492436 242789 66240 0 3507
3509 0 492202 242645 66160 0 3508
3510 0 492115 242516 66040 0 3509
3511 0 492045 242420 65920 0 3510
3512 0 491965 242258 65880 0 3511
3513 0 491951 242096 65800 0 3512
3514 0 491918 241954 65720 0 3513
3515 5 491851 241948 65640 0 3514
3516 0 491817 241945 65600 0 3515
3517 0 491656 241913 65560 0 3516
3518 0 491608 241975 65480 0 3517
3519 0 491654 241964 65400 0 3518
3520 0 491718 241882 65280 0 3519
3521 0 491699 241939 65120 0 3520
3522 0 491583 241885 65080 0 3521
3523 0 491272 241811 65040 0 3522
3524 0 491114 241781 65000 0 3523
3525 5 491139 241688 64960 0 3524
3526 0 490849 241824 64920 0 3525
3527 0 490661 241798 64880 0 3526
3528 0 490498 241769 64840 0 3527
3529 0 490335 241774 64720 0 3528
3530 0 490172 241587 64560 0 3529
3531 0 490103 241403 64520 0 3530
3532 5 490067 241362 64480 0 3531
3533 0 489996 241279 64400 0 3532
3534 0 489937 241299 64360 0 3533
3535 0 489764 241343 64240 0 3534
3536 0 489623 241363 64080 0 3535
3537 0 489317 241299 63960 0 3536
3538 0 489098 241233 63880 0 3537
3539 0 488792 241176 63720 0 3538
3540 0 488551 241186 63680 0 3539
3541 0 488275 241052 63600 0 3540
3542 0 487910 240980 63560 0 3541
3543 5 487835 240982 63520 0 3542
3544 0 487684 240986 63440 0 3543
3545 0 487317 240906 63360 0 3544
3546 0 487137 240818 63280 0 3545
3547 0 486874 240712 63200 0 3546
3548 5 486585 240686 63080 0 3547
3549 0 486178 240583 63040 0 3548
3550 0 485740 240378 62960 0 3549
3551 0 485363 240357 62880 0 3550
3552 0 485135 240263 62840 0 3551
3553 0 485026 240224 62760 0 3552
3554 0 484953 240121 62680 0 3553
3555 0 484725 239967 62560 0 3554
3556 0 484528 239857 62480 0 3555
3557 0 484382 239761 62400 0 3556
3558 0 484006 239639 62320 0 3557
3559 0 483758 239517 62280 0 3558
3560 0 483515 239564 62240 0 3559
3561 0 483314 239558 62160 0 3560
3562 0 483224 239558 62080 0 3561
3563 0 482962 239580 62000 0 3562
3564 0 482736 239559 61880 0 3563
3565 0 482505 239500 61840 0 3564
3566 0 482254 239613 61800 0 3565
3567 0 482004 239682 61760 0 3566
3568 5 481753 239627 61640 0 3567
3569 0 481871 239630 61600 0 3568
3570 0 481953 239640 61520 0 3569
3571 0 481791 239679 61400 0 3570
3572 0 481798 239849 61240 0 3571
3573 0 481525 239867 61080 0 3572
3574 0 481619 239961 60920 0 3573
3575 0 481523 240060 60760 0 3574
3576 0 481515 240035 60560 0 3575
3577 0 481281 239843 60400 0 3576
3578 0 481112 239783 60280 0 3577
3579 0 481058 239669 60160 0 3578
3580 0 480989 239529 60040 0 3579
3581 0 480839 239619 59960 0 3580
3582 0 480809 239520 59840 0 3581
3583 0 480740 239484 59680 0 3582
3584 0 480656 239414 59560 0 3583
3585 0 480438 239405 59440 0 3584
3586 0 480339 239372 59400 0 3585
3587 0 480185 239316 59280 0 3586
3588 0 479989 239267 59160 0 3587
3589 0 479871 239230 59040 0 3588
3590 0 479628 239301 58920 0 3589
3591 0 479364 239187 58800 0 3590
3592 0 478979 239075 58640 0 3591
3593 0 478897 239079 58520 0 3592
3594 0 478866 239269 58360 0 3593
3595 0 478788 239352 58240 0 3594
3596 0 478776 239369 58160 0 3595
3597 0 478904 239334 58040 0 3596
3598 0 478950 239199 57880 0 3597
3599 0 478515 239111 57760 0 3598
3600 0 478437 239089 57640 0 3599
3601 0 478196 239037 57480 0 3600
3602 0 478095 238977 57320 0 3601
3603 0 478249 239088 57160 0 3602
3604 0 478067 238851 57040 0 3603
3605 0 477891 238717 56920 0 3604
3606 0 477888 238508 56800 0 3605
3607 0 477906 238377 56680 0 3606
3608 5 477892 238350 56640 0 3607
3609 0 477848 238269 56520 0 3608
3610 0 477623 238239 56440 0 3609
3611 0 477516 238208 56400 0 3610
3612 0 477438 238072 56360 0 3611
3613 0 477417 237954 56280 0 3612
3614 0 477360 237901 56160 0 3613
3615 0 477380 237867 56040 0 3614
3616 0 477425 237832 55880 0 3615
3617 0 477423 237867 55720 0 3616
3618 0 477486 237719 55560 0 3617
3619 0 477471 237636 55400 0 3618
3620 0 477570 237522 55280 0 3619
3621 0 477676 237472 55120 0 3620
3622 0 477576 237429 55000 0 3621
3623 0 477527 237369 54920 0 3622
3624 0 477510 237343 54840 0 3623
3625 0 477548 237368 54720 0 3624
3626 0 477547 237368 54600 0 3625
3627 0 477508 237370 54480 0 3626
3628 0 477595 237255 54280 0 3627
3629 0 477724 237150 54120 0 3628
3630 0 477862 237175 54000 0 3629
3631 0 477886 237252 53840 0 3630
3632 5 477938 237373 53760 0 3631
3633 0 477964 237434 53720 0 3632
3634 0 478119 237653 53680 0 3633
3635 0 478427 237893 53600 0 3634
3636 0 478424 237894 53560 0 3635
3637 0 478431 237885 53480 0 3636
3638 0 478087 237942 53440 0 3637
3639 0 478283 237867 53400 0 3638
3640 0 478328 237886 53320 0 3639
3641 0 478256 237868 53120 0 3640
3642 0 478211 237810 53080 0 3641
3643 0 478205 237763 53040 0 3642
3644 0 478228 237698 53000 0 3643
3645 0 478226 237448 52960 0 3644
3646 0 478214 237441 52920 0 3645
3647 0 478178 237494 52760 0 3646
3648 0 478203 237583 52640 0 3647
3649 0 478257 237576 52480 0 3648
3650 0 478289 237589 52400 0 3649
3651 0 478302 237578 52280 0 3650
3652 5 478352 237536 52120 0 3651
3653 0 478390 237360 52000 0 3652
3654 0 478413 237266 51960 0 3653
3655 0 478411 237152 51840 0 3654
3656 0 478256 236991 51720 0 3655
3657 0 478045 236878 51760 0 3656
3658 0 477692 236573 51720 0 3657
3659 5 477637 236491 51640 0 3658
3660 0 477733 236539 51600 0 3659
3661 0 477834 236608 51480 0 3660
3662 0 477883 236664 51440 0 3661
3663 0 477898 236702 51360 0 3662
3664 0 477852 236754 51240 0 3663
3665 0 477793 236839 51120 0 3664
3666 0 477473 236902 51040 0 3665
3667 5 477294 236913 51000 0 3666
3668 0 476937 236936 50920 0 3667
3669 0 477137 236894 50880 0 3668
3670 5 477218 237062 50800 0 3669
3671 0 477520 237084 50760 0 3670
3672 5 477811 236865 50680 0 3671
3673 0 477687 237054 50640 0 3672
3674 0 477700 237191 50600 0 3673
3675 0 477849 237368 50560 0 3674
3676 0 477982 237412 50480 0 3675
3677 0 478140 237417 50400 0 3676
3678 0 478216 237623 50240 0 3677
3679 0 478208 237697 50200 0 3678
3680 0 478125 237994 50160 0 3679
3681 0 478040 238194 50120 0 3680
3682 0 477991 238329 50080 0 3681
3683 0 477922 238482 50000 0 3682
3684 0 477907 238553 49960 0 3683
3685 0 478036 238528 49920 0 3684
3686 0 478068 238598 49880 0 3685
3687 0 478104 238637 49800 0 3686
3688 0 478078 238735 49720 0 3687
3689 0 478029 238862 49600 0 3688
3690 0 477873 239131 49480 0 3689
3691 0 477723 239204 49400 0 3690
3692 0 477688 239304 49240 0 3691
3693 0 477825 239270 49200 0 3692
3694 0 477935 239251 49160 0 3693
3695 0 477976 239303 49040 0 3694
3696 0 477859 239390 48880 0 3695
3697 0 477582 239264 48800 0 3696
3698 0 477472 239279 48760 0 3697
3699 0 477290 239245 48640 0 3698
3700 0 477182 239076 48520 0 3699
3701 0 477072 238981 48400 0 3700
3702 0 477106 238967 48240 0 3701
3703 0 476821 238749 48080 0 3702
3704 0 476583 238616 48000 0 3703
3705 0 476356 238584 47960 0 3704
3706 0 476526 238663 47920 0 3705
3707 0 476587 238726 47880 0 3706
3708 0 476497 238757 47800 0 3707
3709 0 476427 238763 47720 0 3708
3710 0 476490 238885 47680 0 3709
3711 0 476512 238868 47600 0 3710
3712 0 476665 238659 47480 0 3711
3713 0 476686 238479 47400 0 3712
3714 0 476584 238442 47320 0 3713
3715 0 476443 238411 47240 0 3714
3716 0 476278 238327 47120 0 3715
3717 0 476172 238293 47040 0 3716
3718 0 476125 238244 46960 0 3717
3719 0 476153 239147 46880 0 3718
3720 0 476067 239099 46800 0 3719
3721 0 475939 239147 46760 0 3720
3722 0 475866 239102 46680 0 3721
3723 0 475687 239059 46600 0 3722
3724 0 475520 239032 46480 0 3723
3725 5 475332 238939 46400 0 3724
3726 0 475238 238892 46360 0 3725
3727 6 475035 238896 46280 0 3726
3728 0 486520 246821 65000 0 2109
3729 5 486482 246790 64920 0 3728
3730 0 486443 246758 64840 0 3729
3731 0 486490 246713 64720 0 3730
3732 0 486552 246695 64680 0 3731
3733 0 486696 246672 64560 0 3732
3734 0 486624 246714 64400 0 3733
3735 0 486698 246695 64280 0 3734
3736 0 486707 246690 64200 0 3735
3737 0 486684 246718 64080 0 3736
3738 0 486525 246819 63880 0 3737
3739 0 486279 247006 63760 0 3738
3740 0 486176 247059 63640 0 3739
3741 0 486226 247108 63480 0 3740
3742 5 486245 247114 63440 0 3741
3743 0 486302 247132 63320 0 3742
3744 0 486325 247041 63200 0 3743
3745 0 486335 247042 63120 0 3744
3746 0 486429 247018 62920 0 3745
3747 0 486497 246962 62760 0 3746
3748 0 486444 246949 62640 0 3747
3749 0 486532 246762 62560 0 3748
3750 0 486682 246632 62480 0 3749
3751 0 486500 246765 62320 0 3750
3752 0 486520 246725 62160 0 3751
3753 0 486549 246779 62040 0 3752
3754 0 486477 246876 61880 0 3753
3755 5 486442 246921 61800 0 3754
3756 0 486425 246944 61760 0 3755
3757 0 486499 246898 61680 0 3756
3758 0 486478 246970 61520 0 3757
3759 0 486506 246997 61360 0 3758
3760 5 486523 246994 61280 0 3759
3761 0 486531 246993 61240 0 3760
3762 0 486700 247030 61080 0 3761
3763 0 486735 247044 61000 0 3762
3764 0 486812 247082 60880 0 3763
3765 5 486803 247109 60840 0 3764
3766 0 486777 247191 60720 0 3765
3767 0 486731 247345 60600 0 3766
3768 0 486528 247247 60560 0 3767
3769 0 486582 247162 60520 0 3768
3770 0 486509 247031 60440 0 3769
3771 0 486356 246881 60360 0 3770
3772 0 486214 246709 60280 0 3771
3773 0 486096 246544 60240 0 3772
3774 0 486046 246438 60200 0 3773
3775 0 486049 246248 60080 0 3774
3776 0 485965 246102 60000 0 3775
3777 0 485575 245964 59880 0 3776
3778 5 485260 245757 59720 0 3777
3779 0 485328 245757 59680 0 3778
3780 0 485215 245815 59560 0 3779
3781 0 485182 245742 59400 0 3780
3782 5 485226 245756 59320 0 3781
3783 0 485270 245771 59240 0 3782
3784 0 485676 245675 59120 0 3783
3785 0 485913 245599 59000 0 3784
3786 0 486291 245453 58880 0 3785
3787 0 486469 245355 58800 0 3786
3788 0 486617 245269 58720 0 3787
3789 0 486642 245054 58640 0 3788
3790 0 486644 244857 58560 0 3789
3791 5 486794 244400 58600 0 3790
3792 0 486926 244110 58560 0 3791
3793 5 486938 243794 58440 0 3792
3794 0 486963 243984 58400 0 3793
3795 0 487056 244166 58320 0 3794
3796 0 487392 244167 58120 0 3795
3797 0 487637 244081 57960 0 3796
3798 0 487786 243868 57760 0 3797
3799 0 488068 243428 57680 0 3798
3800 0 488230 243371 57640 0 3799
3801 0 488352 243326 57560 0 3800
3802 0 488476 243262 57480 0 3801
3803 0 488767 243113 57360 0 3802
3804 0 489018 242881 57280 0 3803
3805 0 489088 242827 57160 0 3804
3806 0 489190 242822 57000 0 3805
3807 0 489612 242723 56960 0 3806
3808 0 489864 242562 56920 0 3807
3809 0 489973 242258 56880 0 3808
3810 0 490116 241949 56840 0 3809
3811 5 490319 241644 56800 0 3810
3812 0 490337 241672 56760 0 3811
3813 0 490258 241831 56640 0 3812
3814 0 490074 241805 56520 0 3813
3815 0 490022 241556 56400 0 3814
3816 0 489941 241321 56280 0 3815
3817 0 489933 241198 56200 0 3816
3818 5 489948 241129 56080 0 3817
3819 0 489953 241106 56040 0 3818
3820 0 489766 240962 55920 0 3819
3821 0 489774 240839 55760 0 3820
3822 0 489762 240652 55680 0 3821
3823 0 489660 240474 55520 0 3822
3824 0 489584 240191 55360 0 3823
3825 5 489514 240040 55320 0 3824
3826 0 489445 239888 55280 0 3825
3827 0 489234 239610 55240 0 3826
3828 0 488987 239322 55200 0 3827
3829 5 488814 239011 55160 0 3828
3830 0 488859 238770 55200 0 3829
3831 0 488925 238603 55240 0 3830
3832 0 488954 238528 55280 0 3831
3833 0 488975 238497 55320 0 3832
3834 0 489028 238371 55400 0 3833
3835 0 488990 238199 55520 0 3834
3836 0 489059 237942 55680 0 3835
3837 0 489098 237783 55840 0 3836
3838 0 489189 237490 55960 0 3837
3839 5 489102 237261 56120 0 3838
3840 0 488888 236932 56080 0 3839
3841 0 488855 236777 56040 0 3840
3842 0 488813 236635 56000 0 3841
3843 0 488811 236525 55920 0 3842
3844 0 488829 236451 55880 0 3843
3845 0 488910 236359 55800 0 3844
3846 0 489069 236208 55680 0 3845
3847 0 489017 236101 55560 0 3846
3848 0 488954 235949 55440 0 3847
3849 0 488845 235884 55320 0 3848
3850 0 488779 235788 55160 0 3849
3851 0 488690 235638 55040 0 3850
3852 0 488481 235426 54920 0 3851
3853 0 488416 235293 54760 0 3852
3854 0 488386 235265 54640 0 3853
3855 0 488320 235226 54480 0 3854
3856 0 488239 235151 54400 0 3855
3857 5 488201 235015 54320 0 3856
3858 0 488048 234878 54200 0 3857
3859 0 487890 234797 54120 0 3858
3860 0 487786 234645 54000 0 3859
3861 5 487654 234454 53920 0 3860
3862 0 487468 234360 53840 0 3861
3863 0 487276 234228 53800 0 3862
3864 0 487088 233809 53760 0 3863
3865 5 486919 233376 53720 0 3864
3866 0 486595 233187 53600 0 3865
3867 5 486444 233137 53480 0 3866
3868 0 486625 233205 53440 0 3867
3869 0 486832 233192 53400 0 3868
3870 0 486966 233123 53360 0 3869
3871 0 487030 233063 53200 0 3870
3872 5 487071 232947 53040 0 3871
3873 0 487004 232821 53000 0 3872
3874 0 486954 232719 52960 0 3873
3875 5 486872 232454 52920 0 3874
3876 0 486950 232475 52880 0 3875
3877 0 487055 232442 52800 0 3876
3878 0 487132 232551 52680 0 3877
3879 5 487139 232457 52480 0 3878
3880 0 487256 232299 52360 0 3879
3881 0 487178 232379 52320 0 3880
3882 0 487042 232468 52240 0 3881
3883 0 486907 232421 52120 0 3882
3884 0 486817 232474 52040 0 3883
3885 0 486463 232653 51880 0 3884
3886 0 486068 232759 51800 0 3885
3887 0 485886 232655 51680 0 3886
3888 0 485648 232622 51560 0 3887
3889 0 485376 232598 51400 0 3888
3890 0 485174 232763 51280 0 3889
3891 0 484949 232838 51120 0 3890
3892 0 484778 232828 51000 0 3891
3893 0 484594 232734 50880 0 3892
3894 0 484451 232830 50760 0 3893
3895 0 484581 232674 50640 0 3894
3896 0 484674 232561 50480 0 3895
3897 0 484781 232383 50320 0 3896
3898 0 484827 232668 50200 0 3897
3899 0 484678 233008 50040 0 3898
3900 0 484911 232999 49880 0 3899
3901 0 485080 233063 49720 0 3900
3902 0 485225 233087 49560 0 3901
3903 0 485320 233134 49400 0 3902
3904 0 485124 233113 49240 0 3903
3905 0 485007 233190 49040 0 3904
3906 5 484969 233304 48880 0 3905
3907 0 485032 233655 48760 0 3906
3908 0 485048 233804 48680 0 3907
3909 0 485126 234053 48640 0 3908
3910 5 485164 234179 48520 0 3909
3911 0 484973 234644 48480 0 3910
3912 0 484790 234783 48440 0 3911
3913 0 484656 234817 48360 0 3912
3914 0 484538 234952 48280 0 3913
3915 0 484179 234962 48160 0 3914
3916 0 483869 234805 48080 0 3915
3917 0 483626 234676 48000 0 3916
3918 0 483309 234720 47960 0 3917
3919 5 483091 235017 47920 0 3918
3920 0 482791 235002 47960 0 3919
3921 0 482915 235107 48040 0 3920
3922 0 482910 235393 48160 0 3921
3923 0 482854 235639 48240 0 3922
3924 0 482786 235655 48320 0 3923
3925 5 482724 235737 48400 0 3924
3926 0 482525 235976 48360 0 3925
3927 0 482453 236228 48320 0 3926
3928 5 482436 236465 48280 0 3927
3929 0 482328 236728 48240 0 3928
3930 0 482120 236828 48200 0 3929
3931 0 481964 236744 48160 0 3930
3932 0 481706 236866 48120 0 3931
3933 0 481339 236987 48080 0 3932
3934 0 481183 237167 48040 0 3933
3935 0 480961 237512 48000 0 3934
3936 0 480593 237784 47960 0 3935
3937 5 480386 238202 47920 0 3936
3938 0 479977 238499 47960 0 3937
3939 0 479982 238597 48000 0 3938
3940 0 480160 238928 48120 0 3939
3941 0 480191 239186 48160 0 3940
3942 0 480026 239337 48200 0 3941
3943 0 479977 239373 48240 0 3942
3944 0 479926 239477 48280 0 3943
3945 0 479860 239536 48360 0 3944
3946 0 479762 239592 48440 0 3945
3947 0 479697 239653 48520 0 3946
3948 0 479624 239754 48600 0 3947
3949 0 479539 239838 48720 0 3948
3950 0 479339 239926 48760 0 3949
3951 0 479136 240021 48800 0 3950
3952 0 478916 240193 48720 0 3951
3953 0 478808 240274 48640 0 3952
3954 0 478638 240442 48560 0 3953
3955 0 478541 240457 48440 0 3954
3956 0 478497 240525 48240 0 3955
3957 0 478422 240513 48160 0 3956
3958 0 478274 240572 48120 0 3957
3959 0 478285 240716 48080 0 3958
3960 0 478307 241039 48120 0 3959
3961 0 478347 241174 48160 0 3960
3962 0 478514 241348 48200 0 3961
3963 5 478636 241551 48160 0 3962
3964 0 478580 241524 48080 0 3963
3965 0 478489 241454 48040 0 3964
3966 0 478421 241504 48000 0 3965
3967 0 478383 241529 47960 0 3966
3968 0 478549 241665 47920 0 3967
3969 0 478531 241790 47880 0 3968
3970 0 478532 241875 47840 0 3969
3971 0 478468 241929 47800 0 3970
3972 0 478444 241952 47760 0 3971
3973 0 478504 242034 47680 0 3972
3974 0 478649 241879 47640 0 3973
3975 6 478801 241751 47560 0 3974
3976 0 384804 165771 174400 0 700
3977 0 384644 166069 174520 0 3976
3978 0 384477 166327 174680 0 3977
3979 0 384239 167052 174800 0 3978
3980 0 383883 167491 175080 0 3979
3981 0 383405 167999 175280 0 3980
3982 0 382836 168587 175200 0 3981
3983 0 382236 168895 175160 0 3982
3984 0 381615 169110 175400 0 3983
3985 0 381115 169039 175520 0 3984
3986 0 380673 168871 175800 0 3985
3987 0 380248 168869 175880 0 3986
3988 0 379585 169118 175960 0 3987
3989 0 379113 169242 176200 0 3988
3990 0 378563 169338 176360 0 3989
3991 0 378136 169426 176480 0 3990
3992 0 377108 170077 176520 0 3991
3993 0 376528 170482 176720 0 3992
3994 0 376284 170421 176800 0 3993
3995 0 375668 170437 176960 0 3994
3996 0 375169 170374 177160 0 3995
3997 0 374800 170275 177400 0 3996
3998 0 374520 170033 177720 0 3997
3999 0 374433 169709 177920 0 3998
4000 0 374156 169497 178240 0 3999
4001 0 373932 169369 178480 0 4000
4002 0 373686 169202 178760 0 4001
4003 0 373339 168977 179000 0 4002
4004 5 373046 168950 179200 0 4003
4005 0 373016 168865 179280 0 4004
4006 0 372965 168726 179440 0 4005
4007 0 372866 168538 179640 0 4006
4008 0 372844 168373 179760 0 4007
4009 0 372813 168528 180000 0 4008
4010 0 372958 168700 180200 0 4009
4011 0 373091 168897 180400 0 4010
4012 0 373210 168898 180480 0 4011
4013 0 373258 168834 180600 0 4012
4014 0 373366 168789 180800 0 4013
4015 0 373353 168744 181000 0 4014
4016 0 373393 168702 181160 0 4015
4017 0 373381 168620 181280 0 4016
4018 0 373316 168628 181440 0 4017
4019 0 373280 168452 181600 0 4018
4020 0 373285 168373 181760 0 4019
4021 0 373307 168242 181960 0 4020
4022 0 373373 168100 182160 0 4021
4023 0 373374 167788 182360 0 4022
4024 0 373481 167572 182560 0 4023
4025 0 373654 167179 182760 0 4024
4026 0 373739 166963 183040 0 4025
4027 0 373738 166887 183240 0 4026
4028 0 373637 167030 183480 0 4027
4029 0 373518 167165 183680 0 4028
4030 0 373352 167359 183880 0 4029
4031 0 373374 167424 184080 0 4030
4032 5 373240 167402 184160 0 4031
4033 0 373212 167363 184320 0 4032
4034 0 373240 167576 184480 0 4033
4035 0 373272 167641 184680 0 4034
4036 0 373252 167592 184840 0 4035
4037 0 373192 167724 185000 0 4036
4038 0 373205 167769 185160 0 4037
4039 0 373153 167812 185320 0 4038
4040 0 373064 167878 185480 0 4039
4041 0 373011 167940 185640 0 4040
4042 0 372913 168014 185800 0 4041
4043 0 372782 168082 185960 0 4042
4044 0 372736 168121 186200 0 4043
4045 0 372662 168192 186360 0 4044
4046 0 372567 168154 186520 0 4045
4047 0 372308 168033 186680 0 4046
4048 5 372168 167996 186720 0 4047
4049 0 372360 167903 186760 0 4048
4050 0 372295 167755 186920 0 4049
4051 0 372516 167627 187120 0 4050
4052 0 372614 167546 187320 0 4051
4053 0 372810 167392 187480 0 4052
4054 0 372935 167263 187680 0 4053
4055 0 373237 167028 187800 0 4054
4056 0 373592 166740 187960 0 4055
4057 5 373938 166535 188040 0 4056
4058 0 373954 166447 188200 0 4057
4059 0 374049 166338 188320 0 4058
4060 0 374298 166115 188360 0 4059
4061 5 374360 165802 188400 0 4060
4062 0 374664 165195 188360 0 4061
4063 5 374725 164942 188280 0 4062
4064 0 374861 164779 188200 0 4063
4065 0 374869 164638 188080 0 4064
4066 0 374944 164555 187880 0 4065
4067 0 375033 164494 187800 0 4066
4068 0 375141 164161 187560 0 4067
4069 0 375260 163833 187400 0 4068
4070 0 375361 163584 187240 0 4069
4071 0 375524 163192 187200 0 4070
4072 0 375623 162700 187120 0 4071
4073 0 376127 162277 187080 0 4072
4074 0 376485 162022 187240 0 4073
4075 0 376675 161738 187440 0 4074
4076 0 377035 161611 187720 0 4075
4077 0 377166 161591 187880 0 4076
4078 0 377178 161611 188080 0 4077
4079 0 377179 161636 188120 0 4078
4080 0 377207 161665 188400 0 4079
4081 0 377177 161502 188640 0 4080
4082 0 377246 161332 188760 0 4081
4083 0 377261 161291 188800 0 4082
4084 0 377229 161358 188840 0 4083
4085 0 377162 161526 189000 0 4084
4086 5 377147 161495 189160 0 4085
4087 0 377267 161709 189320 0 4086
4088 0 377337 161823 189560 0 4087
4089 0 377518 161967 189800 0 4088
4090 5 377625 161866 189880 0 4089
4091 0 377547 161799 189920 0 4090
4092 0 377423 161744 190120 0 4091
4093 0 377364 161712 190280 0 4092
4094 0 377326 161607 190400 0 4093
4095 0 377229 161471 190560 0 4094
4096 5 377296 161377 190680 0 4095
4097 0 377389 160792 190720 0 4096
4098 0 377455 160673 190760 0 4097
4099 0 377393 160832 190800 0 4098
4100 0 377333 160748 190920 0 4099
4101 0 377359 160558 191120 0 4100
4102 0 377319 160466 191280 0 4101
4103 5 377379 160306 191400 0 4102
4104 5 377475 160230 191560 0 4103
4105 0 376995 160298 191600 0 4104
4106 0 376839 160314 191680 0 4105
4107 0 376767 160298 191800 0 4106
4108 0 376769 160354 191920 0 4107
4109 0 376629 160214 192160 0 4108
4110 0 376563 160282 192320 0 4109
4111 0 376551 160254 192360 0 4110
4112 0 376505 160290 192520 0 4111
4113 0 376477 160338 192680 0 4112
4114 0 376417 160418 192760 0 4113
4115 0 376401 160434 192960 0 4114
4116 0 376367 160434 193080 0 4115
4117 0 376363 160438 193280 0 4116
4118 0 376249 160522 193400 0 4117
4119 0 376105 160650 193520 0 4118
4120 0 376105 160698 193640 0 4119
4121 0 375913 160714 193800 0 4120
4122 0 375767 160770 193960 0 4121
4123 0 375507 160814 194080 0 4122
4124 0 375351 160806 194240 0 4123
4125 0 374893 160714 194360 0 4124
4126 0 374717 160694 194440 0 4125
4127 0 374297 160582 194560 0 4126
4128 0 374073 160434 194600 0 4127
4129 0 373907 160322 194720 0 4128
4130 0 373751 160262 194920 0 4129
4131 0 373639 160210 195080 0 4130
4132 0 373283 160450 195160 0 4131
4133 0 373065 160454 195280 0 4132
4134 5 373053 160450 195440 0 4133
4135 0 373415 159914 195480 0 4134
4136 0 373199 159486 195440 0 4135
4137 0 372823 159290 195360 0 4136
4138 0 372261 159226 195400 0 4137
4139 0 371977 159274 195480 0 4138
4140 0 371645 159174 195560 0 4139
4141 0 371513 159110 195640 0 4140
4142 0 371349 159102 195720 0 4141
4143 0 371069 159094 195840 0 4142
4144 0 371005 159014 196000 0 4143
4145 0 371037 158966 196040 0 4144
4146 0 370760 158800 196160 0 4145
4147 0 370687 158706 196280 0 4146
4148 0 370629 158556 196360 0 4147
4149 0 370621 158466 196520 0 4148
4150 0 370587 158408 196640 0 4149
4151 0 370676 158262 196760 0 4150
4152 0 370686 158176 196920 0 4151
4153 0 370760 158116 197040 0 4152
4154 0 370760 157878 197120 0 4153
4155 0 370757 157750 197280 0 4154
4156 0 370879 157608 197440 0 4155
4157 0 370871 157526 197560 0 4156
4158 0 370986 157370 197680 0 4157
4159 0 371008 157130 197760 0 4158
4160 5 371068 157058 197840 0 4159
4161 0 371098 157022 197880 0 4160
4162 0 371186 157038 198080 0 4161
4163 0 371278 157038 198200 0 4162
4164 0 371194 157006 198320 0 4163
4165 0 371156 156910 198440 0 4164
4166 0 371144 156866 198600 0 4165
4167 5 371082 156470 198720 0 4166
4168 0 371072 156218 198760 0 4167
4169 0 371050 155894 198840 0 4168
4170 0 370854 155590 198920 0 4169
4171 0 370774 155482 199040 0 4170
4172 0 370812 155418 199200 0 4171
4173 0 370510 155162 199320 0 4172
4174 5 370186 155221 199400 0 4173
4175 0 370024 155250 199440 0 4174
4176 0 369938 155266 199520 0 4175
4177 5 369914 155286 199600 0 4176
4178 5 369056 155218 199680 0 4177
4179 0 368915 155239 199760 0 4178
4180 5 368844 155250 199800 0 4179
4181 0 369528 155330 199840 0 4180
4182 0 369920 155498 199960 0 4181
4183 0 370136 155442 200040 0 4182
4184 6 370616 155682 200200 0 4183
4185 0 465822 263847 83800 0 2400
4186 0 465625 263958 83680 0 4185
4187 0 465398 264030 83440 0 4186
4188 0 464884 264286 83120 0 4187
4189 0 464441 264431 82840 0 4188
4190 0 464127 264528 82640 0 4189
4191 0 463842 264555 82360 0 4190
4192 0 463304 264651 82120 0 4191
4193 0 463160 264551 82000 0 4192
4194 0 463084 264470 81720 0 4193
4195 0 462515 264376 81520 0 4194
4196 0 462200 264243 81280 0 4195
4197 0 461818 264351 81000 0 4196
4198 0 461523 264479 80720 0 4197
4199 0 461409 264643 80400 0 4198
4200 0 461249 264758 80160 0 4199
4201 0 461163 264790 79920 0 4200
4202 0 461158 264787 79680 0 4201
4203 0 461170 264730 79440 0 4202
4204 0 461035 264715 79200 0 4203
4205 0 460897 264720 78960 0 4204
4206 0 460874 264752 78720 0 4205
4207 0 460720 264810 78520 0 4206
4208 0 460608 264863 78360 0 4207
4209 0 460582 264982 78200 0 4208
4210 0 460600 265017 78040 0 4209
4211 0 460581 265146 77840 0 4210
4212 0 460713 265145 77640 0 4211
4213 0 460687 265215 77440 0 4212
4214 0 460822 265237 77240 0 4213
4215 0 460982 265268 77000 0 4214
4216 0 461154 265247 76840 0 4215
4217 0 461258 265223 76640 0 4216
4218 0 461616 265283 76480 0 4217
4219 0 462025 265408 76320 0 4218
4220 0 462805 265605 76080 0 4219
4221 0 463514 265791 75880 0 4220
4222 0 464193 266091 75800 0 4221
4223 5 464607 266419 75720 0 4222
4224 0 464816 266585 75680 0 4223
4225 0 465610 267238 75640 0 4224
4226 5 466236 268182 75600 0 4225
4227 5 467242 268918 75600 0 4226
4228 5 467387 269158 75480 0 4227
4229 0 467945 269862 75520 0 4228
4230 0 468317 270062 75520 0 4229
4231 0 468470 270138 75600 0 4230
4232 0 468641 270214 75640 0 4231
4233 0 468777 270298 75680 0 4232
4234 0 469209 270502 75760 0 4233
4235 0 469663 270822 75800 0 4234
4236 0 470509 271206 75840 0 4235
4237 0 470919 271522 75920 0 4236
4238 0 471347 271826 75880 0 4237
4239 0 471467 271972 75800 0 4238
4240 5 471481 272036 75760 0 4239
4241 0 471869 272240 75680 0 4240
4242 0 472587 272452 75720 0 4241
4243 0 473013 272658 75840 0 4242
4244 0 473459 272836 75920 0 4243
4245 0 473939 272964 75960 0 4244
4246 0 474235 273108 76000 0 4245
4247 0 474639 273430 75960 0 4246
4248 0 474981 273640 75920 0 4247
4249 0 475149 273858 75800 0 4248
4250 0 475295 274130 75640 0 4249
4251 0 475493 274372 75560 0 4250
4252 0 475801 274514 75480 0 4251
4253 0 476295 274644 75280 0 4252
4254 0 476707 274678 75120 0 4253
4255 0 477023 274652 75000 0 4254
4256 0 477303 274584 74880 0 4255
4257 0 477427 274552 74760 0 4256
4258 0 477589 274518 74560 0 4257
4259 0 477879 274622 74440 0 4258
4260 0 478059 274642 74320 0 4259
4261 0 478279 274660 74160 0 4260
4262 0 478599 274632 74040 0 4261
4263 0 478803 274636 73880 0 4262
4264 0 478925 274620 73680 0 4263
4265 0 479129 274638 73480 0 4264
4266 0 479377 274650 73320 0 4265
4267 0 479689 274590 73160 0 4266
4268 0 479855 274496 73000 0 4267
4269 0 480025 274282 72880 0 4268
4270 5 480081 274190 72760 0 4269
4271 0 480197 274138 72640 0 4270
4272 0 480329 274112 72480 0 4271
4273 0 480419 274104 72360 0 4272
4274 0 480465 274110 72240 0 4273
4275 0 480495 274092 72080 0 4274
4276 0 480579 274086 71960 0 4275
4277 0 480633 274110 71840 0 4276
4278 0 480683 274156 71680 0 4277
4279 0 480719 274220 71520 0 4278
4280 0 480773 274228 71360 0 4279
4281 0 480797 274232 71200 0 4280
4282 0 480785 274262 71040 0 4281
4283 0 480803 274246 70920 0 4282
4284 0 480617 274134 70360 0 4283
4285 0 480547 274030 70120 0 4284
4286 0 480449 273910 69680 0 4285
4287 0 480391 273802 69360 0 4286
4288 0 480437 273754 69200 0 4287
4289 0 480445 273656 68960 0 4288
4290 0 480365 273450 68800 0 4289
4291 0 480227 273322 68680 0 4290
4292 0 480181 273036 68480 0 4291
4293 0 480171 272942 68280 0 4292
4294 0 479887 272962 68080 0 4293
4295 0 479679 273008 67960 0 4294
4296 0 479489 273094 67640 0 4295
4297 0 479549 272934 67440 0 4296
4298 0 479485 272866 67240 0 4297
4299 0 479197 272850 67040 0 4298
4300 0 478769 272962 66840 0 4299
4301 0 478289 272914 66560 0 4300
4302 0 477829 272826 66440 0 4301
4303 0 477521 272790 66360 0 4302
4304 0 477165 272746 66200 0 4303
4305 0 476933 272670 66040 0 4304
4306 0 476697 272562 65800 0 4305
4307 0 476537 272546 65720 0 4306
4308 0 476079 272458 65600 0 4307
4309 5 475833 272354 65480 0 4308
4310 0 475945 272066 65400 0 4309
4311 5 475949 271942 65320 0 4310
4312 0 475909 271674 65320 0 4311
4313 0 475921 271522 65440 0 4312
4314 0 475817 271342 65320 0 4313
4315 0 475757 271086 65240 0 4314
4316 0 475745 270890 65120 0 4315
4317 0 475745 270642 65040 0 4316
4318 0 475721 270501 64960 0 4317
4319 0 475612 270440 64880 0 4318
4320 0 475370 270206 64760 0 4319
4321 0 475194 269940 64680 0 4320
4322 0 475243 269765 64640 0 4321
4323 0 475191 269471 64600 0 4322
4324 0 475121 269091 64520 0 4323
4325 0 475056 268672 64400 0 4324
4326 0 475084 268365 64320 0 4325
4327 0 475195 267972 64200 0 4326
4328 0 475152 267894 64080 0 4327
4329 0 474874 267918 63960 0 4328
4330 0 474586 267926 63840 0 4329
4331 0 474275 267916 63680 0 4330
4332 0 474064 267813 63600 0 4331
4333 0 473899 267503 63440 0 4332
4334 0 473875 267475 63400 0 4333
4335 5 473748 267190 63360 0 4334
4336 0 473621 266906 63320 0 4335
4337 0 473438 266716 63240 0 4336
4338 0 473176 266221 63120 0 4337
4339 0 473053 265962 63000 0 4338
4340 0 472947 265808 62880 0 4339
4341 0 472833 265426 62760 0 4340
4342 0 472764 265215 62680 0 4341
4343 0 472848 265061 62560 0 4342
4344 0 472794 264891 62440 0 4343
4345 0 472791 264661 62400 0 4344
4346 0 472968 264314 62360 0 4345
4347 0 473109 263973 62400 0 4346
4348 0 473193 263519 62440 0 4347
4349 5 473114 263141 62400 0 4348
4350 0 473155 263111 62440 0 4349
4351 0 473263 263040 62520 0 4350
4352 0 473070 262564 62680 0 4351
4353 0 473006 262321 62760 0 4352
4354 0 473241 262253 62840 0 4353
4355 0 473440 261940 62960 0 4354
4356 0 473396 261671 63040 0 4355
4357 0 473204 261412 63080 0 4356
4358 0 472943 261062 63120 0 4357
4359 0 472732 260753 63160 0 4358
4360 0 472560 260506 63200 0 4359
4361 0 472472 260363 63160 0 4360
4362 0 472433 260300 63120 0 4361
4363 0 472370 260218 63080 0 4362
4364 0 472301 260093 63040 0 4363
4365 5 472115 259773 63000 0 4364
4366 0 472315 259387 62960 0 4365
4367 0 472470 259027 63000 0 4366
4368 0 472559 258822 63080 0 4367
4369 0 472562 258679 63120 0 4368
4370 0 472591 258376 63040 0 4369
4371 0 472602 258222 63080 0 4370
4372 0 472626 258042 63120 0 4371
4373 0 472730 257768 63040 0 4372
4374 0 472744 257665 62960 0 4373
4375 0 472693 257454 62920 0 4374
4376 0 472546 257321 62960 0 4375
4377 0 472456 257144 63000 0 4376
4378 0 472400 256901 63040 0 4377
4379 0 472253 256648 63080 0 4378
4380 0 472165 256351 63160 0 4379
4381 0 472166 256136 63200 0 4380
4382 0 472168 255949 63160 0 4381
4383 0 471994 255837 63200 0 4382
4384 0 471807 255768 63240 0 4383
4385 0 471474 255596 63320 0 4384
4386 0 470993 255442 63280 0 4385
4387 0 470868 255418 63160 0 4386
4388 0 470733 255335 63000 0 4387
4389 0 470571 255215 62880 0 4388
4390 0 470569 255196 62760 0 4389
4391 0 470639 255226 62680 0 4390
4392 6 470183 255513 62560 0 4391
4393 0 468982 251393 81080 0 1055
4394 0 469179 251571 80920 0 4393
4395 0 469235 251636 80840 0 4394
4396 0 469380 251787 80560 0 4395
4397 0 469609 251927 80280 0 4396
4398 0 469717 252020 80080 0 4397
4399 0 469578 252115 79840 0 4398
4400 0 469517 252204 79800 0 4399
4401 0 469386 252288 79680 0 4400
4402 0 469269 252335 79480 0 4401
4403 0 469277 252417 79280 0 4402
4404 0 469364 252449 79000 0 4403
4405 0 469437 252452 78760 0 4404
4406 0 469496 252520 78560 0 4405
4407 5 469539 252535 78480 0 4406
4408 0 469603 252557 78360 0 4407
4409 0 469599 252599 78280 0 4408
4410 0 469509 252657 78120 0 4409
4411 5 469585 252579 77960 0 4410
4412 0 469511 252590 77800 0 4411
4413 0 469357 252583 77680 0 4412
4414 0 469250 252566 77640 0 4413
4415 0 469131 252531 77480 0 4414
4416 0 468954 252531 77320 0 4415
4417 0 468793 252491 77120 0 4416
4418 0 468762 252499 76920 0 4417
4419 0 468730 252416 76720 0 4418
4420 0 468698 252332 76520 0 4419
4421 0 468597 252337 76320 0 4420
4422 0 468531 252272 76160 0 4421
4423 0 468408 252183 75960 0 4422
4424 0 468309 252064 75840 0 4423
4425 0 468065 251922 75680 0 4424
4426 5 467865 251630 75640 0 4425
4427 0 467695 251373 75560 0 4426
4428 5 467488 251221 75400 0 4427
4429 0 467269 251233 75360 0 4428
4430 0 466838 251200 75280 0 4429
4431 0 466746 251155 75200 0 4430
4432 0 466654 251118 75120 0 4431
4433 5 466668 251066 74960 0 4432
4434 5 466577 251086 74840 0 4433
4435 0 466521 251192 74760 0 4434
4436 0 466460 251196 74680 0 4435
4437 0 466423 251188 74640 0 4436
4438 0 466401 251272 74480 0 4437
4439 0 466375 251318 74320 0 4438
4440 0 466430 251265 74120 0 4439
4441 0 466467 251224 73920 0 4440
4442 0 466378 251167 73760 0 4441
4443 5 466346 251200 73640 0 4442
4444 0 466336 251211 73600 0 4443
4445 0 466061 251247 73480 0 4444
4446 0 465662 251308 73440 0 4445
4447 0 465459 251278 73400 0 4446
4448 0 465185 251316 73320 0 4447
4449 5 464741 251422 73280 0 4448
4450 0 464205 251503 73240 0 4449
4451 0 463684 251541 73200 0 4450
4452 0 462927 251732 73240 0 4451
4453 0 462406 251799 73200 0 4452
4454 0 461904 251902 73280 0 4453
4455 0 461492 251929 73320 0 4454
4456 0 461181 252034 73360 0 4455
4457 0 460799 252100 73400 0 4456
4458 0 460606 252111 73440 0 4457
4459 0 460038 251968 73480 0 4458
4460 0 459509 251839 73400 0 4459
4461 5 459436 251772 73320 0 4460
4462 0 459451 251714 73240 0 4461
4463 0 459583 251707 73080 0 4462
4464 0 459618 251735 72840 0 4463
4465 0 459596 251708 72600 0 4464
4466 5 459474 251824 72400 0 4465
4467 0 459427 252068 72240 0 4466
4468 0 459344 252191 72160 0 4467
4469 0 459345 252308 71960 0 4468
4470 0 459382 252427 71760 0 4469
4471 0 459387 252458 71560 0 4470
4472 0 459287 252478 71280 0 4471
4473 0 459204 252484 71000 0 4472
4474 0 459075 252516 70640 0 4473
4475 0 458896 252536 70400 0 4474
4476 0 458658 252493 70160 0 4475
4477 0 458415 252461 70000 0 4476
4478 0 458251 252456 69840 0 4477
4479 0 457988 252366 69720 0 4478
4480 0 457746 252293 69640 0 4479
4481 0 457612 252266 69480 0 4480
4482 0 457526 252230 69360 0 4481
4483 0 457339 252179 69200 0 4482
4484 0 457232 252160 69040 0 4483
4485 0 457112 252193 68880 0 4484
4486 0 456979 252258 68680 0 4485
4487 0 456869 252330 68480 0 4486
4488 0 456613 252359 68320 0 4487
4489 0 456468 252338 68200 0 4488
4490 0 456262 252337 68040 0 4489
4491 0 456085 252336 67880 0 4490
4492 0 455885 252410 67760 0 4491
4493 0 455800 252330 67640 0 4492
4494 0 455846 252169 67520 0 4493
4495 0 455929 252186 67480 0 4494
4496 0 455928 252150 67320 0 4495
4497 0 455705 252167 67160 0 4496
4498 0 455609 252142 67120 0 4497
4499 0 455318 252014 67080 0 4498
4500 0 455114 251792 67000 0 4499
4501 0 454924 251634 66880 0 4500
4502 0 454316 251433 66760 0 4501
4503 0 454050 251370 66600 0 4502
4504 0 453440 251500 66520 0 4503
4505 0 452499 251671 66440 0 4504
4506 0 452084 251667 66360 0 4505
4507 0 451469 251600 66280 0 4506
4508 5 451094 251593 66240 0 4507
4509 0 450719 251586 66200 0 4508
4510 0 450155 251682 66160 0 4509
4511 0 449895 251810 66200 0 4510
4512 0 449742 251866 66280 0 4511
4513 0 449607 251837 66400 0 4512
4514 0 449337 251721 66560 0 4513
4515 0 448956 251674 66720 0 4514
4516 0 448488 251657 66840 0 4515
4517 0 448334 251593 66920 0 4516
4518 5 448302 251587 66960 0 4517
4519 0 448207 251569 67080 0 4518
4520 5 447941 251657 67240 0 4519
4521 0 447876 251715 67280 0 4520
4522 0 447770 251742 67400 0 4521
4523 0 447668 251799 67520 0 4522
4524 5 447624 251839 67600 0 4523
4525 0 447580 251879 67680 0 4524
4526 0 447681 251956 67880 0 4525
4527 0 447813 251863 67920 0 4526
4528 0 447878 251782 68080 0 4527
4529 0 448022 251800 68280 0 4528
4530 0 448100 252042 68480 0 4529
4531 0 448208 252078 68720 0 4530
4532 0 448113 252425 68880 0 4531
4533 0 448023 252610 69000 0 4532
4534 0 447931 253245 69240 0 4533
4535 0 447963 253370 69400 0 4534
4536 0 447956 253496 69560 0 4535
4537 0 447864 253637 69720 0 4536
4538 0 447732 253750 69920 0 4537
4539 0 447609 253886 70120 0 4538
4540 0 447386 253987 70320 0 4539
4541 5 447379 253995 70360 0 4540
4542 0 447349 254026 70520 0 4541
4543 0 447266 254090 70760 0 4542
4544 0 447190 254151 70960 0 4543
4545 0 447051 254187 71160 0 4544
4546 0 446856 254122 71400 0 4545
4547 5 446743 254109 71560 0 4546
4548 0 446618 254079 71680 0 4547
4549 0 446480 254196 71800 0 4548
4550 0 446361 254206 71840 0 4549
4551 0 446280 254188 72000 0 4550
4552 0 446107 254203 72160 0 4551
4553 0 445860 254290 72320 0 4552
4554 0 445678 254456 72400 0 4553
4555 0 445490 254630 72480 0 4554
4556 0 445407 254766 72640 0 4555
4557 5 445283 254956 72720 0 4556
4558 0 445152 254890 72840 0 4557
4559 0 445103 254834 72920 0 4558
4560 0 445030 254798 73000 0 4559
4561 6 444900 254845 73160 0 4560
4562 0 391725 159680 179920 0 732
4563 0 391689 159469 180040 0 4562
4564 5 391677 159399 180080 0 4563
4565 0 391603 159250 180200 0 4564
4566 0 391492 159136 180320 0 4565
4567 0 391444 158920 180440 0 4566
4568 0 391453 158463 180560 0 4567
4569 0 391380 158016 180520 0 4568
4570 5 390780 157873 180640 0 4569
4571 0 390564 157626 180840 0 4570
4572 5 390332 157344 180920 0 4571
4573 0 390356 157210 181000 0 4572
4574 0 390093 156849 181120 0 4573
4575 0 389700 156537 181200 0 4574
4576 0 389292 156262 181360 0 4575
4577 0 388972 156057 181520 0 4576
4578 0 388767 155957 181680 0 4577
4579 5 388608 155742 181760 0 4578
4580 0 388694 155857 181840 0 4579
4581 0 388770 155907 182000 0 4580
4582 0 388716 155755 182200 0 4581
4583 0 388629 155746 182440 0 4582
4584 0 388458 155730 182600 0 4583
4585 0 388281 155605 182760 0 4584
4586 0 388095 155479 182960 0 4585
4587 0 388059 155287 183120 0 4586
4588 0 388090 155219 183200 0 4587
4589 0 388122 155151 183280 0 4588
4590 0 388220 155066 183520 0 4589
4591 0 388261 154950 183680 0 4590
4592 0 388270 154905 183840 0 4591
4593 0 388145 154892 183960 0 4592
4594 0 388088 154790 184160 0 4593
4595 0 387864 155078 184400 0 4594
4596 0 387608 155314 184600 0 4595
4597 0 387424 155572 184840 0 4596
4598 0 387311 155708 185040 0 4597
4599 0 387204 155733 185200 0 4598
4600 0 387010 155747 185400 0 4599
4601 0 386874 155671 185560 0 4600
4602 0 386705 155675 185720 0 4601
4603 0 386599 155693 185880 0 4602
4604 0 386425 155780 186000 0 4603
4605 0 386273 155887 186240 0 4604
4606 0 386157 155863 186440 0 4605
4607 0 385978 155871 186680 0 4606
4608 0 385962 155866 186840 0 4607
4609 0 385956 155903 186920 0 4608
4610 5 385930 155892 187040 0 4609
4611 0 385798 155839 187240 0 4610
4612 0 385683 155686 187360 0 4611
4613 0 385594 155539 187520 0 4612
4614 0 385661 155581 187600 0 4613
4615 5 385722 155719 187760 0 4614
4616 0 385527 155663 187840 0 4615
4617 0 385470 155599 188080 0 4616
4618 0 385229 155455 188280 0 4617
4619 0 385098 155378 188480 0 4618
4620 0 384982 155262 188560 0 4619
4621 0 384902 155139 188680 0 4620
4622 0 384754 155087 188840 0 4621
4623 0 384583 155043 188880 0 4622
4624 0 384438 155139 189040 0 4623
4625 0 384410 155205 189200 0 4624
4626 5 384427 155164 189320 0 4625
4627 0 384262 155202 189440 0 4626
4628 0 384198 155277 189640 0 4627
4629 0 384134 155133 189800 0 4628
4630 0 384082 155088 189960 0 4629
4631 0 384066 155083 190000 0 4630
4632 0 384070 155031 190080 0 4631
4633 5 384080 154976 190160 0 4632
4634 5 384090 154922 190240 0 4633
4635 0 384065 154816 190320 0 4634
4636 5 384079 154637 190440 0 4635
4637 0 384050 154263 190480 0 4636
4638 0 383973 154243 190560 0 4637
4639 0 383947 154032 190680 0 4638
4640 0 383862 154043 190760 0 4639
4641 5 383757 153974 190840 0 4640
4642 0 383662 154032 191000 0 4641
4643 0 383646 154044 191120 0 4642
4644 0 383546 154052 191320 0 4643
4645 0 383309 153937 191440 0 4644
4646 0 383187 153923 191600 0 4645
4647 0 383213 153943 191680 0 4646
4648 0 383317 153996 191840 0 4647
4649 0 383382 154056 191960 0 4648
4650 0 383135 154137 192000 0 4649
4651 0 383409 154101 192040 0 4650
4652 0 383376 154116 192160 0 4651
4653 0 383108 154213 192320 0 4652
4654 0 382991 154248 192480 0 4653
4655 0 382948 154335 192680 0 4654
4656 0 382759 154275 192840 0 4655
4657 0 382523 154297 192960 0 4656
4658 0 382298 154349 193160 0 4657
4659 0 382163 154330 193200 0 4658
4660 0 382040 154326 193400 0 4659
4661 5 382112 154314 193600 0 4660
4662 0 382095 154316 193760 0 4661
4663 0 382144 154295 193920 0 4662
4664 0 382196 154217 194080 0 4663
4665 0 382094 154117 194240 0 4664
4666 0 382125 154002 194400 0 4665
4667 0 382380 153907 194560 0 4666
4668 0 382518 153936 194760 0 4667
4669 0 382679 153984 194960 0 4668
4670 5 382907 153992 195040 0 4669
4671 0 382798 153994 195120 0 4670
4672 0 382704 153963 195160 0 4671
4673 0 382502 154036 195320 0 4672
4674 0 382487 154044 195360 0 4673
4675 0 382429 154074 195520 0 4674
4676 0 382418 154200 195720 0 4675
4677 0 382251 154329 195880 0 4676
4678 0 381941 154336 196000 0 4677
4679 0 381910 154450 196160 0 4678
4680 0 381795 154464 196280 0 4679
4681 5 381698 154402 196360 0 4680
4682 5 381708 154457 196480 0 4681
4683 0 381663 154555 196600 0 4682
4684 5 381607 154614 196720 0 4683
4685 0 381367 154983 196840 0 4684
4686 0 381196 155283 196960 0 4685
4687 0 381201 155416 197120 0 4686
4688 0 381196 155502 197160 0 4687
4689 0 381269 155596 197280 0 4688
4690 0 381388 155648 197400 0 4689
4691 0 381482 155662 197560 0 4690
4692 0 381558 155690 197720 0 4691
4693 0 381502 155704 197880 0 4692
4694 0 381454 155711 198000 0 4693
4695 0 381391 155760 198200 0 4694
4696 0 381280 155676 198280 0 4695
4697 0 380618 155582 198320 0 4696
4698 0 379960 155892 198320 0 4697
4699 0 379814 155832 198240 0 4698
4700 0 379643 155843 198120 0 4699
4701 0 379570 155725 197920 0 4700
4702 0 379487 155620 197760 0 4701
4703 0 379500 155520 197640 0 4702
4704 0 379800 155213 197560 0 4703
4705 0 379609 154979 197440 0 4704
4706 0 379431 155000 197320 0 4705
4707 0 379233 154976 197200 0 4706
4708 0 379142 155035 197080 0 4707
4709 0 379274 154850 197000 0 4708
4710 5 379229 154777 196880 0 4709
4711 0 379375 154673 196840 0 4710
4712 0 379424 154488 196720 0 4711
4713 5 379400 154401 196560 0 4712
4714 0 379076 154540 196560 0 4713
4715 0 378978 154606 196520 0 4714
4716 0 378940 154648 196440 0 4715
4717 0 378957 154554 196320 0 4716
4718 5 379030 154418 196200 0 4717
4719 0 379194 154526 196160 0 4718
4720 0 379253 154491 196040 0 4719
4721 0 379246 154519 195960 0 4720
4722 0 379306 154624 195840 0 4721
4723 0 379480 154554 195720 0 4722
4724 6 379577 154526 195680 0 4723
4725 0 486218 254037 73960 0 2033
4726 0 486022 254145 73960 0 4725
4727 0 485870 254308 73920 0 4726
4728 0 485478 254540 73920 0 4727
4729 0 485243 254653 73840 0 4728
4730 5 485094 254666 73800 0 4729
4731 0 484819 254747 73760 0 4730
4732 0 484675 254769 73680 0 4731
4733 0 484506 254806 73600 0 4732
4734 0 484330 254813 73520 0 4733
4735 0 484253 254814 73440 0 4734
4736 0 483944 254833 73360 0 4735
4737 0 483790 254836 73280 0 4736
4738 0 483584 254861 73200 0 4737
4739 0 483264 254862 73080 0 4738
4740 0 483176 254890 73000 0 4739
4741 0 483059 254917 72920 0 4740
4742 0 482953 254972 72840 0 4741
4743 0 482841 254974 72760 0 4742
4744 0 482767 254980 72680 0 4743
4745 0 482649 255034 72600 0 4744
4746 0 482539 255066 72520 0 4745
4747 0 482445 255082 72440 0 4746
4748 0 482393 255113 72360 0 4747
4749 0 482337 255145 72280 0 4748
4750 0 482269 255165 72200 0 4749
4751 0 482204 255205 72120 0 4750
4752 0 482177 255239 72040 0 4751
4753 0 482157 255321 71920 0 4752
4754 0 482174 255395 71840 0 4753
4755 0 482129 255482 71760 0 4754
4756 0 482096 255523 71680 0 4755
4757 0 482088 255585 71600 0 4756
4758 0 482069 255644 71520 0 4757
4759 0 482053 255676 71440 0 4758
4760 0 482037 255713 71360 0 4759
4761 0 481997 255762 71280 0 4760
4762 0 481969 255813 71200 0 4761
4763 0 481913 255873 71120 0 4762
4764 0 481891 255936 71040 0 4763
4765 5 481799 256045 70960 0 4764
4766 0 482075 255985 70960 0 4765
4767 0 482107 256061 70880 0 4766
4768 0 482155 256133 70800 0 4767
4769 0 482199 256269 70720 0 4768
4770 0 482191 256301 70640 0 4769
4771 0 482191 256345 70560 0 4770
4772 0 482198 256413 70480 0 4771
4773 0 482199 256484 70400 0 4772
4774 0 482214 256537 70320 0 4773
4775 0 482255 256686 70240 0 4774
4776 0 482291 256761 70160 0 4775
4777 0 482327 256841 70080 0 4776
4778 0 482339 256885 70040 0 4777
4779 0 482327 257041 70040 0 4778
4780 5 482271 257113 70040 0 4779
4781 0 482279 257154 69960 0 4780
4782 0 482283 257176 69880 0 4781
4783 0 482283 257209 69800 0 4782
4784 0 482283 257248 69720 0 4783
4785 0 482381 257329 69640 0 4784
4786 0 482369 257386 69560 0 4785
4787 0 482335 257446 69480 0 4786
4788 0 482337 257473 69400 0 4787
4789 0 482348 257494 69360 0 4788
4790 0 482360 257514 69320 0 4789
4791 0 482364 257611 69240 0 4790
4792 0 482349 257678 69160 0 4791
4793 0 482355 257825 69080 0 4792
4794 0 482351 257893 69000 0 4793
4795 0 482334 257960 68920 0 4794
4796 0 482342 258033 68840 0 4795
4797 0 482341 258069 68760 0 4796
4798 0 482327 258146 68680 0 4797
4799 0 482321 258165 68600 0 4798
4800 0 482321 258197 68520 0 4799
4801 0 482346 258204 68440 0 4800
4802 0 482409 258210 68360 0 4801
4803 0 482409 258209 68280 0 4802
4804 0 482445 258233 68200 0 4803
4805 0 482437 258249 68120 0 4804
4806 0 482425 258244 68040 0 4805
4807 0 482409 258236 67960 0 4806
4808 0 482426 258270 67880 0 4807
4809 0 482474 258277 67800 0 4808
4810 0 482532 258413 67720 0 4809
4811 0 482586 258419 67640 0 4810
4812 0 482662 258412 67560 0 4811
4813 0 482798 258440 67480 0 4812
4814 0 482885 258478 67400 0 4813
4815 0 483022 258533 67320 0 4814
4816 0 483075 258580 67240 0 4815
4817 0 483156 258649 67160 0 4816
4818 0 483178 258686 67080 0 4817
4819 0 483221 258737 67000 0 4818
4820 0 483222 258848 66920 0 4819
4821 0 483237 258919 66840 0 4820
4822 0 483175 258999 66760 0 4821
4823 0 483244 258991 66680 0 4822
4824 0 483348 258985 66600 0 4823
4825 0 483432 258992 66520 0 4824
4826 0 483462 258981 66440 0 4825
4827 0 483538 258867 66360 0 4826
4828 0 483561 258821 66320 0 4827
4829 5 483741 258655 66280 0 4828
4830 5 483921 258517 66320 0 4829
4831 0 484049 258429 66320 0 4830
4832 0 484085 258447 66280 0 4831
4833 0 484069 258396 66240 0 4832
4834 0 484102 258383 66200 0 4833
4835 0 484101 258356 66160 0 4834
4836 0 484093 258336 66080 0 4835
4837 5 484229 258329 66040 0 4836
4838 0 484609 258461 66040 0 4837
4839 0 484561 258460 66000 0 4838
4840 0 484733 258528 66000 0 4839
4841 0 484813 258499 65960 0 4840
4842 0 484848 258491 65920 0 4841
4843 0 484857 258476 65880 0 4842
4844 0 484973 258520 65840 0 4843
4845 0 485009 258540 65800 0 4844
4846 0 485007 258564 65760 0 4845
4847 0 485041 258616 65680 0 4846
4848 0 485011 258760 65600 0 4847
4849 0 485036 258823 65520 0 4848
4850 0 485039 258859 65480 0 4849
4851 0 485063 258882 65400 0 4850
4852 0 485104 258923 65320 0 4851
4853 0 485128 258959 65280 0 4852
4854 0 485151 259083 65240 0 4853
4855 0 485152 259190 65200 0 4854
4856 0 485197 259354 65160 0 4855
4857 0 485180 259359 65120 0 4856
4858 0 485183 259415 65080 0 4857
4859 0 485191 259427 65040 0 4858
4860 0 485200 259459 65000 0 4859
4861 0 485231 259507 64960 0 4860
4862 0 485308 259675 64920 0 4861
4863 0 485307 259764 64840 0 4862
4864 0 485303 259763 64760 0 4863
4865 0 485288 259762 64720 0 4864
4866 0 485342 259745 64640 0 4865
4867 0 485401 259728 64560 0 4866
4868 0 485450 259729 64480 0 4867
4869 0 485499 259816 64400 0 4868
4870 0 485480 259859 64360 0 4869
4871 0 485451 259940 64320 0 4870
4872 0 485468 259951 64280 0 4871
4873 0 485499 259973 64240 0 4872
4874 0 485510 259982 64200 0 4873
4875 0 485440 260016 64120 0 4874
4876 0 485319 260127 64040 0 4875
4877 0 485271 260166 64000 0 4876
4878 0 485144 260306 63920 0 4877
4879 0 485084 260369 63880 0 4878
4880 0 485002 260406 63840 0 4879
4881 0 484916 260467 63800 0 4880
4882 0 484883 260525 63760 0 4881
4883 0 484830 260551 63720 0 4882
4884 6 484802 260598 63680 0 4883
4885 0 467562 269330 75320 0 4228
4886 5 467574 269414 75120 0 4885
4887 0 467211 269563 75040 0 4886
4888 0 466996 269701 74880 0 4887
4889 0 466820 269822 74720 0 4888
4890 0 466789 269862 74600 0 4889
4891 0 466621 269868 74360 0 4890
4892 0 466428 269956 74160 0 4891
4893 0 466304 269977 73920 0 4892
4894 0 466091 270033 73760 0 4893
4895 0 465698 270107 73600 0 4894
4896 0 465298 270266 73440 0 4895
4897 5 465158 270355 73280 0 4896
4898 0 465014 270324 73120 0 4897
4899 0 464829 270295 72920 0 4898
4900 0 464675 270234 72720 0 4899
4901 5 464541 270147 72520 0 4900
4902 0 464535 270100 72400 0 4901
4903 0 464550 270068 72240 0 4902
4904 0 464630 269944 72040 0 4903
4905 0 464639 269909 71880 0 4904
4906 0 464629 269931 71680 0 4905
4907 0 464663 269931 71480 0 4906
4908 0 464661 269872 71440 0 4907
4909 0 464651 269918 71280 0 4908
4910 0 464725 269880 71080 0 4909
4911 0 464774 269830 71040 0 4910
4912 0 464739 269714 70840 0 4911
4913 5 464586 269559 70760 0 4912
4914 0 464436 269339 70640 0 4913
4915 0 464261 269185 70600 0 4914
4916 0 464173 269140 70520 0 4915
4917 0 464129 269118 70480 0 4916
4918 0 463966 268970 70360 0 4917
4919 0 463923 268843 70200 0 4918
4920 0 463863 268779 70040 0 4919
4921 0 463987 268726 69880 0 4920
4922 0 464219 268575 69760 0 4921
4923 0 464394 268416 69600 0 4922
4924 0 464372 268447 69360 0 4923
4925 5 464458 268362 69280 0 4924
4926 0 464439 268343 69160 0 4925
4927 5 464113 268450 69000 0 4926
4928 0 464194 268420 68880 0 4927
4929 5 464110 268307 68720 0 4928
4930 0 463370 267791 68680 0 4929
4931 0 463120 267735 68640 0 4930
4932 0 462845 267658 68560 0 4931
4933 0 462546 267510 68440 0 4932
4934 0 462273 267227 68280 0 4933
4935 0 462024 266902 68200 0 4934
4936 0 461886 266699 68080 0 4935
4937 0 461912 266511 67920 0 4936
4938 0 461893 266425 67760 0 4937
4939 0 462042 266339 67560 0 4938
4940 0 462098 266339 67440 0 4939
4941 0 462030 266359 67320 0 4940
4942 0 462026 266335 67240 0 4941
4943 0 462018 266251 67120 0 4942
4944 0 461938 266315 67000 0 4943
4945 0 461742 266423 66800 0 4944
4946 5 461606 266587 66560 0 4945
4947 0 461654 266557 66400 0 4946
4948 0 461654 266499 66240 0 4947
4949 0 461608 266461 66160 0 4948
4950 0 461592 266365 65960 0 4949
4951 0 461576 266243 65800 0 4950
4952 5 461516 266176 65760 0 4951
4953 5 461338 265975 65640 0 4952
4954 0 461338 265889 65520 0 4953
4955 0 461286 265695 65360 0 4954
4956 0 461188 265465 65240 0 4955
4957 0 461164 265535 65080 0 4956
4958 0 461058 265529 64880 0 4957
4959 5 460936 265575 64760 0 4958
4960 0 461040 265513 64720 0 4959
4961 0 460996 265493 64560 0 4960
4962 5 460992 265441 64480 0 4961
4963 0 460988 265389 64400 0 4962
4964 0 461064 265261 64280 0 4963
4965 5 461060 265297 64120 0 4964
4966 0 461140 265241 64000 0 4965
4967 0 461096 265417 63840 0 4966
4968 0 461056 265505 63680 0 4967
4969 5 461228 265241 63600 0 4968
4970 0 461256 264325 63600 0 4969
4971 0 461124 264097 63480 0 4970
4972 0 461104 263973 63320 0 4971
4973 0 460972 263905 63160 0 4972
4974 0 460940 263841 63000 0 4973
4975 0 460920 263789 62920 0 4974
4976 5 460944 263829 62720 0 4975
4977 0 460788 263645 62680 0 4976
4978 0 460863 263748 62560 0 4977
4979 0 460805 263764 62480 0 4978
4980 0 460734 263780 62440 0 4979
4981 0 460518 263715 62320 0 4980
4982 0 460274 263697 62200 0 4981
4983 0 460060 263666 62080 0 4982
4984 0 459919 263563 61960 0 4983
4985 0 459779 263548 61880 0 4984
4986 0 459793 263660 61840 0 4985
4987 0 459772 263684 61760 0 4986
4988 0 459836 263597 61640 0 4987
4989 5 459812 263588 61600 0 4988
4990 0 459751 263575 61520 0 4989
4991 0 459565 263469 61440 0 4990
4992 0 459467 263431 61400 0 4991
4993 5 459315 263419 61320 0 4992
4994 0 459188 263445 61240 0 4993
4995 0 459236 263472 61200 0 4994
4996 0 459222 263442 61160 0 4995
4997 0 459182 263444 61120 0 4996
4998 0 459112 263489 61040 0 4997
4999 0 458889 263485 60920 0 4998
5000 0 458697 263300 60840 0 4999
5001 0 458433 263212 60760 0 5000
5002 5 458355 263104 60720 0 5001
5003 0 458467 263580 60680 0 5002
5004 0 458303 263141 60640 0 5003
5005 0 458310 262989 60600 0 5004
5006 0 458277 262867 60560 0 5005
5007 0 458226 262782 60520 0 5006
5008 0 458163 262728 60480 0 5007
5009 0 458163 262728 60440 0 5008
5010 0 458123 262611 60400 0 5009
5011 0 458107 262519 60360 0 5010
5012 0 458107 262519 60320 0 5011
5013 0 458095 262598 60280 0 5012
5014 0 457960 262641 60240 0 5013
5015 5 457921 262651 60200 0 5014
5016 0 457844 262672 60120 0 5015
5017 0 457885 262555 60080 0 5016
5018 0 457810 262540 59960 0 5017
5019 0 457698 262525 59920 0 5018
5020 0 457677 262499 59880 0 5019
5021 0 457836 262395 59800 0 5020
5022 0 457886 262509 59680 0 5021
5023 0 457783 262583 59600 0 5022
5024 0 457627 262600 59520 0 5023
5025 0 457636 262527 59480 0 5024
5026 5 457736 262510 59400 0 5025
5027 0 457786 262501 59360 0 5026
5028 0 457558 262618 59240 0 5027
5029 0 457417 262608 59200 0 5028
5030 6 457318 262487 59160 0 5029
5031 0 475911 238689 71320 0 1116
5032 0 475783 238849 71040 0 5031
5033 0 475391 238713 70760 0 5032
5034 0 475183 238633 70600 0 5033
5035 0 475095 238577 70520 0 5034
5036 0 475007 238553 70440 0 5035
5037 5 475095 238721 70320 0 5036
5038 0 474863 238529 70280 0 5037
5039 0 474823 238505 70240 0 5038
5040 0 474719 238457 70200 0 5039
5041 0 474647 238441 70160 0 5040
5042 0 474591 238433 70120 0 5041
5043 0 474519 238439 70040 0 5042
5044 0 474390 238363 69880 0 5043
5045 0 474238 238352 69760 0 5044
5046 5 474165 238272 69640 0 5045
5047 0 474141 238245 69600 0 5046
5048 0 474078 238064 69520 0 5047
5049 0 473940 237749 69480 0 5048
5050 0 473790 237555 69480 0 5049
5051 5 473583 237455 69480 0 5050
5052 0 473491 237225 69480 0 5051
5053 0 473201 236865 69520 0 5052
5054 5 472654 236659 69480 0 5053
5055 5 472271 236494 69520 0 5054
5056 0 472069 236244 69480 0 5055
5057 0 471885 236020 69520 0 5056
5058 0 471786 235687 69480 0 5057
5059 0 471660 235544 69520 0 5058
5060 0 471290 235379 69440 0 5059
5061 0 471179 235317 69400 0 5060
5062 0 471106 235303 69280 0 5061
5063 0 471047 235241 69160 0 5062
5064 0 470847 235022 69200 0 5063
5065 0 470802 234898 69240 0 5064
5066 0 470782 234873 69160 0 5065
5067 5 470826 234784 69120 0 5066
5068 0 470796 234802 69080 0 5067
5069 0 470742 234790 69000 0 5068
5070 5 470750 234786 68880 0 5069
5071 0 470809 234665 68840 0 5070
5072 0 470861 234473 68720 0 5071
5073 5 470894 234378 68640 0 5072
5074 0 470911 234331 68600 0 5073
5075 0 471097 234108 68440 0 5074
5076 0 471104 234000 68240 0 5075
5077 0 471057 233852 68160 0 5076
5078 0 471030 233766 68040 0 5077
5079 0 470968 233739 67960 0 5078
5080 0 470928 233717 67920 0 5079
5081 0 470893 233627 67840 0 5080
5082 0 470902 233533 67720 0 5081
5083 0 471012 233414 67600 0 5082
5084 0 471180 233250 67520 0 5083
5085 5 471262 233184 67480 0 5084
5086 0 471296 233189 67400 0 5085
5087 0 471451 233149 67240 0 5086
5088 0 471531 233085 67120 0 5087
5089 5 471504 233065 67080 0 5088
5090 0 471422 233006 66960 0 5089
5091 0 471333 232882 66920 0 5090
5092 0 471232 232801 66840 0 5091
5093 0 471015 232854 66760 0 5092
5094 0 470812 232923 66680 0 5093
5095 0 470697 232948 66600 0 5094
5096 5 470606 232961 66520 0 5095
5097 0 470673 232933 66480 0 5096
5098 0 470796 232841 66400 0 5097
5099 0 470782 232816 66360 0 5098
5100 0 470742 232798 66200 0 5099
5101 0 470686 232850 66080 0 5100
5102 0 470698 232801 66040 0 5101
5103 0 470808 232731 65960 0 5102
5104 0 470904 232556 65920 0 5103
5105 0 470905 232496 65800 0 5104
5106 0 470868 232459 65680 0 5105
5107 0 470728 232383 65560 0 5106
5108 0 470557 232303 65480 0 5107
5109 0 470370 232311 65400 0 5108
5110 0 470224 232359 65320 0 5109
5111 0 470102 232400 65240 0 5110
5112 0 470072 232465 65120 0 5111
5113 0 470031 232506 65040 0 5112
5114 0 469880 232491 64960 0 5113
5115 0 469795 232458 64920 0 5114
5116 0 469722 232392 64840 0 5115
5117 0 469628 232385 64760 0 5116
5118 0 469429 232335 64640 0 5117
5119 0 469342 232299 64520 0 5118
5120 0 469352 232287 64400 0 5119
5121 0 469360 232284 64280 0 5120
5122 0 469234 232290 64160 0 5121
5123 0 469164 232249 64080 0 5122
5124 0 469029 232203 63920 0 5123
5125 0 468823 232164 63880 0 5124
5126 5 468742 232115 63840 0 5125
5127 5 468661 232066 63800 0 5126
5128 0 468580 232016 63760 0 5127
5129 5 468463 231974 63720 0 5128
5130 0 468346 231931 63680 0 5129
5131 0 468265 231906 63640 0 5130
5132 0 468072 231803 63600 0 5131
5133 0 467934 231790 63520 0 5132
5134 0 467681 231748 63440 0 5133
5135 0 467418 231597 63360 0 5134
5136 0 467266 231608 63240 0 5135
5137 0 467080 231616 63120 0 5136
5138 0 466989 231694 63080 0 5137
5139 5 466868 231732 63040 0 5138
5140 0 466799 231690 63000 0 5139
5141 0 466714 231659 62920 0 5140
5142 0 466641 231696 62840 0 5141
5143 0 466489 231637 62680 0 5142
5144 0 466337 231623 62560 0 5143
5145 0 466311 231645 62480 0 5144
5146 0 466215 231614 62360 0 5145
5147 0 466095 231606 62240 0 5146
5148 0 466021 231508 62160 0 5147
5149 0 465959 231412 62040 0 5148
5150 0 465831 231333 61920 0 5149
5151 0 465590 231404 61880 0 5150
5152 0 465565 231230 61840 0 5151
5153 0 465473 231107 61800 0 5152
5154 0 465435 230949 61760 0 5153
5155 0 465369 230745 61680 0 5154
5156 5 465227 230486 61640 0 5155
5157 0 465112 230356 61680 0 5156
5158 0 465124 230313 61720 0 5157
5159 0 465174 230342 61800 0 5158
5160 6 465011 230486 61880 0 5159
5161 0 477352 233528 64800 0 1168
5162 0 477424 233108 64760 0 5161
5163 0 477540 232808 64600 0 5162
5164 0 477728 232608 64480 0 5163
5165 0 477860 232512 64320 0 5164
5166 0 478116 232308 64200 0 5165
5167 0 478256 232200 64080 0 5166
5168 5 478684 232080 63960 0 5167
5169 0 479156 231932 63840 0 5168
5170 0 479428 231904 63720 0 5169
5171 0 479528 231900 63600 0 5170
5172 0 479632 231836 63480 0 5171
5173 0 479676 231740 63400 0 5172
5174 5 479731 231716 63360 0 5173
5175 5 479840 231668 63280 0 5174
5176 0 479740 231420 63200 0 5175
5177 0 479616 231172 63040 0 5176
5178 5 479376 230884 62880 0 5177
5179 0 479360 230548 62760 0 5178
5180 0 479080 230800 62680 0 5179
5181 0 479040 230664 62600 0 5180
5182 0 479092 230560 62480 0 5181
5183 0 478984 230364 62440 0 5182
5184 0 478852 230320 62320 0 5183
5185 0 478516 230184 62200 0 5184
5186 0 478296 230152 62040 0 5185
5187 0 478152 230180 61920 0 5186
5188 5 477936 229532 61760 0 5187
5189 0 477744 228940 61680 0 5188
5190 0 477664 228664 61600 0 5189
5191 0 477476 228616 61480 0 5190
5192 0 477248 228128 61400 0 5191
5193 5 477052 227416 61320 0 5192
5194 0 476904 227388 61240 0 5193
5195 0 476884 227220 61120 0 5194
5196 0 476832 227552 61040 0 5195
5197 0 476664 227648 60880 0 5196
5198 0 476512 227612 60760 0 5197
5199 0 476388 227592 60640 0 5198
5200 0 476284 227552 60480 0 5199
5201 0 476252 227520 60320 0 5200
5202 0 476092 227296 60200 0 5201
5203 0 475784 227076 60080 0 5202
5204 0 475448 227000 60000 0 5203
5205 0 475412 226856 59880 0 5204
5206 0 475292 226792 59760 0 5205
5207 0 475088 226692 59680 0 5206
5208 0 475024 226652 59560 0 5207
5209 0 474848 226532 59440 0 5208
5210 0 474268 226120 59320 0 5209
5211 0 473996 225888 59280 0 5210
5212 0 473840 225792 59120 0 5211
5213 0 473736 225672 59080 0 5212
5214 0 473052 225408 58920 0 5213
5215 5 472854 225270 58880 0 5214
5216 0 472656 225132 58840 0 5215
5217 0 472104 225012 58800 0 5216
5218 0 472072 224856 58640 0 5217
5219 0 471924 224952 58520 0 5218
5220 5 471896 224920 58400 0 5219
5221 0 471852 225032 58320 0 5220
5222 0 471732 225156 58240 0 5221
5223 5 471500 225384 58200 0 5222
5224 0 472228 225112 58120 0 5223
5225 0 472788 225412 58000 0 5224
5226 0 473048 225684 57920 0 5225
5227 5 473304 226132 57840 0 5226
5228 0 473892 226612 57920 0 5227
5229 0 474236 226772 57880 0 5228
5230 0 474544 226900 57800 0 5229
5231 0 474836 226988 57680 0 5230
5232 0 475080 227076 57600 0 5231
5233 5 475240 227360 57520 0 5232
5234 0 475436 227864 57480 0 5233
5235 0 475500 227932 57400 0 5234
5236 5 475760 228048 57320 0 5235
5237 0 476844 228604 57200 0 5236
5238 0 477088 228692 57120 0 5237
5239 0 477316 228832 57040 0 5238
5240 0 477560 228904 56960 0 5239
5241 0 477796 228992 56880 0 5240
5242 0 478068 229064 56760 0 5241
5243 0 478284 229056 56640 0 5242
5244 0 478672 228956 56520 0 5243
5245 0 479248 228880 56400 0 5244
5246 0 479796 229020 56320 0 5245
5247 0 479976 229124 56200 0 5246
5248 0 480036 229260 56040 0 5247
5249 0 480036 229224 55920 0 5248
5250 0 480044 229256 55720 0 5249
5251 0 480144 229228 55520 0 5250
5252 0 480524 229264 55400 0 5251
5253 0 480486 229278 55360 0 5252
5254 5 480336 229332 55200 0 5253
5255 0 481068 228964 55200 0 5254
5256 0 481152 228860 55080 0 5255
5257 5 481220 228796 55000 0 5256
5258 0 481156 228900 54880 0 5257
5259 0 481052 228916 54800 0 5258
5260 0 480984 228892 54680 0 5259
5261 0 481036 228868 54560 0 5260
5262 0 481052 228892 54440 0 5261
5263 0 480908 228808 54320 0 5262
5264 0 480836 228884 54200 0 5263
5265 0 480912 228900 54080 0 5264
5266 0 481008 228884 53960 0 5265
5267 0 481096 228844 53840 0 5266
5268 0 481336 228828 53720 0 5267
5269 0 481460 228812 53600 0 5268
5270 0 481480 228816 53480 0 5269
5271 0 481448 228784 53400 0 5270
5272 0 481440 228792 53280 0 5271
5273 0 481488 228812 53160 0 5272
5274 0 481496 228864 53000 0 5273
5275 0 481528 228700 52840 0 5274
5276 0 481572 228648 52720 0 5275
5277 0 481592 228656 52600 0 5276
5278 5 481104 228572 52480 0 5277
5279 0 480872 228544 52400 0 5278
5280 0 480884 228600 52240 0 5279
5281 0 480912 228624 52120 0 5280
5282 5 480870 228666 52040 0 5281
5283 0 480828 228708 51960 0 5282
5284 5 480704 228732 51840 0 5283
5285 0 480656 228840 51760 0 5284
5286 0 480584 228912 51640 0 5285
5287 6 480504 228908 51600 0 5286
5288 0 461601 256719 69400 0 2501
5289 0 461409 256695 69480 0 5288
5290 0 461117 256643 69600 0 5289
5291 0 461033 256645 69640 0 5290
5292 0 460867 256612 69760 0 5291
5293 0 460814 256611 69880 0 5292
5294 0 460707 256562 70040 0 5293
5295 0 460497 256549 70120 0 5294
5296 0 460354 256606 70240 0 5295
5297 0 460254 256630 70400 0 5296
5298 0 460182 256644 70520 0 5297
5299 0 460036 256617 70720 0 5298
5300 0 459826 256551 70920 0 5299
5301 0 459761 256469 71080 0 5300
5302 0 459690 256367 71280 0 5301
5303 0 459518 256172 71400 0 5302
5304 0 459302 256038 71520 0 5303
5305 0 459091 255903 71640 0 5304
5306 0 458863 255768 71800 0 5305
5307 0 458720 255686 71840 0 5306
5308 0 458431 255617 71920 0 5307
5309 0 457974 255413 72040 0 5308
5310 0 457601 255323 72120 0 5309
5311 0 457406 255184 72240 0 5310
5312 0 456938 255054 72280 0 5311
5313 0 456555 254805 72240 0 5312
5314 0 456163 254480 72280 0 5313
5315 0 455840 254206 72360 0 5314
5316 0 455716 254145 72440 0 5315
5317 0 455522 254047 72520 0 5316
5318 5 455379 253870 72600 0 5317
5319 0 454872 253790 72680 0 5318
5320 0 454691 253786 72760 0 5319
5321 0 454492 253770 72880 0 5320
5322 0 454319 253729 73080 0 5321
5323 0 454006 253658 73240 0 5322
5324 0 453802 253531 73400 0 5323
5325 0 453521 253458 73560 0 5324
5326 0 453275 253392 73760 0 5325
5327 0 452939 253266 73880 0 5326
5328 0 452773 253192 74000 0 5327
5329 0 452514 253174 74160 0 5328
5330 0 452367 253097 74320 0 5329
5331 0 452179 252919 74480 0 5330
5332 0 451830 252756 74640 0 5331
5333 0 451426 252652 74560 0 5332
5334 0 451165 252396 74440 0 5333
5335 0 450978 252120 74400 0 5334
5336 0 450735 251835 74320 0 5335
5337 0 450490 251540 74280 0 5336
5338 0 450244 251146 74240 0 5337
5339 0 450026 250863 74280 0 5338
5340 0 449742 250749 74320 0 5339
5341 0 449361 250564 74360 0 5340
5342 0 449017 250420 74400 0 5341
5343 5 448854 250314 74440 0 5342
5344 0 448690 250209 74480 0 5343
5345 5 448323 249940 74440 0 5344
5346 0 448134 249676 74520 0 5345
5347 0 447970 249310 74560 0 5346
5348 0 447925 249069 74640 0 5347
5349 0 447890 248965 74720 0 5348
5350 0 447779 248703 74800 0 5349
5351 5 447688 248614 74840 0 5350
5352 0 447596 248525 74880 0 5351
5353 0 447415 248373 75000 0 5352
5354 0 447274 248108 75080 0 5353
5355 0 447164 247951 75200 0 5354
5356 0 447108 247745 75240 0 5355
5357 5 447050 247653 75280 0 5356
5358 0 447056 247533 75240 0 5357
5359 0 447087 247451 75120 0 5358
5360 0 447222 247326 75040 0 5359
5361 0 447342 247270 75000 0 5360
5362 0 447468 247223 74920 0 5361
5363 5 447553 247086 74800 0 5362
5364 0 447595 246937 74720 0 5363
5365 0 447577 246794 74600 0 5364
5366 0 447532 246665 74520 0 5365
5367 0 447496 246543 74440 0 5366
5368 0 447556 246437 74360 0 5367
5369 0 447609 246313 74280 0 5368
5370 5 447610 246135 74200 0 5369
5371 5 447598 246124 74160 0 5370
5372 0 447709 246125 74120 0 5371
5373 0 447837 246154 74040 0 5372
5374 0 448066 246206 73960 0 5373
5375 0 448187 246185 73880 0 5374
5376 0 448321 246144 73760 0 5375
5377 0 448548 246061 73680 0 5376
5378 0 448767 245969 73560 0 5377
5379 0 449234 245814 73440 0 5378
5380 0 449614 245694 73360 0 5379
5381 5 449953 245582 73320 0 5380
5382 0 450127 245493 73240 0 5381
5383 0 450373 245357 73080 0 5382
5384 0 450642 245238 73000 0 5383
5385 0 451067 245080 72920 0 5384
5386 0 451429 245038 72800 0 5385
5387 0 451587 245012 72760 0 5386
5388 0 451783 244977 72680 0 5387
5389 0 452020 244875 72520 0 5388
5390 0 452306 244735 72360 0 5389
5391 0 452551 244737 72200 0 5390
5392 0 452792 244596 72000 0 5391
5393 5 452826 244553 71920 0 5392
5394 0 452860 244510 71840 0 5393
5395 0 453116 244307 71680 0 5394
5396 0 453276 244312 71520 0 5395
5397 0 453409 244378 71320 0 5396
5398 0 453249 244464 71280 0 5397
5399 0 453326 244430 71120 0 5398
5400 5 453333 244343 71080 0 5399
5401 0 453355 244081 70960 0 5400
5402 0 453341 243856 70800 0 5401
5403 0 453264 243938 70760 0 5402
5404 0 453102 243928 70560 0 5403
5405 0 453025 243828 70400 0 5404
5406 0 453025 243821 70360 0 5405
5407 0 453023 243795 70200 0 5406
5408 0 452934 243774 70080 0 5407
5409 6 452850 243745 69920 0 5408
5410 5 388372 155258 181800 0 4579
5411 0 388232 155013 181760 0 5410
5412 0 388030 154773 181600 0 5411
5413 0 387908 154477 181520 0 5412
5414 0 387936 154415 181360 0 5413
5415 0 387924 154113 181200 0 5414
5416 0 387936 153856 181040 0 5415
5417 0 387876 153641 180880 0 5416
5418 0 387782 153428 180760 0 5417
5419 0 387771 153326 180640 0 5418
5420 5 387732 153305 180520 0 5419
5421 0 387243 153142 180480 0 5420
5422 0 387004 153078 180280 0 5421
5423 0 386143 153192 180240 0 5422
5424 0 385617 153105 180200 0 5423
5425 0 385220 153138 180120 0 5424
5426 5 384760 153062 179920 0 5425
5427 0 384647 152948 179800 0 5426
5428 0 384216 152914 179680 0 5427
5429 0 384101 152903 179560 0 5428
5430 0 383812 152854 179400 0 5429
5431 0 383752 152798 179240 0 5430
5432 0 383547 152751 179120 0 5431
5433 0 383552 152673 178920 0 5432
5434 0 383672 152629 178760 0 5433
5435 0 383740 152506 178680 0 5434
5436 0 383920 152460 178600 0 5435
5437 0 384073 152444 178440 0 5436
5438 0 384084 152441 178400 0 5437
5439 0 384132 152470 178360 0 5438
5440 0 384091 152440 178240 0 5439
5441 5 384004 152463 178200 0 5440
5442 0 384113 152435 178080 0 5441
5443 0 384284 152309 178000 0 5442
5444 0 384327 152270 177880 0 5443
5445 0 384428 152244 177760 0 5444
5446 0 384524 152181 177600 0 5445
5447 0 384612 152182 177400 0 5446
5448 0 384823 152194 177320 0 5447
5449 0 384995 152207 177160 0 5448
5450 0 385119 152070 176920 0 5449
5451 0 385248 151938 176800 0 5450
5452 0 385623 151850 176600 0 5451
5453 0 385862 151875 176360 0 5452
5454 0 386115 151834 176160 0 5453
5455 0 386376 151726 175920 0 5454
5456 0 386544 151454 175760 0 5455
5457 0 386633 151365 175520 0 5456
5458 0 386863 151418 175400 0 5457
5459 0 387104 151277 175200 0 5458
5460 0 387431 151097 175040 0 5459
5461 0 387723 150833 174920 0 5460
5462 0 387924 150704 174680 0 5461
5463 0 388369 150632 174560 0 5462
5464 0 388705 150527 174440 0 5463
5465 0 389042 150447 174240 0 5464
5466 0 389428 150452 173960 0 5465
5467 0 389918 150432 173800 0 5466
5468 0 390262 150395 173640 0 5467
5469 0 390424 150361 173440 0 5468
5470 0 390647 150396 173240 0 5469
5471 0 390739 150357 173160 0 5470
5472 5 390874 150263 172880 0 5471
5473 0 390502 150715 172840 0 5472
5474 0 390779 151045 172800 0 5473
5475 0 391079 151194 172760 0 5474
5476 0 391142 151281 172640 0 5475
5477 0 391395 151353 172360 0 5476
5478 0 391615 151469 172080 0 5477
5479 0 391760 151533 171840 0 5478
5480 0 391844 151561 171760 0 5479
5481 0 391952 151641 171640 0 5480
5482 0 391968 151717 171480 0 5481
5483 0 392036 151805 171320 0 5482
5484 0 392180 151833 171120 0 5483
5485 0 392320 151797 170960 0 5484
5486 0 392388 151821 170840 0 5485
5487 0 392432 151853 170680 0 5486
5488 0 392436 151881 170480 0 5487
5489 0 392308 152073 170400 0 5488
5490 0 392124 152185 170240 0 5489
5491 0 392040 152254 170120 0 5490
5492 5 391980 152406 169960 0 5491
5493 0 392240 152458 169880 0 5492
5494 0 392220 152506 169680 0 5493
5495 0 391916 152610 169600 0 5494
5496 0 391816 152666 169480 0 5495
5497 0 391760 152882 169400 0 5496
5498 0 391752 153030 169280 0 5497
5499 0 391724 153102 169160 0 5498
5500 0 391692 153234 169040 0 5499
5501 0 391776 153378 168920 0 5500
5502 5 392008 153478 168880 0 5501
5503 0 392108 153482 168800 0 5502
5504 0 392140 153458 168680 0 5503
5505 0 392200 153474 168480 0 5504
5506 0 392404 153566 168360 0 5505
5507 5 392556 153754 168320 0 5506
5508 0 392564 153782 168200 0 5507
5509 0 392560 153930 168040 0 5508
5510 0 392524 154062 167920 0 5509
5511 0 392492 154150 167760 0 5510
5512 0 392416 154226 167640 0 5511
5513 0 392420 154298 167480 0 5512
5514 0 392528 154386 167360 0 5513
5515 0 392552 154494 167200 0 5514
5516 0 392656 154682 167040 0 5515
5517 0 392728 154794 166840 0 5516
5518 0 392808 155074 166720 0 5517
5519 0 392844 155106 166560 0 5518
5520 0 392920 155102 166400 0 5519
5521 0 392988 154970 166320 0 5520
5522 0 393020 155042 166200 0 5521
5523 0 393268 155418 165880 0 5522
5524 0 393312 155474 165680 0 5523
5525 0 393156 155202 165640 0 5524
5526 6 393096 155174 165520 0 5525
5527 0 486711 258591 79960 0 1576
5528 0 486354 258842 79920 0 5527
5529 0 485961 258927 79880 0 5528
5530 0 485881 258986 79840 0 5529
5531 0 485490 259030 79800 0 5530
5532 0 484704 259061 79760 0 5531
5533 0 484457 259119 79720 0 5532
5534 0 484339 259211 79680 0 5533
5535 0 484226 259324 79560 0 5534
5536 0 484095 259467 79480 0 5535
5537 0 483964 259630 79360 0 5536
5538 0 483801 259806 79200 0 5537
5539 0 483657 259877 79080 0 5538
5540 5 483588 259960 79000 0 5539
5541 0 483520 260043 78920 0 5540
5542 0 483266 260157 78840 0 5541
5543 0 483060 260275 78720 0 5542
5544 0 482739 260233 78600 0 5543
5545 0 482410 260290 78480 0 5544
5546 0 482203 260352 78400 0 5545
5547 5 482130 260376 78360 0 5546
5548 0 482056 260400 78320 0 5547
5549 0 481994 260420 78280 0 5548
5550 0 481880 260406 78120 0 5549
5551 0 481690 260435 78000 0 5550
5552 0 481524 260552 77960 0 5551
5553 0 481329 260654 77840 0 5552
5554 0 481220 260735 77800 0 5553
5555 0 480984 260860 77760 0 5554
5556 0 480265 261097 77720 0 5555
5557 0 479645 261220 77760 0 5556
5558 0 479396 261228 77680 0 5557
5559 5 479291 261212 77600 0 5558
5560 0 479215 261304 77560 0 5559
5561 0 478977 261404 77360 0 5560
5562 5 478909 261494 77280 0 5561
5563 0 478875 261539 77240 0 5562
5564 0 478814 261596 77160 0 5563
5565 0 479003 261721 77120 0 5564
5566 0 479053 261945 77080 0 5565
5567 5 478762 262272 77040 0 5566
5568 5 478701 262276 77000 0 5567
5569 0 478476 262509 76920 0 5568
5570 0 478027 262705 76880 0 5569
5571 0 477895 262750 76840 0 5570
5572 5 477546 262796 76800 0 5571
5573 0 477301 262780 76760 0 5572
5574 5 476759 262831 76720 0 5573
5575 5 476155 262835 76760 0 5574
5576 0 475857 262766 76840 0 5575
5577 0 475668 262735 76880 0 5576
5578 0 475500 262728 76960 0 5577
5579 5 475368 262712 77080 0 5578
5580 0 475126 262778 77200 0 5579
5581 0 474958 262832 77240 0 5580
5582 0 474799 262929 77280 0 5581
5583 0 474670 263018 77320 0 5582
5584 5 474509 263165 77280 0 5583
5585 0 474504 263197 77320 0 5584
5586 0 474439 263293 77360 0 5585
5587 0 474320 263469 77440 0 5586
5588 0 474128 263606 77560 0 5587
5589 0 473937 263847 77680 0 5588
5590 0 473859 264011 77880 0 5589
5591 0 473628 264300 78040 0 5590
5592 0 473532 264580 78120 0 5591
5593 0 473446 264842 78160 0 5592
5594 5 473128 265230 78200 0 5593
5595 0 472956 265500 78280 0 5594
5596 0 472786 265615 78400 0 5595
5597 0 472577 265779 78480 0 5596
5598 5 472477 265990 78520 0 5597
5599 0 472372 266154 78680 0 5598
5600 0 472344 266192 78720 0 5599
5601 0 472194 266206 78920 0 5600
5602 5 472130 266247 78960 0 5601
5603 0 472248 265991 79000 0 5602
5604 0 472214 265853 79120 0 5603
5605 0 472198 265704 79200 0 5604
5606 0 472177 265640 79280 0 5605
5607 0 472154 265558 79320 0 5606
5608 0 472142 265537 79440 0 5607
5609 0 472185 265549 79560 0 5608
5610 0 472297 265555 79720 0 5609
5611 0 472115 265614 79840 0 5610
5612 0 472144 265500 79880 0 5611
5613 0 472073 265564 79920 0 5612
5614 0 472026 265546 79960 0 5613
5615 0 471971 265574 80040 0 5614
5616 0 471888 265548 80120 0 5615
5617 0 471927 265464 80240 0 5616
5618 0 471998 265441 80360 0 5617
5619 0 472041 265492 80480 0 5618
5620 0 472121 265491 80640 0 5619
5621 0 472197 265432 80760 0 5620
5622 0 472210 265393 80880 0 5621
5623 5 472148 265372 80960 0 5622
5624 0 472086 265351 81040 0 5623
5625 0 471912 265302 81160 0 5624
5626 0 471871 265309 81200 0 5625
5627 0 471807 265300 81280 0 5626
5628 0 471755 265331 81400 0 5627
5629 0 471775 265380 81560 0 5628
5630 5 471922 265398 81720 0 5629
5631 0 471877 265336 81840 0 5630
5632 0 471835 265377 81880 0 5631
5633 0 471786 265426 82040 0 5632
5634 0 471871 265364 82160 0 5633
5635 0 471838 265299 82280 0 5634
5636 0 471932 265259 82440 0 5635
5637 0 471936 265080 82520 0 5636
5638 5 472247 264864 82560 0 5637
5639 0 472342 264758 82520 0 5638
5640 5 472614 264542 82440 0 5639
5641 0 472602 264585 82400 0 5640
5642 6 472556 264513 82240 0 5641
5643 0 467832 269179 75080 0 4886
5644 0 467912 268994 74920 0 5643
5645 0 467919 268934 74680 0 5644
5646 0 468084 268807 74480 0 5645
5647 0 468277 268758 74320 0 5646
5648 0 468391 268729 74200 0 5647
5649 0 468487 268673 74120 0 5648
5650 0 468647 268629 73920 0 5649
5651 0 468763 268641 73800 0 5650
5652 0 468939 268597 73640 0 5651
5653 0 469119 268513 73560 0 5652
5654 0 469299 268517 73400 0 5653
5655 5 469555 268413 73320 0 5654
5656 0 469503 268329 73240 0 5655
5657 0 469687 268109 73120 0 5656
5658 0 469875 267921 72960 0 5657
5659 0 470147 267925 72840 0 5658
5660 0 470315 267937 72640 0 5659
5661 5 470727 267893 72520 0 5660
5662 0 470731 267869 72400 0 5661
5663 0 470867 267773 72240 0 5662
5664 0 471063 267721 72080 0 5663
5665 0 471639 267517 72040 0 5664
5666 0 471943 267437 71920 0 5665
5667 0 472155 267417 71880 0 5666
5668 0 472295 267469 71680 0 5667
5669 0 472347 267397 71520 0 5668
5670 0 472383 267333 71360 0 5669
5671 5 472411 267309 71200 0 5670
5672 0 472603 267357 71080 0 5671
5673 0 472779 267421 71000 0 5672
5674 5 472847 267423 70960 0 5673
5675 0 472915 267425 70920 0 5674
5676 0 473055 267377 70800 0 5675
5677 0 473199 267361 70720 0 5676
5678 0 473279 267313 70560 0 5677
5679 0 473407 267249 70360 0 5678
5680 0 473487 267101 70200 0 5679
5681 0 473563 266977 70080 0 5680
5682 0 473551 266733 70000 0 5681
5683 0 473427 266441 69800 0 5682
5684 0 473219 266213 69640 0 5683
5685 0 473123 266145 69440 0 5684
5686 0 473079 266085 69240 0 5685
5687 0 472951 266017 69040 0 5686
5688 0 472811 265897 68880 0 5687
5689 0 472875 265809 68800 0 5688
5690 0 472907 265765 68760 0 5689
5691 0 472811 265789 68640 0 5690
5692 0 472755 265741 68560 0 5691
5693 0 472675 265650 68480 0 5692
5694 0 472635 265605 68440 0 5693
5695 0 472567 265597 68320 0 5694
5696 0 472431 265397 68200 0 5695
5697 0 472401 265321 68160 0 5696
5698 0 472371 265245 68120 0 5697
5699 0 472379 265149 68040 0 5698
5700 0 472359 265153 67920 0 5699
5701 0 472187 265109 67800 0 5700
5702 0 472179 264945 67640 0 5701
5703 0 472247 264709 67480 0 5702
5704 0 472199 264489 67320 0 5703
5705 0 471951 264437 67200 0 5704
5706 0 471431 264229 67120 0 5705
5707 0 471243 263997 67040 0 5706
5708 0 471243 263761 66960 0 5707
5709 0 471399 263597 66840 0 5708
5710 0 471127 263525 66680 0 5709
5711 0 471039 263417 66600 0 5710
5712 0 470935 263353 66440 0 5711
5713 0 470807 263305 66320 0 5712
5714 0 470467 263257 66200 0 5713
5715 5 470255 263233 66040 0 5714
5716 0 470283 263137 66000 0 5715
5717 0 470199 262897 65960 0 5716
5718 0 470215 262833 65880 0 5717
5719 0 470111 262861 65800 0 5718
5720 0 470071 262877 65720 0 5719
5721 5 470103 262869 65640 0 5720
5722 0 470003 262841 65560 0 5721
5723 0 469887 262829 65440 0 5722
5724 5 469799 262645 65280 0 5723
5725 0 469687 262705 65240 0 5724
5726 0 469639 262705 65120 0 5725
5727 0 469595 262713 65040 0 5726
5728 0 469415 262737 64920 0 5727
5729 0 469159 262701 64800 0 5728
5730 0 468819 262613 64680 0 5729
5731 0 468759 262509 64600 0 5730
5732 0 468811 262365 64480 0 5731
5733 0 468835 262237 64360 0 5732
5734 0 468811 262181 64240 0 5733
5735 0 468683 262145 64160 0 5734
5736 0 468519 262229 64040 0 5735
5737 0 468187 262333 63920 0 5736
5738 0 468051 262405 63840 0 5737
5739 0 467987 262349 63800 0 5738
5740 0 467827 262337 63720 0 5739
5741 0 467559 262257 63640 0 5740
5742 0 467491 262181 63520 0 5741
5743 0 467319 262125 63400 0 5742
5744 0 467043 262237 63280 0 5743
5745 0 466987 262301 63160 0 5744
5746 5 466779 262397 63080 0 5745
5747 5 466751 262569 62960 0 5746
5748 0 467055 263377 63000 0 5747
5749 0 467071 263609 63040 0 5748
5750 0 467203 263813 63080 0 5749
5751 0 467335 263925 63160 0 5750
5752 0 467503 264105 63200 0 5751
5753 0 467635 264321 63120 0 5752
5754 6 467687 264369 63040 0 5753
5755 0 409183 140701 175120 0 822
5756 0 409487 140397 175080 0 5755
5757 0 409511 140133 175040 0 5756
5758 0 409519 139957 174880 0 5757
5759 0 409583 139685 174600 0 5758
5760 0 409743 139213 174360 0 5759
5761 0 409967 138637 174320 0 5760
5762 0 410135 138573 174440 0 5761
5763 0 410271 138469 174680 0 5762
5764 0 410279 138429 174880 0 5763
5765 0 410491 138385 175160 0 5764
5766 0 410611 138325 175440 0 5765
5767 0 410715 138397 175680 0 5766
5768 0 410827 138397 175840 0 5767
5769 0 410867 138345 176040 0 5768
5770 0 410911 138457 176280 0 5769
5771 0 410907 138477 176520 0 5770
5772 0 410931 138597 176640 0 5771
5773 0 410979 138621 176720 0 5772
5774 0 411043 138729 176880 0 5773
5775 0 411239 138885 177040 0 5774
5776 0 411495 138977 177120 0 5775
5777 0 411651 139101 177320 0 5776
5778 5 412027 139029 177360 0 5777
5779 0 412239 138845 177440 0 5778
5780 5 412347 138733 177600 0 5779
5781 0 412359 138701 177760 0 5780
5782 0 412315 138721 177880 0 5781
5783 0 412403 138677 178000 0 5782
5784 0 412567 138501 178080 0 5783
5785 0 412927 137997 178120 0 5784
5786 0 413383 137533 178200 0 5785
5787 5 413983 137177 178320 0 5786
5788 0 414274 137059 178400 0 5787
5789 5 414565 136941 178480 0 5788
5790 0 414803 136765 178600 0 5789
5791 0 414971 136497 178800 0 5790
5792 5 415569 136001 178880 0 5791
5793 5 416027 135617 178920 0 5792
5794 0 416549 135161 178840 0 5793
5795 0 416701 134933 178760 0 5794
5796 0 416653 134897 178640 0 5795
5797 0 416663 134729 178400 0 5796
5798 5 416791 134469 178200 0 5797
5799 0 416925 134277 178160 0 5798
5800 0 417133 134109 178040 0 5799
5801 0 417695 133413 178040 0 5800
5802 0 417825 133117 177960 0 5801
5803 0 418141 132797 177760 0 5802
5804 0 418333 132381 177680 0 5803
5805 0 418555 131973 177760 0 5804
5806 0 418699 131605 177880 0 5805
5807 0 418855 131157 178080 0 5806
5808 0 419017 130949 178240 0 5807
5809 0 419337 130473 178360 0 5808
5810 0 419819 129981 178520 0 5809
5811 0 420289 129645 178560 0 5810
5812 0 420389 129405 178680 0 5811
5813 0 420795 128869 178920 0 5812
5814 0 421291 128393 179080 0 5813
5815 0 421953 128041 179440 0 5814
5816 0 422035 127869 179640 0 5815
5817 0 422081 127781 179880 0 5816
5818 0 422175 127713 180080 0 5817
5819 0 422459 127737 180240 0 5818
5820 0 422681 127573 180400 0 5819
5821 0 422977 127445 180600 0 5820
5822 0 423097 127269 180880 0 5821
5823 0 423113 127085 181000 0 5822
5824 0 423271 126993 181120 0 5823
5825 0 423281 126905 181200 0 5824
5826 0 423373 126965 181320 0 5825
5827 0 423425 126917 181440 0 5826
5828 0 423617 126833 181600 0 5827
5829 0 423741 126685 181720 0 5828
5830 0 423891 126633 181840 0 5829
5831 0 424047 126321 181920 0 5830
5832 0 424123 126165 182040 0 5831
5833 0 424201 126013 182200 0 5832
5834 0 424105 125877 182400 0 5833
5835 0 424049 125581 182600 0 5834
5836 0 424085 125321 182760 0 5835
5837 0 424137 125245 182880 0 5836
5838 0 424279 125057 183080 0 5837
5839 0 424183 124941 183200 0 5838
5840 0 424183 124669 183360 0 5839
5841 0 424146 124654 183400 0 5840
5842 0 424073 124625 183480 0 5841
5843 0 424045 124741 183600 0 5842
5844 0 424001 124881 183720 0 5843
5845 0 423929 125121 183920 0 5844
5846 0 423901 125325 184120 0 5845
5847 0 423917 125461 184280 0 5846
5848 0 424035 125717 184480 0 5847
5849 0 423939 126045 184640 0 5848
5850 0 423949 126317 184840 0 5849
5851 0 424001 126601 185040 0 5850
5852 0 423923 126953 185160 0 5851
5853 0 423811 127221 185280 0 5852
5854 0 423873 127465 185400 0 5853
5855 5 423978 127502 185440 0 5854
5856 0 424193 127577 185520 0 5855
5857 0 424477 127449 185560 0 5856
5858 5 424481 127477 185720 0 5857
5859 0 424801 127125 185680 0 5858
5860 0 424845 127133 185720 0 5859
5861 0 424895 127109 185800 0 5860
5862 6 425011 127045 185880 0 5861
5863 0 462761 257579 69320 0 2500
5864 0 462693 257715 69160 0 5863
5865 0 462553 257815 69080 0 5864
5866 0 462541 257967 68720 0 5865
5867 0 462365 258211 68440 0 5866
5868 5 462289 258255 68400 0 5867
5869 0 461357 258751 68400 0 5868
5870 0 460545 258827 68360 0 5869
5871 0 460225 258935 68240 0 5870
5872 0 459819 258966 68160 0 5871
5873 0 459678 258941 68120 0 5872
5874 0 459592 258842 68040 0 5873
5875 0 459423 258735 68000 0 5874
5876 0 459176 258675 67920 0 5875
5877 0 458801 258557 67880 0 5876
5878 0 458542 258537 67920 0 5877
5879 0 458176 258455 67880 0 5878
5880 0 457989 258372 67920 0 5879
5881 0 457526 258250 68000 0 5880
5882 0 457265 258161 68040 0 5881
5883 0 456822 258000 67960 0 5882
5884 0 456532 257876 67920 0 5883
5885 0 456394 257850 67880 0 5884
5886 0 456097 257783 67760 0 5885
5887 5 455409 257424 67720 0 5886
5888 0 455174 257397 67680 0 5887
5889 0 455271 257348 67600 0 5888
5890 0 455448 257332 67560 0 5889
5891 0 455630 257286 67520 0 5890
5892 5 455746 257280 67480 0 5891
5893 0 456099 257212 67280 0 5892
5894 0 456156 257228 67240 0 5893
5895 0 455983 257251 67040 0 5894
5896 0 456006 257176 66840 0 5895
5897 0 455687 257046 66840 0 5896
5898 0 455527 257025 66800 0 5897
5899 0 455329 257052 66720 0 5898
5900 0 455191 257115 66600 0 5899
5901 0 455130 257164 66560 0 5900
5902 0 455112 257223 66400 0 5901
5903 0 455028 257117 66200 0 5902
5904 0 455074 256857 66000 0 5903
5905 0 455038 256911 65800 0 5904
5906 0 454748 256641 65680 0 5905
5907 0 454615 256453 65600 0 5906
5908 5 454312 256164 65560 0 5907
5909 0 454404 256217 65520 0 5908
5910 0 454438 256268 65440 0 5909
5911 0 454442 256296 65400 0 5910
5912 0 454487 256310 65320 0 5911
5913 0 454529 256338 65200 0 5912
5914 0 454562 256317 65080 0 5913
5915 0 454476 256295 64960 0 5914
5916 0 454324 256202 64840 0 5915
5917 0 454215 256162 64720 0 5916
5918 0 454219 256082 64680 0 5917
5919 0 454378 255970 64560 0 5918
5920 0 454504 255874 64440 0 5919
5921 5 454510 255886 64400 0 5920
5922 0 454516 255898 64360 0 5921
5923 0 454501 255922 64280 0 5922
5924 0 454371 255860 64200 0 5923
5925 0 454330 255851 64120 0 5924
5926 5 454147 255854 64040 0 5925
5927 0 454200 255904 64000 0 5926
5928 0 454143 255955 63920 0 5927
5929 0 454068 255984 63880 0 5928
5930 0 453953 256139 63760 0 5929
5931 5 453947 256299 63600 0 5930
5932 0 454120 256318 63480 0 5931
5933 0 454204 256305 63400 0 5932
5934 0 454310 256393 63240 0 5933
5935 5 454368 256491 63040 0 5934
5936 0 454438 256520 63000 0 5935
5937 0 454552 256606 62840 0 5936
5938 5 454446 256561 62680 0 5937
5939 0 454624 256584 62560 0 5938
5940 0 454718 256438 62440 0 5939
5941 0 454929 256254 62320 0 5940
5942 0 455021 256137 62200 0 5941
5943 0 455163 256011 62080 0 5942
5944 0 455350 255927 62000 0 5943
5945 5 455443 255884 61920 0 5944
5946 0 455639 255840 61880 0 5945
5947 0 455748 255838 61840 0 5946
5948 0 455857 255836 61800 0 5947
5949 0 456014 255864 61680 0 5948
5950 0 456035 255916 61640 0 5949
5951 0 456034 256003 61560 0 5950
5952 0 455991 256111 61480 0 5951
5953 0 455884 256167 61440 0 5952
5954 0 455596 256342 61320 0 5953
5955 0 455685 256374 61160 0 5954
5956 0 455687 256374 61120 0 5955
5957 0 455718 256432 60960 0 5956
5958 0 455692 256555 60840 0 5957
5959 0 455584 256617 60760 0 5958
5960 0 455278 256368 60600 0 5959
5961 0 455087 256164 60480 0 5960
5962 0 454967 255863 60400 0 5961
5963 0 454860 255629 60240 0 5962
5964 0 454666 255427 60160 0 5963
5965 6 454468 255362 60120 0 5964
5966 0 506606 239712 61480 0 1795
5967 0 506720 239993 61360 0 5966
5968 0 506824 240172 61320 0 5967
5969 0 506973 240299 61280 0 5968
5970 0 506980 240313 61240 0 5969
5971 0 506937 240317 61160 0 5970
5972 5 507026 240258 61040 0 5971
5973 0 507445 240203 61000 0 5972
5974 0 507662 240135 60960 0 5973
5975 0 507897 240003 60920 0 5974
5976 5 508121 239794 60880 0 5975
5977 0 508192 239597 60800 0 5976
5978 0 508319 239297 60680 0 5977
5979 0 508381 239109 60640 0 5978
5980 0 508362 238765 60600 0 5979
5981 0 508332 238586 60520 0 5980
5982 0 508323 238321 60440 0 5981
5983 0 508325 238162 60320 0 5982
5984 0 508453 237942 60280 0 5983
5985 0 508447 237619 60240 0 5984
5986 0 508310 237420 60160 0 5985
5987 0 508106 237221 60080 0 5986
5988 5 507568 236985 60000 0 5987
5989 0 507398 236732 59880 0 5988
5990 0 507580 236585 59720 0 5989
5991 0 507624 236457 59640 0 5990
5992 0 507816 236390 59480 0 5991
5993 0 507455 236329 59440 0 5992
5994 0 507498 236293 59400 0 5993
5995 0 507472 236211 59280 0 5994
5996 0 507410 236089 59120 0 5995
5997 0 507216 235950 58960 0 5996
5998 0 507019 235862 58800 0 5997
5999 0 506876 235664 58640 0 5998
6000 0 506692 235358 58600 0 5999
6001 0 506593 235146 58520 0 6000
6002 0 506606 235052 58440 0 6001
6003 0 506510 234972 58360 0 6002
6004 0 506445 234853 58280 0 6003
6005 0 506481 234836 58200 0 6004
6006 0 506472 234777 58040 0 6005
6007 0 506412 234665 57920 0 6006
6008 0 506299 234591 57840 0 6007
6009 5 506010 234365 57800 0 6008
6010 0 505819 234040 57840 0 6009
6011 0 505763 233958 57800 0 6010
6012 5 505707 233877 57760 0 6011
6013 0 505579 233708 57680 0 6012
6014 0 505521 233524 57640 0 6013
6015 0 505421 233417 57520 0 6014
6016 0 505336 233127 57400 0 6015
6017 0 505240 232850 57320 0 6016
6018 0 505068 232633 57200 0 6017
6019 0 504982 232552 57080 0 6018
6020 0 504947 232426 56960 0 6019
6021 0 504889 232325 56840 0 6020
6022 0 504840 232239 56680 0 6021
6023 0 504737 232063 56560 0 6022
6024 0 504595 231895 56440 0 6023
6025 0 504344 231647 56280 0 6024
6026 0 504138 231479 56360 0 6025
6027 0 503845 231319 56280 0 6026
6028 0 503768 231334 56200 0 6027
6029 0 503523 231302 56080 0 6028
6030 0 503298 231147 55960 0 6029
6031 0 503024 230967 56000 0 6030
6032 0 502861 230813 56040 0 6031
6033 0 502684 230724 56080 0 6032
6034 0 502429 230516 56040 0 6033
6035 0 502457 230391 56000 0 6034
6036 0 502430 230344 56000 0 6035
6037 0 502357 230241 55920 0 6036
6038 0 502277 230082 55800 0 6037
6039 0 502180 229895 55680 0 6038
6040 0 502091 229696 55600 0 6039
6041 0 502038 229532 55520 0 6040
6042 0 501989 229413 55440 0 6041
6043 5 501950 229336 55400 0 6042
6044 0 501910 229258 55360 0 6043
6045 0 501887 229173 55240 0 6044
6046 0 501794 229007 55080 0 6045
6047 0 501741 228921 54960 0 6046
6048 0 501626 228764 54760 0 6047
6049 0 501470 228586 54600 0 6048
6050 5 501410 228524 54480 0 6049
6051 0 501339 228442 54360 0 6050
6052 0 501291 228344 54280 0 6051
6053 0 501323 228296 54160 0 6052
6054 0 501340 228261 54000 0 6053
6055 0 501401 228216 53800 0 6054
6056 0 501362 228057 53640 0 6055
6057 0 501479 228018 53520 0 6056
6058 0 501486 227982 53360 0 6057
6059 5 501446 227967 53240 0 6058
6060 0 501420 227957 53160 0 6059
6061 0 501297 227914 53000 0 6060
6062 0 501278 227905 52960 0 6061
6063 0 501203 227773 52760 0 6062
6064 5 501275 227865 52600 0 6063
6065 0 501311 227911 52520 0 6064
6066 6 501468 227980 52320 0 6065
6067 0 502574 241697 71400 0 1699
6068 0 502558 241833 71280 0 6067
6069 0 502549 241912 71200 0 6068
6070 0 502498 241928 71160 0 6069
6071 0 502441 241923 71000 0 6070
6072 0 502464 241928 70800 0 6071
6073 0 502349 241907 70640 0 6072
6074 0 502260 241842 70440 0 6073
6075 5 502124 241784 70320 0 6074
6076 0 502079 241764 70280 0 6075
6077 0 501854 241764 70200 0 6076
6078 0 501962 241734 70160 0 6077
6079 0 502003 241755 70000 0 6078
6080 0 502002 241740 69800 0 6079
6081 0 502010 241709 69640 0 6080
6082 0 501813 241672 69480 0 6081
6083 0 501670 241634 69280 0 6082
6084 0 501594 241697 69120 0 6083
6085 5 501549 241716 69080 0 6084
6086 0 501414 241775 68960 0 6085
6087 5 501206 241888 68880 0 6086
6088 0 500914 241971 68840 0 6087
6089 5 500644 242103 68800 0 6088
6090 0 500343 242280 68760 0 6089
6091 0 500166 242425 68720 0 6090
6092 0 500050 242638 68680 0 6091
6093 5 499961 242853 68640 0 6092
6094 0 499932 243178 68680 0 6093
6095 5 499973 243543 68720 0 6094
6096 0 499930 243641 68680 0 6095
6097 0 499905 243738 68520 0 6096
6098 0 500018 243754 68360 0 6097
6099 0 499987 243679 68200 0 6098
6100 0 499904 243711 68080 0 6099
6101 0 499789 243747 68040 0 6100
6102 5 499759 243764 67920 0 6101
6103 0 499739 243776 67840 0 6102
6104 0 499782 243942 67640 0 6103
6105 0 499993 244135 67480 0 6104
6106 0 500092 244274 67400 0 6105
6107 0 500078 244425 67240 0 6106
6108 5 499968 244436 67160 0 6107
6109 0 499913 244442 67120 0 6108
6110 0 499721 244520 67040 0 6109
6111 5 499581 244646 67000 0 6110
6112 0 499562 244740 66960 0 6111
6113 0 499502 244797 66880 0 6112
6114 0 499373 244817 66800 0 6113
6115 0 499150 244849 66680 0 6114
6116 0 499057 245024 66520 0 6115
6117 0 499004 244975 66360 0 6116
6118 0 498970 244929 66160 0 6117
6119 0 499015 245008 65960 0 6118
6120 0 499102 245133 65760 0 6119
6121 0 499116 245307 65640 0 6120
6122 0 499015 245363 65560 0 6121
6123 0 498912 245475 65400 0 6122
6124 0 498755 245715 65320 0 6123
6125 0 498587 245847 65240 0 6124
6126 0 498262 245956 65200 0 6125
6127 0 498035 246013 65160 0 6126
6128 5 497639 246111 65040 0 6127
6129 0 497265 246197 64960 0 6128
6130 0 497097 246144 64920 0 6129
6131 0 496975 246079 64800 0 6130
6132 0 496734 246025 64640 0 6131
6133 5 496810 245898 64600 0 6132
6134 0 496514 246025 64560 0 6133
6135 0 496399 246112 64480 0 6134
6136 0 496330 246192 64440 0 6135
6137 0 496229 246266 64400 0 6136
6138 0 496018 246396 64360 0 6137
6139 0 495825 246468 64280 0 6138
6140 0 495590 246489 64240 0 6139
6141 0 495274 246650 64280 0 6140
6142 0 495111 246712 64320 0 6141
6143 0 494708 246755 64360 0 6142
6144 0 494510 246880 64320 0 6143
6145 0 494330 247002 64400 0 6144
6146 0 494125 247119 64480 0 6145
6147 0 493799 247313 64560 0 6146
6148 5 493530 247537 64600 0 6147
6149 0 493380 247937 64640 0 6148
6150 0 493532 248240 64640 0 6149
6151 0 493736 248460 64680 0 6150
6152 0 493939 248730 64720 0 6151
6153 0 494161 248945 64680 0 6152
6154 0 494436 249150 64760 0 6153
6155 0 494412 249461 64960 0 6154
6156 0 494341 249213 65160 0 6155
6157 0 494380 249031 65280 0 6156
6158 0 494465 249202 65320 0 6157
6159 0 494493 249273 65400 0 6158
6160 0 494466 249344 65520 0 6159
6161 6 494447 249385 65680 0 6160
6162 0 371753 167892 186840 0 4048
6163 0 371229 167991 186880 0 6162
6164 0 370868 168084 187080 0 6163
6165 0 370433 168051 187280 0 6164
6166 0 370247 167888 187400 0 6165
6167 0 369973 167813 187640 0 6166
6168 0 369739 167724 187880 0 6167
6169 0 369492 167618 188200 0 6168
6170 0 369221 167588 188360 0 6169
6171 0 368887 167575 188600 0 6170
6172 0 368657 167608 188840 0 6171
6173 0 368207 167740 189000 0 6172
6174 0 367950 167997 189160 0 6173
6175 0 367429 168103 189560 0 6174
6176 0 367171 167980 189840 0 6175
6177 0 366961 168011 190040 0 6176
6178 0 366627 168038 190280 0 6177
6179 5 366376 168154 190480 0 6178
6180 0 366526 167772 190480 0 6179
6181 0 366517 167386 190520 0 6180
6182 0 366492 167294 190600 0 6181
6183 0 366567 167344 190640 0 6182
6184 0 366453 167284 190760 0 6183
6185 0 366285 167088 190920 0 6184
6186 0 366169 167100 191040 0 6185
6187 0 366013 167164 191240 0 6186
6188 0 365795 167024 191400 0 6187
6189 0 365679 166876 191520 0 6188
6190 0 365647 166940 191640 0 6189
6191 0 365651 166880 191720 0 6190
6192 0 365787 166772 191800 0 6191
6193 0 366003 166752 191840 0 6192
6194 5 366035 166764 191920 0 6193
6195 0 365715 166784 191960 0 6194
6196 0 365611 166784 192080 0 6195
6197 0 365487 166784 192160 0 6196
6198 0 365471 166787 192200 0 6197
6199 0 365439 166792 192280 0 6198
6200 5 365461 166816 192320 0 6199
6201 0 365277 166760 192360 0 6200
6202 0 365361 166720 192440 0 6201
6203 0 365425 166712 192520 0 6202
6204 0 364853 166728 192560 0 6203
6205 0 364281 166696 192600 0 6204
6206 0 364141 166716 192760 0 6205
6207 0 364139 166732 192880 0 6206
6208 0 364407 166688 192960 0 6207
6209 0 364507 166624 193120 0 6208
6210 5 364507 166416 193240 0 6209
6211 0 363771 166472 193280 0 6210
6212 0 363199 166736 193400 0 6211
6213 0 363111 166720 193520 0 6212
6214 0 363103 166696 193560 0 6213
6215 0 363123 166528 193680 0 6214
6216 0 362519 166848 193720 0 6215
6217 5 361943 166848 193800 0 6216
6218 5 360563 167128 193760 0 6217
6219 0 359715 167440 193720 0 6218
6220 0 359427 167456 193600 0 6219
6221 0 359159 167488 193520 0 6220
6222 0 358991 167456 193400 0 6221
6223 0 358791 167616 193320 0 6222
6224 0 358623 167776 193240 0 6223
6225 0 358391 167808 193160 0 6224
6226 0 358151 167872 193080 0 6225
6227 0 357997 167944 192960 0 6226
6228 0 357869 167988 192800 0 6227
6229 0 357713 167940 192680 0 6228
6230 0 357489 167904 192560 0 6229
6231 0 357201 167832 192440 0 6230
6232 0 357059 167832 192320 0 6231
6233 0 356823 167892 192240 0 6232
6234 0 356631 167940 192120 0 6233
6235 0 356567 167884 191960 0 6234
6236 0 356547 167852 191920 0 6235
6237 0 356601 167928 191720 0 6236
6238 0 356769 168076 191560 0 6237
6239 0 356821 168168 191440 0 6238
6240 0 356541 168232 191320 0 6239
6241 5 356581 168252 191240 0 6240
6242 0 356679 168424 191160 0 6241
6243 0 356727 168536 191040 0 6242
6244 0 356841 168616 190920 0 6243
6245 0 356915 168589 190760 0 6244
6246 0 356857 168576 190640 0 6245
6247 0 356701 168592 190520 0 6246
6248 0 356625 168536 190360 0 6247
6249 0 356601 168576 190200 0 6248
6250 0 356549 168660 190040 0 6249
6251 0 356365 168828 189960 0 6250
6252 6 356265 168816 189840 0 6251
6253 0 497298 240808 76000 0 3140
6254 0 497317 240796 75920 0 6253
6255 0 497316 240796 75840 0 6254
6256 0 497338 240792 75760 0 6255
6257 0 497344 240772 75680 0 6256
6258 0 497316 240756 75600 0 6257
6259 0 497293 240776 75520 0 6258
6260 0 497282 240784 75440 0 6259
6261 0 497226 240766 75360 0 6260
6262 0 497218 240776 75280 0 6261
6263 0 497193 240735 75200 0 6262
6264 0 497165 240719 75120 0 6263
6265 0 497125 240694 75040 0 6264
6266 0 497061 240636 74960 0 6265
6267 0 496977 240615 74880 0 6266
6268 0 496932 240592 74800 0 6267
6269 0 496829 240540 74720 0 6268
6270 0 496741 240464 74720 0 6269
6271 0 496552 240448 74640 0 6270
6272 0 496313 240407 74600 0 6271
6273 0 496177 240372 74520 0 6272
6274 0 495981 240339 74400 0 6273
6275 0 495776 240268 74320 0 6274
6276 0 495653 240223 74240 0 6275
6277 0 495607 240199 74160 0 6276
6278 0 495543 240172 74080 0 6277
6279 0 495492 240183 74000 0 6278
6280 0 495494 240294 73920 0 6279
6281 0 495467 240201 73880 0 6280
6282 0 495432 240220 73800 0 6281
6283 0 495406 240240 73720 0 6282
6284 0 495343 240240 73640 0 6283
6285 0 495327 240244 73560 0 6284
6286 0 495303 240228 73480 0 6285
6287 0 495259 240220 73400 0 6286
6288 0 495232 240180 73320 0 6287
6289 0 495207 240160 73240 0 6288
6290 0 495174 240137 73160 0 6289
6291 0 495143 240023 73080 0 6290
6292 0 495078 239956 73000 0 6291
6293 0 495014 239926 72920 0 6292
6294 5 494903 239891 72840 0 6293
6295 0 494904 239860 72800 0 6294
6296 0 494844 239786 72760 0 6295
6297 0 494817 239742 72640 0 6296
6298 0 494759 239653 72440 0 6297
6299 0 494572 239544 72280 0 6298
6300 0 494563 239628 72120 0 6299
6301 0 494527 239666 72000 0 6300
6302 0 494569 239694 71840 0 6301
6303 0 494633 239708 71680 0 6302
6304 0 494672 239644 71520 0 6303
6305 5 494572 239640 71360 0 6304
6306 0 494563 239600 71320 0 6305
6307 5 494616 239535 71200 0 6306
6308 0 494747 239434 71080 0 6307
6309 0 494908 239333 71000 0 6308
6310 0 495134 239235 70920 0 6309
6311 0 495326 239167 70800 0 6310
6312 5 495730 239064 70760 0 6311
6313 0 496036 238939 70840 0 6312
6314 0 496329 238751 70800 0 6313
6315 0 496394 238487 70840 0 6314
6316 0 496463 238262 70880 0 6315
6317 5 496551 238020 70960 0 6316
6318 0 496609 237853 71040 0 6317
6319 0 496656 237772 71200 0 6318
6320 0 496728 237721 71240 0 6319
6321 0 496834 237605 71440 0 6320
6322 0 496877 237513 71560 0 6321
6323 0 496780 237123 71840 0 6322
6324 0 496790 236950 72000 0 6323
6325 0 496715 236784 72080 0 6324
6326 0 496622 236354 72200 0 6325
6327 0 496548 236052 72360 0 6326
6328 0 496580 235916 72480 0 6327
6329 0 496637 235823 72640 0 6328
6330 0 496657 235884 72800 0 6329
6331 5 497028 236045 72840 0 6330
6332 0 498029 236137 72800 0 6331
6333 5 498238 236180 72720 0 6332
6334 0 498343 236201 72680 0 6333
6335 5 498424 236272 72640 0 6334
6336 0 498531 235986 72600 0 6335
6337 6 498628 235920 72560 0 6336
6338 5 470293 248919 77160 0 1079
6339 5 470806 248701 77200 0 6338
6340 0 471173 248203 77240 0 6339
6341 0 471184 248002 77360 0 6340
6342 0 471213 247881 77440 0 6341
6343 0 471218 247767 77560 0 6342
6344 0 471239 247731 77720 0 6343
6345 0 471268 247754 77840 0 6344
6346 0 471283 247714 78000 0 6345
6347 0 471206 247559 78160 0 6346
6348 0 471027 247461 78280 0 6347
6349 0 470898 247344 78440 0 6348
6350 0 470719 247227 78520 0 6349
6351 0 470735 247179 78640 0 6350
6352 0 470582 247053 78760 0 6351
6353 0 470449 246937 78920 0 6352
6354 0 470265 246872 79040 0 6353
6355 0 470182 246867 79200 0 6354
6356 0 470111 246911 79280 0 6355
6357 0 470030 246924 79360 0 6356
6358 0 469898 246875 79440 0 6357
6359 0 469567 246831 79560 0 6358
6360 0 469441 246823 79680 0 6359
6361 0 469280 246833 79800 0 6360
6362 0 469117 246878 79920 0 6361
6363 0 468950 246918 80040 0 6362
6364 0 468894 246923 80160 0 6363
6365 0 468779 246873 80320 0 6364
6366 0 468647 246786 80480 0 6365
6367 0 468516 246690 80640 0 6366
6368 0 468377 246623 80760 0 6367
6369 0 468196 246516 80880 0 6368
6370 0 467852 246381 80960 0 6369
6371 0 467498 246162 81080 0 6370
6372 0 467326 246038 81200 0 6371
6373 0 467176 245959 81280 0 6372
6374 0 466810 245863 81360 0 6373
6375 0 466481 245847 81400 0 6374
6376 0 466224 245788 81440 0 6375
6377 0 465951 245648 81480 0 6376
6378 0 465797 245479 81520 0 6377
6379 0 465619 245353 81480 0 6378
6380 0 465371 245274 81560 0 6379
6381 0 465214 245169 81680 0 6380
6382 0 464887 245133 81760 0 6381
6383 0 464491 245066 81720 0 6382
6384 0 463926 244920 81640 0 6383
6385 0 463820 244926 81560 0 6384
6386 0 463559 244941 81480 0 6385
6387 5 463426 244996 81400 0 6386
6388 0 463292 245052 81320 0 6387
6389 0 462736 245176 81360 0 6388
6390 5 462158 245131 81320 0 6389
6391 0 461544 245084 81440 0 6390
6392 0 461378 245104 81520 0 6391
6393 0 461134 245106 81600 0 6392
6394 0 460893 245124 81800 0 6393
6395 0 460007 245314 81920 0 6394
6396 0 459652 245397 81880 0 6395
6397 5 459097 245479 81840 0 6396
6398 0 459022 245455 81800 0 6397
6399 0 458970 245438 81720 0 6398
6400 0 458962 245394 81640 0 6399
6401 0 458870 245266 81520 0 6400
6402 0 458880 245030 81400 0 6401
6403 0 458914 244951 81360 0 6402
6404 0 458960 244848 81240 0 6403
6405 0 459055 244774 81120 0 6404
6406 0 459181 244687 80960 0 6405
6407 0 459294 244482 80880 0 6406
6408 0 459305 244252 80800 0 6407
6409 0 459257 244075 80640 0 6408
6410 0 459206 244066 80480 0 6409
6411 0 458998 244002 80320 0 6410
6412 0 458742 244015 80200 0 6411
6413 5 458387 243966 80080 0 6412
6414 0 458320 243975 80040 0 6413
6415 0 458196 243995 79920 0 6414
6416 0 458075 244020 79840 0 6415
6417 0 458116 244012 79760 0 6416
6418 6 458243 243970 79680 0 6417
6419 0 407243 142381 172480 0 804
6420 5 407379 142277 172360 0 6419
6421 0 407467 141981 172320 0 6420
6422 0 407811 141381 172280 0 6421
6423 0 407923 141301 172160 0 6422
6424 0 408059 141221 172080 0 6423
6425 0 408087 141149 171920 0 6424
6426 0 408151 140957 171800 0 6425
6427 0 408251 140809 171600 0 6426
6428 0 408371 140693 171560 0 6427
6429 0 408387 140637 171440 0 6428
6430 0 408299 140677 171240 0 6429
6431 0 408151 140613 171160 0 6430
6432 0 408079 140517 171000 0 6431
6433 5 407967 140517 170840 0 6432
6434 5 407311 140241 170840 0 6433
6435 0 407295 140093 170720 0 6434
6436 0 407315 139941 170640 0 6435
6437 0 407311 139741 170520 0 6436
6438 0 407295 139585 170360 0 6437
6439 0 407147 139437 170200 0 6438
6440 0 406979 139289 170080 0 6439
6441 0 406895 139117 169920 0 6440
6442 0 406619 138973 169800 0 6441
6443 0 406247 138681 169760 0 6442
6444 0 405759 138633 169840 0 6443
6445 0 405479 138517 169880 0 6444
6446 0 405235 138345 169960 0 6445
6447 0 405003 137977 169920 0 6446
6448 0 404807 137897 170000 0 6447
6449 5 404587 137669 170080 0 6448
6450 0 404519 137585 170000 0 6449
6451 0 404459 137405 169880 0 6450
6452 0 404391 137257 169720 0 6451
6453 0 404083 137045 169600 0 6452
6454 0 403907 136845 169440 0 6453
6455 0 403879 136737 169280 0 6454
6456 0 403775 136569 169120 0 6455
6457 0 403723 136597 169000 0 6456
6458 0 403759 136445 168840 0 6457
6459 0 403791 136377 168720 0 6458
6460 0 403587 136289 168600 0 6459
6461 0 403347 136121 168600 0 6460
6462 0 403247 135949 168680 0 6461
6463 0 402963 135917 168760 0 6462
6464 0 402787 135925 168840 0 6463
6465 0 402531 135857 168920 0 6464
6466 0 402283 135813 169040 0 6465
6467 0 402043 135817 169160 0 6466
6468 0 401663 135765 169320 0 6467
6469 5 400823 135677 169280 0 6468
6470 5 400551 135041 169240 0 6469
6471 5 400367 134145 169200 0 6470
6472 0 400311 134001 169160 0 6471
6473 0 399767 133345 169120 0 6472
6474 0 399575 133169 169040 0 6473
6475 0 399391 133065 168960 0 6474
6476 0 399311 132961 168840 0 6475
6477 5 398943 132913 168760 0 6476
6478 0 398900 132897 168720 0 6477
6479 0 398815 132865 168640 0 6478
6480 0 398871 132793 168480 0 6479
6481 0 398703 132913 168280 0 6480
6482 0 398663 133049 168240 0 6481
6483 0 398759 132969 168200 0 6482
6484 0 398791 132961 168120 0 6483
6485 0 398663 133009 168040 0 6484
6486 0 398747 132997 167960 0 6485
6487 0 398851 132989 167880 0 6486
6488 0 398907 132953 167720 0 6487
6489 0 398867 132941 167560 0 6488
6490 0 398975 132957 167440 0 6489
6491 0 398959 132953 167400 0 6490
6492 0 399123 132989 167280 0 6491
6493 0 399207 133077 167160 0 6492
6494 0 399271 133153 167000 0 6493
6495 0 399299 133229 166920 0 6494
6496 0 399315 133257 166880 0 6495
6497 6 399319 133277 166720 0 6496
6498 0 484354 251635 72920 0 2041
6499 0 483690 251663 72800 0 6498
6500 0 483358 251699 72720 0 6499
6501 0 483135 251718 72640 0 6500
6502 0 482724 251645 72560 0 6501
6503 0 482510 251618 72480 0 6502
6504 0 482278 251532 72400 0 6503
6505 0 481750 251487 72320 0 6504
6506 5 481233 251502 72280 0 6505
6507 0 481135 251466 72240 0 6506
6508 0 481023 251445 72120 0 6507
6509 5 480936 251452 72040 0 6508
6510 0 480886 251539 71880 0 6509
6511 0 480904 251587 71760 0 6510
6512 0 480848 251593 71640 0 6511
6513 0 480760 251607 71440 0 6512
6514 0 480642 251568 71240 0 6513
6515 0 480441 251543 71040 0 6514
6516 0 480397 251569 70800 0 6515
6517 0 480299 251499 70600 0 6516
6518 0 480275 251421 70440 0 6517
6519 0 480244 251364 70280 0 6518
6520 0 480192 251266 70080 0 6519
6521 0 480045 251298 69880 0 6520
6522 0 479975 251324 69680 0 6521
6523 0 479892 251377 69520 0 6522
6524 0 479784 251475 69320 0 6523
6525 0 479797 251569 69160 0 6524
6526 0 479797 251693 69000 0 6525
6527 5 479788 251851 68880 0 6526
6528 0 479758 251906 68840 0 6527
6529 0 479770 251909 68800 0 6528
6530 0 479815 251821 68720 0 6529
6531 0 479738 251826 68600 0 6530
6532 0 479762 251826 68560 0 6531
6533 0 479685 251916 68400 0 6532
6534 0 479576 251970 68280 0 6533
6535 5 479726 251980 68200 0 6534
6536 0 479682 251997 68080 0 6535
6537 0 479599 251992 68000 0 6536
6538 0 479502 252020 67880 0 6537
6539 0 479383 252048 67800 0 6538
6540 0 479520 252121 67680 0 6539
6541 0 479480 252147 67560 0 6540
6542 0 479438 252220 67480 0 6541
6543 0 479356 252284 67360 0 6542
6544 0 479055 252441 67280 0 6543
6545 5 478753 252591 67240 0 6544
6546 0 478802 252545 67200 0 6545
6547 0 478714 252558 67120 0 6546
6548 0 478593 252578 67000 0 6547
6549 0 478263 252687 66920 0 6548
6550 0 478056 252759 66840 0 6549
6551 0 477713 252756 66640 0 6550
6552 0 477593 252652 66560 0 6551
6553 5 477488 252513 66520 0 6552
6554 0 477462 252558 66400 0 6553
6555 0 477409 252595 66280 0 6554
6556 0 477346 252643 66160 0 6555
6557 0 477277 252676 66040 0 6556
6558 0 477182 252797 65840 0 6557
6559 0 477022 252932 65760 0 6558
6560 5 476842 253086 65680 0 6559
6561 0 476270 253128 65560 0 6560
6562 0 476069 253041 65520 0 6561
6563 0 475629 252773 65440 0 6562
6564 0 475890 252824 65360 0 6563
6565 5 475804 252788 65320 0 6564
6566 0 475545 252680 65200 0 6565
6567 0 475214 252730 65120 0 6566
6568 0 475125 252756 65080 0 6567
6569 6 474946 252809 65000 0 6568
6570 0 476875 240389 72120 0 1109
6571 0 476897 240300 72360 0 6570
6572 0 476892 240266 72600 0 6571
6573 0 476805 240059 72800 0 6572
6574 0 476647 239969 73040 0 6573
6575 5 476572 239941 73120 0 6574
6576 0 476460 239900 73240 0 6575
6577 5 476215 239981 73320 0 6576
6578 0 475943 240145 73480 0 6577
6579 0 475596 240352 73640 0 6578
6580 5 475185 240436 73800 0 6579
6581 0 474825 240478 73920 0 6580
6582 0 474487 240546 74120 0 6581
6583 0 474132 240762 74280 0 6582
6584 0 473908 240847 74480 0 6583
6585 5 473562 240981 74640 0 6584
6586 0 473674 240990 74800 0 6585
6587 0 473470 241083 75040 0 6586
6588 0 473350 241131 75240 0 6587
6589 0 473164 241266 75440 0 6588
6590 0 473074 241360 75640 0 6589
6591 0 472948 241473 75840 0 6590
6592 5 472612 241300 76040 0 6591
6593 0 472008 241350 75920 0 6592
6594 5 471736 241269 75880 0 6593
6595 0 471465 241188 75840 0 6594
6596 0 471050 241057 75880 0 6595
6597 0 470866 241048 76000 0 6596
6598 0 470498 240996 76040 0 6597
6599 0 470162 240926 76160 0 6598
6600 5 469566 240954 76240 0 6599
6601 0 468922 240722 76000 0 6600
6602 0 468556 240801 76120 0 6601
6603 0 468367 240575 75920 0 6602
6604 0 468187 240444 75800 0 6603
6605 0 467871 240265 75680 0 6604
6606 5 467779 239997 75600 0 6605
6607 0 467768 239871 75480 0 6606
6608 0 467675 239710 75280 0 6607
6609 0 467645 239510 75160 0 6608
6610 0 467443 239378 75000 0 6609
6611 0 467220 239249 74760 0 6610
6612 0 467410 239264 74600 0 6611
6613 0 467548 239250 74400 0 6612
6614 0 467635 239220 74240 0 6613
6615 0 467602 239171 74040 0 6614
6616 0 467460 239173 73840 0 6615
6617 0 467469 239291 73680 0 6616
6618 5 467471 239320 73640 0 6617
6619 5 467190 239493 73520 0 6618
6620 0 467560 239016 73400 0 6619
6621 0 467582 239008 73360 0 6620
6622 0 467627 238992 73280 0 6621
6623 0 467682 238961 73160 0 6622
6624 0 467824 238991 73120 0 6623
6625 0 467829 238917 73040 0 6624
6626 5 467806 238906 73000 0 6625
6627 0 467761 238883 72920 0 6626
6628 0 467594 238849 72760 0 6627
6629 0 467565 238865 72600 0 6628
6630 5 467483 238753 72520 0 6629
6631 0 467359 238586 72400 0 6630
6632 0 467119 237930 72360 0 6631
6633 0 467264 238092 72160 0 6632
6634 5 467222 238357 72080 0 6633
6635 0 466963 239196 71880 0 6634
6636 0 466781 239467 71800 0 6635
6637 5 466606 239772 71760 0 6636
6638 0 466807 239712 71640 0 6637
6639 6 466922 239748 71480 0 6638
6640 5 486920 243385 58480 0 3793
6641 0 487251 243056 58440 0 6640
6642 0 487441 242842 58320 0 6641
6643 0 487431 242730 58280 0 6642
6644 0 487429 242576 58160 0 6643
6645 0 487531 242421 58040 0 6644
6646 0 487766 242108 58000 0 6645
6647 5 487866 241860 57960 0 6646
6648 0 488097 241557 57920 0 6647
6649 0 488478 241045 57880 0 6648
6650 0 488612 240981 57840 0 6649
6651 0 488586 241000 57800 0 6650
6652 0 488625 240937 57760 0 6651
6653 0 488627 240663 57680 0 6652
6654 0 488635 240353 57640 0 6653
6655 0 488778 240155 57560 0 6654
6656 0 489047 240038 57480 0 6655
6657 0 489349 239815 57440 0 6656
6658 0 489592 239664 57360 0 6657
6659 0 489960 239402 57400 0 6658
6660 0 490263 239232 57320 0 6659
6661 0 490635 239040 57200 0 6660
6662 0 490713 238940 57040 0 6661
6663 0 491234 238648 56920 0 6662
6664 0 491492 238506 56880 0 6663
6665 0 491779 238434 56800 0 6664
6666 0 491837 238333 56680 0 6665
6667 5 491875 238295 56640 0 6666
6668 5 491950 238220 56560 0 6667
6669 0 491912 238107 56440 0 6668
6670 0 491803 238173 56360 0 6669
6671 0 491734 238142 56280 0 6670
6672 0 491726 237969 56200 0 6671
6673 0 491636 237706 56080 0 6672
6674 0 491582 237508 55960 0 6673
6675 0 491600 237325 55840 0 6674
6676 0 491525 237243 55680 0 6675
6677 0 491446 237145 55560 0 6676
6678 0 491410 237020 55400 0 6677
6679 0 491459 236849 55240 0 6678
6680 0 491603 236561 55080 0 6679
6681 0 491626 236428 54920 0 6680
6682 0 491952 236370 54720 0 6681
6683 5 492056 236348 54560 0 6682
6684 0 492155 236311 54480 0 6683
6685 0 492235 236268 54360 0 6684
6686 0 492355 236147 54200 0 6685
6687 0 492528 235943 54040 0 6686
6688 0 492725 235828 53880 0 6687
6689 0 492876 235696 53760 0 6688
6690 0 493131 235304 53600 0 6689
6691 0 493376 234975 53600 0 6690
6692 0 493465 234801 53520 0 6691
6693 0 493718 234523 53560 0 6692
6694 0 494018 234287 53680 0 6693
6695 0 494133 234020 53640 0 6694
6696 0 494121 233845 53560 0 6695
6697 0 494123 233707 53520 0 6696
6698 0 494124 233639 53480 0 6697
6699 0 493800 233601 53440 0 6698
6700 0 494067 233494 53400 0 6699
6701 0 494264 233123 53400 0 6700
6702 0 494451 232681 53360 0 6701
6703 0 494619 232415 53160 0 6702
6704 0 494687 232396 53080 0 6703
6705 0 494669 232362 53040 0 6704
6706 0 494559 232223 52960 0 6705
6707 0 494471 232144 52920 0 6706
6708 6 494298 232030 52880 0 6707
6709 0 460068 265353 64120 0 4965
6710 0 459599 265406 64160 0 6709
6711 0 459172 265452 64200 0 6710
6712 0 459080 265476 64240 0 6711
6713 0 458840 265534 64320 0 6712
6714 0 458509 265582 64400 0 6713
6715 0 458097 265687 64480 0 6714
6716 0 457635 265842 64560 0 6715
6717 5 457131 266007 64600 0 6716
6718 0 456779 266179 64640 0 6717
6719 0 456602 266292 64680 0 6718
6720 0 456431 266404 64760 0 6719
6721 0 456280 266470 64840 0 6720
6722 0 456135 266489 64960 0 6721
6723 0 455813 266564 65080 0 6722
6724 0 455637 266526 65200 0 6723
6725 0 455638 266461 65280 0 6724
6726 0 455658 266404 65360 0 6725
6727 0 455557 266393 65440 0 6726
6728 0 455464 266377 65520 0 6727
6729 0 455400 266278 65640 0 6728
6730 5 455435 266162 65680 0 6729
6731 0 455382 266095 65760 0 6730
6732 0 455383 265970 65840 0 6731
6733 0 455338 265891 65920 0 6732
6734 0 455420 265624 66040 0 6733
6735 0 455344 265545 66080 0 6734
6736 0 455229 265370 66120 0 6735
6737 0 455178 265063 66160 0 6736
6738 0 455107 264964 66240 0 6737
6739 0 455027 264839 66320 0 6738
6740 0 454946 264711 66400 0 6739
6741 0 454923 264622 66480 0 6740
6742 0 454887 264545 66600 0 6741
6743 0 454787 264438 66680 0 6742
6744 0 454629 264296 66720 0 6743
6745 0 454573 264182 66800 0 6744
6746 0 454528 264089 66840 0 6745
6747 0 454465 263918 66960 0 6746
6748 0 454468 263813 67080 0 6747
6749 0 454512 263707 67200 0 6748
6750 0 454390 263652 67280 0 6749
6751 0 454278 263537 67360 0 6750
6752 0 454117 263349 67480 0 6751
6753 0 453920 263234 67560 0 6752
6754 0 453733 263212 67680 0 6753
6755 0 453521 263202 67800 0 6754
6756 0 453488 263198 67880 0 6755
6757 0 453282 262995 68040 0 6756
6758 0 453158 262895 68160 0 6757
6759 5 452540 262605 68320 0 6758
6760 0 452030 262425 68360 0 6759
6761 0 451750 262268 68480 0 6760
6762 0 451545 262283 68560 0 6761
6763 5 451515 262282 68680 0 6762
6764 0 451324 261971 68800 0 6763
6765 0 451099 261755 68840 0 6764
6766 0 450950 261740 68800 0 6765
6767 0 450734 261751 68680 0 6766
6768 0 450462 261741 68600 0 6767
6769 0 450266 261691 68560 0 6768
6770 6 450063 261641 68520 0 6769
6771 0 365945 168420 190560 0 6179
6772 0 365754 168696 190640 0 6771
6773 5 365370 169084 190760 0 6772
6774 0 364640 169313 190760 0 6773
6775 5 363953 169533 190800 0 6774
6776 0 363775 169449 190720 0 6775
6777 0 363506 169517 190600 0 6776
6778 0 363098 169738 190440 0 6777
6779 5 362996 169987 190240 0 6778
6780 0 362896 170155 190120 0 6779
6781 0 362787 170307 189960 0 6780
6782 0 362828 170266 189920 0 6781
6783 0 362836 170495 189760 0 6782
6784 0 362852 170595 189560 0 6783
6785 0 362828 170579 189400 0 6784
6786 0 362581 170763 189200 0 6785
6787 0 362053 170779 189040 0 6786
6788 5 361240 170524 188840 0 6787
6789 0 360966 170298 188880 0 6788
6790 0 361029 170187 189040 0 6789
6791 0 361248 170046 189160 0 6790
6792 0 361280 169807 189280 0 6791
6793 0 361436 169655 189400 0 6792
6794 0 361448 169356 189560 0 6793
6795 0 361426 169180 189680 0 6794
6796 0 361316 169040 189800 0 6795
6797 0 361168 168860 189880 0 6796
6798 0 361048 168768 190000 0 6797
6799 0 360862 168772 190120 0 6798
6800 0 360822 168744 190280 0 6799
6801 0 360722 168736 190440 0 6800
6802 0 360654 168756 190560 0 6801
6803 0 360542 168728 190680 0 6802
6804 0 360606 168832 190760 0 6803
6805 0 360418 168912 190920 0 6804
6806 0 360460 169036 191000 0 6805
6807 0 360506 169056 191120 0 6806
6808 0 360570 168992 191240 0 6807
6809 0 360702 168872 191360 0 6808
6810 0 360666 168836 191520 0 6809
6811 5 360676 168704 191640 0 6810
6812 0 360732 168740 191720 0 6811
6813 0 360738 168844 191840 0 6812
6814 0 360812 168884 192000 0 6813
6815 0 360780 168908 192200 0 6814
6816 0 360720 168928 192320 0 6815
6817 0 360676 168920 192400 0 6816
6818 5 360648 168884 192520 0 6817
6819 0 360916 168944 192560 0 6818
6820 0 361406 168804 192600 0 6819
6821 0 361550 168684 192680 0 6820
6822 0 361614 168612 192760 0 6821
6823 0 361674 168600 192840 0 6822
6824 0 361818 168564 192960 0 6823
6825 5 361670 168584 193080 0 6824
6826 0 361910 168640 193120 0 6825
6827 0 361982 168748 193200 0 6826
6828 0 361970 168700 193320 0 6827
6829 0 361980 168692 193440 0 6828
6830 0 362032 168660 193560 0 6829
6831 6 362004 168716 193640 0 6830
6832 0 460737 225947 49720 0 2704
6833 0 461054 225819 49440 0 6832
6834 0 460943 225822 49400 0 6833
6835 0 460744 225742 49240 0 6834
6836 0 460894 225545 49080 0 6835
6837 0 460741 225369 48920 0 6836
6838 0 460821 225219 48840 0 6837
6839 0 460835 225123 48680 0 6838
6840 0 460874 224980 48480 0 6839
6841 0 460742 224949 48400 0 6840
6842 0 460641 224934 48240 0 6841
6843 0 460446 224753 48040 0 6842
6844 0 460166 224615 47960 0 6843
6845 0 460335 224757 47880 0 6844
6846 0 460333 224745 47800 0 6845
6847 0 460502 224854 47680 0 6846
6848 0 460518 224948 47600 0 6847
6849 0 460751 224667 47440 0 6848
6850 5 460808 224681 47400 0 6849
6851 0 460865 224695 47360 0 6850
6852 0 460967 224733 47320 0 6851
6853 5 461076 224758 47240 0 6852
6854 0 460948 224645 47200 0 6853
6855 0 460899 224539 47120 0 6854
6856 0 460841 224502 47080 0 6855
6857 0 460749 224447 47040 0 6856
6858 0 460674 224401 46960 0 6857
6859 0 460566 224418 46840 0 6858
6860 0 460479 224711 46800 0 6859
6861 0 460396 224710 46760 0 6860
6862 0 460287 224626 46680 0 6861
6863 5 460151 224456 46600 0 6862
6864 0 460018 224335 46640 0 6863
6865 0 459871 224228 46680 0 6864
6866 0 459732 224048 46640 0 6865
6867 0 459580 223915 46560 0 6866
6868 0 459313 223766 46440 0 6867
6869 0 458883 223565 46400 0 6868
6870 0 458476 223358 46440 0 6869
6871 5 458266 223164 46320 0 6870
6872 5 458266 222639 46360 0 6871
6873 0 458315 222412 46320 0 6872
6874 0 458243 222269 46240 0 6873
6875 0 458182 222249 46200 0 6874
6876 0 458148 222187 46160 0 6875
6877 0 458085 222149 46120 0 6876
6878 0 457927 222104 46040 0 6877
6879 0 457936 222114 45960 0 6878
6880 0 457980 221883 45880 0 6879
6881 0 457927 221826 45840 0 6880
6882 0 457916 221774 45800 0 6881
6883 0 457905 221663 45760 0 6882
6884 0 457974 221492 45680 0 6883
6885 0 458096 221312 45600 0 6884
6886 0 458192 221207 45520 0 6885
6887 0 458347 221051 45440 0 6886
6888 0 458447 220932 45360 0 6887
6889 0 458524 220812 45240 0 6888
6890 0 458530 220882 45200 0 6889
6891 6 458510 220955 45160 0 6890
6892 0 459121 229828 51200 0 2679
6893 0 458851 228989 51280 0 6892
6894 0 458896 228570 51240 0 6893
6895 5 458986 228137 51160 0 6894
6896 5 458994 228018 51040 0 6895
6897 0 458648 227482 51000 0 6896
6898 0 458561 227159 50960 0 6897
6899 0 458495 226798 50920 0 6898
6900 0 458443 226517 50880 0 6899
6901 0 458299 226442 50840 0 6900
6902 0 458363 226224 50800 0 6901
6903 0 458478 225998 50760 0 6902
6904 0 458695 225728 50680 0 6903
6905 0 458838 225394 50640 0 6904
6906 0 459008 225320 50680 0 6905
6907 0 459012 225283 50720 0 6906
6908 0 459019 225214 50760 0 6907
6909 0 458925 224981 50800 0 6908
6910 0 458902 224707 50840 0 6909
6911 0 459132 224417 50880 0 6910
6912 0 459184 224388 50920 0 6911
6913 5 459192 223699 51000 0 6912
6914 0 458822 223333 51040 0 6913
6915 5 458654 223025 50960 0 6914
6916 0 458712 222515 51000 0 6915
6917 0 458767 222204 51080 0 6916
6918 0 458894 221972 51120 0 6917
6919 0 458936 221813 51280 0 6918
6920 0 459117 221627 51440 0 6919
6921 5 459176 221505 51560 0 6920
6922 0 459216 221423 51640 0 6921
6923 0 459282 221163 51720 0 6922
6924 0 459310 220918 51840 0 6923
6925 0 459145 220838 52000 0 6924
6926 0 459055 220732 52080 0 6925
6927 0 458900 220578 52160 0 6926
6928 0 458819 220520 52200 0 6927
6929 0 459177 220728 52320 0 6928
6930 0 459018 220648 52360 0 6929
6931 0 458918 220543 52440 0 6930
6932 5 458906 220527 52480 0 6931
6933 0 458869 220479 52600 0 6932
6934 0 458814 220398 52680 0 6933
6935 0 458825 220223 52760 0 6934
6936 0 459052 220033 52880 0 6935
6937 0 459143 220034 52840 0 6936
6938 0 459120 219937 52800 0 6937
6939 0 459173 219894 52760 0 6938
6940 0 459210 219735 52680 0 6939
6941 5 459308 219609 52600 0 6940
6942 0 459286 219568 52560 0 6941
6943 0 459205 219546 52520 0 6942
6944 0 459080 219444 52400 0 6943
6945 0 458960 219391 52320 0 6944
6946 0 458893 219382 52200 0 6945
6947 0 458934 219304 52080 0 6946
6948 0 458924 219154 51920 0 6947
6949 0 458814 218960 51760 0 6948
6950 0 458832 218969 51720 0 6949
6951 6 458851 218978 51680 0 6950
6952 0 471092 225668 58080 0 5223
6953 0 471036 225736 57920 0 6952
6954 0 470980 225800 57800 0 6953
6955 0 470544 225680 57760 0 6954
6956 0 469928 225596 57640 0 6955
6957 5 469664 225592 57560 0 6956
6958 0 469464 225720 57480 0 6957
6959 5 469320 225750 57440 0 6958
6960 0 469176 225780 57400 0 6959
6961 0 469036 225900 57320 0 6960
6962 0 468356 226200 57280 0 6961
6963 5 467644 226476 57320 0 6962
6964 0 467228 226484 57280 0 6963
6965 0 467132 226496 57240 0 6964
6966 0 466972 226496 57200 0 6965
6967 0 466556 226448 57080 0 6966
6968 0 466040 226248 57040 0 6967
6969 0 465768 226168 56960 0 6968
6970 0 465502 226082 56920 0 6969
6971 5 465014 226086 56800 0 6970
6972 5 464202 225942 56840 0 6971
6973 0 464094 225906 56880 0 6972
6974 5 463672 225692 56920 0 6973
6975 0 463250 225478 56960 0 6974
6976 0 462918 225346 57080 0 6975
6977 0 462766 225222 57200 0 6976
6978 0 462434 225174 57320 0 6977
6979 0 462102 225098 57400 0 6978
6980 0 461778 224986 57480 0 6979
6981 0 461642 225042 57520 0 6980
6982 0 461306 225010 57560 0 6981
6983 0 461182 225018 57600 0 6982
6984 0 460826 225022 57760 0 6983
6985 0 460670 225060 57800 0 6984
6986 0 460514 225098 57840 0 6985
6987 5 460370 225118 57960 0 6986
6988 0 460482 225130 58000 0 6987
6989 0 460402 225226 58080 0 6988
6990 0 460190 225434 58160 0 6989
6991 0 459978 225682 58240 0 6990
6992 0 459802 225902 58360 0 6991
6993 5 459606 226038 58440 0 6992
6994 0 459606 226178 58480 0 6993
6995 0 459686 226374 58560 0 6994
6996 0 459654 226538 58640 0 6995
6997 0 459566 226798 58760 0 6996
6998 0 459270 227138 58680 0 6997
6999 0 459086 227350 58760 0 6998
7000 0 458978 227382 58840 0 6999
7001 0 458966 227458 58960 0 7000
7002 0 458842 227570 59000 0 7001
7003 0 458774 227690 59080 0 7002
7004 0 458634 227762 59200 0 7003
7005 5 458018 228350 59240 0 7004
7006 0 457822 228710 59400 0 7005
7007 0 457818 228758 59480 0 7006
7008 0 457690 228938 59560 0 7007
7009 0 457714 229074 59680 0 7008
7010 0 457694 229250 59720 0 7009
7011 6 457682 229466 59800 0 7010
7012 0 492569 242703 72680 40 3453
7013 5 492536 242556 72640 55 7012
7014 0 492503 242408 72600 71 7013
7015 0 491904 242400 72440 86 7014
7016 0 491648 242336 72440 122 7015
7017 0 491392 242208 72360 90 7016
7018 0 491232 242048 72240 81 7017
7019 0 491040 241856 72160 101 7018
7020 0 490880 241792 71960 107 7019
7021 0 490720 241792 71760 75 7020
7022 0 490560 241792 71560 96 7021
7023 0 490400 241792 71360 96 7022
7024 0 490240 241792 71160 81 7023
7025 0 490048 241760 71000 104 7024
7026 0 489888 241728 70800 96 7025
7027 0 489696 241728 70600 81 7026
7028 0 489536 241728 70360 81 7027
7029 0 489312 241728 70200 98 7028
7030 0 489152 241728 70000 81 7029
7031 0 488992 241728 69800 81 7030
7032 0 488832 241760 69600 96 7031
7033 0 488672 241920 69400 107 7032
7034 0 488512 242144 69400 101 7033
7035 0 488320 242336 69400 71 7034
7036 5 488224 242432 69360 75 7035
7037 0 488096 242272 69200 131 7036
7038 0 487968 242144 69000 86 7037
7039 0 487712 242144 68960 60 7038
7040 0 487456 242112 68920 60 7039
7041 0 487200 242080 68880 64 7040
7042 0 486944 242144 68880 64 7041
7043 0 486688 242176 68800 51 7042
7044 0 486432 242208 68760 75 7043
7045 0 486240 242272 68560 71 7044
7046 0 486080 242304 68360 86 7045
7047 0 486144 242304 68080 81 7046
7048 0 486272 242272 67840 128 7047
7049 0 486272 242112 67600 139 7048
7050 5 486208 242048 67520 134 7049
7051 5 486208 242048 67440 134 7050
7052 0 486048 241920 67240 107 7051
7053 0 485888 241984 67040 104 7052
7054 0 485696 242048 66880 120 7053
7055 0 485472 242144 66760 51 7054
7056 0 485248 242144 66640 64 7055
7057 5 484992 242048 66640 32 7056
7058 0 484864 241824 66680 32 7057
7059 0 484992 241568 66680 51 7058
7060 0 485062 241361 66680 0 7059
7061 0 484858 240943 66640 0 7060
7062 0 484818 240887 66600 0 7061
7063 0 484860 240819 66560 0 7062
7064 0 484926 240763 66520 0 7063
7065 0 484906 240345 66480 0 7064
7066 0 484870 240283 66440 0 7065
7067 0 484814 240071 66360 0 7066
7068 5 484802 239913 66280 0 7067
7069 0 484756 239993 66240 0 7068
7070 0 484664 239975 66200 0 7069
7071 6 484588 239941 66160 0 7070
7072 0 500218 224361 70280 0 3301
7073 0 500440 223969 70240 0 7072
7074 0 500512 223763 70160 0 7073
7075 0 500492 223662 70080 0 7074
7076 0 500534 223416 69920 0 7075
7077 0 500561 223175 69760 0 7076
7078 0 500628 222814 69600 0 7077
7079 5 500856 222527 69600 0 7078
7080 0 500885 222477 69560 0 7079
7081 0 501026 222304 69440 0 7080
7082 0 501186 221933 69320 0 7081
7083 0 501426 221709 69280 0 7082
7084 5 501508 221548 69240 0 7083
7085 0 501589 221388 69200 0 7084
7086 0 501582 221301 69080 0 7085
7087 5 501556 221188 69000 0 7086
7088 0 501542 220901 68880 0 7087
7089 0 501550 220807 68800 0 7088
7090 0 501521 220763 68720 0 7089
7091 0 501483 220715 68640 0 7090
7092 0 501394 220604 68520 0 7091
7093 0 501305 220474 68440 0 7092
7094 0 501334 220395 68320 0 7093
7095 0 501424 220252 68200 0 7094
7096 0 501485 220146 68040 0 7095
7097 0 501512 220061 67880 0 7096
7098 0 501532 219953 67760 0 7097
7099 0 501601 220013 67600 0 7098
7100 5 501707 219996 67480 0 7099
7101 0 501742 219991 67440 0 7100
7102 5 501653 220028 67280 0 7101
7103 0 501765 219839 67240 0 7102
7104 0 501778 219739 67120 0 7103
7105 0 501808 219593 67040 0 7104
7106 0 501786 219301 67000 0 7105
7107 5 501732 219003 66960 0 7106
7108 5 501837 218517 67000 0 7107
7109 0 502110 218216 66960 0 7108
7110 0 502065 218145 66840 0 7109
7111 5 502094 217910 66760 0 7110
7112 0 502109 217792 66720 0 7111
7113 0 502120 217508 66680 0 7112
7114 0 502110 217218 66520 0 7113
7115 0 502103 217109 66400 0 7114
7116 0 502017 216975 66200 0 7115
7117 0 501866 216893 66040 0 7116
7118 0 501926 216814 65880 0 7117
7119 0 501955 216747 65680 0 7118
7120 0 502039 216664 65560 0 7119
7121 0 502094 216667 65320 0 7120
7122 5 501990 216808 65160 0 7121
7123 5 501613 216793 65200 0 7122
7124 0 501556 216802 65160 0 7123
7125 0 501591 216860 65000 0 7124
7126 0 501485 217052 64800 0 7125
7127 0 501493 217159 64720 0 7126
7128 0 501511 217078 64640 0 7127
7129 0 501514 217014 64480 0 7128
7130 6 501485 216855 64360 0 7129
7131 0 502787 242539 75840 0 1665
7132 0 502921 242475 75880 0 7131
7133 0 503095 242457 75960 0 7132
7134 0 503210 242467 76040 0 7133
7135 0 503419 242465 76160 0 7134
7136 0 503692 242524 76360 0 7135
7137 0 504308 242518 76480 0 7136
7138 0 504652 242272 76560 0 7137
7139 0 504831 242013 76520 0 7138
7140 0 505096 241886 76560 0 7139
7141 0 505181 241642 76440 0 7140
7142 0 505183 241530 76360 0 7141
7143 0 505242 241445 76240 0 7142
7144 0 505355 241200 76080 0 7143
7145 0 505384 240934 76040 0 7144
7146 0 505422 240712 75960 0 7145
7147 5 505386 240509 76000 0 7146
7148 0 505357 240435 75960 0 7147
7149 0 505301 240313 75840 0 7148
7150 0 505202 240166 75720 0 7149
7151 0 505176 240081 75760 0 7150
7152 0 505124 240025 75800 0 7151
7153 0 505096 239925 75840 0 7152
7154 0 505041 239827 75920 0 7153
7155 0 504951 239704 75960 0 7154
7156 0 504919 239616 76040 0 7155
7157 0 504873 239366 76080 0 7156
7158 0 504837 239006 76040 0 7157
7159 0 504836 238584 76000 0 7158
7160 0 504940 238437 76160 0 7159
7161 0 505006 238293 76200 0 7160
7162 0 504971 238115 76240 0 7161
7163 0 504983 237947 76320 0 7162
7164 0 505028 237671 76360 0 7163
7165 0 504961 237485 76400 0 7164
7166 0 504918 237193 76440 0 7165
7167 0 504838 236900 76480 0 7166
7168 0 504786 236671 76520 0 7167
7169 5 504712 236384 76480 0 7168
7170 0 504592 236127 76560 0 7169
7171 0 504416 235784 76600 0 7170
7172 5 504199 235052 76680 0 7171
7173 0 504199 234898 76800 0 7172
7174 0 504304 234689 76840 0 7173
7175 5 504239 234423 76840 0 7174
7176 0 504398 234513 76920 0 7175
7177 5 504499 234537 76960 0 7176
7178 0 504902 234631 77120 0 7177
7179 0 505003 234651 77200 0 7178
7180 0 505013 234547 77280 0 7179
7181 5 505084 234265 77440 0 7180
7182 0 505216 233943 77480 0 7181
7183 5 505388 233981 77640 0 7182
7184 0 505431 233990 77680 0 7183
7185 0 505573 233928 77720 0 7184
7186 0 505940 233953 77880 0 7185
7187 0 506097 234003 77960 0 7186
7188 0 505970 233944 78000 0 7187
7189 6 505902 233844 78080 0 7188
7190 0 467787 269427 75720 0 4227
7191 0 467789 269435 75760 0 7190
7192 0 467818 269490 76000 0 7191
7193 0 467852 269577 76120 0 7192
7194 0 467843 269778 76280 0 7193
7195 0 467737 270043 76520 0 7194
7196 0 467584 270339 76680 0 7195
7197 0 467542 270627 76920 0 7196
7198 0 467511 271070 77120 0 7197
7199 5 467423 271290 77240 0 7198
7200 0 467307 271572 77400 0 7199
7201 0 467189 271796 77560 0 7200
7202 0 467131 272012 77760 0 7201
7203 0 466971 272166 78080 0 7202
7204 0 466738 272527 78280 0 7203
7205 0 466535 272961 78480 0 7204
7206 0 466515 273186 78640 0 7205
7207 5 466304 273566 78840 0 7206
7208 0 466170 273569 79080 0 7207
7209 0 465974 273550 79200 0 7208
7210 0 465862 273678 79320 0 7209
7211 0 465719 273793 79480 0 7210
7212 0 465454 273938 79680 0 7211
7213 0 465251 274112 79880 0 7212
7214 0 465129 274022 80040 0 7213
7215 0 465124 273954 80200 0 7214
7216 0 465101 273858 80360 0 7215
7217 0 465244 273881 80440 0 7216
7218 0 465284 274107 80600 0 7217
7219 0 465223 274156 80720 0 7218
7220 0 465196 274167 80760 0 7219
7221 0 465128 274199 80880 0 7220
7222 0 464941 274255 81040 0 7221
7223 0 464782 274322 81120 0 7222
7224 0 464580 274369 81280 0 7223
7225 0 464388 274487 81440 0 7224
7226 0 464353 274589 81560 0 7225
7227 0 464354 274601 81720 0 7226
7228 0 464335 274633 81880 0 7227
7229 5 464273 274647 82040 0 7228
7230 0 464354 274596 82120 0 7229
7231 0 464581 274592 82200 0 7230
7232 0 464820 274583 82240 0 7231
7233 0 465112 274582 82280 0 7232
7234 0 465146 274564 82320 0 7233
7235 0 465217 274472 82360 0 7234
7236 0 465243 274496 82400 0 7235
7237 0 465330 274523 82480 0 7236
7238 0 465437 274525 82600 0 7237
7239 0 465163 274849 82720 0 7238
7240 0 465014 274924 82800 0 7239
7241 0 464981 274949 82920 0 7240
7242 0 464902 274971 83040 0 7241
7243 0 464763 274941 83200 0 7242
7244 0 464680 274896 83360 0 7243
7245 0 464518 274917 83520 0 7244
7246 0 464208 275179 83560 0 7245
7247 6 464016 275324 83520 0 7246
7248 0 399875 144515 186960 0 909
7249 0 398995 144203 187000 0 7248
7250 0 398395 144003 187080 0 7249
7251 0 396749 143371 187080 0 7250
7252 5 396357 143331 187160 0 7251
7253 0 396237 143195 187320 0 7252
7254 5 396209 143075 187440 0 7253
7255 0 396200 143035 187480 0 7254
7256 5 396181 142955 187560 0 7255
7257 0 396307 142563 187600 0 7256
7258 0 396483 142419 187720 0 7257
7259 0 396537 142399 187800 0 7258
7260 0 396603 142303 187920 0 7259
7261 0 396507 142079 188040 0 7260
7262 0 396383 141807 188120 0 7261
7263 0 396187 141723 188240 0 7262
7264 0 396061 141687 188360 0 7263
7265 0 395945 141599 188480 0 7264
7266 0 395869 141603 188600 0 7265
7267 0 395785 141611 188760 0 7266
7268 0 395583 141523 188920 0 7267
7269 0 395535 141587 189040 0 7268
7270 0 395067 141511 189200 0 7269
7271 0 394973 141539 189360 0 7270
7272 0 394809 141603 189520 0 7271
7273 0 394545 141503 189600 0 7272
7274 0 394399 141495 189680 0 7273
7275 0 394315 141591 189840 0 7274
7276 0 394163 141735 189920 0 7275
7277 0 393931 141847 190000 0 7276
7278 5 393551 141799 190040 0 7277
7279 5 393107 141183 190040 0 7278
7280 0 393151 140975 190120 0 7279
7281 0 393191 140903 190240 0 7280
7282 0 393127 140815 190360 0 7281
7283 0 393015 140727 190480 0 7282
7284 0 392503 140415 190680 0 7283
7285 0 392315 140231 190840 0 7284
7286 0 392447 140183 190960 0 7285
7287 5 392919 139863 191000 0 7286
7288 0 393443 139719 190960 0 7287
7289 0 393755 139663 190880 0 7288
7290 0 393803 139639 190760 0 7289
7291 5 393931 139628 190680 0 7290
7292 0 393995 139623 190640 0 7291
7293 0 394307 139567 190520 0 7292
7294 0 394307 139591 190400 0 7293
7295 0 394319 139623 190320 0 7294
7296 0 394375 139695 190240 0 7295
7297 0 394369 139619 190120 0 7296
7298 0 394397 139643 190040 0 7297
7299 0 394469 139527 189960 0 7298
7300 0 394617 139559 189880 0 7299
7301 0 394617 139687 189800 0 7300
7302 6 394601 139743 189720 0 7301
7303 0 474646 236220 70600 0 1125
7304 5 474619 236176 70720 0 7303
7305 0 474601 236146 70800 0 7304
7306 0 474498 236130 70880 0 7305
7307 0 474453 236131 70920 0 7306
7308 0 474421 236109 70960 0 7307
7309 0 474342 236038 71040 0 7308
7310 0 474292 236030 71160 0 7309
7311 0 474224 236058 71280 0 7310
7312 0 474183 236023 71400 0 7311
7313 0 474152 235951 71520 0 7312
7314 0 474115 235955 71680 0 7313
7315 0 474023 235855 71840 0 7314
7316 5 473906 235749 71920 0 7315
7317 0 473680 235635 72000 0 7316
7318 0 473669 235596 72040 0 7317
7319 0 473582 235517 72120 0 7318
7320 0 473512 235452 72200 0 7319
7321 0 473426 235382 72320 0 7320
7322 0 473279 235282 72440 0 7321
7323 5 473047 235281 72520 0 7322
7324 0 473010 235256 72560 0 7323
7325 0 472976 235197 72640 0 7324
7326 5 472752 235161 72760 0 7325
7327 0 473022 235120 72920 0 7326
7328 0 472976 235129 73080 0 7327
7329 0 472906 235112 73320 0 7328
7330 0 473097 235096 73480 0 7329
7331 5 473149 235084 73520 0 7330
7332 0 473306 235046 73640 0 7331
7333 0 473380 234998 73760 0 7332
7334 0 473401 234923 73920 0 7333
7335 0 473353 234796 74160 0 7334
7336 0 473294 234633 74360 0 7335
7337 0 473363 234594 74520 0 7336
7338 0 473488 234549 74720 0 7337
7339 0 473672 234572 74880 0 7338
7340 5 473778 234598 74960 0 7339
7341 0 473883 234623 75040 0 7340
7342 0 473892 234712 75200 0 7341
7343 0 473949 234722 75360 0 7342
7344 0 474118 234769 75520 0 7343
7345 0 474508 234788 75680 0 7344
7346 0 474772 234845 75840 0 7345
7347 0 475380 234960 76000 0 7346
7348 0 475328 235007 76200 0 7347
7349 0 475699 235023 76400 0 7348
7350 5 475633 235025 76480 0 7349
7351 5 475831 235057 76560 0 7350
7352 5 476105 235063 76600 0 7351
7353 0 476185 234982 76640 0 7352
7354 0 476322 234837 76760 0 7353
7355 0 476355 234743 76880 0 7354
7356 6 476508 234618 77040 0 7355
7357 0 498704 220618 63640 0 3345
7358 0 498769 220313 63480 0 7357
7359 0 498692 220357 63440 0 7358
7360 0 498625 220386 63320 0 7359
7361 0 498640 220437 63120 0 7360
7362 0 498618 220427 63040 0 7361
7363 0 498716 220457 62880 0 7362
7364 0 498648 220507 62760 0 7363
7365 0 498700 220494 62600 0 7364
7366 0 498634 220470 62480 0 7365
7367 0 498654 220387 62320 0 7366
7368 0 498573 220362 62160 0 7367
7369 0 498538 220322 62000 0 7368
7370 0 498497 220264 61880 0 7369
7371 0 498476 220217 61720 0 7370
7372 0 498329 220231 61560 0 7371
7373 0 498203 220223 61400 0 7372
7374 0 498154 220129 61320 0 7373
7375 0 498093 220076 61160 0 7374
7376 0 498116 219929 61040 0 7375
7377 0 498173 219856 60920 0 7376
7378 0 498149 219959 60800 0 7377
7379 0 498003 219949 60640 0 7378
7380 0 497924 219959 60480 0 7379
7381 0 497812 219986 60320 0 7380
7382 0 497698 220027 60200 0 7381
7383 0 497622 220102 60080 0 7382
7384 0 497460 220013 60000 0 7383
7385 0 497327 219969 59880 0 7384
7386 5 497304 219964 59800 0 7385
7387 0 497292 219962 59760 0 7386
7388 0 497261 219867 59640 0 7387
7389 0 497185 219806 59520 0 7388
7390 0 497071 219828 59360 0 7389
7391 0 496933 219795 59200 0 7390
7392 0 497022 219915 59040 0 7391
7393 0 496901 219697 58920 0 7392
7394 0 496932 219670 58800 0 7393
7395 0 496694 219549 58640 0 7394
7396 0 496665 219470 58480 0 7395
7397 0 496691 219471 58400 0 7396
7398 0 496684 219425 58240 0 7397
7399 0 496638 219388 58080 0 7398
7400 0 496588 219364 57920 0 7399
7401 0 496506 219258 57760 0 7400
7402 0 496460 219227 57600 0 7401
7403 0 496313 219205 57440 0 7402
7404 0 496320 219283 57320 0 7403
7405 0 496275 219374 57160 0 7404
7406 0 496255 219375 57120 0 7405
7407 5 496289 219349 56960 0 7406
7408 0 496058 219756 56920 0 7407
7409 6 496110 219875 56840 0 7408
7410 0 462425 258239 68360 0 5868
7411 0 462421 258215 68240 0 7410
7412 0 462469 258199 68080 0 7411
7413 0 462605 258179 68000 0 7412
7414 0 462605 258163 67960 0 7413
7415 0 462533 258203 67840 0 7414
7416 0 462531 258155 67640 0 7415
7417 0 462672 258107 67480 0 7416
7418 0 462800 258133 67320 0 7417
7419 0 462692 258154 67160 0 7418
7420 0 462541 258219 67000 0 7419
7421 0 462358 258302 66840 0 7420
7422 0 462118 258410 66720 0 7421
7423 0 462029 258442 66640 0 7422
7424 5 461937 258431 66520 0 7423
7425 0 461760 258610 66440 0 7424
7426 0 461700 258712 66400 0 7425
7427 0 461538 258793 66320 0 7426
7428 0 461454 258840 66280 0 7427
7429 0 461359 258877 66200 0 7428
7430 0 461252 258924 66120 0 7429
7431 0 461182 258972 66040 0 7430
7432 0 460995 259071 65920 0 7431
7433 0 460757 259149 65800 0 7432
7434 0 460531 259250 65720 0 7433
7435 0 460302 259363 65640 0 7434
7436 0 460072 259502 65600 0 7435
7437 5 459787 259625 65640 0 7436
7438 0 459531 259701 65600 0 7437
7439 0 459424 259773 65520 0 7438
7440 0 459318 259810 65440 0 7439
7441 0 459194 259870 65360 0 7440
7442 0 458871 259970 65240 0 7441
7443 0 458640 259995 65160 0 7442
7444 0 458330 260031 65080 0 7443
7445 0 458169 260055 65000 0 7444
7446 0 457932 260128 64920 0 7445
7447 0 457784 260138 64880 0 7446
7448 0 457505 260186 64800 0 7447
7449 0 457078 260234 64720 0 7448
7450 0 456728 260165 64760 0 7449
7451 0 456650 260160 64800 0 7450
7452 0 456196 260113 64880 0 7451
7453 0 456048 259884 64920 0 7452
7454 0 455870 259593 64960 0 7453
7455 0 455640 259359 65040 0 7454
7456 0 455526 259277 65080 0 7455
7457 5 455464 259184 65160 0 7456
7458 0 455580 259250 65200 0 7457
7459 0 455606 259335 65320 0 7458
7460 0 455566 259220 65480 0 7459
7461 0 455482 259298 65520 0 7460
7462 6 455398 259376 65560 0 7461
7463 0 471992 224468 58240 0 5220
7464 0 471966 224334 58160 0 7463
7465 0 471906 224214 58040 0 7464
7466 0 471810 224194 57920 0 7465
7467 0 471822 224218 57760 0 7466
7468 0 471690 224178 57640 0 7467
7469 0 471650 224086 57520 0 7468
7470 0 471686 223906 57400 0 7469
7471 0 471610 223790 57280 0 7470
7472 0 471642 223674 57160 0 7471
7473 0 471562 223414 57000 0 7472
7474 5 471553 223245 56960 0 7473
7475 0 471586 223642 56840 0 7474
7476 0 471610 223706 56680 0 7475
7477 0 471602 223674 56520 0 7476
7478 0 471598 223706 56360 0 7477
7479 0 471598 223690 56240 0 7478
7480 5 471522 223690 56200 0 7479
7481 0 471370 223690 56120 0 7480
7482 0 471690 223618 55920 0 7481
7483 0 471662 223606 55800 0 7482
7484 0 471614 223618 55680 0 7483
7485 0 471510 223638 55520 0 7484
7486 0 471566 223610 55360 0 7485
7487 0 471698 223618 55240 0 7486
7488 0 471670 223542 55160 0 7487
7489 0 471634 223398 55080 0 7488
7490 0 471642 223414 54960 0 7489
7491 0 471646 223322 54800 0 7490
7492 0 471638 223262 54680 0 7491
7493 0 471622 223146 54560 0 7492
7494 5 471624 223132 54520 0 7493
7495 0 471630 223090 54400 0 7494
7496 5 471606 223094 54280 0 7495
7497 0 471826 222926 54160 0 7496
7498 0 472074 222550 54080 0 7497
7499 0 472358 222334 54040 0 7498
7500 0 472630 222250 53960 0 7499
7501 0 472946 222282 53880 0 7500
7502 0 473070 222258 53760 0 7501
7503 5 473146 221950 53680 0 7502
7504 0 473198 221894 53600 0 7503
7505 0 473238 221918 53480 0 7504
7506 0 472990 222058 53440 0 7505
7507 0 473318 221958 53400 0 7506
7508 0 473430 221922 53320 0 7507
7509 0 473490 221634 53240 0 7508
7510 0 473086 221130 53160 0 7509
7511 0 473038 220930 53120 0 7510
7512 0 473054 220938 53040 0 7511
7513 0 473046 220894 52960 0 7512
7514 6 473102 220854 52920 0 7513
7515 0 481577 256113 70960 0 4765
7516 0 481396 256139 70840 0 7515
7517 0 481331 256151 70720 0 7516
7518 0 481061 256159 70600 0 7517
7519 0 480919 256175 70480 0 7518
7520 0 480730 256167 70320 0 7519
7521 0 480555 256180 70200 0 7520
7522 0 480439 256196 70040 0 7521
7523 0 480267 256264 69960 0 7522
7524 0 480190 256394 69840 0 7523
7525 0 480031 256350 69720 0 7524
7526 0 479815 256343 69640 0 7525
7527 0 479624 256352 69520 0 7526
7528 0 479443 256427 69400 0 7527
7529 0 479287 256499 69280 0 7528
7530 0 479235 256551 69160 0 7529
7531 0 478837 256670 69040 0 7530
7532 0 478157 256762 69040 0 7531
7533 5 477033 257190 69040 0 7532
7534 0 476725 257582 69080 0 7533
7535 0 476696 257576 69120 0 7534
7536 0 476611 257557 69240 0 7535
7537 0 476531 257589 69360 0 7536
7538 0 476527 257600 69440 0 7537
7539 0 476547 257599 69560 0 7538
7540 0 476518 257673 69640 0 7539
7541 0 476498 257788 69760 0 7540
7542 0 476483 257819 69880 0 7541
7543 0 476359 257839 70000 0 7542
7544 0 476306 257880 70120 0 7543
7545 0 476232 257919 70280 0 7544
7546 0 476188 257924 70400 0 7545
7547 0 475996 257953 70520 0 7546
7548 0 475859 257924 70640 0 7547
7549 0 475750 257984 70840 0 7548
7550 0 475575 258037 70960 0 7549
7551 0 475415 258093 71120 0 7550
7552 0 475359 258131 71200 0 7551
7553 0 475227 258149 71400 0 7552
7554 0 475160 258127 71520 0 7553
7555 5 474827 258491 71560 0 7554
7556 0 474634 258279 71880 0 7555
7557 5 474652 258261 72040 0 7556
7558 5 474474 258024 72240 0 7557
7559 0 474631 258004 72560 0 7558
7560 0 474908 257941 72760 0 7559
7561 0 474984 257946 72800 0 7560
7562 0 475058 257952 72840 0 7561
7563 0 475062 257947 72880 0 7562
7564 0 475075 257931 73000 0 7563
7565 6 475058 257917 73080 0 7564
7566 0 478494 262757 77120 0 5567
7567 0 478438 263111 77160 0 7566
7568 0 478480 263408 77200 0 7567
7569 5 478500 263611 77240 0 7568
7570 0 478521 263814 77280 0 7569
7571 5 478418 264075 77360 0 7570
7572 0 478367 264206 77400 0 7571
7573 0 478297 264316 77440 0 7572
7574 5 478298 264361 77480 0 7573
7575 0 478300 264406 77520 0 7574
7576 0 478417 264316 77640 0 7575
7577 0 478442 264429 77680 0 7576
7578 0 478432 264567 77760 0 7577
7579 0 478422 264627 77800 0 7578
7580 0 478493 264749 77920 0 7579
7581 0 478503 264837 78040 0 7580
7582 0 478468 264923 78160 0 7581
7583 0 478551 265021 78320 0 7582
7584 0 478596 265098 78520 0 7583
7585 0 478722 265183 78720 0 7584
7586 0 478640 265427 78960 0 7585
7587 5 478480 265607 79040 0 7586
7588 0 478659 265502 79080 0 7587
7589 0 478702 265439 79160 0 7588
7590 5 478741 265396 79200 0 7589
7591 0 478892 265497 79400 0 7590
7592 0 478899 265530 79440 0 7591
7593 0 478914 265586 79480 0 7592
7594 0 478937 265619 79560 0 7593
7595 0 478998 265700 79720 0 7594
7596 0 479094 265812 79840 0 7595
7597 0 479302 265922 79960 0 7596
7598 0 479454 265996 80080 0 7597
7599 5 479918 266167 80120 0 7598
7600 0 480203 266161 80160 0 7599
7601 0 480400 266150 80240 0 7600
7602 5 480842 266229 80360 0 7601
7603 0 481073 266374 80480 0 7602
7604 0 480936 266299 80520 0 7603
7605 5 480823 266216 80600 0 7604
7606 0 480862 266143 80640 0 7605
7607 0 480955 266153 80760 0 7606
7608 5 481021 266122 80800 0 7607
7609 0 480976 266094 80840 0 7608
7610 5 480904 266116 80960 0 7609
7611 0 480981 266163 81120 0 7610
7612 6 480595 266108 81240 0 7611
7613 0 402453 143571 183200 0 883
7614 0 401713 143691 183200 0 7613
7615 0 401497 143763 183280 0 7614
7616 5 401129 143883 183360 0 7615
7617 0 400807 144011 183520 0 7616
7618 0 400677 144047 183640 0 7617
7619 0 400557 144067 183760 0 7618
7620 0 400365 144147 183920 0 7619
7621 5 399917 144759 184120 0 7620
7622 0 399721 144823 184080 0 7621
7623 0 398749 144631 184040 0 7622
7624 0 398281 145023 184080 0 7623
7625 0 398089 145399 184160 0 7624
7626 0 398033 145615 184280 0 7625
7627 0 397985 145767 184360 0 7626
7628 0 398005 145927 184480 0 7627
7629 0 397933 146151 184640 0 7628
7630 0 397941 146255 184720 0 7629
7631 0 397853 146439 184840 0 7630
7632 0 397849 146579 184960 0 7631
7633 0 397845 146719 185080 0 7632
7634 0 397721 146943 185160 0 7633
7635 0 397651 147087 185320 0 7634
7636 5 397694 147094 185440 0 7635
7637 0 397911 146983 185440 0 7636
7638 5 398075 147029 185480 0 7637
7639 0 398239 147075 185520 0 7638
7640 0 398525 147219 185600 0 7639
7641 0 398735 147323 185680 0 7640
7642 0 398537 147375 185800 0 7641
7643 0 398413 147395 185880 0 7642
7644 0 398221 147467 186000 0 7643
7645 0 398147 147579 186120 0 7644
7646 0 398011 147767 186200 0 7645
7647 0 397953 147903 186360 0 7646
7648 0 397841 147839 186480 0 7647
7649 0 397735 147802 186600 0 7648
7650 0 397671 147774 186760 0 7649
7651 0 397739 147750 186880 0 7650
7652 0 397579 147726 187040 0 7651
7653 0 397603 147762 187200 0 7652
7654 0 397597 147754 187360 0 7653
7655 0 397593 147746 187520 0 7654
7656 0 397565 147858 187680 0 7655
7657 0 397601 147938 187800 0 7656
7658 6 397609 147950 187840 0 7657
7659 0 457137 249469 63120 0 2556
7660 0 457364 249469 63080 0 7659
7661 0 457506 249549 63040 0 7660
7662 0 457638 249596 62960 0 7661
7663 0 457765 249690 62880 0 7662
7664 0 457967 249825 62800 0 7663
7665 0 458161 249963 62760 0 7664
7666 0 458257 250068 62680 0 7665
7667 0 458755 250613 62560 0 7666
7668 0 458897 250738 62480 0 7667
7669 0 459140 250801 62400 0 7668
7670 5 459377 250890 62320 0 7669
7671 0 459446 250891 62280 0 7670
7672 0 459628 250926 62240 0 7671
7673 0 459821 250975 62200 0 7672
7674 5 460139 251178 62240 0 7673
7675 0 460486 251226 62200 0 7674
7676 0 460900 251219 62240 0 7675
7677 0 461220 251244 62280 0 7676
7678 0 461467 251253 62320 0 7677
7679 0 461709 251255 62360 0 7678
7680 0 461916 251254 62440 0 7679
7681 0 462206 251232 62520 0 7680
7682 0 462391 251217 62560 0 7681
7683 0 462778 251036 62680 0 7682
7684 0 462914 250969 62720 0 7683
7685 0 463116 250866 62760 0 7684
7686 0 463434 250772 62840 0 7685
7687 0 463835 250708 63000 0 7686
7688 0 464591 250839 63160 0 7687
7689 0 464741 250860 63200 0 7688
7690 5 464778 250865 63240 0 7689
7691 0 464853 250876 63320 0 7690
7692 0 465052 250789 63400 0 7691
7693 0 465195 250781 63480 0 7692
7694 0 465312 250788 63680 0 7693
7695 0 465544 250808 63720 0 7694
7696 0 465811 250643 63800 0 7695
7697 0 466019 250600 63880 0 7696
7698 0 466197 250550 63960 0 7697
7699 0 466378 250508 64080 0 7698
7700 0 466500 250515 64280 0 7699
7701 0 466477 250642 64440 0 7700
7702 0 466471 250674 64480 0 7701
7703 6 466410 250875 64640 0 7702
7704 5 383637 152910 190840 0 4641
7705 0 383193 152648 190880 0 7704
7706 0 382829 152283 190920 0 7705
7707 0 382743 152143 190800 0 7706
7708 0 382809 151804 190600 0 7707
7709 5 383077 151403 190560 0 7708
7710 0 383349 150917 190600 0 7709
7711 0 383457 150765 190720 0 7710
7712 0 383494 150628 190880 0 7711
7713 0 383446 150555 191040 0 7712
7714 0 383244 150297 191240 0 7713
7715 0 383057 150152 191440 0 7714
7716 0 382964 150020 191560 0 7715
7717 0 382985 149852 191720 0 7716
7718 0 383044 149636 191840 0 7717
7719 5 383303 149024 191920 0 7718
7720 5 383014 148933 192080 0 7719
7721 0 382909 149100 192280 0 7720
7722 5 382921 149308 192480 0 7721
7723 5 382816 149277 192600 0 7722
7724 0 382729 149291 192640 0 7723
7725 0 382619 149298 192720 0 7724
7726 0 382655 149196 192760 0 7725
7727 0 382799 148904 192800 0 7726
7728 0 382915 148822 192880 0 7727
7729 0 383175 148631 192920 0 7728
7730 0 383230 148089 192960 0 7729
7731 5 383452 148057 193000 0 7730
7732 0 383789 147665 193040 0 7731
7733 5 384611 146697 192960 0 7732
7734 0 384963 146213 192880 0 7733
7735 0 385389 145420 192840 0 7734
7736 5 385191 145183 192800 0 7735
7737 5 384878 144542 192840 0 7736
7738 0 384726 143801 192880 0 7737
7739 0 385077 143160 192880 0 7738
7740 0 385423 142968 192800 0 7739
7741 0 386025 143039 192760 0 7740
7742 0 386200 142929 192680 0 7741
7743 0 386288 142874 192640 0 7742
7744 0 386459 142795 192480 0 7743
7745 0 386478 142792 192320 0 7744
7746 0 386435 142668 192200 0 7745
7747 6 386460 142612 192160 0 7746
7748 5 506930 240235 60960 0 5972
7749 0 506603 240067 60800 0 7748
7750 0 506493 240035 60680 0 7749
7751 0 506465 240117 60600 0 7750
7752 0 506288 240027 60440 0 7751
7753 0 506202 239949 60320 0 7752
7754 0 506137 240058 60200 0 7753
7755 0 506075 240164 60120 0 7754
7756 0 505976 240268 60080 0 7755
7757 0 505735 240281 60000 0 7756
7758 0 505663 240311 59920 0 7757
7759 5 505482 240324 59840 0 7758
7760 0 505300 240337 59760 0 7759
7761 0 505110 240409 59680 0 7760
7762 0 504967 240450 59600 0 7761
7763 5 504854 240474 59560 0 7762
7764 0 504742 240497 59520 0 7763
7765 0 503986 240551 59520 0 7764
7766 0 503541 240503 59520 0 7765
7767 5 503049 240430 59440 0 7766
7768 0 502878 240539 59480 0 7767
7769 5 502398 240676 59560 0 7768
7770 0 502127 240698 59600 0 7769
7771 0 501776 240602 59640 0 7770
7772 0 501481 240503 59600 0 7771
7773 0 501311 240430 59560 0 7772
7774 5 501225 240367 59520 0 7773
7775 5 501020 240344 59480 0 7774
7776 0 500892 240351 59440 0 7775
7777 0 500691 240381 59360 0 7776
7778 5 500307 240369 59280 0 7777
7779 0 500120 240414 59320 0 7778
7780 0 499770 240412 59280 0 7779
7781 0 499382 240400 59320 0 7780
7782 0 499227 240461 59360 0 7781
7783 0 498955 240543 59400 0 7782
7784 5 498724 240654 59480 0 7783
7785 0 498696 240695 59440 0 7784
7786 0 498635 240779 59280 0 7785
7787 0 498645 240900 59160 0 7786
7788 0 498511 240962 59000 0 7787
7789 0 498492 240965 58960 0 7788
7790 6 498436 241026 58920 0 7789
7791 0 467591 271117 77280 0 7199
7792 0 467758 271026 77440 0 7791
7793 0 467938 270979 77600 0 7792
7794 0 467920 270828 77880 0 7793
7795 0 468031 270705 78120 0 7794
7796 0 468129 270637 78280 0 7795
7797 0 468074 270549 78400 0 7796
7798 0 467982 270529 78640 0 7797
7799 0 467888 270563 78800 0 7798
7800 0 467775 270564 78880 0 7799
7801 0 467745 270579 79000 0 7800
7802 0 467713 270585 79160 0 7801
7803 0 467668 270715 79360 0 7802
7804 0 467685 270687 79560 0 7803
7805 0 467774 270616 79760 0 7804
7806 0 467769 270591 79800 0 7805
7807 0 467741 270622 79960 0 7806
7808 0 467766 270654 80120 0 7807
7809 0 467823 270581 80240 0 7808
7810 0 468041 270510 80360 0 7809
7811 0 468249 270371 80440 0 7810
7812 0 468363 270256 80560 0 7811
7813 0 468582 270092 80680 0 7812
7814 5 468683 269955 80760 0 7813
7815 0 468734 269886 80800 0 7814
7816 0 468748 269792 80920 0 7815
7817 0 468802 269795 81080 0 7816
7818 0 468880 269774 81240 0 7817
7819 0 468962 269835 81440 0 7818
7820 0 469034 269843 81600 0 7819
7821 0 468938 269872 81800 0 7820
7822 0 468972 269902 81960 0 7821
7823 0 469252 269863 82040 0 7822
7824 0 469633 269784 82080 0 7823
7825 5 470142 269941 82120 0 7824
7826 0 470123 269960 82160 0 7825
7827 0 470204 270028 82320 0 7826
7828 0 470304 270156 82480 0 7827
7829 0 470281 270237 82600 0 7828
7830 5 470256 270256 82640 0 7829
7831 0 470207 270295 82720 0 7830
7832 0 470179 270378 82840 0 7831
7833 6 470156 270430 82880 0 7832
7834 0 484086 258323 65960 0 4837
7835 0 484005 258288 65880 0 7834
7836 0 483905 258244 65800 0 7835
7837 5 483873 258207 65720 0 7836
7838 0 483758 258159 65640 0 7837
7839 0 483679 258132 65560 0 7838
7840 0 483624 258119 65480 0 7839
7841 0 483608 258171 65400 0 7840
7842 0 483648 258316 65320 0 7841
7843 0 483623 258407 65240 0 7842
7844 0 483617 258484 65160 0 7843
7845 0 483655 258526 65080 0 7844
7846 0 483667 258543 65000 0 7845
7847 0 483732 258610 64920 0 7846
7848 0 483736 258607 64840 0 7847
7849 0 483767 258556 64760 0 7848
7850 0 483760 258515 64680 0 7849
7851 0 483855 258429 64600 0 7850
7852 0 484100 258254 64520 0 7851
7853 0 484205 258205 64440 0 7852
7854 0 484247 258188 64360 0 7853
7855 0 484274 258169 64280 0 7854
7856 0 484186 258199 64200 0 7855
7857 5 483929 258373 64120 0 7856
7858 0 483558 258485 64120 0 7857
7859 0 483370 258280 64120 0 7858
7860 0 483307 258103 64080 0 7859
7861 0 483358 257980 64080 0 7860
7862 0 483274 257865 64080 0 7861
7863 0 483190 257861 64080 0 7862
7864 0 483034 257842 64080 0 7863
7865 0 482895 257778 64040 0 7864
7866 0 482803 257765 64000 0 7865
7867 0 482654 257816 63920 0 7866
7868 0 482532 257862 63840 0 7867
7869 0 482432 257928 63760 0 7868
7870 0 482340 257967 63680 0 7869
7871 0 482354 257937 63600 0 7870
7872 6 482349 257923 63560 0 7871
7873 0 474420 246460 72960 0 1098
7874 0 474552 246896 72880 0 7873
7875 0 474602 247162 72800 0 7874
7876 0 474651 247313 72960 0 7875
7877 0 474597 247403 73120 0 7876
7878 0 474615 247428 73320 0 7877
7879 0 474525 247537 73560 0 7878
7880 0 474479 247518 73720 0 7879
7881 0 474525 247542 73920 0 7880
7882 0 474651 247498 74040 0 7881
7883 0 474725 247546 74240 0 7882
7884 0 474789 247648 74480 0 7883
7885 0 474897 247688 74720 0 7884
7886 0 474932 247711 74920 0 7885
7887 0 474895 247718 75120 0 7886
7888 0 474979 247811 75320 0 7887
7889 0 475076 247848 75520 0 7888
7890 0 475188 247855 75680 0 7889
7891 5 475170 247775 75880 0 7890
7892 0 474937 247544 75920 0 7891
7893 0 474869 247445 76000 0 7892
7894 0 474906 246927 76080 0 7893
7895 0 475009 246694 76160 0 7894
7896 5 475091 246602 76200 0 7895
7897 0 475076 246571 76240 0 7896
7898 0 475105 246595 76440 0 7897
7899 0 475046 246581 76600 0 7898
7900 0 475059 246547 76720 0 7899
7901 0 475058 246543 76920 0 7900
7902 0 475000 246464 77120 0 7901
7903 0 474951 246380 77320 0 7902
7904 0 475064 246216 77520 0 7903
7905 0 475128 246224 77720 0 7904
7906 0 475105 246227 77920 0 7905
7907 0 475025 246069 78160 0 7906
7908 0 475191 245918 78280 0 7907
7909 5 475507 245691 78400 0 7908
7910 6 475392 245864 78480 0 7909
7911 0 374377 165702 188520 0 4061
7912 0 374321 165686 188640 0 7911
7913 0 374253 165658 188720 0 7912
7914 0 374269 165602 188920 0 7913
7915 0 374289 165582 189000 0 7914
7916 0 374281 165614 189080 0 7915
7917 0 374245 165674 189240 0 7916
7918 0 374257 165762 189400 0 7917
7919 0 374261 165770 189520 0 7918
7920 0 374253 165722 189640 0 7919
7921 0 374245 165630 189760 0 7920
7922 5 374239 165466 189840 0 7921
7923 0 374297 165288 189920 0 7922
7924 0 374353 165196 190040 0 7923
7925 0 374337 165192 190160 0 7924
7926 0 374149 165296 190240 0 7925
7927 0 374015 165300 190400 0 7926
7928 0 373925 165232 190520 0 7927
7929 0 373963 165112 190640 0 7928
7930 0 373957 165072 190720 0 7929
7931 0 373917 164991 190800 0 7930
7932 5 373604 164928 190960 0 7931
7933 0 373068 164865 191000 0 7932
7934 0 372980 164853 191160 0 7933
7935 0 372916 164865 191320 0 7934
7936 0 372868 164893 191440 0 7935
7937 0 372788 165009 191560 0 7936
7938 5 372720 165093 191640 0 7937
7939 0 372560 164933 191760 0 7938
7940 0 372336 164961 191840 0 7939
7941 0 372200 165065 191880 0 7940
7942 0 372160 165157 191960 0 7941
7943 0 371932 165253 192040 0 7942
7944 0 371816 165333 192120 0 7943
7945 0 371544 165573 192160 0 7944
7946 0 371180 165837 192280 0 7945
7947 6 370920 166093 192280 0 7946
7948 0 377955 160066 191600 0 4104
7949 0 378195 160006 191680 0 7948
7950 0 378367 160030 191840 0 7949
7951 0 378619 159882 191960 0 7950
7952 0 378963 159862 192080 0 7951
7953 0 379135 159870 192200 0 7952
7954 0 379323 159866 192360 0 7953
7955 0 379823 159766 192440 0 7954
7956 0 380171 159666 192480 0 7955
7957 0 380567 159490 192520 0 7956
7958 0 380795 159326 192600 0 7957
7959 0 380923 159014 192680 0 7958
7960 0 381055 158822 192760 0 7959
7961 0 381247 158566 192880 0 7960
7962 5 381431 158454 192960 0 7961
7963 0 381627 158418 193040 0 7962
7964 0 381715 158478 193200 0 7963
7965 0 381831 158442 193320 0 7964
7966 0 381799 158434 193480 0 7965
7967 0 381931 158442 193600 0 7966
7968 0 381883 158450 193640 0 7967
7969 0 381859 158442 193760 0 7968
7970 0 381887 158450 193800 0 7969
7971 0 381918 158450 193920 0 7970
7972 0 381929 158450 193960 0 7971
7973 0 381897 158510 194120 0 7972
7974 0 381813 158522 194280 0 7973
7975 0 381787 158522 194360 0 7974
7976 0 381749 158522 194480 0 7975
7977 0 381713 158482 194600 0 7976
7978 0 381755 158370 194800 0 7977
7979 0 381535 158430 194920 0 7978
7980 0 381479 158450 195040 0 7979
7981 0 381395 158366 195160 0 7980
7982 0 381219 158226 195280 0 7981
7983 6 381191 158186 195360 0 7982
7984 0 477963 238487 56600 0 3608
7985 0 478040 238735 56560 0 7984
7986 0 478128 238927 56480 0 7985
7987 0 478219 239099 56400 0 7986
7988 0 478265 239149 56280 0 7987
7989 0 478215 239226 56120 0 7988
7990 0 478136 239323 55960 0 7989
7991 0 478030 239369 55840 0 7990
7992 0 477843 239417 55680 0 7991
7993 5 477662 239487 55560 0 7992
7994 0 477008 239416 55440 0 7993
7995 5 476794 239271 55400 0 7994
7996 0 476863 239314 55360 0 7995
7997 0 476856 239240 55240 0 7996
7998 0 476750 239023 55080 0 7997
7999 0 476714 238994 55040 0 7998
8000 0 476698 238969 55000 0 7999
8001 0 476694 238856 54920 0 8000
8002 0 476690 238905 54800 0 8001
8003 0 476573 238900 54640 0 8002
8004 0 476490 238908 54520 0 8003
8005 0 476377 238883 54360 0 8004
8006 0 476286 238816 54200 0 8005
8007 0 476020 238773 54160 0 8006
8008 0 475858 238762 54120 0 8007
8009 0 475496 238713 54080 0 8008
8010 0 475221 238648 53960 0 8009
8011 0 475101 238570 53800 0 8010
8012 0 474891 238526 53680 0 8011
8013 0 474666 238543 53520 0 8012
8014 0 474494 238529 53480 0 8013
8015 0 474121 238557 53440 0 8014
8016 0 474379 238457 53400 0 8015
8017 0 474282 238455 53360 0 8016
8018 0 474130 238331 53320 0 8017
8019 6 473965 238220 53280 0 8018
8020 0 479774 257404 83640 0 1556
8021 0 479477 257357 83520 0 8020
8022 0 479073 257377 83440 0 8021
8023 0 478817 257385 83400 0 8022
8024 5 478689 257401 83280 0 8023
8025 0 478425 257565 83200 0 8024
8026 0 478057 257893 83120 0 8025
8027 5 477926 257940 83080 0 8026
8028 0 477665 258033 83000 0 8027
8029 0 477258 258125 82840 0 8028
8030 0 477462 258083 82800 0 8029
8031 5 477486 258083 82760 0 8030
8032 0 477556 258083 82640 0 8031
8033 0 477569 258073 82560 0 8032
8034 5 477206 258107 82480 0 8033
8035 0 476853 258017 82400 0 8034
8036 0 476691 257994 82240 0 8035
8037 0 476378 257970 82040 0 8036
8038 0 476290 257941 81960 0 8037
8039 0 476405 257877 81760 0 8038
8040 0 476556 257925 81560 0 8039
8041 5 476251 257808 81400 0 8040
8042 0 476638 257928 81360 0 8041
8043 0 476652 257915 81320 0 8042
8044 0 476627 258016 81120 0 8043
8045 5 476388 258019 81040 0 8044
8046 0 475872 258132 80920 0 8045
8047 0 475606 258214 80840 0 8046
8048 0 475207 258412 80760 0 8047
8049 5 475070 258473 80720 0 8048
8050 0 475399 258359 80680 0 8049
8051 0 475535 258342 80640 0 8050
8052 0 475806 258307 80560 0 8051
8053 0 475976 258318 80400 0 8052
8054 0 475898 258421 80200 0 8053
8055 6 475883 258239 80040 0 8054
8056 0 464250 266205 75680 0 4223
8057 0 464318 266235 75480 0 8056
8058 0 464346 266183 75360 0 8057
8059 0 464438 266077 75160 0 8058
8060 5 464498 265965 75120 0 8059
8061 0 464674 265643 75000 0 8060
8062 5 464816 265454 74880 0 8061
8063 0 464868 265537 74840 0 8062
8064 0 464900 265611 74760 0 8063
8065 0 465048 265627 74640 0 8064
8066 0 465083 265607 74520 0 8065
8067 0 465129 265560 74400 0 8066
8068 0 465149 265541 74240 0 8067
8069 0 465204 265502 74080 0 8068
8070 0 465261 265501 73880 0 8069
8071 0 465312 265476 73720 0 8070
8072 0 465372 265456 73560 0 8071
8073 0 465306 265462 73400 0 8072
8074 0 465259 265458 73240 0 8073
8075 0 465066 265483 73160 0 8074
8076 0 464979 265450 72960 0 8075
8077 0 464923 265351 72800 0 8076
8078 0 464894 265218 72680 0 8077
8079 0 464932 265211 72520 0 8078
8080 0 465068 265256 72400 0 8079
8081 0 465114 265343 72240 0 8080
8082 0 465329 265499 72080 0 8081
8083 0 465589 265604 71960 0 8082
8084 0 465747 265677 71880 0 8083
8085 0 465934 265764 71760 0 8084
8086 0 466397 265836 71600 0 8085
8087 5 467179 265682 71480 0 8086
8088 0 467136 265712 71440 0 8087
8089 0 466956 265725 71240 0 8088
8090 0 466959 265702 71160 0 8089
8091 6 466809 265487 71160 0 8090
8092 5 473149 241419 76200 0 6592
8093 0 473274 241471 76360 0 8092
8094 0 473324 241534 76440 0 8093
8095 0 473373 241598 76520 0 8094
8096 0 473558 241731 76680 0 8095
8097 0 473624 241738 76840 0 8096
8098 0 473665 241794 77040 0 8097
8099 0 473658 241945 77200 0 8098
8100 0 473689 241960 77400 0 8099
8101 0 473643 241930 77600 0 8100
8102 0 473486 241883 77800 0 8101
8103 0 472708 241771 77960 0 8102
8104 0 471981 242023 77840 0 8103
8105 0 471684 241958 77760 0 8104
8106 0 471004 241901 77600 0 8105
8107 0 470292 241690 77680 0 8106
8108 5 469083 241504 77760 0 8107
8109 0 468753 241489 77880 0 8108
8110 0 467864 241681 77960 0 8109
8111 0 467147 241716 78000 0 8110
8112 0 466712 241769 77840 0 8111
8113 5 466221 241886 77720 0 8112
8114 5 465609 241519 77720 0 8113
8115 0 465511 241531 77840 0 8114
8116 5 465181 241472 78040 0 8115
8117 0 465055 241426 78280 0 8116
8118 5 465082 241551 78400 0 8117
8119 5 465401 241425 78520 0 8118
8120 0 465511 241355 78680 0 8119
8121 0 465511 241402 78880 0 8120
8122 5 465162 241266 78920 0 8121
8123 0 465710 241347 79080 0 8122
8124 6 465550 241264 79360 0 8123
8125 0 471412 231816 47600 0 1319
8126 0 471772 231688 47560 0 8125
8127 0 472156 231604 47480 0 8126
8128 0 472844 231424 47440 0 8127
8129 0 472936 231366 47360 0 8128
8130 0 473121 231313 47280 0 8129
8131 0 473533 231289 47200 0 8130
8132 0 473989 231184 47080 0 8131
8133 0 474150 231063 47000 0 8132
8134 0 474219 230968 46960 0 8133
8135 0 474332 231915 46880 0 8134
8136 0 474203 232235 46840 0 8135
8137 0 474437 231808 46800 0 8136
8138 0 474589 231719 46760 0 8137
8139 0 474724 231638 46720 0 8138
8140 5 474768 231599 46640 0 8139
8141 0 474937 231625 46560 0 8140
8142 0 475076 231696 46480 0 8141
8143 0 475335 231631 46400 0 8142
8144 0 475428 231606 46360 0 8143
8145 0 475602 231659 46280 0 8144
8146 0 475817 231673 46200 0 8145
8147 0 476089 231678 46160 0 8146
8148 5 476313 231595 46120 0 8147
8149 0 476527 231341 46080 0 8148
8150 0 476367 231095 46040 0 8149
8151 5 476296 230896 45960 0 8150
8152 0 476274 230890 45800 0 8151
8153 0 476250 230771 45640 0 8152
8154 0 476259 230434 45440 0 8153
8155 6 476320 230323 45360 0 8154
8156 0 475501 272562 65440 0 4309
8157 0 475193 272678 65320 0 8156
8158 0 474741 272794 65240 0 8157
8159 5 474665 272870 65160 0 8158
8160 0 474441 272742 65120 0 8159
8161 0 474293 272694 65040 0 8160
8162 0 474137 272526 64960 0 8161
8163 0 473681 272338 64880 0 8162
8164 5 473225 272162 64840 0 8163
8165 0 473045 271894 64880 0 8164
8166 0 472473 271482 64840 0 8165
8167 0 472253 271298 64920 0 8166
8168 5 472194 271205 65000 0 8167
8169 0 472165 271158 65040 0 8168
8170 5 472025 271022 65160 0 8169
8171 0 471737 270882 65120 0 8170
8172 0 471526 270765 65040 0 8171
8173 5 471421 270706 65000 0 8172
8174 0 471157 270510 64960 0 8173
8175 0 470701 270326 64880 0 8174
8176 0 470333 270382 64920 0 8175
8177 5 470133 270342 64880 0 8176
8178 0 469841 270382 64880 0 8177
8179 0 469653 270526 64840 0 8178
8180 0 469597 270594 64800 0 8179
8181 0 469457 270706 64760 0 8180
8182 0 469233 270794 64800 0 8181
8183 0 469195 270816 64840 0 8182
8184 0 469157 270838 64880 0 8183
8185 0 468905 270942 64920 0 8184
8186 6 468837 271026 64960 0 8185
8187 5 500584 235244 78920 0 3198
8188 0 500802 235105 78960 0 8187
8189 5 500817 235097 79000 0 8188
8190 0 500447 234689 79000 0 8189
8191 0 500435 234633 79120 0 8190
8192 0 500360 234603 79200 0 8191
8193 0 500311 234585 79280 0 8192
8194 0 500312 234560 79360 0 8193
8195 0 500380 234549 79440 0 8194
8196 0 500457 234513 79520 0 8195
8197 0 500491 234540 79600 0 8196
8198 0 500458 234577 79680 0 8197
8199 0 500451 234605 79760 0 8198
8200 0 500426 234597 79840 0 8199
8201 0 500442 234605 79920 0 8200
8202 0 500432 234625 80000 0 8201
8203 0 500395 234646 80080 0 8202
8204 0 500344 234661 80160 0 8203
8205 0 500364 234658 80240 0 8204
8206 0 500317 234673 80320 0 8205
8207 0 500305 234670 80400 0 8206
8208 0 500285 234693 80480 0 8207
8209 0 500381 234728 80560 0 8208
8210 0 500399 234742 80640 0 8209
8211 0 500348 234798 80720 0 8210
8212 0 500372 234894 80720 0 8211
8213 0 500471 234942 80760 0 8212
8214 0 500472 234949 80800 0 8213
8215 0 500448 234893 80880 0 8214
8216 6 500464 234897 80960 0 8215
8217 0 456058 240054 57760 0 2607
8218 0 456189 239998 57760 0 8217
8219 0 456300 240072 57760 0 8218
8220 0 456597 240002 57720 0 8219
8221 0 456956 240044 57640 0 8220
8222 0 457368 240129 57640 0 8221
8223 0 457906 240331 57680 0 8222
8224 5 458330 240525 57720 0 8223
8225 0 458582 240511 57680 0 8224
8226 0 458854 240512 57640 0 8225
8227 0 459303 240437 57680 0 8226
8228 0 459569 240479 57720 0 8227
8229 0 459820 240554 57760 0 8228
8230 0 460018 240605 57840 0 8229
8231 0 460225 240665 57920 0 8230
8232 0 460376 240729 58000 0 8231
8233 0 460721 240742 58080 0 8232
8234 0 461119 240725 58160 0 8233
8235 0 461289 240649 58200 0 8234
8236 0 461401 240555 58240 0 8235
8237 0 461621 240417 58200 0 8236
8238 0 461746 240340 58160 0 8237
8239 0 462000 240239 58200 0 8238
8240 0 462225 240174 58240 0 8239
8241 0 462334 240070 58280 0 8240
8242 5 462420 239966 58320 0 8241
8243 0 462889 240174 58280 0 8242
8244 0 463075 240295 58280 0 8243
8245 0 463167 240455 58200 0 8244
8246 6 463297 240530 58160 0 8245
8247 0 478276 230248 61720 0 5188
8248 0 478376 230268 61520 0 8247
8249 0 478460 230280 61360 0 8248
8250 0 478368 230232 61200 0 8249
8251 0 478288 230292 61080 0 8250
8252 0 478240 230356 60880 0 8251
8253 0 478196 230448 60720 0 8252
8254 0 478244 230420 60600 0 8253
8255 0 478212 230428 60480 0 8254
8256 0 478036 230560 60280 0 8255
8257 0 478017 230565 60200 0 8256
8258 0 478008 230568 60160 0 8257
8259 0 477972 230516 60040 0 8258
8260 0 477904 230490 59960 0 8259
8261 5 477754 230477 59920 0 8260
8262 5 477604 230464 59880 0 8261
8263 0 477780 230412 59760 0 8262
8264 0 477772 230416 59680 0 8263
8265 0 477780 230428 59600 0 8264
8266 0 477824 230516 59480 0 8265
8267 0 477840 230640 59400 0 8266
8268 0 477884 230688 59320 0 8267
8269 0 477931 230675 59280 0 8268
8270 0 478024 230648 59200 0 8269
8271 0 478036 230596 59080 0 8270
8272 0 478040 230476 59000 0 8271
8273 0 478012 230408 58880 0 8272
8274 0 477956 230252 58760 0 8273
8275 6 478008 230240 58640 0 8274
8276 5 490377 243397 75040 0 2821
8277 0 489789 243805 75000 0 8276
8278 5 489738 244113 74960 0 8277
8279 0 489532 244367 75040 0 8278
8280 0 489216 244486 75080 0 8279
8281 0 488914 244604 75160 0 8280
8282 0 488708 244663 75200 0 8281
8283 0 488443 244735 75280 0 8282
8284 0 488165 244785 75440 0 8283
8285 5 487939 244771 75520 0 8284
8286 0 487759 244688 75480 0 8285
8287 0 487691 244604 75320 0 8286
8288 0 487497 244470 75240 0 8287
8289 0 487238 244260 75120 0 8288
8290 5 487002 244123 75000 0 8289
8291 0 486774 243910 75080 0 8290
8292 0 486516 243847 75040 0 8291
8293 0 486360 243609 75080 0 8292
8294 0 486212 243476 75120 0 8293
8295 0 485823 243462 75080 0 8294
8296 0 485670 243366 75080 0 8295
8297 0 485469 243124 75040 0 8296
8298 0 485401 242999 74960 0 8297
8299 5 485314 242902 74880 0 8298
8300 0 485149 242850 74800 0 8299
8301 0 485076 242879 74720 0 8300
8302 0 485028 242860 74680 0 8301
8303 0 484979 242842 74640 0 8302
8304 6 484994 242722 74520 0 8303
8305 0 477914 237286 53720 0 3632
8306 0 477935 237181 53680 0 8305
8307 0 478041 237049 53600 0 8306
8308 0 478097 236985 53560 0 8307
8309 0 478177 236442 53520 0 8308
8310 0 478177 236003 53480 0 8309
8311 0 477962 235447 53400 0 8310
8312 0 477956 235268 53280 0 8311
8313 0 477985 235307 53120 0 8312
8314 0 477660 234977 53000 0 8313
8315 0 477556 234419 52960 0 8314
8316 0 477610 234465 52920 0 8315
8317 0 477681 234356 52800 0 8316
8318 0 477842 234437 52640 0 8317
8319 5 477985 234336 52480 0 8318
8320 0 478018 233895 52600 0 8319
8321 0 478014 233500 52560 0 8320
8322 0 478019 233260 52520 0 8321
8323 0 477927 233005 52640 0 8322
8324 0 477789 232740 52760 0 8323
8325 0 477601 232409 52840 0 8324
8326 0 477394 232086 52960 0 8325
8327 0 477428 232442 53000 0 8326
8328 5 477541 232577 53040 0 8327
8329 0 477647 232494 53120 0 8328
8330 0 477711 232492 53200 0 8329
8331 0 477729 232512 53280 0 8330
8332 6 477807 232500 53400 0 8331
8333 0 510382 239421 52440 0 1869
8334 0 510283 239597 52320 0 8333
8335 0 510158 239743 52240 0 8334
8336 0 510047 239867 52160 0 8335
8337 0 510003 239955 52120 0 8336
8338 0 509945 239981 52040 0 8337
8339 0 509750 240074 51960 0 8338
8340 0 509369 240195 51920 0 8339
8341 5 508960 240133 51880 0 8340
8342 0 508871 240057 51840 0 8341
8343 0 508710 239976 51680 0 8342
8344 5 508515 239852 51560 0 8343
8345 0 509052 240174 51520 0 8344
8346 0 509406 240327 51480 0 8345
8347 0 509581 240346 51440 0 8346
8348 0 509323 240507 51160 0 8347
8349 5 508829 240697 51040 0 8348
8350 0 508388 240740 51080 0 8349
8351 0 508082 240839 51120 0 8350
8352 5 507797 240909 51080 0 8351
8353 5 507383 240615 51120 0 8352
8354 0 507347 240604 51080 0 8353
8355 0 507309 240604 51040 0 8354
8356 0 507303 240649 51000 0 8355
8357 0 507271 240789 50960 0 8356
8358 0 507443 242655 50920 0 8357
8359 5 507171 240896 50880 0 8358
8360 6 507241 241106 50840 0 8359
8361 0 467469 259375 80920 0 2415
8362 0 467621 258767 81000 0 8361
8363 5 467641 258223 81040 0 8362
8364 0 467653 257959 81000 0 8363
8365 0 467669 257927 80800 0 8364
8366 5 467709 257859 80720 0 8365
8367 0 467441 257335 80680 0 8366
8368 0 467165 256915 80640 0 8367
8369 0 467171 256829 80600 0 8368
8370 0 467177 256743 80560 0 8369
8371 0 467281 256667 80480 0 8370
8372 0 467309 256523 80400 0 8371
8373 5 467197 256291 80320 0 8372
8374 5 467161 256167 80280 0 8373
8375 0 467017 255935 80320 0 8374
8376 5 466861 255775 80400 0 8375
8377 0 466505 255675 80360 0 8376
8378 0 466341 255607 80280 0 8377
8379 5 466297 255591 80240 0 8378
8380 0 466249 255571 80200 0 8379
8381 0 466329 255583 80080 0 8380
8382 0 466361 255519 79960 0 8381
8383 0 466249 255395 79880 0 8382
8384 5 466133 255303 79840 0 8383
8385 0 465897 255371 79800 0 8384
8386 0 465453 255251 79760 0 8385
8387 0 465377 255155 79680 0 8386
8388 6 465001 255043 79640 0 8387
8389 0 474407 239324 59400 0 3046
8390 0 474457 238903 59280 0 8389
8391 0 474545 238752 59240 0 8390
8392 5 474432 238624 59160 0 8391
8393 0 474376 238560 59120 0 8392
8394 0 474149 238359 59080 0 8393
8395 5 474025 238189 59120 0 8394
8396 0 473917 238043 59160 0 8395
8397 0 473813 238015 59240 0 8396
8398 0 473648 237905 59280 0 8397
8399 0 473468 237843 59360 0 8398
8400 0 473371 237885 59520 0 8399
8401 5 473204 237877 59640 0 8400
8402 0 473148 237874 59680 0 8401
8403 0 473155 237668 59800 0 8402
8404 0 473274 237680 59840 0 8403
8405 5 473360 237756 59960 0 8404
8406 0 473389 237782 60000 0 8405
8407 0 473505 238059 60080 0 8406
8408 5 473530 238205 60120 0 8407
8409 0 473555 238351 60160 0 8408
8410 0 473416 238252 60200 0 8409
8411 0 473443 238353 60320 0 8410
8412 0 473520 238504 60440 0 8411
8413 0 473576 238617 60600 0 8412
8414 0 473748 238694 60720 0 8413
8415 6 473647 238648 60800 0 8414
8416 0 488733 238970 55120 0 3829
8417 0 488696 238948 54960 0 8416
8418 0 488585 238787 54760 0 8417
8419 0 488607 238811 54560 0 8418
8420 0 488641 238771 54360 0 8419
8421 0 488577 238668 54160 0 8420
8422 5 488568 238643 54120 0 8421
8423 0 488541 238568 54000 0 8422
8424 0 488498 238561 53840 0 8423
8425 0 488535 238693 53640 0 8424
8426 0 488543 238693 53600 0 8425
8427 0 488544 238584 53440 0 8426
8428 0 488520 238467 53320 0 8427
8429 5 488521 238438 53240 0 8428
8430 0 488522 238408 53160 0 8429
8431 0 488688 238415 53040 0 8430
8432 0 488724 238386 53000 0 8431
8433 5 488732 238336 52960 0 8432
8434 0 488741 238286 52920 0 8433
8435 0 488910 238372 52840 0 8434
8436 0 488998 238402 52720 0 8435
8437 5 489163 238572 52680 0 8436
8438 0 488942 238417 52640 0 8437
8439 0 488800 238493 52600 0 8438
8440 0 488659 238569 52560 0 8439
8441 0 488622 238570 52480 0 8440
8442 6 488546 238659 52360 0 8441
8443 0 456150 234311 53480 0 2648
8444 0 455913 234335 53440 0 8443
8445 0 456167 234292 53400 0 8444
8446 0 456161 234226 53360 0 8445
8447 0 456201 234228 53280 0 8446
8448 0 456281 234262 53120 0 8447
8449 0 456237 234193 53000 0 8448
8450 0 456201 234185 52960 0 8449
8451 0 456245 234153 52920 0 8450
8452 0 456286 234129 52880 0 8451
8453 0 456271 234069 52840 0 8452
8454 0 456297 234051 52800 0 8453
8455 0 456342 234100 52720 0 8454
8456 0 456386 234156 52600 0 8455
8457 0 456411 234195 52440 0 8456
8458 0 456493 234231 52280 0 8457
8459 0 456687 234303 52160 0 8458
8460 0 456867 234387 52040 0 8459
8461 5 457096 234448 51880 0 8460
8462 0 457164 234379 51840 0 8461
8463 0 457421 234239 51760 0 8462
8464 0 457486 234216 51680 0 8463
8465 0 457743 234200 51560 0 8464
8466 0 457955 234187 51480 0 8465
8467 0 458245 234134 51440 0 8466
8468 0 458329 234120 51360 0 8467
8469 6 458330 234205 51280 0 8468
8470 0 466185 274027 78800 0 7207
8471 0 466010 274244 78720 0 8470
8472 0 465877 274427 78640 0 8471
8473 0 465846 274549 78480 0 8472
8474 0 465748 274769 78280 0 8473
8475 0 465587 274989 78080 0 8474
8476 0 465340 275450 78000 0 8475
8477 5 465116 275507 77880 0 8476
8478 5 464454 275410 77920 0 8477
8479 0 464362 275391 78080 0 8478
8480 5 463893 275324 78120 0 8479
8481 5 463138 275608 78160 0 8480
8482 0 462911 275735 78200 0 8481
8483 0 462376 275768 78320 0 8482
8484 5 462090 275868 78440 0 8483
8485 0 462093 275920 78560 0 8484
8486 0 462098 275891 78640 0 8485
8487 0 462038 275899 78800 0 8486
8488 0 461981 275883 79000 0 8487
8489 0 461893 275808 79160 0 8488
8490 0 461892 275745 79280 0 8489
8491 0 461758 275770 79440 0 8490
8492 0 461635 275720 79560 0 8491
8493 5 461594 275677 79600 0 8492
8494 0 461535 275660 79680 0 8493
8495 0 461542 275680 79760 0 8494
8496 6 461594 275724 79800 0 8495
8497 0 478754 241241 61320 0 3027
8498 0 478775 241017 61280 0 8497
8499 0 478879 240922 61320 0 8498
8500 0 479120 240847 61360 0 8499
8501 0 479259 240745 61280 0 8500
8502 0 479316 240652 61160 0 8501
8503 0 479349 240679 61000 0 8502
8504 0 479351 240701 60840 0 8503
8505 0 479250 240714 60720 0 8504
8506 0 479298 240727 60680 0 8505
8507 0 479157 240699 60640 0 8506
8508 0 479071 240592 60560 0 8507
8509 0 478921 240412 60440 0 8508
8510 0 478703 240158 60320 0 8509
8511 0 478693 240078 60240 0 8510
8512 0 478633 239957 60160 0 8511
8513 0 478462 239794 60000 0 8512
8514 0 478408 239766 59920 0 8513
8515 0 478304 239682 59800 0 8514
8516 0 478224 239571 59680 0 8515
8517 0 478138 239569 59520 0 8516
8518 0 478076 239576 59400 0 8517
8519 0 477896 239542 59240 0 8518
8520 0 477799 239638 59080 0 8519
8521 0 477642 239604 58960 0 8520
8522 6 477590 239592 58920 0 8521
8523 0 471526 222738 56840 0 7474
8524 0 471481 222529 56760 0 8523
8525 0 471425 222401 56640 0 8524
8526 0 471265 222413 56560 0 8525
8527 0 471209 222449 56440 0 8526
8528 0 471249 222325 56280 0 8527
8529 0 471069 222365 56120 0 8528
8530 0 470865 222097 56120 0 8529
8531 0 470825 221585 56080 0 8530
8532 0 470833 221361 55960 0 8531
8533 0 470689 221149 55920 0 8532
8534 0 470553 221061 55840 0 8533
8535 0 470173 220717 55760 0 8534
8536 0 469489 220397 55640 0 8535
8537 5 468929 219709 55560 0 8536
8538 5 468405 219321 55520 0 8537
8539 0 468073 218817 55680 0 8538
8540 0 468061 218717 55760 0 8539
8541 0 468089 218713 55880 0 8540
8542 0 467985 218617 56040 0 8541
8543 0 467985 218661 56200 0 8542
8544 0 467965 218597 56360 0 8543
8545 0 467925 218769 56520 0 8544
8546 5 467917 218717 56680 0 8545
8547 0 468118 218589 56720 0 8546
8548 6 468307 218458 56760 0 8547
8549 0 478217 265997 79120 0 7587
8550 0 478092 266182 79080 0 8549
8551 5 477990 266362 79040 0 8550
8552 0 477745 266531 79120 0 8551
8553 5 477500 266714 79160 0 8552
8554 0 477355 266789 79200 0 8553
8555 0 477235 266840 79240 0 8554
8556 0 477109 266926 79280 0 8555
8557 0 476849 267145 79320 0 8556
8558 5 476297 267422 79280 0 8557
8559 0 476260 267499 79320 0 8558
8560 0 476244 267639 79440 0 8559
8561 0 476321 267826 79560 0 8560
8562 5 476362 267934 79600 0 8561
8563 0 476404 268043 79640 0 8562
8564 0 476458 268147 79800 0 8563
8565 5 476462 268157 79840 0 8564
8566 0 476472 268188 79960 0 8565
8567 0 476371 268119 80000 0 8566
8568 0 476259 268034 80080 0 8567
8569 0 476178 267976 80200 0 8568
8570 0 476272 268081 80320 0 8569
8571 5 476236 268204 80400 0 8570
8572 0 476416 268010 80440 0 8571
8573 6 476466 267955 80480 0 8572
8574 0 463454 268952 69080 0 4927
8575 0 463353 268982 69040 0 8574
8576 0 463198 269034 68960 0 8575
8577 0 463064 269167 68880 0 8576
8578 0 462888 269236 68760 0 8577
8579 0 462314 269382 68640 0 8578
8580 0 461920 269374 68560 0 8579
8581 0 461521 269387 68400 0 8580
8582 0 460922 269357 68200 0 8581
8583 0 460398 269607 68080 0 8582
8584 5 460169 269823 68120 0 8583
8585 0 460152 269823 68040 0 8584
8586 0 460073 269851 67920 0 8585
8587 0 459925 270011 67840 0 8586
8588 0 459835 270052 67760 0 8587
8589 0 459548 270155 67600 0 8588
8590 0 459117 270140 67600 0 8589
8591 0 458926 270143 67560 0 8590
8592 5 458771 270246 67440 0 8591
8593 0 458447 269921 67400 0 8592
8594 0 458255 269869 67320 0 8593
8595 0 458086 269875 67200 0 8594
8596 0 457539 269975 67160 0 8595
8597 0 457394 270119 67160 0 8596
8598 6 457177 270256 67120 0 8597
8599 0 461255 224865 47160 0 6853
8600 0 461330 224924 47080 0 8599
8601 0 461529 225024 47040 0 8600
8602 5 461693 225107 47000 0 8601
8603 0 461896 225227 47040 0 8602
8604 0 462092 225301 47080 0 8603
8605 0 462150 225346 47000 0 8604
8606 0 462145 225390 46960 0 8605
8607 0 462131 225396 46920 0 8606
8608 0 462538 226012 46880 0 8607
8609 0 462173 225596 46840 0 8608
8610 0 462169 225917 46800 0 8609
8611 0 462129 226026 46760 0 8610
8612 0 462145 225875 46720 0 8611
8613 5 462087 225657 46680 0 8612
8614 0 462104 225958 46640 0 8613
8615 0 462018 226388 46560 0 8614
8616 5 461934 226632 46520 0 8615
8617 0 461963 226735 46560 0 8616
8618 0 461984 226923 46600 0 8617
8619 5 462093 227272 46640 0 8618
8620 0 462122 227288 46680 0 8619
8621 0 462063 227277 46720 0 8620
8622 6 462063 227277 46800 0 8621
8623 0 488096 242624 69160 71 7036
8624 0 488096 242784 68960 51 8623
8625 0 488096 243040 68880 60 8624
8626 0 488192 243296 68880 45 8625
8627 0 488288 243520 69000 71 8626
8628 0 488512 243712 69000 45 8627
8629 0 488608 243968 68960 107 8628
8630 0 488576 244224 68960 32 8629
8631 5 488608 244384 69080 45 8630
8632 0 488640 244416 69360 45 8631
8633 0 488512 244416 69600 64 8632
8634 0 488352 244480 69800 75 8633
8635 5 488256 244512 69880 75 8634
8636 0 488096 244672 70080 60 8635
8637 0 487904 244864 70080 60 8636
8638 0 487680 244960 70000 51 8637
8639 0 487424 244992 69880 51 8638
8640 0 487168 244992 69800 32 8639
8641 0 486944 244992 69680 71 8640
8642 0 486688 245088 69680 51 8641
8643 0 486496 245248 69840 51 8642
8644 0 486336 245408 70040 75 8643
8645 0 486176 245600 70160 45 8644
8646 6 486112 245696 70320 32 8645
8647 0 461172 265489 63560 0 4969
8648 0 461144 265637 63440 0 8647
8649 5 460980 265857 63320 0 8648
8650 0 460924 266077 63200 0 8649
8651 0 460904 266261 63120 0 8650
8652 5 460928 266365 63040 0 8651
8653 0 461140 266645 63080 0 8652
8654 0 461256 266789 63160 0 8653
8655 0 461436 266957 63240 0 8654
8656 0 461596 267153 63360 0 8655
8657 0 461744 267293 63400 0 8656
8658 0 461688 267465 63360 0 8657
8659 0 461705 267507 63320 0 8658
8660 0 461779 267586 63240 0 8659
8661 0 461944 267624 63160 0 8660
8662 0 462183 267649 63080 0 8661
8663 5 462403 267852 63000 0 8662
8664 0 462336 267626 62960 0 8663
8665 0 462488 267589 62840 0 8664
8666 0 462580 267537 62720 0 8665
8667 0 462635 267499 62680 0 8666
8668 0 462667 267767 62560 0 8667
8669 0 462620 267814 62520 0 8668
8670 6 462553 267818 62480 0 8669
8671 0 464186 270513 72520 0 4901
8672 5 463806 270575 72520 0 8671
8673 0 463232 270706 72480 0 8672
8674 0 463003 270798 72400 0 8673
8675 0 462583 271022 72360 0 8674
8676 5 462347 271125 72320 0 8675
8677 0 462113 271226 72280 0 8676
8678 0 461960 271292 72160 0 8677
8679 0 461692 271389 72000 0 8678
8680 0 461704 271406 71880 0 8679
8681 0 461605 271391 71680 0 8680
8682 0 461441 271407 71480 0 8681
8683 0 461193 271358 71320 0 8682
8684 5 460903 271387 71160 0 8683
8685 0 461026 271383 71080 0 8684
8686 0 461163 271363 70920 0 8685
8687 0 461126 271299 70800 0 8686
8688 0 461139 271311 70680 0 8687
8689 0 461122 271304 70520 0 8688
8690 0 461095 271188 70160 0 8689
8691 0 461014 271211 69960 0 8690
8692 0 461032 271248 69880 0 8691
8693 0 461060 271304 69760 0 8692
8694 6 461098 271407 69680 0 8693
8695 0 499988 243904 68760 0 6095
8696 5 499978 244212 68800 0 8695
8697 0 500012 244272 69000 0 8696
8698 0 499958 244348 69200 0 8697
8699 0 499860 244424 69360 0 8698
8700 0 499760 244497 69400 0 8699
8701 0 499646 244624 69320 0 8700
8702 5 499601 244686 69280 0 8701
8703 0 499594 244827 69360 0 8702
8704 0 499553 244896 69440 0 8703
8705 5 499500 244934 69520 0 8704
8706 0 499474 244953 69560 0 8705
8707 5 499370 245004 69640 0 8706
8708 0 499215 245081 69760 0 8707
8709 0 499002 245247 69800 0 8708
8710 5 498738 245374 69840 0 8709
8711 0 498476 245521 69800 0 8710
8712 0 498219 245599 69840 0 8711
8713 0 498006 245713 69880 0 8712
8714 5 497854 245810 70000 0 8713
8715 5 497607 245762 70200 0 8714
8716 0 497835 245666 70240 0 8715
8717 6 497930 245638 70360 0 8716
8718 0 447433 246052 74080 0 5371
8719 0 447181 245764 74160 0 8718
8720 0 447060 245660 74200 0 8719
8721 0 446789 245339 74240 0 8720
8722 5 446644 245211 74280 0 8721
8723 0 446641 245036 74240 0 8722
8724 0 446748 244722 74200 0 8723
8725 0 446907 244311 74240 0 8724
8726 0 447055 243949 74360 0 8725
8727 0 447116 243772 74560 0 8726
8728 0 447172 243600 74680 0 8727
8729 0 447340 243403 74840 0 8728
8730 0 447377 243419 75000 0 8729
8731 0 447400 243411 75080 0 8730
8732 0 447507 243384 75120 0 8731
8733 0 447731 243317 75200 0 8732
8734 0 447925 243242 75400 0 8733
8735 0 447973 243220 75600 0 8734
8736 0 448078 243213 75840 0 8735
8737 0 448207 243123 75880 0 8736
8738 0 448234 243048 75960 0 8737
8739 0 448262 242973 76040 0 8738
8740 6 448243 242921 76080 0 8739
8741 0 465466 270759 73280 0 4897
8742 0 465966 271104 73240 0 8741
8743 0 466233 271423 73200 0 8742
8744 0 466454 271592 73240 0 8743
8745 0 466545 271641 73320 0 8744
8746 0 466667 271878 73400 0 8745
8747 0 466952 272162 73440 0 8746
8748 0 467313 272550 73480 0 8747
8749 0 467515 272886 73600 0 8748
8750 0 467914 273403 73640 0 8749
8751 0 468229 273746 73680 0 8750
8752 0 468652 274086 73760 0 8751
8753 5 468690 274333 73840 0 8752
8754 0 468390 275022 73840 0 8753
8755 0 468389 275294 73880 0 8754
8756 0 468369 275551 73960 0 8755
8757 0 468168 275718 74000 0 8756
8758 0 468077 275851 73960 0 8757
8759 0 468009 276066 73880 0 8758
8760 0 467902 276422 73800 0 8759
8761 0 467898 276558 73840 0 8760
8762 5 467744 276737 73760 0 8761
8763 6 467814 276867 73800 0 8762
8764 0 506285 240596 63240 0 1782
8765 0 506328 240686 63280 0 8764
8766 0 506338 240796 63360 0 8765
8767 0 506331 240855 63440 0 8766
8768 0 506262 240914 63480 0 8767
8769 0 506235 240944 63520 0 8768
8770 0 506153 241055 63560 0 8769
8771 0 506145 241022 63600 0 8770
8772 0 506098 241014 63640 0 8771
8773 0 506045 241131 63720 0 8772
8774 0 506064 241248 63800 0 8773
8775 0 506159 241241 63840 0 8774
8776 0 506207 241197 63920 0 8775
8777 0 506114 241218 64080 0 8776
8778 0 506070 241332 64160 0 8777
8779 5 506227 241722 64200 0 8778
8780 0 506206 242046 64240 0 8779
8781 5 506041 242348 64320 0 8780
8782 0 505917 242480 64360 0 8781
8783 0 505723 242642 64480 0 8782
8784 0 505436 242748 64600 0 8783
8785 6 505349 242900 64680 0 8784
8786 0 500056 242644 68600 0 6093
8787 0 500013 242618 68480 0 8786
8788 0 499983 242621 68400 0 8787
8789 0 499913 242752 68320 0 8788
8790 0 499911 242738 68120 0 8789
8791 5 499969 242527 68040 0 8790
8792 0 499921 242613 68000 0 8791
8793 0 499874 242671 67880 0 8792
8794 5 500024 242812 67760 0 8793
8795 0 500000 242901 67720 0 8794
8796 0 499990 243010 67680 0 8795
8797 0 500064 243138 67640 0 8796
8798 0 500136 243217 67560 0 8797
8799 0 500259 243152 67400 0 8798
8800 0 500470 243264 67200 0 8799
8801 0 500615 243509 67000 0 8800
8802 5 500699 243732 66880 0 8801
8803 0 500821 243709 66920 0 8802
8804 0 501002 243654 66960 0 8803
8805 0 501148 243623 67040 0 8804
8806 0 501217 243580 67080 0 8805
8807 6 501355 243495 67160 0 8806
8808 0 498696 230123 77000 0 3232
8809 0 498452 230231 77000 0 8808
8810 0 497972 230395 77000 0 8809
8811 0 497796 230575 77000 0 8810
8812 0 497724 230855 77000 0 8811
8813 0 497732 230906 77040 0 8812
8814 0 497741 230894 77120 0 8813
8815 0 497764 230921 77200 0 8814
8816 0 497803 230911 77280 0 8815
8817 0 497816 230886 77360 0 8816
8818 0 497812 230868 77440 0 8817
8819 0 497826 230941 77520 0 8818
8820 0 497801 230982 77600 0 8819
8821 0 497805 230981 77680 0 8820
8822 0 497825 231087 77760 0 8821
8823 0 497864 231204 77800 0 8822
8824 0 497876 231242 77840 0 8823
8825 0 497953 231280 77920 0 8824
8826 0 498035 231268 78000 0 8825
8827 0 498118 231272 78080 0 8826
8828 6 498132 231290 78120 0 8827
8829 0 377212 161684 190720 0 4096
8830 0 377098 161878 190880 0 8829
8831 0 377000 162107 191040 0 8830
8832 0 376915 162360 191200 0 8831
8833 0 376498 162894 191240 0 8832
8834 0 376201 163007 191320 0 8833
8835 0 375989 163067 191400 0 8834
8836 0 375977 163187 191440 0 8835
8837 5 375925 163275 191520 0 8836
8838 0 376797 162923 191560 0 8837
8839 0 377125 162891 191640 0 8838
8840 0 377381 162807 191680 0 8839
8841 0 377449 162779 191760 0 8840
8842 0 377517 162731 191840 0 8841
8843 0 377517 162799 191920 0 8842
8844 0 377573 162931 192000 0 8843
8845 0 377621 163051 192080 0 8844
8846 0 377713 163027 192160 0 8845
8847 0 377753 163019 192240 0 8846
8848 6 377737 163003 192320 0 8847
8849 0 496422 244031 75720 0 1641
8850 0 496417 244013 75640 0 8849
8851 0 496442 243987 75560 0 8850
8852 0 496461 243911 75480 0 8851
8853 0 496470 243853 75400 0 8852
8854 0 496569 243717 75320 0 8853
8855 0 496658 243593 75200 0 8854
8856 0 496657 243536 75120 0 8855
8857 0 496606 243456 75000 0 8856
8858 0 496641 243448 74920 0 8857
8859 0 496565 243576 74920 0 8858
8860 0 496566 243556 74840 0 8859
8861 0 496566 243531 74760 0 8860
8862 0 496586 243527 74680 0 8861
8863 0 496594 243504 74600 0 8862
8864 0 496646 243459 74520 0 8863
8865 0 496649 243405 74440 0 8864
8866 0 496689 243295 74360 0 8865
8867 6 496719 243223 74280 0 8866
8868 0 469951 252629 77920 0 4411
8869 0 470176 252729 77840 0 8868
8870 5 470328 252830 77760 0 8869
8871 0 470632 252836 77840 0 8870
8872 0 471105 252895 77800 0 8871
8873 0 471209 252955 77720 0 8872
8874 5 471368 252974 77640 0 8873
8875 0 471567 252692 77480 0 8874
8876 0 471708 252599 77440 0 8875
8877 0 471878 252369 77480 0 8876
8878 0 472046 252136 77440 0 8877
8879 0 472254 251956 77480 0 8878
8880 0 472458 251742 77520 0 8879
8881 5 472526 251664 77600 0 8880
8882 5 472594 251585 77680 0 8881
8883 0 472655 251598 77720 0 8882
8884 0 472687 251579 77920 0 8883
8885 0 472710 251522 78040 0 8884
8886 6 472733 251464 78160 0 8885
8887 0 507512 235810 42480 0 1964
8888 0 507311 235765 42360 0 8887
8889 0 507064 235692 42200 0 8888
8890 0 506860 235694 41960 0 8889
8891 0 506526 235612 41800 0 8890
8892 0 506388 235566 41680 0 8891
8893 0 506328 235495 41600 0 8892
8894 0 506160 235298 41480 0 8893
8895 0 506029 235425 41360 0 8894
8896 0 505889 235519 41320 0 8895
8897 0 505764 235221 41280 0 8896
8898 0 505537 235104 41240 0 8897
8899 0 505395 235029 41160 0 8898
8900 0 505267 235034 41040 0 8899
8901 0 505165 235046 41000 0 8900
8902 0 504960 235070 40920 0 8901
8903 0 504608 234919 40800 0 8902
8904 6 504309 234797 40720 0 8903
8905 0 481016 251473 72360 0 6506
8906 0 480782 251481 72520 0 8905
8907 0 480776 251459 72560 0 8906
8908 0 480681 251459 72680 0 8907
8909 0 480551 251474 72840 0 8908
8910 0 480419 251515 73040 0 8909
8911 0 480258 251578 73240 0 8910
8912 0 480067 251628 73400 0 8911
8913 0 479819 251668 73560 0 8912
8914 0 479458 251558 73640 0 8913
8915 5 479218 251495 73640 0 8914
8916 0 478966 251383 73600 0 8915
8917 0 478966 251383 73600 0 8916
8918 0 478675 251185 73640 0 8917
8919 0 478592 251150 73720 0 8918
8920 0 478390 251131 73800 0 8919
8921 0 478100 251042 73880 0 8920
8922 6 477845 250882 73960 0 8921
8923 0 399737 144903 184200 0 7621
8924 0 399737 145111 184360 0 8923
8925 0 399761 145167 184400 0 8924
8926 0 399697 145231 184520 0 8925
8927 0 399665 145375 184640 0 8926
8928 0 399549 145439 184720 0 8927
8929 0 398693 145472 184720 0 8928
8930 0 399605 145503 184760 0 8929
8931 0 399585 145615 184880 0 8930
8932 0 399657 145719 185000 0 8931
8933 0 399781 145677 185080 0 8932
8934 0 399705 145901 185200 0 8933
8935 0 399713 146189 185280 0 8934
8936 0 399721 146397 185400 0 8935
8937 0 399643 146545 185480 0 8936
8938 0 399435 146693 185600 0 8937
8939 6 399497 146793 185760 0 8938
8940 0 481422 239649 61720 0 3568
8941 0 481225 239570 61800 0 8940
8942 0 481075 239395 61840 0 8941
8943 0 480959 239313 61880 0 8942
8944 0 480871 239333 61920 0 8943
8945 0 480734 239326 62000 0 8944
8946 0 480496 239360 62080 0 8945
8947 0 479871 239296 62120 0 8946
8948 5 479147 239159 62200 0 8947
8949 0 478558 239076 62040 0 8948
8950 5 478427 239057 62000 0 8949
8951 0 478413 238972 61960 0 8950
8952 0 478533 238827 61840 0 8951
8953 0 478969 238896 61680 0 8952
8954 0 478682 238910 61560 0 8953
8955 0 478567 238836 61480 0 8954
8956 6 478591 238872 61440 0 8955
8957 0 446546 247613 75320 0 5357
8958 0 446353 247543 75280 0 8957
8959 0 446135 247545 75360 0 8958
8960 0 446019 247578 75480 0 8959
8961 0 445937 247599 75520 0 8960
8962 0 445781 247625 75680 0 8961
8963 0 445729 247638 75880 0 8962
8964 0 445611 247676 76080 0 8963
8965 0 445480 247700 76280 0 8964
8966 0 445291 247755 76480 0 8965
8967 0 445105 247683 76680 0 8966
8968 5 445029 247650 76840 0 8967
8969 0 444831 247562 76880 0 8968
8970 0 444624 247531 76920 0 8969
8971 0 444434 247478 77000 0 8970
8972 0 444187 247446 77120 0 8971
8973 6 443994 247378 77240 0 8972
8974 0 383326 153758 195000 0 4670
8975 0 383516 153534 194920 0 8974
8976 0 383608 153442 194840 0 8975
8977 5 383688 153205 194720 0 8976
8978 0 383736 152657 194720 0 8977
8979 0 384300 152396 194720 0 8978
8980 5 384334 152352 194760 0 8979
8981 0 384396 152295 194800 0 8980
8982 0 384447 152218 194880 0 8981
8983 0 384470 152161 195000 0 8982
8984 0 384389 152250 195120 0 8983
8985 5 384315 152454 195240 0 8984
8986 0 384649 152498 195280 0 8985
8987 0 384885 152730 195360 0 8986
8988 0 384869 152842 195480 0 8987
8989 6 384827 152878 195600 0 8988
8990 0 407103 144061 172680 0 803
8991 0 407039 144149 172560 0 8990
8992 0 406999 144373 172440 0 8991
8993 0 407087 144165 172360 0 8992
8994 5 407135 144069 172200 0 8993
8995 5 408111 143373 172200 0 8994
8996 0 408295 143389 172120 0 8995
8997 0 408151 143381 172000 0 8996
8998 0 408239 143373 171880 0 8997
8999 5 408207 143445 171840 0 8998
9000 5 408391 143317 171800 0 8999
9001 0 408575 143357 171720 0 9000
9002 0 408687 143301 171600 0 9001
9003 0 408671 143221 171440 0 9002
9004 0 408595 143217 171280 0 9003
9005 6 408459 143061 171160 0 9004
9006 0 388092 153205 180520 0 5420
9007 5 389140 152149 180520 0 9006
9008 0 389347 152158 180640 0 9007
9009 0 389375 152165 180680 0 9008
9010 0 389427 152180 180760 0 9009
9011 5 389619 152176 180880 0 9010
9012 5 389787 152136 181000 0 9011
9013 0 389858 152165 181080 0 9012
9014 5 389894 152179 181120 0 9013
9015 0 390066 152551 181160 0 9014
9016 0 390206 152839 181240 0 9015
9017 0 390242 153075 181360 0 9016
9018 0 390062 153191 181400 0 9017
9019 0 389950 153235 181520 0 9018
9020 0 389818 153319 181640 0 9019
9021 6 389774 153363 181680 0 9020
9022 5 474345 273774 65160 0 8159
9023 0 474345 274114 65200 0 9022
9024 0 474445 274242 65280 0 9023
9025 0 474539 274357 65320 0 9024
9026 0 474684 274418 65480 0 9025
9027 0 474813 274536 65560 0 9026
9028 5 474832 274791 65760 0 9027
9029 0 474754 275546 65680 0 9028
9030 0 474739 275814 65520 0 9029
9031 0 474659 275941 65320 0 9030
9032 0 474341 276053 65160 0 9031
9033 0 474340 276011 65080 0 9032
9034 0 474309 275943 64920 0 9033
9035 5 474366 275865 64800 0 9034
9036 5 474404 275813 64720 0 9035
9037 6 474381 275455 64720 0 9036
9038 0 361185 170660 188640 0 6788
9039 0 361212 170895 188480 0 9038
9040 0 360940 171043 188320 0 9039
9041 0 360771 171002 188200 0 9040
9042 5 360721 171032 188040 0 9041
9043 0 360713 171083 187920 0 9042
9044 0 360817 171087 187840 0 9043
9045 5 360804 170922 187680 0 9044
9046 0 361100 170770 187640 0 9045
9047 0 361112 170659 187520 0 9046
9048 0 361224 170650 187360 0 9047
9049 0 361376 170507 187200 0 9048
9050 0 361467 170466 187120 0 9049
9051 0 361428 170444 187000 0 9050
9052 6 361385 170459 186920 0 9051
9053 0 372921 169106 179240 0 4004
9054 0 372848 169179 179320 0 9053
9055 0 372743 169354 179480 0 9054
9056 0 372712 169528 179600 0 9055
9057 0 372500 169670 179640 0 9056
9058 0 372403 169729 179760 0 9057
9059 0 372324 169830 179880 0 9058
9060 0 372324 169858 179920 0 9059
9061 0 372291 169965 179960 0 9060
9062 0 372138 170178 180080 0 9061
9063 0 372127 170308 180200 0 9062
9064 0 371966 170450 180320 0 9063
9065 0 371858 170544 180400 0 9064
9066 0 371746 170680 180480 0 9065
9067 6 371634 170816 180560 0 9066
9068 0 390421 156560 180880 0 4572
9069 0 390747 156377 180840 0 9068
9070 0 390879 156381 180720 0 9069
9071 0 391059 156397 180600 0 9070
9072 0 391247 156465 180520 0 9071
9073 0 391355 156365 180360 0 9072
9074 0 391599 156317 180280 0 9073
9075 0 391799 156201 180200 0 9074
9076 0 391943 156217 180160 0 9075
9077 0 392143 156173 180080 0 9076
9078 0 392195 156149 180040 0 9077
9079 0 392279 156065 179920 0 9078
9080 0 392351 155937 179800 0 9079
9081 6 392395 155981 179680 0 9080
9082 0 480344 238567 47880 0 3937
9083 0 480057 238635 47760 0 9082
9084 0 480373 238648 47600 0 9083
9085 0 480520 238388 47480 0 9084
9086 0 480598 238177 47440 0 9085
9087 0 480610 237969 47320 0 9086
9088 0 480498 237951 47160 0 9087
9089 0 480439 237887 47000 0 9088
9090 0 480436 237859 46960 0 9089
9091 0 480489 237808 46920 0 9090
9092 0 480451 238930 46880 0 9091
9093 0 480258 235476 46840 0 9092
9094 0 480377 238847 46800 0 9093
9095 6 480322 238991 46760 0 9094
9096 5 481272 228444 55040 0 5257
9097 0 481260 228144 54960 0 9096
9098 0 481204 228064 54800 0 9097
9099 0 481304 227940 54680 0 9098
9100 0 481312 227856 54520 0 9099
9101 0 481192 227872 54400 0 9100
9102 0 481244 227780 54200 0 9101
9103 0 481195 227765 54160 0 9102
9104 0 481096 227736 54080 0 9103
9105 0 481032 227740 53960 0 9104
9106 0 481076 227688 53840 0 9105
9107 0 481112 227616 53720 0 9106
9108 0 481160 227664 53600 0 9107
9109 6 481316 227448 53480 0 9108
9110 0 479292 230256 62920 0 5178
9111 0 479596 229928 63040 0 9110
9112 5 480104 229892 63120 0 9111
9113 0 480720 229960 63200 0 9112
9114 0 481222 230157 63320 0 9113
9115 0 481516 230252 63360 0 9114
9116 0 481731 230383 63440 0 9115
9117 0 481973 230568 63480 0 9116
9118 5 482351 230660 63560 0 9117
9119 0 482914 230679 63680 0 9118
9120 5 483100 230628 63720 0 9119
9121 0 483191 230623 63680 0 9120
9122 0 483324 230674 63600 0 9121
9123 6 483424 230788 63520 0 9122
9124 0 504084 234924 76640 0 7172
9125 0 503978 234867 76440 0 9124
9126 5 503939 234855 76400 0 9125
9127 5 503900 234843 76360 0 9126
9128 0 503873 234838 76320 0 9127
9129 0 503806 234900 76240 0 9128
9130 0 503812 234920 76200 0 9129
9131 5 503830 234981 76080 0 9130
9132 5 503772 234945 75960 0 9131
9133 0 503762 234867 75840 0 9132
9134 0 503709 234871 75800 0 9133
9135 0 503637 235282 75760 0 9134
9136 0 503614 235298 75720 0 9135
9137 6 503585 235290 75640 0 9136
9138 0 393575 141815 190200 0 7278
9139 0 393567 141807 190360 0 9138
9140 0 393575 141887 190440 0 9139
9141 0 393575 141935 190560 0 9140
9142 0 393651 142007 190640 0 9141
9143 0 393523 142087 190760 0 9142
9144 0 393351 142167 190840 0 9143
9145 5 393231 142223 190880 0 9144
9146 5 392979 142223 190960 0 9145
9147 0 393311 142415 191000 0 9146
9148 0 393447 142495 191080 0 9147
9149 0 393397 142587 191240 0 9148
9150 6 393385 142583 191400 0 9149
9151 5 395997 142819 187120 0 7252
9152 0 396173 142611 187080 0 9151
9153 0 396237 142427 187000 0 9152
9154 0 396341 142243 186880 0 9153
9155 0 396401 142179 186800 0 9154
9156 0 396481 142139 186680 0 9155
9157 0 396515 142131 186600 0 9156
9158 0 396503 142123 186480 0 9157
9159 0 396583 142171 186360 0 9158
9160 0 396639 142167 186280 0 9159
9161 0 396865 142079 186200 0 9160
9162 0 397063 141847 186120 0 9161
9163 6 397147 141711 186080 0 9162
9164 0 476521 236871 50600 0 3670
9165 5 476482 236850 50560 0 9164
9166 0 476443 236828 50520 0 9165
9167 0 476429 236762 50480 0 9166
9168 0 476260 236888 50440 0 9167
9169 0 475969 236968 50360 0 9168
9170 0 475869 237093 50240 0 9169
9171 0 475819 237137 50200 0 9170
9172 0 475751 237262 50160 0 9171
9173 0 475719 237306 50120 0 9172
9174 0 475628 237433 50040 0 9173
9175 0 475653 237417 50000 0 9174
9176 6 475875 237334 49920 0 9175
9177 0 502194 228704 54440 0 6050
9178 0 502505 228804 54400 0 9177
9179 0 502631 228924 54360 0 9178
9180 0 502715 228969 54320 0 9179
9181 0 502789 229017 54240 0 9180
9182 0 502842 229074 54120 0 9181
9183 0 503049 229208 54000 0 9182
9184 0 503294 229277 53960 0 9183
9185 0 503690 229503 54160 0 9184
9186 5 503838 229577 54240 0 9185
9187 0 503698 229573 54320 0 9186
9188 0 503379 229724 54480 0 9187
9189 6 503219 229799 54560 0 9188
9190 0 483882 258324 64040 0 7857
9191 0 483835 258308 63960 0 9190
9192 0 483826 258114 63960 0 9191
9193 0 483776 258085 63920 0 9192
9194 0 483719 258150 63840 0 9193
9195 0 483620 258198 63760 0 9194
9196 0 483557 258211 63720 0 9195
9197 0 483582 258129 63640 0 9196
9198 0 483625 258151 63560 0 9197
9199 0 483581 258226 63480 0 9198
9200 0 483604 258238 63400 0 9199
9201 0 483577 258270 63320 0 9200
9202 6 483549 258295 63280 0 9201
9203 0 488640 244576 68920 91 8631
9204 0 488608 244832 68920 71 9203
9205 0 488576 245088 68960 107 9204
9206 0 488544 245312 69120 150 9205
9207 5 488512 245536 69280 163 9206
9208 0 488320 245760 69280 60 9207
9209 0 488288 245792 69240 75 9208
9210 0 488200 245871 69160 0 9209
9211 0 487978 246141 69120 0 9210
9212 0 487968 246197 69040 0 9211
9213 0 487996 246279 68960 0 9212
9214 0 488026 246423 68880 0 9213
9215 6 488018 246511 68800 0 9214
9216 0 500601 241947 68840 0 6089
9217 0 500503 241929 68880 0 9216
9218 0 500432 241825 68960 0 9217
9219 0 500322 241761 69080 0 9218
9220 5 500205 241742 69160 0 9219
9221 0 500146 241732 69200 0 9220
9222 0 500126 241633 69240 0 9221
9223 5 500075 241561 69320 0 9222
9224 5 500049 241525 69360 0 9223
9225 0 500025 241538 69400 0 9224
9226 0 499994 241558 69560 0 9225
9227 0 499956 241540 69600 0 9226
9228 6 499880 241503 69680 0 9227
9229 5 496632 246379 75760 0 1636
9230 0 496632 246376 75680 0 9229
9231 0 496608 246382 75560 0 9230
9232 0 496499 246296 75480 0 9231
9233 0 496500 246296 75400 0 9232
9234 0 496448 246299 75320 0 9233
9235 0 496423 246316 75240 0 9234
9236 0 496408 246326 75200 0 9235
9237 0 496392 246336 75160 0 9236
9238 0 496244 246345 75080 0 9237
9239 0 496168 246348 75000 0 9238
9240 0 496136 246302 74880 0 9239
9241 6 496123 246291 74800 0 9240
9242 0 404623 143111 180920 0 862
9243 0 404527 143159 180840 0 9242
9244 0 404463 143135 180760 0 9243
9245 0 404487 143143 180680 0 9244
9246 0 404503 143055 180560 0 9245
9247 0 404453 142959 180480 0 9246
9248 0 404391 142831 180360 0 9247
9249 0 404455 142759 180240 0 9248
9250 0 404495 142511 180120 0 9249
9251 0 404317 142031 180080 0 9250
9252 0 404439 141911 180120 0 9251
9253 6 404451 141875 180160 0 9252
9254 0 372585 161006 195480 0 4134
9255 5 372019 161482 195560 0 9254
9256 0 371589 162426 195560 0 9255
9257 0 371450 162300 195440 0 9256
9258 0 371183 162374 195320 0 9257
9259 0 371067 162378 195200 0 9258
9260 5 370687 162230 195120 0 9259
9261 0 370177 162266 195160 0 9260
9262 0 369961 162374 195240 0 9261
9263 0 369789 162330 195440 0 9262
9264 0 369697 162262 195560 0 9263
9265 6 369811 162330 195640 0 9264
9266 5 391099 149856 172800 0 5472
9267 0 391106 149626 172680 0 9266
9268 0 391124 149590 172640 0 9267
9269 0 391147 149553 172600 0 9268
9270 0 391187 149432 172520 0 9269
9271 0 391274 149287 172440 0 9270
9272 0 391260 149211 172320 0 9271
9273 0 391211 149152 172280 0 9272
9274 0 391303 149220 172040 0 9273
9275 0 391543 149300 171880 0 9274
9276 0 391803 149284 171640 0 9275
9277 6 392119 149196 171480 0 9276
9278 0 494879 240007 72840 0 6294
9279 0 494896 240044 72800 0 9278
9280 0 494872 240055 72760 0 9279
9281 0 494796 240163 72760 0 9280
9282 0 494713 240188 72800 0 9281
9283 0 494655 240203 72840 0 9282
9284 0 494535 240208 72880 0 9283
9285 0 494511 240235 72840 0 9284
9286 0 494485 240256 72800 0 9285
9287 0 494368 240347 72760 0 9286
9288 0 494282 240361 72720 0 9287
9289 6 494219 240461 72680 0 9288
9290 5 484994 247013 66920 0 2092
9291 0 484850 247120 66960 0 9290
9292 5 484581 247332 67040 0 9291
9293 0 484446 247438 67080 0 9292
9294 0 484163 247668 67040 0 9293
9295 0 484018 247919 67080 0 9294
9296 0 483931 248056 67120 0 9295
9297 0 483769 248385 67080 0 9296
9298 5 483571 248464 67040 0 9297
9299 0 483575 248483 67080 0 9298
9300 0 483525 248479 67120 0 9299
9301 6 483418 248504 67200 0 9300
9302 0 458355 245493 81920 0 6397
9303 0 458080 245497 82000 0 9302
9304 0 457645 245634 82120 0 9303
9305 0 457301 245671 82240 0 9304
9306 0 457053 245703 82320 0 9305
9307 0 456690 245835 82400 0 9306
9308 0 456502 245905 82320 0 9307
9309 0 456406 245919 82200 0 9308
9310 0 456420 245945 82080 0 9309
9311 0 456410 246065 81920 0 9310
9312 0 456353 246141 81760 0 9311
9313 6 456349 246141 81600 0 9312
9314 0 473017 263037 62320 0 4349
9315 0 472977 262977 62240 0 9314
9316 5 472989 262893 62200 0 9315
9317 0 473012 262725 62120 0 9316
9318 0 473011 262587 62080 0 9317
9319 0 472999 262442 62000 0 9318
9320 0 472663 262708 61800 0 9319
9321 0 472507 262944 61680 0 9320
9322 0 472347 263066 61600 0 9321
9323 0 471846 263090 61520 0 9322
9324 0 471625 263161 61440 0 9323
9325 6 471079 263388 61400 0 9324
9326 5 416357 135429 179040 0 5793
9327 0 416507 135333 179160 0 9326
9328 0 416377 135417 179400 0 9327
9329 5 416221 135473 179480 0 9328
9330 0 415443 136113 179560 0 9329
9331 0 415147 136389 179600 0 9330
9332 0 414865 136385 179640 0 9331
9333 0 414753 136389 179720 0 9332
9334 0 414597 136393 179840 0 9333
9335 0 414493 136417 180000 0 9334
9336 6 414437 136469 180040 0 9335
9337 0 381610 154158 196800 0 4684
9338 0 381621 154053 196880 0 9337
9339 0 381607 153959 197040 0 9338
9340 0 381711 153890 197120 0 9339
9341 0 381777 154005 197280 0 9340
9342 0 381779 154006 197320 0 9341
9343 5 381866 154083 197440 0 9342
9344 0 381949 153825 197480 0 9343
9345 0 382106 153644 197520 0 9344
9346 0 382266 153446 197680 0 9345
9347 6 382263 153414 197840 0 9346
9348 0 388364 155188 181920 0 5410
9349 0 388352 155131 182080 0 9348
9350 0 388189 154958 182160 0 9349
9351 0 388031 154843 182280 0 9350
9352 0 387995 154807 182440 0 9351
9353 0 387931 154691 182520 0 9352
9354 0 387919 154495 182680 0 9353
9355 0 387951 154359 182760 0 9354
9356 0 388071 154159 182800 0 9355
9357 0 388223 153959 182840 0 9356
9358 6 388295 153999 182760 0 9357
9359 0 387802 163296 170400 0 679
9360 0 387889 163198 170360 0 9359
9361 0 387950 163021 170240 0 9360
9362 0 388102 162928 170160 0 9361
9363 5 388093 162824 170120 0 9362
9364 0 387959 162612 170120 0 9363
9365 0 387943 162552 170200 0 9364
9366 0 387935 162552 170320 0 9365
9367 0 387991 162632 170440 0 9366
9368 0 387983 162536 170560 0 9367
9369 6 387983 162492 170720 0 9368
9370 0 486400 241856 67400 154 7051
9371 0 486592 241824 67240 221 9370
9372 0 486816 241728 67320 202 9371
9373 0 487040 241632 67440 40 9372
9374 0 487296 241568 67440 40 9373
9375 0 487424 241536 67400 40 9374
9376 0 487520 241595 67320 0 9375
9377 0 487808 241491 67280 0 9376
9378 0 488092 241483 67320 0 9377
9379 0 488196 241391 67360 0 9378
9380 6 488270 241407 67440 0 9379
9381 0 470719 234902 68840 0 5070
9382 0 470633 235178 68760 0 9381
9383 0 470263 235609 68680 0 9382
9384 0 470204 235668 68640 0 9383
9385 5 470169 235706 68600 0 9384
9386 0 470176 235775 68680 0 9385
9387 0 470174 235828 68720 0 9386
9388 0 470189 235889 68840 0 9387
9389 0 470299 236040 69000 0 9388
9390 0 470244 235992 69040 0 9389
9391 6 470157 235932 69160 0 9390
9392 0 482209 257143 70120 0 4780
9393 0 482147 257173 70200 0 9392
9394 0 482048 257220 70280 0 9393
9395 0 481955 257317 70360 0 9394
9396 0 481923 257333 70400 0 9395
9397 0 481903 257349 70440 0 9396
9398 0 481791 257349 70440 0 9397
9399 0 481695 257289 70440 0 9398
9400 0 481527 257289 70440 0 9399
9401 0 481523 257265 70360 0 9400
9402 6 481484 257252 70280 0 9401
9403 0 469931 262353 65240 0 5724
9404 0 470031 262017 65200 0 9403
9405 0 470143 261789 65120 0 9404
9406 0 470291 261609 65040 0 9405
9407 0 470463 261457 64920 0 9406
9408 0 470799 261253 64800 0 9407
9409 0 471259 261085 64800 0 9408
9410 0 471479 260997 64680 0 9409
9411 0 471767 260881 64560 0 9410
9412 0 471876 260729 64480 0 9411
9413 6 471931 260653 64440 0 9412
9414 0 461969 271327 72360 0 8676
9415 0 461859 271476 72440 0 9414
9416 0 461720 271667 72520 0 9415
9417 5 461665 271669 72560 0 9416
9418 0 461755 271905 72560 0 9417
9419 0 461824 272009 72600 0 9418
9420 0 461786 272101 72560 0 9419
9421 0 461782 272166 72480 0 9420
9422 0 461811 272321 72400 0 9421
9423 5 461816 272393 72360 0 9422
9424 6 462024 272555 72360 0 9423
9425 0 400623 141507 189640 0 934
9426 0 400663 141579 189800 0 9425
9427 0 400719 141579 189880 0 9426
9428 0 400815 141771 189960 0 9427
9429 0 401047 141915 190040 0 9428
9430 0 401115 141979 190120 0 9429
9431 0 400979 141875 190160 0 9430
9432 0 401003 141835 190240 0 9431
9433 0 401062 141835 190320 0 9432
9434 6 401091 141835 190360 0 9433
9435 0 404315 149566 172320 0 794
9436 0 404575 149590 172200 0 9435
9437 0 404639 149642 172160 0 9436
9438 0 404471 149706 172000 0 9437
9439 0 404787 149338 171960 0 9438
9440 0 404991 149182 171920 0 9439
9441 5 405043 149166 171880 0 9440
9442 0 405167 149086 171960 0 9441
9443 0 405219 149010 172000 0 9442
9444 6 405311 149006 172080 0 9443
9445 0 389579 152044 180440 0 9007
9446 5 389659 151926 180400 0 9445
9447 0 389667 151973 180280 0 9446
9448 0 389831 151853 180120 0 9447
9449 0 390067 151525 180080 0 9448
9450 0 390119 151241 180040 0 9449
9451 0 390211 151149 179960 0 9450
9452 0 390655 151149 180000 0 9451
9453 0 390767 151053 179960 0 9452
9454 6 390811 150985 179880 0 9453
9455 0 390708 157586 180600 0 4570
9456 0 390835 157504 180400 0 9455
9457 0 390895 157508 180280 0 9456
9458 0 390851 157248 180040 0 9457
9459 0 390915 157024 179920 0 9458
9460 0 390987 156896 179800 0 9459
9461 0 390943 157012 179640 0 9460
9462 0 391095 157008 179520 0 9461
9463 0 391187 156948 179320 0 9462
9464 6 391231 156956 179240 0 9463
9465 5 388194 172036 159160 0 618
9466 0 388230 172100 159000 0 9465
9467 0 388302 172108 158840 0 9466
9468 0 388404 172084 158720 0 9467
9469 0 388470 172072 158640 0 9468
9470 0 388570 172016 158520 0 9469
9471 0 388598 171932 158320 0 9470
9472 5 388750 171948 158240 0 9471
9473 0 388966 171924 158200 0 9472
9474 6 389058 171832 158160 0 9473
9475 0 487892 234309 53960 0 3861
9476 0 487915 234237 54040 0 9475
9477 0 487956 234233 54120 0 9476
9478 0 488071 234119 54240 0 9477
9479 0 487988 233780 54400 0 9478
9480 0 488026 233479 54440 0 9479
9481 0 488030 233446 54480 0 9480
9482 0 488226 233295 54440 0 9481
9483 0 488481 233143 54400 0 9482
9484 6 488739 233096 54480 0 9483
9485 0 467296 226520 57400 0 6963
9486 0 467004 226476 57480 0 9485
9487 0 466960 226496 57600 0 9486
9488 0 466732 226332 57640 0 9487
9489 0 466404 226148 57720 0 9488
9490 0 466108 225968 57800 0 9489
9491 0 465872 225772 57880 0 9490
9492 0 465604 225592 57960 0 9491
9493 0 465396 225420 58080 0 9492
9494 6 465336 225408 58120 0 9493
9495 0 505396 239753 63400 0 1780
9496 0 505135 239556 63280 0 9495
9497 0 505004 239454 63160 0 9496
9498 0 504950 239418 63080 0 9497
9499 0 504865 239382 63000 0 9498
9500 5 504803 239333 62960 0 9499
9501 0 504741 239284 62920 0 9500
9502 0 504626 239176 62880 0 9501
9503 0 504600 239126 62840 0 9502
9504 6 504585 239114 62800 0 9503
9505 0 474787 258872 71560 0 7555
9506 0 474722 258886 71400 0 9505
9507 0 474706 258890 71360 0 9506
9508 0 474573 258939 71240 0 9507
9509 0 474437 258989 71080 0 9508
9510 0 474412 258983 70960 0 9509
9511 0 474445 258935 70800 0 9510
9512 0 474458 258894 70640 0 9511
9513 0 474430 258855 70520 0 9512
9514 6 474433 258868 70440 0 9513
9515 0 466624 239682 73640 0 6619
9516 0 466215 239815 73760 0 9515
9517 0 465671 240129 73640 0 9516
9518 5 465448 240325 73560 0 9517
9519 5 465111 240932 73640 0 9518
9520 5 464472 241306 73560 0 9519
9521 0 464110 241301 73440 0 9520
9522 0 463872 241312 73360 0 9521
9523 0 463532 241298 73200 0 9522
9524 6 463395 241330 73040 0 9523
9525 0 462321 245111 81280 0 6390
9526 0 462372 245059 81240 0 9525
9527 0 462198 244860 81200 0 9526
9528 0 462224 245056 81160 0 9527
9529 0 462317 245095 81080 0 9528
9530 0 462402 245123 80960 0 9529
9531 5 462562 245146 80840 0 9530
9532 0 462696 244966 80800 0 9531
9533 0 462850 244930 80800 0 9532
9534 6 462966 244871 80760 0 9533
9535 0 475431 238761 70240 0 5037
9536 0 475471 238777 70160 0 9535
9537 0 475544 238916 70080 0 9536
9538 0 475580 238985 70040 0 9537
9539 0 475798 239149 69960 0 9538
9540 0 475808 239197 69920 0 9539
9541 0 475886 239275 69880 0 9540
9542 0 475912 239301 69840 0 9541
9543 0 475984 239387 69800 0 9542
9544 6 476016 239397 69720 0 9543
9545 0 455035 257647 67760 0 5887
9546 5 454669 258160 67800 0 9545
9547 0 454588 258386 67840 0 9546
9548 0 454637 258204 67880 0 9547
9549 0 454556 258447 67920 0 9548
9550 0 454731 258432 68160 0 9549
9551 5 454772 258428 68280 0 9550
9552 0 454785 258427 68320 0 9551
9553 0 454855 258370 68440 0 9552
9554 6 454804 258444 68480 0 9553
9555 0 475509 257486 81360 0 8041
9556 5 474841 257412 81400 0 9555
9557 0 474306 257247 81480 0 9556
9558 5 473710 257160 81520 0 9557
9559 0 473044 257102 81480 0 9558
9560 0 473003 257072 81520 0 9559
9561 0 472948 257066 81560 0 9560
9562 0 472722 257107 81400 0 9561
9563 0 472700 257116 81320 0 9562
9564 6 472607 257227 81240 0 9563
9565 0 469671 268477 73360 0 5655
9566 0 469819 268493 73440 0 9565
9567 0 470059 268545 73520 0 9566
9568 0 470347 268661 73640 0 9567
9569 0 470483 268745 73680 0 9568
9570 0 470619 268801 73600 0 9569
9571 0 470771 268921 73600 0 9570
9572 0 470795 268993 73680 0 9571
9573 0 470907 269081 73800 0 9572
9574 6 471115 269101 73880 0 9573
9575 0 400743 134913 169120 0 6470
9576 0 400703 134809 168960 0 9575
9577 0 400599 134521 168840 0 9576
9578 0 400615 134313 168760 0 9577
9579 0 400703 134385 168640 0 9578
9580 5 400743 134577 168520 0 9579
9581 0 400591 134529 168480 0 9580
9582 0 400615 134545 168320 0 9581
9583 6 400663 134713 168200 0 9582
9584 0 373602 164925 191080 0 7932
9585 0 373681 164948 191160 0 9584
9586 0 373997 165041 191480 0 9585
9587 0 374187 164805 191480 0 9586
9588 0 374339 164737 191560 0 9587
9589 0 374609 164677 191600 0 9588
9590 0 374717 164681 191640 0 9589
9591 0 374765 164689 191680 0 9590
9592 6 374797 164677 191720 0 9591
9593 0 384602 154746 190240 0 4634
9594 0 384843 154650 190240 0 9593
9595 0 384862 154631 190280 0 9594
9596 0 384901 154594 190360 0 9595
9597 0 384918 154576 190480 0 9596
9598 0 384974 154560 190600 0 9597
9599 0 384910 154580 190760 0 9598
9600 0 384906 154684 190840 0 9599
9601 6 384914 154700 190960 0 9600
9602 0 389375 152640 180920 0 9011
9603 0 389415 152860 181040 0 9602
9604 0 389419 152948 181120 0 9603
9605 0 389419 152964 181200 0 9604
9606 0 389431 152936 181240 0 9605
9607 0 389391 153064 181280 0 9606
9608 0 389371 153056 181320 0 9607
9609 0 389455 153068 181440 0 9608
9610 6 389499 153056 181560 0 9609
9611 0 394083 159548 178560 0 741
9612 5 394253 159628 178680 0 9611
9613 5 393997 160452 178640 0 9612
9614 0 393837 160480 178720 0 9613
9615 5 393769 160504 178840 0 9614
9616 0 393917 160248 178880 0 9615
9617 0 393873 160160 179000 0 9616
9618 0 393913 160076 179120 0 9617
9619 6 393977 160000 179240 0 9618
9620 0 480304 228460 52600 0 5278
9621 0 479996 228400 52800 0 9620
9622 0 479792 228236 52960 0 9621
9623 0 479232 228712 53000 0 9622
9624 0 479180 228816 53040 0 9623
9625 0 479184 228896 53080 0 9624
9626 0 479060 228948 53160 0 9625
9627 0 478748 229236 53280 0 9626
9628 6 478764 229480 53360 0 9627
9629 0 490396 241458 56920 0 3811
9630 0 490519 241399 57120 0 9629
9631 0 490622 241464 57160 0 9630
9632 0 490652 241659 57240 0 9631
9633 5 490667 241756 57280 0 9632
9634 0 490340 241561 57440 0 9633
9635 0 490163 241490 57600 0 9634
9636 0 490105 241311 57760 0 9635
9637 6 490108 241297 57840 0 9636
9638 0 486112 241824 67600 120 7050
9639 0 486080 241568 67640 163 9638
9640 0 485920 241376 67720 71 9639
9641 0 485824 241184 67920 45 9640
9642 0 485952 241088 68120 32 9641
9643 5 486176 241120 68240 75 9642
9644 0 486290 241063 68400 0 9643
9645 0 486370 240829 68520 0 9644
9646 6 486402 240777 68560 0 9645
9647 0 488256 244384 70120 90 8635
9648 0 488256 244384 70400 60 9647
9649 0 488288 244448 70640 71 9648
9650 0 488288 244544 70840 71 9649
9651 5 488301 244518 70920 23 9650
9652 0 488366 244265 70880 0 9651
9653 0 488314 244159 70840 0 9652
9654 0 488256 243949 70760 0 9653
9655 6 488264 243885 70680 0 9654
9656 5 496886 245771 64560 0 6133
9657 0 497033 245669 64400 0 9656
9658 0 497488 245554 64360 0 9657
9659 0 497608 245423 64280 0 9658
9660 0 497569 245272 64080 0 9659
9661 0 497379 245215 63960 0 9660
9662 5 497175 245244 63800 0 9661
9663 0 497268 244814 63840 0 9662
9664 6 497112 244691 63880 0 9663
9665 0 499885 230012 77320 0 3228
9666 0 499898 230046 77280 0 9665
9667 0 499911 230079 77240 0 9666
9668 0 499939 230114 77160 0 9667
9669 0 499959 230077 77080 0 9668
9670 0 500063 230097 77080 0 9669
9671 0 500100 230139 77000 0 9670
9672 0 500117 230190 76920 0 9671
9673 6 500105 230219 76880 0 9672
9674 0 472230 235139 72800 0 7326
9675 5 471946 235060 72880 0 9674
9676 0 471921 234917 73040 0 9675
9677 0 471819 234897 73120 0 9676
9678 0 471828 234914 73320 0 9677
9679 0 471618 234929 73360 0 9678
9680 0 471535 235077 73480 0 9679
9681 0 471441 235170 73600 0 9680
9682 6 471276 235077 73760 0 9681
9683 0 484920 246919 66840 0 9290
9684 5 484893 246951 66760 0 9683
9685 5 483485 247192 66720 0 9684
9686 0 482831 246872 66760 0 9685
9687 0 482600 246858 66800 0 9686
9688 0 481915 246677 66840 0 9687
9689 5 481520 246684 66880 0 9688
9690 0 481374 246748 66840 0 9689
9691 6 481299 246785 66800 0 9690
9692 0 498431 239273 75720 0 3153
9693 0 498655 238973 75720 0 9692
9694 0 498551 239182 75680 0 9693
9695 0 498409 239321 75520 0 9694
9696 0 498475 239250 75360 0 9695
9697 0 498561 238928 75240 0 9696
9698 0 498494 238806 75080 0 9697
9699 0 498453 238587 75040 0 9698
9700 6 498368 238514 75000 0 9699
9701 0 481085 246069 73720 0 2776
9702 0 482121 246521 73760 0 9701
9703 0 482381 246589 73800 0 9702
9704 0 482785 246533 73840 0 9703
9705 0 483197 246609 73880 0 9704
9706 0 483317 246485 73920 0 9705
9707 0 483389 246533 73960 0 9706
9708 0 483721 246461 74000 0 9707
9709 6 484205 246365 74040 0 9708
9710 0 496371 246765 76120 0 1635
9711 0 496311 246752 76240 0 9710
9712 0 496092 246836 76520 0 9711
9713 0 496064 246844 76600 0 9712
9714 0 496039 246863 76680 0 9713
9715 0 496072 246850 76760 0 9714
9716 0 496289 246768 76840 0 9715
9717 0 496303 246756 76920 0 9716
9718 6 496416 246673 77000 0 9717
9719 0 465056 275570 77840 0 8477
9720 0 464785 275859 77800 0 9719
9721 0 464696 276152 77760 0 9720
9722 0 464642 276270 77720 0 9721
9723 5 464584 276332 77680 0 9722
9724 0 464462 276369 77640 0 9723
9725 0 464318 276484 77560 0 9724
9726 0 464299 276602 77480 0 9725
9727 6 464194 276701 77400 0 9726
9728 0 392899 139903 191120 0 7287
9729 0 392931 139967 191200 0 9728
9730 0 392887 139919 191320 0 9729
9731 0 392739 139863 191520 0 9730
9732 0 392723 139831 191640 0 9731
9733 0 392731 139919 191760 0 9732
9734 0 392723 140039 191880 0 9733
9735 6 392867 140031 192000 0 9734
9736 0 400383 140467 189760 0 935
9737 0 400319 140435 189840 0 9736
9738 0 400149 140231 189960 0 9737
9739 0 399937 140247 190080 0 9738
9740 0 399987 140103 190120 0 9739
9741 0 399959 140003 190160 0 9740
9742 0 399909 139843 190200 0 9741
9743 6 399849 139819 190280 0 9742
9744 0 397511 147491 185440 0 7636
9745 0 397457 147747 185520 0 9744
9746 0 397297 147959 185600 0 9745
9747 5 397274 148139 185640 0 9746
9748 0 397251 148319 185680 0 9747
9749 0 397387 148595 185760 0 9748
9750 0 397525 148811 185920 0 9749
9751 6 397567 148867 186000 0 9750
9752 0 412559 138629 177360 0 5778
9753 0 412703 138693 177320 0 9752
9754 0 412663 138725 177240 0 9753
9755 0 412671 138729 177080 0 9754
9756 0 412719 138693 176920 0 9755
9757 0 412771 138701 176800 0 9756
9758 0 412743 138833 176640 0 9757
9759 6 412707 138917 176520 0 9758
9760 0 360287 167168 193800 0 6218
9761 0 360183 167264 193880 0 9760
9762 5 359911 167344 193960 0 9761
9763 0 359847 167320 194000 0 9762
9764 0 360187 167296 194040 0 9763
9765 0 360267 167232 194120 0 9764
9766 0 360539 167008 194200 0 9765
9767 6 360753 166780 194280 0 9766
9768 0 408127 140537 170800 0 6433
9769 0 408211 140553 170680 0 9768
9770 5 408257 140547 170640 0 9769
9771 0 408303 140541 170600 0 9770
9772 0 408335 140477 170520 0 9771
9773 0 408395 140429 170440 0 9772
9774 0 408383 140421 170320 0 9773
9775 6 408299 140453 170200 0 9774
9776 0 383893 152918 190920 0 7704
9777 0 384097 152983 190840 0 9776
9778 0 384297 152991 190760 0 9777
9779 0 384435 152972 190680 0 9778
9780 0 384607 152940 190600 0 9779
9781 0 384643 152916 190440 0 9780
9782 0 384915 152872 190320 0 9781
9783 6 385119 152772 190200 0 9782
9784 5 408487 143525 172240 0 8995
9785 0 408403 143461 172320 0 9784
9786 0 408379 143485 172440 0 9785
9787 0 408391 143321 172600 0 9786
9788 0 408491 143313 172760 0 9787
9789 0 408707 143345 172840 0 9788
9790 0 408895 143373 172880 0 9789
9791 6 409075 143229 172960 0 9790
9792 0 386318 156133 187080 0 4610
9793 5 386390 156241 187080 0 9792
9794 0 386472 156188 187000 0 9793
9795 0 386718 156351 186840 0 9794
9796 0 386966 156539 186840 0 9795
9797 0 387189 156567 186880 0 9796
9798 0 387430 156626 186920 0 9797
9799 6 387390 156618 187080 0 9798
9800 0 397823 155222 175800 0 765
9801 0 397807 155070 175880 0 9800
9802 5 397735 154902 175960 0 9801
9803 0 397655 154634 176040 0 9802
9804 0 397635 154370 176120 0 9803
9805 0 397639 154214 176200 0 9804
9806 0 397663 154170 176240 0 9805
9807 6 397651 154118 176360 0 9806
9808 0 494233 231186 48640 0 2282
9809 0 494262 231131 48760 0 9808
9810 5 494274 231133 48880 0 9809
9811 0 494278 231134 48920 0 9810
9812 5 494327 231169 49040 0 9811
9813 0 494572 230884 49080 0 9812
9814 0 494736 230849 49160 0 9813
9815 6 494818 230832 49200 0 9814
9816 0 508666 240062 51920 0 8341
9817 0 508492 240090 51960 0 9816
9818 5 508207 240126 52040 0 9817
9819 0 508167 240471 52000 0 9818
9820 0 508138 240569 51960 0 9819
9821 0 508109 240667 51920 0 9820
9822 0 508118 240755 51880 0 9821
9823 6 508140 240899 51800 0 9822
9824 5 459343 223977 51040 0 6913
9825 5 459259 224204 51120 0 9824
9826 0 459071 223828 51160 0 9825
9827 0 458876 223647 51320 0 9826
9828 0 459170 223425 51440 0 9827
9829 0 459152 223382 51480 0 9828
9830 0 459134 223338 51520 0 9829
9831 6 459121 223336 51560 0 9830
9832 0 467176 233400 55200 0 1242
9833 0 467348 233176 55040 0 9832
9834 0 467393 233204 54960 0 9833
9835 0 467450 232950 54840 0 9834
9836 0 467531 232879 54680 0 9835
9837 0 467440 232824 54520 0 9836
9838 0 467839 232785 54360 0 9837
9839 6 468043 232828 54320 0 9838
9840 0 473076 225844 57760 0 5227
9841 0 473079 225793 57680 0 9840
9842 0 473080 225768 57640 0 9841
9843 0 473304 225832 57440 0 9842
9844 0 473472 225792 57320 0 9843
9845 0 473508 225704 57200 0 9844
9846 0 473520 225556 57080 0 9845
9847 6 473644 225532 56960 0 9846
9848 0 459226 231563 52160 0 2668
9849 5 459534 231523 52080 0 9848
9850 5 459638 231391 52120 0 9849
9851 0 459760 231239 52080 0 9850
9852 0 459835 231203 52000 0 9851
9853 0 459814 231218 51960 0 9852
9854 0 459794 231232 51920 0 9853
9855 6 459715 231161 51840 0 9854
9856 0 493292 242287 72600 0 7013
9857 0 493332 242301 72560 0 9856
9858 0 493368 242301 72520 0 9857
9859 0 493452 242269 72440 0 9858
9860 5 493800 242251 72400 0 9859
9861 0 493826 242185 72520 0 9860
9862 0 493776 242161 72560 0 9861
9863 6 493950 242029 72640 0 9862
9864 0 478533 252694 67320 0 6545
9865 0 478447 252745 67360 0 9864
9866 0 478388 252797 67400 0 9865
9867 0 478275 252866 67560 0 9866
9868 0 478124 252935 67680 0 9867
9869 5 477986 252982 67800 0 9868
9870 0 477846 252878 67840 0 9869
9871 6 477816 252859 67880 0 9870
9872 0 485070 254660 73920 0 4730
9873 0 484874 254756 73920 0 9872
9874 0 484870 254755 73960 0 9873
9875 0 484866 254754 74000 0 9874
9876 0 484814 254732 74080 0 9875
9877 0 484810 254705 74160 0 9876
9878 0 484770 254669 74240 0 9877
9879 6 484754 254596 74320 0 9878
9880 0 469209 249573 76800 0 1080
9881 0 469069 249813 76760 0 9880
9882 0 469057 249913 76720 0 9881
9883 0 469077 250013 76680 0 9882
9884 0 469101 250049 76640 0 9883
9885 0 469113 250057 76600 0 9884
9886 0 469133 250077 76560 0 9885
9887 6 469097 250105 76520 0 9886
9888 0 468585 248877 77200 0 1078
9889 0 468469 248825 77240 0 9888
9890 0 468333 248793 77280 0 9889
9891 0 468189 248793 77320 0 9890
9892 0 468149 248781 77360 0 9891
9893 0 467961 248721 77400 0 9892
9894 0 467721 248665 77440 0 9893
9895 6 467621 248681 77480 0 9894
9896 0 477338 258115 83120 0 8027
9897 0 477028 258110 83240 0 9896
9898 0 476709 258181 83280 0 9897
9899 0 476721 258184 83360 0 9898
9900 5 476551 258228 83520 0 9899
9901 5 476632 258156 83560 0 9900
9902 0 476712 258085 83600 0 9901
9903 6 476766 258109 83720 0 9902
9904 0 371024 156002 198640 0 4167
9905 0 371024 155938 198520 0 9904
9906 0 371052 156066 198360 0 9905
9907 5 371188 156090 198240 0 9906
9908 0 371376 155910 198200 0 9907
9909 0 371504 155854 198120 0 9908
9910 6 371808 155954 198080 0 9909
9911 5 385363 145256 192680 0 7736
9912 0 385455 145210 192600 0 9911
9913 0 385583 145141 192480 0 9912
9914 0 385669 145005 192360 0 9913
9915 0 385738 144966 192240 0 9914
9916 0 385883 144896 192080 0 9915
9917 6 386078 144979 192000 0 9916
9918 0 384597 146626 193040 0 7733
9919 0 384465 146633 193080 0 9918
9920 0 384603 146674 193200 0 9919
9921 0 384622 146646 193320 0 9920
9922 0 384590 146720 193440 0 9921
9923 0 384627 146695 193600 0 9922
9924 6 384614 146674 193720 0 9923
9925 0 383360 148341 193040 0 7731
9926 0 383311 148512 193160 0 9925
9927 0 383339 148370 193360 0 9926
9928 0 383552 148244 193520 0 9927
9929 0 383417 148456 193640 0 9928
9930 0 383441 148521 193800 0 9929
9931 6 383612 148554 193880 0 9930
9932 0 375861 163271 191600 0 8837
9933 5 375815 163279 191640 0 9932
9934 0 374997 163163 191600 0 9933
9935 0 374789 163155 191680 0 9934
9936 0 374691 163195 191800 0 9935
9937 0 374543 163131 191920 0 9936
9938 6 374369 163083 191880 0 9937
9939 0 384058 154959 190480 0 4636
9940 5 384027 154993 190640 0 9939
9941 0 384260 155176 190680 0 9940
9942 0 384224 155355 190800 0 9941
9943 0 384302 155467 190960 0 9942
9944 0 384431 155530 191080 0 9943
9945 6 384431 155552 191120 0 9944
9946 0 362792 169679 190240 0 6779
9947 0 362840 169351 190240 0 9946
9948 0 362806 169307 190200 0 9947
9949 0 362772 169263 190160 0 9948
9950 0 362578 169163 190120 0 9949
9951 0 362478 168943 190120 0 9950
9952 6 362442 168739 190080 0 9951
9953 0 403211 150718 172440 0 794
9954 0 403195 150934 172360 0 9953
9955 0 403135 151014 172200 0 9954
9956 0 403103 150974 172080 0 9955
9957 0 403063 150886 171880 0 9956
9958 0 403063 150854 171760 0 9957
9959 6 403031 150798 171560 0 9958
9960 0 477067 236880 51040 0 3667
9961 0 476745 236797 51120 0 9960
9962 0 476539 236639 51280 0 9961
9963 0 476438 236559 51320 0 9962
9964 0 476546 236331 51440 0 9963
9965 0 476706 236283 51560 0 9964
9966 6 476616 236263 51600 0 9965
9967 0 502448 240724 59600 0 7769
9968 0 502483 240779 59680 0 9967
9969 0 502569 240907 59760 0 9968
9970 0 502604 241041 59800 0 9969
9971 0 502572 241298 59880 0 9970
9972 0 502611 241353 59920 0 9971
9973 6 502625 241458 59960 0 9972
9974 0 502811 240338 59320 0 7767
9975 0 502650 240231 59240 0 9974
9976 0 502582 240202 59200 0 9975
9977 0 502433 240105 59080 0 9976
9978 0 502314 240028 59000 0 9977
9979 0 502301 239996 58960 0 9978
9980 6 502465 239974 58880 0 9979
9981 0 497633 227142 73200 0 3274
9982 0 497509 227265 73120 0 9981
9983 0 497479 227347 73000 0 9982
9984 0 497460 227471 72880 0 9983
9985 0 497444 227550 72840 0 9984
9986 0 497480 227541 72720 0 9985
9987 6 497478 227510 72680 0 9986
9988 0 475332 227892 57240 0 5236
9989 0 475220 227812 57160 0 9988
9990 0 475236 227792 57000 0 9989
9991 0 475400 228012 56880 0 9990
9992 0 475524 228068 56720 0 9991
9993 0 475328 228048 56680 0 9992
9994 6 475264 228052 56640 0 9993
9995 0 500831 235090 79040 0 8189
9996 0 500811 235059 79080 0 9995
9997 0 500947 235131 79080 0 9996
9998 0 500963 235179 79120 0 9997
9999 0 500968 235213 79200 0 9998
10000 0 500944 235271 79280 0 9999
10001 6 500940 235358 79360 0 10000
10002 0 477263 257100 68800 0 7533
10003 0 477408 257058 68760 0 10002
10004 5 477516 256987 68600 0 10003
10005 0 477571 256917 68560 0 10004
10006 0 477498 256943 68360 0 10005
10007 0 477260 257039 68240 0 10006
10008 6 476964 257025 68160 0 10007
10009 0 475384 247920 76000 0 7891
10010 0 475357 248024 76280 0 10009
10011 0 475154 248098 76480 0 10010
10012 0 475068 248144 76680 0 10011
10013 5 475135 248098 76800 0 10012
10014 0 475202 248051 76920 0 10013
10015 6 475350 248006 77080 0 10014
10016 0 472501 271538 65040 0 8168
10017 0 472533 271570 65160 0 10016
10018 0 472529 271558 65280 0 10017
10019 0 472533 271562 65360 0 10018
10020 0 472565 271638 65440 0 10019
10021 0 472609 271674 65520 0 10020
10022 6 472649 271690 65600 0 10021
10023 0 467641 257895 81120 0 8363
10024 0 467685 257887 81360 0 10023
10025 0 467633 257803 81480 0 10024
10026 0 467465 257803 81600 0 10025
10027 0 467349 257879 81720 0 10026
10028 0 467269 257971 81840 0 10027
10029 6 467273 257983 81960 0 10028
10030 0 393727 139663 190640 0 7291
10031 0 393679 139655 190520 0 10030
10032 0 393751 139615 190400 0 10031
10033 0 393911 139679 190280 0 10032
10034 0 394063 139751 190160 0 10033
10035 6 394031 139751 190040 0 10034
10036 0 402053 137427 189840 0 940
10037 0 402025 137315 189920 0 10036
10038 0 401881 137291 190040 0 10037
10039 0 401801 137323 190160 0 10038
10040 0 401729 137251 190240 0 10039
10041 6 401753 137067 190320 0 10040
10042 0 381287 154053 196320 0 4681
10043 0 380726 154332 196320 0 10042
10044 0 380486 154426 196280 0 10043
10045 0 380308 154336 196200 0 10044
10046 0 380103 154357 196080 0 10045
10047 6 379953 154437 195960 0 10046
10048 0 412215 139341 177560 0 5780
10049 0 412259 139457 177480 0 10048
10050 0 412239 139461 177400 0 10049
10051 0 412215 139537 177240 0 10050
10052 0 412159 139577 177120 0 10051
10053 6 412171 139533 177040 0 10052
10054 0 384734 144488 192960 0 7737
10055 0 384662 144507 193080 0 10054
10056 0 384555 144489 193160 0 10055
10057 0 384393 144467 193280 0 10056
10058 0 384230 144483 193440 0 10057
10059 6 384376 144411 193560 0 10058
10060 0 383962 153349 194680 0 8977
10061 0 384172 153352 194600 0 10060
10062 0 384291 153364 194520 0 10061
10063 0 384413 153208 194400 0 10062
10064 0 384707 153040 194280 0 10063
10065 6 384933 153248 194160 0 10064
10066 0 407257 142413 178440 0 845
10067 0 407205 142565 178400 0 10066
10068 0 407233 142609 178320 0 10067
10069 0 407317 142625 178240 0 10068
10070 0 407453 142573 178120 0 10069
10071 6 407509 142593 178000 0 10070
10072 0 365901 166960 192320 0 6200
10073 0 366149 166960 192400 0 10072
10074 0 366405 166928 192480 0 10073
10075 0 366507 166836 192440 0 10074
10076 0 366647 166796 192360 0 10075
10077 6 366739 166768 192320 0 10076
10078 0 407287 143821 172080 0 8994
10079 0 407359 143749 171960 0 10078
10080 0 407263 143741 171840 0 10079
10081 0 407079 143653 171720 0 10080
10082 0 406855 143677 171720 0 10081
10083 6 406711 143585 171680 0 10082
10084 0 407315 142413 172280 0 6420
10085 0 407187 142461 172240 0 10084
10086 0 407291 142437 172160 0 10085
10087 0 407099 142485 171960 0 10086
10088 0 407171 142517 171800 0 10087
10089 6 407307 142557 171680 0 10088
10090 0 374257 165110 189840 0 7922
10091 0 374161 165022 189760 0 10090
10092 0 374129 164974 189720 0 10091
10093 0 374157 164950 189640 0 10092
10094 0 374241 164902 189520 0 10093
10095 6 374253 164854 189440 0 10094
10096 0 373964 166331 188000 0 4057
10097 0 373946 166164 187840 0 10096
10098 0 373889 166007 187800 0 10097
10099 0 373929 165639 187800 0 10098
10100 0 373873 165583 187840 0 10099
10101 6 373929 165415 187760 0 10100
10102 0 394051 158870 177320 0 751
10103 0 394035 158854 177200 0 10102
10104 0 393939 158902 177080 0 10103
10105 5 393795 158922 177000 0 10104
10106 0 393915 158798 176960 0 10105
10107 6 393867 158762 176880 0 10106
10108 0 391100 158916 180080 0 4564
10109 0 390671 158851 180080 0 10108
10110 0 390571 158727 179960 0 10109
10111 0 390435 158659 179800 0 10110
10112 0 390231 158563 179760 0 10111
10113 6 390151 158567 179640 0 10112
10114 5 386229 166225 175200 0 704
10115 0 386165 166414 175280 0 10114
10116 0 386095 166385 175400 0 10115
10117 0 386092 166353 175440 0 10116
10118 0 386116 166316 175520 0 10117
10119 6 386107 166273 175560 0 10118
10120 0 387779 163496 169640 0 674
10121 0 387859 163244 169640 0 10120
10122 0 387830 163218 169720 0 10121
10123 0 387854 163210 169800 0 10122
10124 0 387838 163282 169880 0 10123
10125 6 387794 163294 169960 0 10124
10126 0 494332 226969 44800 0 2327
10127 0 494338 226977 44960 0 10126
10128 5 494334 226990 45080 0 10127
10129 0 494435 226769 45040 0 10128
10130 0 494590 226623 45080 0 10129
10131 6 494716 226576 45040 0 10130
10132 0 388401 171942 159200 0 9465
10133 0 388506 172012 159280 0 10132
10134 0 388568 171932 159360 0 10133
10135 0 388739 171754 159400 0 10134
10136 0 388823 171663 159440 0 10135
10137 6 388940 171639 159400 0 10136
10138 0 501389 221793 69200 0 7084
10139 0 501294 221856 69160 0 10138
10140 0 501108 221974 69040 0 10139
10141 0 501166 222048 68960 0 10140
10142 0 501260 222123 68840 0 10141
10143 6 501283 222147 68800 0 10142
10144 0 458587 222975 50920 0 6915
10145 0 458330 222804 50720 0 10144
10146 0 458317 222497 50560 0 10145
10147 0 458380 222292 50400 0 10146
10148 0 458431 222434 50360 0 10147
10149 6 458541 222516 50320 0 10148
10150 0 459061 230006 50840 0 2682
10151 0 458920 229899 50760 0 10150
10152 0 458811 229719 50520 0 10151
10153 0 458768 229440 50400 0 10152
10154 0 458779 229673 50360 0 10153
10155 6 458768 229697 50320 0 10154
10156 0 470098 235783 68520 0 9385
10157 0 470061 235806 68440 0 10156
10158 0 469908 235703 68320 0 10157
10159 0 469834 235635 68280 0 10158
10160 0 469788 235530 68200 0 10159
10161 6 469806 235533 68160 0 10160
10162 0 471302 235307 72920 0 9675
10163 0 471091 235323 72880 0 10162
10164 0 470927 235235 73040 0 10163
10165 0 470546 235200 73000 0 10164
10166 0 470224 235269 72920 0 10165
10167 6 470185 235306 72880 0 10166
10168 0 484880 246967 66720 0 9684
10169 0 484936 247003 66680 0 10168
10170 0 484937 246897 66640 0 10169
10171 0 484557 246946 66480 0 10170
10172 0 484593 247009 66400 0 10171
10173 6 484585 246952 66320 0 10172
10174 0 463572 244931 81360 0 6387
10175 0 463709 244878 81320 0 10174
10176 0 463840 244830 81240 0 10175
10177 0 463943 244789 81120 0 10176
10178 0 463961 244772 81000 0 10177
10179 6 464010 244730 80920 0 10178
10180 0 458243 262985 60760 0 5002
10181 0 458116 262777 60800 0 10180
10182 0 457957 262633 60840 0 10181
10183 0 457941 262562 60920 0 10182
10184 0 457869 262590 60960 0 10183
10185 6 457866 262533 61000 0 10184
10186 0 486917 249387 69680 0 2067
10187 0 486964 249351 69720 0 10186
10188 0 487058 249279 69800 0 10187
10189 0 486886 249207 69920 0 10188
10190 0 486725 249053 70000 0 10189
10191 6 486576 248938 70160 0 10190
10192 0 475900 238103 71600 0 1112
10193 0 475744 237854 71640 0 10192
10194 0 475684 237718 71680 0 10193
10195 0 475682 237607 71840 0 10194
10196 0 475957 237416 71880 0 10195
10197 6 476190 237276 71880 0 10196
10198 0 472021 270962 65360 0 8170
10199 0 472021 270942 65440 0 10198
10200 0 472009 270938 65520 0 10199
10201 0 472069 270966 65640 0 10200
10202 0 472325 270846 65640 0 10201
10203 6 472357 270846 65680 0 10202
10204 0 470915 248527 77160 0 6339
10205 0 470997 248384 77120 0 10204
10206 0 470982 248263 77080 0 10205
10207 0 471032 248136 77040 0 10206
10208 0 470870 247988 77000 0 10207
10209 6 470821 247982 76960 0 10208
10210 0 469077 249077 76560 0 1081
10211 0 469057 249037 76520 0 10210
10212 0 468969 248921 76480 0 10211
10213 0 468945 248893 76440 0 10212
10214 0 469029 248921 76400 0 10213
10215 6 469029 248921 76360 0 10214
10216 0 473705 257113 81560 0 9558
10217 0 473761 257107 81680 0 10216
10218 0 473780 257105 81720 0 10217
10219 0 473656 257129 81800 0 10218
10220 0 473616 257209 81920 0 10219
10221 6 473492 257305 82000 0 10220
10222 0 464393 275427 77840 0 8478
10223 0 464372 275420 77760 0 10222
10224 0 464362 275416 77720 0 10223
10225 0 464329 275386 77600 0 10224
10226 0 464105 275406 77440 0 10225
10227 6 464013 275402 77280 0 10226
10228 0 478877 257305 83200 0 8024
10229 0 478837 256961 83200 0 10228
10230 0 478854 256802 83160 0 10229
10231 5 478980 256557 83120 0 10230
10232 0 478973 256450 83080 0 10231
10233 6 478847 256416 83040 0 10232
10234 0 401411 141035 189200 0 931
10235 0 401563 141011 189120 0 10234
10236 0 401691 140963 189040 0 10235
10237 0 401965 140951 189000 0 10236
10238 6 402089 140963 188920 0 10237
10239 0 400919 142363 188280 0 924
10240 0 400895 142331 188200 0 10239
10241 0 400847 142267 188080 0 10240
10242 0 400673 142199 188000 0 10241
10243 6 400645 142139 187960 0 10242
10244 0 423569 127565 185480 0 5855
10245 0 423541 127685 185640 0 10244
10246 0 423485 127717 185720 0 10245
10247 0 423309 127941 185840 0 10246
10248 6 423317 128113 185960 0 10247
10249 0 397791 146995 185520 0 7638
10250 0 397747 147047 185600 0 10249
10251 0 397753 147143 185720 0 10250
10252 0 397709 147275 185840 0 10251
10253 6 397633 147419 185920 0 10252
10254 0 378742 154888 196880 0 4710
10255 0 378627 154850 196840 0 10254
10256 0 378519 154774 196760 0 10255
10257 0 378522 154756 196640 0 10256
10258 6 378546 154770 196560 0 10257
10259 0 361414 168476 193160 0 6825
10260 0 361322 168416 193240 0 10259
10261 0 361304 168300 193320 0 10260
10262 0 361164 168292 193440 0 10261
10263 6 361064 168352 193520 0 10262
10264 0 383189 149515 192640 0 7723
10265 0 383295 149562 192720 0 10264
10266 0 383377 149599 192800 0 10265
10267 0 383401 149615 192960 0 10266
10268 6 383107 149739 193160 0 10267
10269 0 375705 163227 191720 0 9933
10270 0 375705 163211 191800 0 10269
10271 0 376033 163259 191840 0 10270
10272 0 376057 163307 191880 0 10271
10273 6 376317 163215 191960 0 10272
10274 0 377749 162037 189920 0 4090
10275 0 377850 162107 189960 0 10274
10276 0 377862 162199 190000 0 10275
10277 0 377898 162283 190120 0 10276
10278 6 377918 162319 190240 0 10277
10279 0 405755 146358 172920 0 800
10280 0 405667 146390 173040 0 10279
10281 0 405643 146294 173120 0 10280
10282 0 405563 146262 173200 0 10281
10283 6 405547 146206 173240 0 10282
10284 0 374634 164752 188320 0 4063
10285 0 374571 164637 188400 0 10284
10286 0 374505 164595 188440 0 10285
10287 0 374456 164578 188520 0 10286
10288 6 374439 164504 188640 0 10287
10289 0 400887 151814 173240 0 787
10290 0 400687 151814 173120 0 10289
10291 0 400663 151750 173040 0 10290
10292 0 400813 151670 172920 0 10291
10293 6 400863 151682 172800 0 10292
10294 0 389686 152147 181240 0 9014
10295 0 389506 152283 181320 0 10294
10296 0 389294 152375 181440 0 10295
10297 0 389310 152335 181600 0 10296
10298 6 389390 152407 181760 0 10297
10299 0 372865 167634 184160 0 4032
10300 0 372856 167733 184200 0 10299
10301 0 372856 167921 184280 0 10300
10302 0 372872 168001 184320 0 10301
10303 6 372876 168165 184400 0 10302
10304 0 394281 159648 178840 0 9612
10305 0 394269 159652 178880 0 10304
10306 0 394285 159596 178920 0 10305
10307 0 394289 159560 179000 0 10306
10308 6 394237 159520 179120 0 10307
10309 0 476656 225712 30200 0 1483
10310 0 477252 225780 30040 0 10309
10311 0 477448 225636 29840 0 10310
10312 0 477690 225568 29800 0 10311
10313 6 477932 225500 29760 0 10312
10314 0 477590 236462 51680 0 3659
10315 0 477531 236428 51800 0 10314
10316 0 477402 236351 51880 0 10315
10317 0 477348 236299 52000 0 10316
10318 6 477330 236147 52160 0 10317
10319 0 493531 227707 45000 0 2323
10320 0 493471 227805 44920 0 10319
10321 0 493458 227869 44800 0 10320
10322 0 493461 227911 44760 0 10321
10323 6 493468 227995 44680 0 10322
10324 0 386365 175370 154480 0 595
10325 0 386304 175391 154520 0 10324
10326 0 386162 175431 154680 0 10325
10327 0 386154 175531 154840 0 10326
10328 6 386082 175695 154960 0 10327
10329 0 508664 240760 51000 0 8349
10330 0 508664 241035 50960 0 10329
10331 0 508817 242851 50920 0 10330
10332 0 508534 241071 50880 0 10331
10333 6 508420 241308 50840 0 10332
10334 0 500256 219627 64000 0 3351
10335 0 500340 219559 63800 0 10334
10336 0 500262 219457 63680 0 10335
10337 0 500027 219422 63480 0 10336
10338 6 499944 219434 63400 0 10337
10339 0 470397 231906 47680 0 1318
10340 0 470374 231786 47680 0 10339
10341 0 470340 231602 47680 0 10340
10342 0 470441 231493 47680 0 10341
10343 6 470555 231310 47680 0 10342
10344 0 502215 217722 66840 0 7111
10345 0 502215 217762 66880 0 10344
10346 0 502254 217663 66920 0 10345
10347 0 502289 217757 66960 0 10346
10348 6 502338 217732 67000 0 10347
10349 0 498739 221772 64240 0 3341
10350 0 498829 221986 64240 0 10349
10351 0 499116 222218 64240 0 10350
10352 0 498976 222396 64080 0 10351
10353 6 498869 222578 64000 0 10352
10354 0 501701 218573 67040 0 7108
10355 0 501689 218647 67160 0 10354
10356 0 501765 218670 67240 0 10355
10357 0 501803 218682 67280 0 10356
10358 6 501801 218880 67440 0 10357
10359 0 458155 223199 46280 0 6871
10360 5 458019 223235 46200 0 10359
10361 0 458033 223697 46160 0 10360
10362 0 457972 223774 46120 0 10361
10363 6 457867 223841 46080 0 10362
10364 0 506194 234541 57760 0 6009
10365 0 506288 234532 57720 0 10364
10366 0 506383 234524 57680 0 10365
10367 0 506455 234483 57520 0 10366
10368 6 506415 234429 57360 0 10367
10369 0 488440 237786 52920 0 8433
10370 0 488390 237553 52880 0 10369
10371 0 488559 237398 52840 0 10370
10372 0 488706 237376 52760 0 10371
10373 6 488810 237338 52640 0 10372
10374 0 459450 220725 52520 0 6932
10375 0 459685 220683 52560 0 10374
10376 0 459736 220719 52600 0 10375
10377 0 459786 220755 52640 0 10376
10378 6 459834 220751 52680 0 10377
10379 0 507343 236882 60040 0 5988
10380 0 507267 236846 60080 0 10379
10381 0 507237 236744 60120 0 10380
10382 0 507225 236736 60160 0 10381
10383 6 507230 236721 60200 0 10382
10384 0 460123 226094 50040 0 2702
10385 0 460261 225909 50200 0 10384
10386 0 460423 225620 50360 0 10385
10387 0 460394 225260 50400 0 10386
10388 6 460398 225686 50480 0 10387
10389 0 491347 241338 65000 0 3525
10390 0 491339 241211 65120 0 10389
10391 0 491319 241086 65160 0 10390
10392 0 491268 240971 65200 0 10391
10393 6 491233 240931 65240 0 10392
10394 0 468629 219297 55360 0 8538
10395 0 468793 219289 55240 0 10394
10396 0 468781 219269 55120 0 10395
10397 0 468769 219185 55080 0 10396
10398 6 468757 219101 55040 0 10397
10399 0 467817 219509 55680 0 8538
10400 0 467625 219685 55840 0 10399
10401 0 467313 219824 55760 0 10400
10402 0 467157 219893 55720 0 10401
10403 6 467105 219973 55680 0 10402
10404 0 469173 220113 55480 0 8537
10405 5 469385 220313 55320 0 10404
10406 0 469293 220345 55240 0 10405
10407 0 469240 220234 55160 0 10406
10408 6 469240 220095 55080 0 10407
10409 0 498312 226802 73240 0 3275
10410 0 498442 226714 73400 0 10409
10411 0 498452 226681 73560 0 10410
10412 0 498335 226731 73720 0 10411
10413 6 498247 226757 73840 0 10412
10414 0 486983 244100 58640 0 3791
10415 0 486917 243661 58680 0 10414
10416 0 487060 243708 58720 0 10415
10417 0 487230 243947 58880 0 10416
10418 6 487249 244102 58920 0 10417
10419 0 496939 245712 64600 0 9656
10420 0 496939 245619 64640 0 10419
10421 0 496867 245568 64680 0 10420
10422 0 496779 245586 64760 0 10421
10423 6 496772 245586 64800 0 10422
10424 0 477080 227132 61480 0 5193
10425 5 477235 227111 61640 0 10424
10426 0 476923 226953 61680 0 10425
10427 0 476930 226942 61720 0 10426
10428 6 477034 227051 61840 0 10427
10429 0 495885 239043 70720 0 6312
10430 0 496047 238963 70600 0 10429
10431 0 496201 239031 70440 0 10430
10432 0 496178 239027 70400 0 10431
10433 6 496109 239015 70280 0 10432
10434 0 477285 252892 65640 0 6560
10435 0 477770 252683 65560 0 10434
10436 0 477770 252538 65360 0 10435
10437 0 477726 252509 65320 0 10436
10438 6 477637 252452 65240 0 10437
10439 0 470980 234402 68600 0 5073
10440 0 471080 234453 68600 0 10439
10441 0 471124 234488 68560 0 10440
10442 0 471239 234478 68520 0 10441
10443 6 471638 234547 68440 0 10442
10444 0 465566 241480 77680 0 8114
10445 0 465639 241038 77560 0 10444
10446 0 465440 241225 77360 0 10445
10447 0 465153 241503 77200 0 10446
10448 6 465288 241348 77000 0 10447
10449 0 484647 247036 67080 0 9292
10450 0 484660 247032 67240 0 10449
10451 0 484424 247497 67440 0 10450
10452 0 484278 247610 67520 0 10451
10453 6 484233 247644 67560 0 10452
10454 0 484349 243234 77120 0 2796
10455 0 484413 243278 77080 0 10454
10456 0 484419 243358 77040 0 10455
10457 0 484392 243451 77000 0 10456
10458 6 484432 243625 76960 0 10457
10459 0 480465 245945 74080 0 2779
10460 0 481249 246065 74120 0 10459
10461 0 481301 246097 74160 0 10460
10462 0 481365 246149 74200 0 10461
10463 6 481425 246205 74240 0 10462
10464 0 467667 262689 62960 0 5747
10465 0 468015 262761 62960 0 10464
10466 0 468183 262797 62920 0 10465
10467 0 468191 262985 62920 0 10466
10468 6 468175 263021 62840 0 10467
10469 0 497003 240987 76040 0 3139
10470 0 496889 240963 76160 0 10469
10471 0 496702 240825 76320 0 10470
10472 0 496685 240586 76480 0 10471
10473 6 496406 240541 76760 0 10472
10474 0 471978 266390 79080 0 5602
10475 0 471856 266611 79160 0 10474
10476 0 471783 266741 79240 0 10475
10477 5 471639 266850 79400 0 10476
10478 6 471608 266847 79440 0 10477
10479 0 477194 266762 79120 0 8553
10480 0 476873 266687 79040 0 10479
10481 5 476611 266666 79000 0 10480
10482 0 476568 266701 78960 0 10481
10483 6 476388 266584 78920 0 10482
10484 0 476704 262866 76760 0 5574
10485 0 476591 262922 76800 0 10484
10486 0 476416 263038 76840 0 10485
10487 0 476408 263135 76880 0 10486
10488 6 476378 263280 76920 0 10487
10489 0 479115 261914 76960 0 5568
10490 0 479203 261769 76880 0 10489
10491 0 479274 261553 76760 0 10490
10492 0 479244 261399 76560 0 10491
10493 6 479092 261294 76440 0 10492
10494 0 471147 267981 72560 0 5661
10495 0 471279 267977 72600 0 10494
10496 0 471334 267960 72640 0 10495
10497 0 471427 267693 72760 0 10496
10498 6 471411 267541 72840 0 10497
10499 0 469729 260071 79200 0 2428
10500 0 470477 260079 79240 0 10499
10501 0 470825 260067 79280 0 10500
10502 0 470937 260075 79360 0 10501
10503 6 471057 260103 79400 0 10502
10504 0 467917 258079 80680 0 8366
10505 0 467969 258143 80560 0 10504
10506 0 468041 258223 80480 0 10505
10507 0 467885 258167 80400 0 10506
10508 6 467749 258199 80280 0 10507
10509 0 393499 141743 190920 0 9145
10510 0 393531 141623 191000 0 10509
10511 0 393553 141723 191120 0 10510
10512 6 393569 141783 191200 0 10511
10513 0 402301 136899 189400 0 944
10514 0 402325 136867 189280 0 10513
10515 0 402359 136751 189240 0 10514
10516 6 402401 136575 189200 0 10515
10517 0 401517 138099 189720 0 941
10518 0 401261 138099 189640 0 10517
10519 0 401201 138035 189560 0 10518
10520 6 401191 137931 189440 0 10519
10521 0 396163 143671 187560 0 7256
10522 0 396147 143731 187640 0 10521
10523 0 396143 143771 187760 0 10522
10524 6 396135 143915 187840 0 10523
10525 0 397305 148067 185680 0 9747
10526 0 397369 148211 185800 0 10525
10527 0 397345 148391 185920 0 10526
10528 6 397361 148479 186000 0 10527
10529 0 367988 155306 199920 0 4180
10530 0 368120 155218 200040 0 10529
10531 0 368416 155514 200200 0 10530
10532 6 368552 155858 200400 0 10531
10533 0 367908 155330 199640 0 4178
10534 0 367836 155442 199480 0 10533
10535 0 367612 155522 199360 0 10534
10536 6 367208 155538 199240 0 10535
10537 0 369760 155202 199360 0 4174
10538 0 369640 155154 199240 0 10537
10539 0 369600 155122 199120 0 10538
10540 6 369472 155074 199040 0 10539
10541 0 402103 144259 184840 0 895
10542 0 401731 144343 184840 0 10541
10543 0 401713 144483 184920 0 10542
10544 6 401701 144611 185000 0 10543
10545 0 400991 144059 183320 0 7616
10546 0 400995 144299 183240 0 10545
10547 0 401019 144483 183200 0 10546
10548 6 401071 144611 183120 0 10547
10549 0 371142 156502 197800 0 4160
10550 0 371126 156378 197720 0 10549
10551 0 371150 156314 197680 0 10550
10552 6 371236 156233 197600 0 10551
10553 0 398423 132825 168800 0 6477
10554 0 398367 132865 168880 0 10553
10555 0 398239 132865 168960 0 10554
10556 6 398151 132801 169080 0 10555
10557 0 372039 161602 195680 0 9255
10558 0 371975 161762 195840 0 10557
10559 0 371943 161770 195960 0 10558
10560 6 371911 161842 196120 0 10559
10561 0 400239 134121 169280 0 6471
10562 0 400135 134121 169360 0 10561
10563 0 400151 134161 169440 0 10562
10564 6 400207 134185 169520 0 10563
10565 5 414289 137117 178240 0 5787
10566 0 414205 137209 178120 0 10565
10567 0 414141 137321 177960 0 10566
10568 6 414017 137337 177840 0 10567
10569 0 382404 153817 196480 0 4682
10570 0 382495 153287 196480 0 10569
10571 0 382631 153245 196640 0 10570
10572 6 382843 153339 196640 0 10571
10573 0 359103 167448 193920 0 9762
10574 0 358743 167688 193960 0 10573
10575 0 358759 167728 194000 0 10574
10576 6 358749 167864 193960 0 10575
10577 0 383427 149868 192480 0 7722
10578 0 383387 150088 192560 0 10577
10579 0 383491 150100 192640 0 10578
10580 6 383539 150120 192680 0 10579
10581 0 377615 159846 191360 0 4103
10582 0 377591 159738 191280 0 10581
10583 0 377551 159658 191160 0 10582
10584 6 377495 159646 191080 0 10583
10585 0 364672 166517 193240 0 6210
10586 0 364695 166728 193320 0 10585
10587 0 364759 166696 193440 0 10586
10588 6 364765 166672 193560 0 10587
10589 0 391735 149796 172840 0 9266
10590 5 392088 149619 172840 0 10589
10591 0 392164 149679 172800 0 10590
10592 6 392216 149739 172720 0 10591
10593 0 408671 143125 171800 0 9000
10594 0 408647 143037 171880 0 10593
10595 0 408663 142885 172040 0 10594
10596 6 408659 142825 172200 0 10595
10597 0 390928 149527 172840 0 9266
10598 0 390838 149487 172880 0 10597
10599 0 390556 149344 173000 0 10598
10600 6 390427 149457 173160 0 10599
10601 0 360264 170607 188080 0 9042
10602 0 360159 170546 188200 0 10601
10603 0 360132 170551 188320 0 10602
10604 6 360184 170527 188400 0 10603
10605 0 408135 143861 171840 0 8999
10606 5 408207 144069 171800 0 10605
10607 0 408327 144189 171880 0 10606
10608 6 408327 144441 172000 0 10607
10609 0 386118 156427 187120 0 9793
10610 0 386042 156549 187080 0 10609
10611 0 386070 156600 187040 0 10610
10612 6 386078 156640 186960 0 10611
10613 0 477676 224436 30840 0 1488
10614 0 477788 224476 30760 0 10613
10615 0 477840 224504 30680 0 10614
10616 6 477884 224536 30560 0 10615
10617 0 393038 159492 179120 0 738
10618 0 393285 159511 179200 0 10617
10619 0 393378 159540 179320 0 10618
10620 6 393573 159573 179480 0 10619
10621 0 475690 225485 30280 0 1482
10622 0 475626 225458 30240 0 10621
10623 0 475603 225443 30200 0 10622
10624 6 475590 225427 30160 0 10623
10625 0 475028 224344 30800 0 1478
10626 0 474959 224095 30880 0 10625
10627 0 474885 223939 30960 0 10626
10628 6 474737 223807 31000 0 10627
10629 0 387379 163216 169920 0 676
10630 0 387395 163184 170000 0 10629
10631 0 387323 163184 170120 0 10630
10632 6 387319 163176 170280 0 10631
10633 0 472947 241374 56200 0 3086
10634 0 472914 241304 56160 0 10633
10635 0 472882 241235 56120 0 10634
10636 6 472837 241148 56040 0 10635
10637 0 477915 236653 50560 0 3672
10638 0 477960 236504 50440 0 10637
10639 0 477976 236442 50360 0 10638
10640 6 477979 236579 50240 0 10639
10641 5 474008 237968 59080 0 8395
10642 0 474159 237883 59120 0 10641
10643 0 474309 237860 59080 0 10642
10644 6 474459 237836 59040 0 10643
10645 0 478001 234423 52440 0 8319
10646 0 477971 234498 52400 0 10645
10647 0 477998 234527 52320 0 10646
10648 6 478012 234542 52280 0 10647
10649 0 482358 236426 48240 0 3928
10650 0 482220 236292 48080 0 10649
10651 0 482059 236073 47920 0 10650
10652 6 481991 236082 47800 0 10651
10653 0 477779 239424 55520 0 7993
10654 0 477848 239369 55480 0 10653
10655 0 477846 239343 55440 0 10654
10656 6 477801 239327 55400 0 10655
10657 0 507764 240984 51120 0 8352
10658 0 507699 241030 51240 0 10657
10659 0 507617 241139 51360 0 10658
10660 6 507506 241289 51400 0 10659
10661 0 484963 233110 48840 0 3906
10662 0 485070 233032 48760 0 10661
10663 0 485178 232953 48680 0 10662
10664 6 485100 233070 48600 0 10663
10665 0 508043 240087 52080 0 9818
10666 5 508142 240078 52120 0 10665
10667 0 508537 240044 52280 0 10666
10668 6 508538 240148 52440 0 10667
10669 0 484334 243098 63200 0 2981
10670 0 484443 243175 63160 0 10669
10671 0 484539 243206 63120 0 10670
10672 6 484601 243235 63080 0 10671
10673 0 478941 239113 62240 0 8948
10674 0 478491 239001 62320 0 10673
10675 0 478358 239034 62440 0 10674
10676 6 478491 239070 62520 0 10675
10677 0 460221 224562 46400 0 6863
10678 0 460136 224687 46280 0 10677
10679 0 460035 224748 46200 0 10678
10680 6 459910 224750 46120 0 10679
10681 0 481384 228704 52040 0 5282
10682 0 481444 228780 51920 0 10681
10683 0 481420 228872 51840 0 10682
10684 6 481416 228948 51800 0 10683
10685 0 465796 227195 50360 0 2729
10686 0 465780 226876 50400 0 10685
10687 0 465834 226978 50440 0 10686
10688 6 465793 227128 50480 0 10687
10689 0 486667 240739 63040 0 3548
10690 0 486795 240837 62920 0 10689
10691 0 486769 240863 62800 0 10690
10692 6 486768 240837 62640 0 10691
10693 0 501009 222393 69640 0 7079
10694 0 501079 222296 69720 0 10693
10695 0 501080 222297 69800 0 10694
10696 6 501081 222297 69840 0 10695
10697 0 479992 229448 55080 0 5254
10698 0 479820 229588 55000 0 10697
10699 0 479704 229644 54880 0 10698
10700 6 479628 229628 54720 0 10699
10701 0 506915 240303 60920 0 7748
10702 0 506890 240386 60760 0 10701
10703 0 506901 240413 60640 0 10702
10704 6 506808 240316 60520 0 10703
10705 0 491204 242056 57320 0 9633
10706 0 491246 242051 57360 0 10705
10707 0 491370 242035 57480 0 10706
10708 6 491430 242034 57640 0 10707
10709 0 487843 242057 57920 0 6647
10710 0 487905 242225 57800 0 10709
10711 0 488008 242357 57640 0 10710
10712 6 487917 242061 57560 0 10711
10713 0 484804 242031 66600 0 7057
10714 0 484584 242163 66520 0 10713
10715 0 484438 242279 66440 0 10714
10716 6 484378 242289 66400 0 10715
10717 0 493248 243002 67360 0 3498
10718 0 493147 243163 67360 0 10717
10719 5 493094 243354 67280 0 10718
10720 6 493071 243461 67240 0 10719
10721 0 459370 231623 52040 0 9849
10722 0 459364 231542 51960 0 10721
10723 0 459443 231538 51920 0 10722
10724 6 459470 231586 51840 0 10723
10725 0 472048 225184 58920 0 5215
10726 0 471788 225280 59040 0 10725
10727 0 471684 225300 59200 0 10726
10728 6 471988 225380 59280 0 10727
10729 0 458102 231954 53000 0 2660
10730 0 458178 231963 53080 0 10729
10731 0 458185 231998 53120 0 10730
10732 6 458167 232074 53160 0 10731
10733 5 503859 238722 65760 0 1760
10734 0 503489 238726 65720 0 10733
10735 0 503392 238706 65680 0 10734
10736 6 503328 238682 65640 0 10735
10737 5 477868 230984 59960 0 8261
10738 0 477807 230999 59920 0 10737
10739 0 477684 231028 59840 0 10738
10740 6 477672 231008 59760 0 10739
10741 0 504048 239514 66480 0 1752
10742 5 504198 239622 66520 0 10741
10743 0 504261 239657 66560 0 10742
10744 6 504360 239699 66640 0 10743
10745 0 484005 258131 65720 0 7837
10746 0 484013 257939 65720 0 10745
10747 0 483988 257792 65760 0 10746
10748 6 484025 257759 65800 0 10747
10749 0 500643 243769 66840 0 8802
10750 0 500619 243802 66800 0 10749
10751 0 500599 243810 66720 0 10750
10752 6 500579 243819 66640 0 10751
10753 0 485907 247310 61800 0 3755
10754 0 485763 247418 61760 0 10753
10755 0 485588 247507 61680 0 10754
10756 6 485550 247670 61640 0 10755
10757 0 499519 229241 77880 0 3220
10758 0 499593 228991 77960 0 10757
10759 0 499782 228661 77960 0 10758
10760 6 499806 228597 78040 0 10759
10761 5 497338 236102 73000 0 6331
10762 0 497023 236060 73040 0 10761
10763 0 496839 235991 73240 0 10762
10764 6 496627 236199 73400 0 10763
10765 0 479927 229790 63160 0 9112
10766 0 479820 229696 63320 0 10765
10767 0 479864 229692 63480 0 10766
10768 6 479966 229627 63680 0 10767
10769 0 470487 232974 66560 0 5096
10770 0 470334 233007 66600 0 10769
10771 0 470183 233057 66680 0 10770
10772 6 470157 233054 66760 0 10771
10773 5 448637 251244 67000 0 4518
10774 0 448682 251136 67080 0 10773
10775 0 448727 251029 67160 0 10774
10776 6 448701 251016 67280 0 10775
10777 0 500972 232950 78520 0 3206
10778 0 501100 232958 78520 0 10777
10779 0 501228 232990 78520 0 10778
10780 6 501376 233034 78520 0 10779
10781 0 505414 233805 77280 0 7181
10782 0 505433 233676 77120 0 10781
10783 0 505494 233690 77000 0 10782
10784 6 505534 233700 76920 0 10783
10785 0 473963 257849 72240 0 7558
10786 0 473871 257620 72240 0 10785
10787 0 473893 257442 72360 0 10786
10788 6 473910 257234 72440 0 10787
10789 0 489748 243986 74920 0 8278
10790 0 489772 243896 74760 0 10789
10791 0 489786 243895 74720 0 10790
10792 6 489813 243894 74640 0 10791
10793 0 465911 240742 78520 0 8119
10794 0 466024 240463 78560 0 10793
10795 0 466014 240424 78520 0 10794
10796 6 466005 240385 78480 0 10795
10797 0 476986 257366 68560 0 10004
10798 0 476900 257521 68520 0 10797
10799 0 476779 257804 68560 0 10798
10800 6 476712 257882 68520 0 10799
10801 0 446581 245317 74320 0 8722
10802 0 446516 245355 74360 0 10801
10803 0 446452 245393 74400 0 10802
10804 6 446400 245409 74440 0 10803
10805 0 473526 237461 69440 0 5051
10806 0 473494 237487 69320 0 10805
10807 0 473552 237549 69160 0 10806
10808 6 473524 237641 69000 0 10807
10809 0 474873 236263 70760 0 7304
10810 0 474934 236304 70800 0 10809
10811 0 474995 236344 70840 0 10810
10812 6 475075 236377 70920 0 10811
10813 0 475248 237205 70800 0 1121
10814 0 475585 237316 70680 0 10813
10815 0 475967 237245 70560 0 10814
10816 6 476015 237141 70520 0 10815
10817 0 449034 250394 74480 0 5343
10818 0 449069 250392 74520 0 10817
10819 0 448973 250464 74640 0 10818
10820 6 448921 250468 74720 0 10819
10821 0 481144 266391 80320 0 7602
10822 0 481282 266470 80280 0 10821
10823 0 481364 266496 80200 0 10822
10824 6 481445 266525 80120 0 10823
10825 0 464881 251354 73240 0 4449
10826 0 464938 251322 73200 0 10825
10827 0 464951 251306 73160 0 10826
10828 6 464962 251289 73080 0 10827
10829 0 466699 262621 62840 0 5747
10830 0 466607 262645 62640 0 10829
10831 0 466743 262685 62560 0 10830
10832 6 466611 262625 62440 0 10831
10833 0 480014 266122 80080 0 7599
10834 0 480091 266053 79960 0 10833
10835 0 480075 265917 79840 0 10834
10836 6 480150 265884 79760 0 10835
10837 0 462699 268162 63040 0 8663
10838 5 462871 268321 63080 0 10837
10839 0 462892 268272 63120 0 10838
10840 6 463021 268147 63280 0 10839
10841 0 460932 266301 63360 0 8649
10842 0 460940 266354 63440 0 10841
10843 0 460944 266381 63480 0 10842
10844 6 460912 266425 63600 0 10843
10845 0 460134 254338 66040 0 2528
10846 0 460435 254510 65960 0 10845
10847 0 460538 254646 65880 0 10846
10848 6 460647 254713 65800 0 10847
10849 0 476180 262813 76720 0 5575
10850 0 476140 262795 76680 0 10849
10851 0 476102 262780 76600 0 10850
10852 6 476196 262792 76520 0 10851
10853 0 469815 249235 76480 0 1082
10854 0 469719 249349 76440 0 10853
10855 0 469750 249521 76400 0 10854
10856 6 469785 249752 76320 0 10855
10857 0 461614 266301 65720 0 4952
10858 0 461694 266377 65640 0 10857
10859 0 461824 266435 65600 0 10858
10860 6 461908 266603 65520 0 10859
10861 0 461536 266711 66600 0 4946
10862 0 461530 266775 66680 0 10861
10863 0 461618 266803 66720 0 10862
10864 6 461678 266763 66800 0 10863
10865 0 460183 269823 68160 0 8584
10866 0 460212 269822 68240 0 10865
10867 0 460229 269911 68400 0 10866
10868 6 460092 269980 68480 0 10867
10869 0 468612 249527 80840 0 1058
10870 5 468518 249409 80960 0 10869
10871 0 468692 249167 81000 0 10870
10872 6 468806 249019 81040 0 10871
10873 0 470418 270130 82080 0 7825
10874 0 470657 270149 82000 0 10873
10875 0 470776 270159 81960 0 10874
10876 6 470950 270169 81840 0 10875
10877 0 474797 258594 80640 0 8049
10878 5 474649 258687 80560 0 10877
10879 0 474621 258723 80520 0 10878
10880 6 474536 258752 80440 0 10879
10881 0 486783 258430 80200 0 1574
10882 0 486809 258478 80400 0 10881
10883 0 486797 258478 80520 0 10882
10884 6 486765 258470 80680 0 10883
10885 0 466749 259339 74360 0 2463
10886 0 466269 259315 74360 0 10885
10887 0 466029 259259 74320 0 10886
10888 6 465877 259239 74240 0 10887
10889 5 467585 260011 75360 0 2454
10890 0 467545 260039 75280 0 10889
10891 0 467309 260239 75200 0 10890
10892 6 467189 260399 75160 0 10891
10893 0 466358 268222 75720 0 4226
10894 0 466584 268319 75840 0 10893
10895 0 466530 268352 76000 0 10894
10896 6 466750 268306 76160 0 10895
10897 0 466205 255535 80280 0 8379
10898 0 466137 255487 80360 0 10897
10899 0 466037 255499 80440 0 10898
10900 6 466069 255459 80560 0 10899
10901 0 392823 142103 191000 0 9146
10902 0 392687 142127 191080 0 10901
10903 6 392733 142239 191160 0 10902
10904 0 393403 140799 190000 0 7279
10905 0 393539 140527 189960 0 10904
10906 6 393579 140471 189880 0 10905
10907 0 395453 142827 187400 0 7254
10908 0 395357 142803 187320 0 10907
10909 6 395357 142755 187240 0 10908
10910 0 395877 142827 187040 0 9151
10911 0 395725 142859 186960 0 10910
10912 6 395597 142979 186920 0 10911
10913 0 369970 155874 199640 0 4177
10914 0 369950 156086 199680 0 10913
10915 6 369842 156222 199680 0 10914
10916 0 402229 144179 184400 0 892
10917 0 401985 144079 184400 0 10916
10918 6 401903 144151 184480 0 10917
10919 0 416573 134681 178200 0 5798
10920 0 416645 135089 178120 0 10919
10921 6 416617 135221 178080 0 10920
10922 0 381612 154191 197440 0 9343
10923 0 381582 154215 197480 0 10922
10924 6 381552 154239 197520 0 10923
10925 0 414935 135301 179040 0 9326
10926 0 414835 135233 179120 0 10925
10927 6 414847 135229 179240 0 10926
10928 0 415895 135833 178800 0 5792
10929 0 415961 136177 178520 0 10928
10930 6 416069 136281 178400 0 10929
10931 0 415103 136781 178480 0 5789
10932 0 415239 136541 178440 0 10931
10933 6 415219 136473 178400 0 10932
10934 0 400759 135785 169400 0 6469
10935 0 400727 135817 169440 0 10934
10936 6 400631 135881 169600 0 10935
10937 0 384021 152414 195280 0 8985
10938 0 383837 152370 195360 0 10937
10939 6 383863 152342 195440 0 10938
10940 0 356955 167824 191200 0 6241
10941 0 356935 167768 191120 0 10940
10942 6 356975 167724 191040 0 10941
10943 0 355841 168216 191280 0 6241
10944 0 355773 168216 191440 0 10943
10945 6 355669 168220 191600 0 10944
10946 0 392624 153958 168360 0 5507
10947 0 392588 154018 168320 0 10946
10948 6 392564 154146 168240 0 10947
10949 0 383726 152476 194760 0 8980
10950 0 383646 152416 194840 0 10949
10951 6 383590 152388 194920 0 10950
10952 0 404635 137997 170400 0 6449
10953 0 404595 138093 170600 0 10952
10954 6 404643 138181 170760 0 10953
10955 0 391664 152618 169920 0 5492
10956 0 391448 152474 169840 0 10955
10957 6 391192 152146 169720 0 10956
10958 0 382142 154584 193600 0 4661
10959 0 382093 154671 193640 0 10958
10960 6 382127 154707 193760 0 10959
10961 0 362051 166864 193920 0 6217
10962 0 362187 166800 194040 0 10961
10963 6 362283 166736 194160 0 10962
10964 0 383123 148444 191880 0 7719
10965 0 383111 148316 191800 0 10964
10966 6 382979 148064 191680 0 10965
10967 0 406899 140145 170880 0 6434
10968 0 406827 140065 170920 0 10967
10969 6 406763 139989 171000 0 10968
10970 0 376955 161191 189160 0 4086
10971 0 376921 160989 189040 0 10970
10972 6 377123 160931 189160 0 10971
10973 0 366317 166812 191960 0 6194
10974 0 366439 166916 192040 0 10973
10975 6 366471 166940 192120 0 10974
10976 0 383791 155475 190160 0 4633
10977 0 383783 155511 190200 0 10976
10978 6 383731 155503 190280 0 10977
10979 0 365270 169208 190880 0 6773
10980 0 365118 169345 191000 0 10979
10981 6 365105 169363 191200 0 10980
10982 0 400075 152558 174040 0 782
10983 0 400035 152558 174160 0 10982
10984 6 399711 152610 174360 0 10983
10985 0 399611 153158 174480 0 776
10986 0 399635 152998 174520 0 10985
10987 6 399659 152938 174640 0 10986
10988 0 389675 151472 181040 0 9012
10989 0 389603 151264 181160 0 10988
10990 6 389567 151024 181200 0 10989
10991 0 384604 152962 180000 0 5426
10992 0 384612 152842 180040 0 10991
10993 6 384676 152810 180120 0 10992
10994 0 393167 159422 178040 0 745
10995 0 393135 159038 178080 0 10994
10996 6 393311 158686 178160 0 10995
10997 0 394005 160692 178560 0 9613
10998 0 394089 160968 178480 0 10997
10999 6 394237 161096 178400 0 10998
11000 0 390139 162160 179760 0 730
11001 0 390251 162296 179840 0 11000
11002 6 390331 162440 179840 0 11001
11003 0 479470 243696 54280 0 3131
11004 0 479501 243735 54320 0 11003
11005 6 479532 243774 54360 0 11004
11006 0 477423 242647 53840 0 3120
11007 0 477116 242593 53720 0 11006
11008 6 477015 242619 53680 0 11007
11009 0 469039 228581 36440 0 1425
11010 0 468788 228456 36520 0 11009
11011 6 468716 228484 36560 0 11010
11012 0 476004 237020 50600 0 9165
11013 0 475665 237172 50640 0 11012
11014 6 475551 237240 50680 0 11013
11015 0 473422 237333 60000 0 8405
11016 0 473518 237239 60120 0 11015
11017 6 473464 237259 60200 0 11016
11018 0 494331 226999 45160 0 10128
11019 0 494307 227021 45280 0 11018
11020 6 494277 226950 45360 0 11019
11021 0 387490 171963 159600 0 624
11022 0 387615 171763 159600 0 11021
11023 6 387787 171659 159520 0 11022
11024 0 477192 240430 60760 0 3034
11025 0 477222 240166 60960 0 11024
11026 6 477198 240100 61000 0 11025
11027 0 482488 235544 48360 0 3925
11028 0 482439 235541 48400 0 11027
11029 6 482342 235534 48480 0 11028
11030 0 483194 235101 47840 0 3919
11031 0 483189 235147 47760 0 11030
11032 6 483325 235135 47680 0 11031
11033 0 476293 230792 46000 0 8151
11034 0 476428 230815 46080 0 11033
11035 6 476498 230794 46160 0 11034
11036 0 469597 231903 45640 0 1342
11037 0 469328 231820 45720 0 11036
11038 6 469224 231852 45760 0 11037
11039 0 504260 219657 65640 0 3370
11040 0 504261 219474 65720 0 11039
11041 6 504279 219461 65760 0 11040
11042 0 493736 230728 48920 0 9810
11043 0 493525 230622 49040 0 11042
11044 6 493459 230505 49160 0 11043
11045 0 387425 179766 150640 0 577
11046 0 387370 179582 150840 0 11045
11047 6 387204 179626 150960 0 11046
11048 0 502286 216753 65040 0 7122
11049 0 502371 216763 64960 0 11048
11050 6 502424 216609 64840 0 11049
11051 0 499930 219519 64160 0 3350
11052 0 499822 219431 64120 0 11051
11053 6 499782 219356 64080 0 11052
11054 0 477709 239135 62040 0 8950
11055 0 477116 239253 62000 0 11054
11056 6 476853 239328 61960 0 11055
11057 0 388985 184600 147720 0 564
11058 0 388990 184729 147880 0 11057
11059 6 388870 184922 148080 0 11058
11060 0 501902 218350 67040 0 7108
11061 0 502089 218254 67200 0 11060
11062 6 502508 218034 67360 0 11061
11063 0 501717 219147 66920 0 7107
11064 0 501706 219258 66840 0 11063
11065 6 501794 219530 66760 0 11064
11066 0 461888 225321 46640 0 8613
11067 0 461747 225200 46600 0 11066
11068 6 461694 224971 46640 0 11067
11069 0 488513 238260 53280 0 8429
11070 0 488425 237961 53240 0 11069
11071 6 488342 237802 53320 0 11070
11072 0 488130 241025 63480 0 3543
11073 0 488594 241045 63440 0 11072
11074 6 488598 241110 63360 0 11073
11075 0 505177 240433 59520 0 7763
11076 0 505314 240442 59440 0 11075
11077 6 505374 240402 59360 0 11076
11078 0 490115 241195 64520 0 3532
11079 0 490171 240790 64560 0 11078
11080 6 490188 240720 64600 0 11079
11081 0 481304 228240 55120 0 9096
11082 0 481429 228208 55280 0 11081
11083 6 481460 228200 55320 0 11082
11084 0 499276 225705 71200 0 3292
11085 0 499373 225630 71240 0 11084
11086 6 499532 225508 71280 0 11085
11087 0 471994 222642 54520 0 7494
11088 0 472046 222594 54480 0 11087
11089 6 472102 222542 54440 0 11088
11090 0 492234 238276 56680 0 6667
11091 0 492609 238196 56720 0 11090
11092 6 492750 238160 56800 0 11091
11093 0 490472 241122 56080 0 3818
11094 0 490503 241006 56080 0 11093
11095 6 490600 240889 56120 0 11094
11096 0 492034 241752 65680 0 3515
11097 0 492280 241603 65720 0 11096
11098 6 492374 241548 65760 0 11097
11099 0 471266 223750 56240 0 7480
11100 0 471130 223838 56360 0 11099
11101 6 470990 223830 56400 0 11100
11102 0 495267 239084 56720 0 2189
11103 0 495228 239100 56560 0 11102
11104 6 495330 238958 56520 0 11103
11105 0 505248 239287 62920 0 9500
11106 0 505485 239247 62760 0 11105
11107 6 505531 239279 62720 0 11106
11108 5 459574 230286 50840 0 2682
11109 0 459802 230152 50800 0 11108
11110 6 459900 229990 50720 0 11109
11111 0 490345 246105 68400 0 2904
11112 0 490133 246113 68440 0 11111
11113 6 490041 246173 68480 0 11112
11114 0 475336 227920 57600 0 5233
11115 0 475172 227948 57720 0 11114
11116 6 475268 227812 57800 0 11115
11117 0 459129 230221 51320 0 2678
11118 0 459194 230248 51520 0 11117
11119 6 459248 230465 51720 0 11118
11120 0 469936 225576 57480 0 6957
11121 0 469960 225604 57400 0 11120
11122 6 469896 225744 57240 0 11121
11123 0 488308 244505 70960 0 9651
11124 0 488216 244607 71080 0 11123
11125 6 488146 244605 71120 0 11124
11126 0 488544 245583 69600 0 9207
11127 0 488496 245513 69760 0 11126
11128 6 488478 245503 69840 0 11127
11129 0 492674 242806 69120 0 3486
11130 0 493050 242822 69160 0 11129
11131 6 493150 242841 69200 0 11130
11132 0 467164 235928 58760 0 1220
11133 0 467136 235967 58800 0 11132
11134 6 467080 236044 58880 0 11133
11135 0 476952 230416 59880 0 8262
11136 5 476632 230484 59800 0 11135
11137 6 476760 230344 59720 0 11136
11138 0 469676 234342 59920 0 1209
11139 0 470044 234508 59960 0 11138
11140 6 470172 234572 60040 0 11139
11141 0 492760 241506 61560 0 2150
11142 0 492833 241410 61440 0 11141
11143 6 492724 241469 61360 0 11142
11144 5 477482 227006 61680 0 10425
11145 0 477483 227186 61720 0 11144
11146 6 477509 227217 61760 0 11145
11147 0 481883 230566 63600 0 9118
11148 0 481745 230486 63680 0 11147
11149 6 481616 230556 63760 0 11148
11150 0 483892 258515 66360 0 4830
11151 0 483873 258557 66400 0 11150
11152 6 483973 258513 66440 0 11151
11153 0 483709 258713 66240 0 4829
11154 0 483825 258773 66200 0 11153
11155 6 483801 258841 66160 0 11154
11156 0 497838 236227 73040 0 10761
11157 0 497924 236430 73080 0 11156
11158 6 497917 236596 73120 0 11157
11159 0 447066 252179 67560 0 4524
11160 0 447007 252399 67480 0 11159
11161 6 446887 252542 67400 0 11160
11162 0 493456 244041 73320 0 2845
11163 0 493470 243962 73280 0 11162
11164 6 493482 243903 73240 0 11163
11165 0 502520 239691 69440 0 1718
11166 0 502569 239726 69600 0 11165
11167 6 502649 239829 69840 0 11166
11168 0 467356 238091 71800 0 6634
11169 0 467635 238193 71360 0 11168
11170 6 467523 238161 71040 0 11169
11171 0 492413 243570 74080 0 3436
11172 0 492444 243609 74040 0 11171
11173 6 492496 243628 73960 0 11172
11174 0 474755 257580 72040 0 7557
11175 0 474511 257245 72040 0 11174
11176 6 474294 257075 71960 0 11175
11177 0 487741 244762 75560 0 8285
11178 0 487688 244775 75600 0 11177
11179 6 487660 244788 75640 0 11178
11180 0 490319 243430 75080 0 8276
11181 0 490216 243586 75160 0 11180
11182 6 490294 243550 75240 0 11181
11183 0 476972 252795 65640 0 6560
11184 0 476895 252562 65600 0 11183
11185 6 476820 252482 65560 0 11184
11186 0 467679 239073 73640 0 6618
11187 0 467872 238957 73680 0 11186
11188 6 467812 238972 73760 0 11187
11189 0 473318 235247 73440 0 7331
11190 0 473391 235441 73320 0 11189
11191 6 473714 235630 73400 0 11190
11192 0 471356 234577 69080 0 5067
11193 0 471652 234454 68960 0 11192
11194 6 471753 234460 68920 0 11193
11195 0 454861 244982 59960 0 2590
11196 0 454744 245461 60000 0 11195
11197 6 454701 245639 59960 0 11196
11198 0 447400 246196 74240 0 5370
11199 0 447355 246256 74280 0 11198
11200 6 447355 246296 74320 0 11199
11201 0 472213 236492 69560 0 5055
11202 0 472188 236490 69600 0 11201
11203 6 472107 236462 69680 0 11202
11204 0 451371 262367 68720 0 6763
11205 0 451057 262450 68800 0 11204
11206 6 450649 262446 68920 0 11205
11207 0 462652 245141 80720 0 9531
11208 0 462749 245229 80560 0 11207
11209 6 462767 245217 80520 0 11208
11210 0 472944 241644 76120 0 8092
11211 0 472842 241756 76080 0 11210
11212 6 472729 241853 76160 0 11211
11213 0 474760 237013 70400 0 1128
11214 0 474742 237068 70320 0 11213
11215 6 474775 237055 70240 0 11214
11216 0 501850 242445 76160 0 1661
11217 0 501838 242320 76080 0 11216
11218 6 501895 242341 75960 0 11217
11219 0 481574 265905 80840 0 7608
11220 0 481716 265744 80800 0 11219
11221 6 481656 265558 80840 0 11220
11222 0 476070 267497 79240 0 8558
11223 0 475805 267518 79040 0 11222
11224 6 475744 267519 79000 0 11223
11225 0 453997 256056 65520 0 5908
11226 0 453794 256156 65400 0 11225
11227 6 453761 256106 65320 0 11226
11228 0 466570 251144 73600 0 4443
11229 0 466624 251075 73560 0 11228
11230 6 466884 250932 73480 0 11229
11231 0 496682 243397 76440 0 1646
11232 0 496743 243515 76560 0 11231
11233 6 496809 243599 76680 0 11232
11234 0 471289 270862 64960 0 8173
11235 0 471185 270990 64920 0 11234
11236 6 471029 271074 64880 0 11235
11237 0 473234 265305 78240 0 5594
11238 0 473410 265376 78320 0 11237
11239 6 473526 265412 78360 0 11238
11240 0 459670 259633 65680 0 7437
11241 0 459666 259630 65720 0 11240
11242 6 459663 259628 65760 0 11241
11243 0 454802 257736 67440 0 5892
11244 0 454821 257772 67280 0 11243
11245 6 454774 257789 67200 0 11244
11246 0 467575 251152 75360 0 4428
11247 5 467628 251026 75280 0 11246
11248 6 467631 251109 75240 0 11247
11249 0 468005 251664 75600 0 4426
11250 0 468114 251706 75440 0 11249
11251 6 468188 251703 75320 0 11250
11252 0 472431 251403 77680 0 8882
11253 0 472335 251267 77720 0 11252
11254 6 472254 251165 77760 0 11253
11255 0 472262 251991 77640 0 8881
11256 0 472357 252052 77720 0 11255
11257 6 472519 252198 77760 0 11256
11258 0 470919 248940 77200 0 6338
11259 0 471262 248997 77160 0 11258
11260 6 471536 249042 77200 0 11259
11261 0 469927 263769 66040 0 5715
11262 0 469831 263861 65960 0 11261
11263 6 469875 263993 65880 0 11262
11264 0 478533 263797 77200 0 7569
11265 0 478534 263838 77120 0 11264
11266 6 478543 263832 77080 0 11265
11267 0 487727 255356 75760 0 2013
11268 0 487732 255368 75720 0 11267
11269 6 487737 255380 75680 0 11268
11270 0 492594 254594 77840 0 1603
11271 0 492196 254754 77760 0 11270
11272 6 492101 254767 77680 0 11271
11273 0 465354 268398 69280 0 4925
11274 0 465662 268223 69280 0 11273
11275 6 465857 268282 69240 0 11274
11276 5 461371 275457 79640 0 8493
11277 0 461338 275469 79720 0 11276
11278 6 461342 275428 79800 0 11277
11279 0 472419 267169 71240 0 5671
11280 0 472399 267045 71320 0 11279
11281 6 472443 266893 71440 0 11280
11282 0 465022 269691 70720 0 4913
11283 0 465096 269621 70600 0 11282
11284 6 465143 269603 70520 0 11283
11285 0 467789 259835 73320 0 2472
11286 0 467709 260067 73280 0 11285
11287 6 467577 260315 73200 0 11286
11288 5 467543 265501 71520 0 8087
11289 0 467782 265304 71480 0 11288
11290 6 467806 265113 71520 0 11289
11291 0 468566 274670 73800 0 8753
11292 0 468536 274714 73760 0 11291
11293 6 468529 274697 73680 0 11292
11294 0 477282 258373 82440 0 8034
11295 0 477302 258426 82400 0 11294
11296 6 477314 258468 82320 0 11295
11297 0 485782 257031 82000 0 1566
11298 0 485579 257032 82120 0 11297
11299 6 485511 257032 82160 0 11298
11300 0 463818 270572 72560 0 8672
11301 0 463829 270570 72600 0 11300
11302 6 463920 270500 72680 0 11301
11303 0 467501 259135 75160 0 2457
11304 0 467621 259035 75240 0 11303
11305 6 467713 258983 75320 0 11304
11306 0 464459 266207 75080 0 8060
11307 0 464391 266330 74920 0 11306
11308 6 464474 266434 74880 0 11307
11309 0 468813 259611 78200 0 2437
11310 0 468745 259483 78120 0 11309
11311 6 468641 259399 78040 0 11310
11312 0 469161 260555 78520 0 2433
11313 0 469205 260667 78440 0 11312
11314 6 469225 260723 78360 0 11313
11315 0 467201 256475 80280 0 8373
11316 0 467161 256487 80200 0 11315
11317 6 467061 256543 80080 0 11316
11318 0 424345 127581 185760 0 5858
11319 6 424205 127813 185920 0 11318
11320 0 370920 156078 198200 0 9907
11321 6 370692 156250 198280 0 11320
11322 0 379490 154380 196480 0 4713
11323 6 379494 154338 196360 0 11322
11324 0 370945 162286 195040 0 9260
11325 6 370941 162178 194920 0 11324
11326 0 416655 135429 179600 0 9329
11327 6 416775 135593 179880 0 11326
11328 0 401007 134753 168440 0 9580
11329 6 401351 134793 168360 0 11328
11330 0 415639 135525 178840 0 5792
11331 6 415629 135465 178720 0 11330
11332 0 414557 136865 178200 0 10565
11333 6 414609 136801 178120 0 11332
11334 0 359956 168260 192480 0 6818
11335 6 359592 168312 192560 0 11334
11336 0 360268 168228 191560 0 6811
11337 6 360188 168088 191480 0 11336
11338 0 382314 149031 192040 0 7720
11339 6 382276 148955 192000 0 11338
11340 0 383291 148848 191840 0 7719
11341 6 383315 148760 191720 0 11340
11342 0 407751 140741 170640 0 9770
11343 6 407515 140657 170600 0 11342
11344 0 383109 151478 190640 0 7709
11345 6 383074 151661 190720 0 11344
11346 0 360277 171046 187640 0 9045
11347 6 360139 171062 187560 0 11346
11348 0 392572 149703 172840 0 10590
11349 6 392672 149671 172880 0 11348
11350 0 377679 161817 189920 0 4090
11351 6 377956 161737 189960 0 11350
11352 0 408643 143597 172200 0 9784
11353 6 408711 143697 172120 0 11352
11354 0 385094 155044 189320 0 4626
11355 6 385307 154788 189320 0 11354
11356 0 397683 155430 176000 0 9802
11357 6 397643 155366 176080 0 11356
11358 0 389563 151268 180440 0 9446
11359 6 389387 150981 180440 0 11358
11360 0 393627 158898 176960 0 10105
11361 6 393587 158894 176840 0 11360
11362 0 396579 157974 177000 0 755
11363 6 396555 157958 177080 0 11362
11364 0 393693 160648 178880 0 9615
11365 6 393713 160696 178920 0 11364
11366 0 386237 166357 175160 0 10114
11367 6 386285 166417 175080 0 11366
11368 0 476344 241755 54200 0 3115
11369 6 476315 241730 54120 0 11368
11370 0 509256 234609 40200 0 1986
11371 6 509353 234624 40240 0 11370
11372 0 472624 240558 57160 0 3073
11373 6 472764 240417 57200 0 11372
11374 0 473573 238594 60120 0 8408
11375 6 473384 238708 60160 0 11374
11376 0 512819 221599 60080 0 3430
11377 6 512933 221570 60120 0 11376
11378 0 473817 238083 59600 0 8401
11379 6 473982 237993 59560 0 11378
11380 0 477276 232440 53080 0 8328
11381 6 477235 232356 53120 0 11380
11382 0 474007 237870 59040 0 10641
11383 6 474006 237848 59000 0 11382
11384 0 493949 225755 43800 0 2335
11385 6 493905 225674 43840 0 11384
11386 0 478318 237683 52080 0 3652
11387 6 478318 237719 52040 0 11386
11388 0 510393 221309 61240 0 3415
11389 6 510415 221232 61200 0 11388
11390 0 496300 219315 56840 0 7407
11391 6 496254 219195 56720 0 11390
11392 0 511380 237378 48600 0 1909
11393 6 511516 237501 48560 0 11392
11394 0 470068 231220 43360 0 1364
11395 6 470040 231324 43480 0 11394
11396 0 470286 231472 44120 0 1358
11397 6 470100 231640 44240 0 11396
11398 0 476778 239236 55440 0 7995
11399 6 476655 239181 55520 0 11398
11400 0 485095 234128 48480 0 3910
11401 6 484975 234050 48320 0 11400
11402 0 507012 240394 51160 0 8353
11403 6 506957 240329 51200 0 11402
11404 0 503972 229629 54200 0 9186
11405 6 504147 229699 54120 0 11404
11406 0 476459 231555 46160 0 8148
11407 6 476761 231508 46320 0 11406
11408 0 494360 231192 49120 0 9812
11409 6 494263 231674 49200 0 11408
11410 0 508292 239616 51520 0 8344
11411 6 508048 239442 51600 0 11410
11412 0 510919 237964 51560 0 1878
11413 6 510962 237988 51520 0 11412
11414 0 470713 232309 47240 0 1323
11415 6 470762 232433 47240 0 11414
11416 0 510863 239875 53680 0 1859
11417 6 510904 239938 53640 0 11416
11418 0 469900 231600 47880 0 1316
11419 6 469516 231504 47960 0 11418
11420 0 462052 227383 46680 0 8619
11421 6 461755 227535 46640 0 11420
11422 0 457649 223144 46160 0 10360
11423 6 457476 223235 46120 0 11422
11424 0 498942 222244 64920 0 3334
11425 6 498748 222587 64880 0 11424
11426 0 467023 228790 51280 0 2744
11427 6 467006 228836 51320 0 11426
11428 0 487333 233326 53760 0 3865
11429 6 487641 233347 53800 0 11428
11430 0 505541 233850 57800 0 6012
11431 6 505334 233863 57840 0 11430
11432 0 480712 229148 51800 0 5284
11433 6 480744 229272 51720 0 11432
11434 0 461477 224969 46960 0 8602
11435 6 461476 224954 46920 0 11434
11436 0 489292 238770 52720 0 8437
11437 6 489559 238919 52760 0 11436
11438 0 501510 220923 69040 0 7087
11439 6 501533 220953 69120 0 11438
11440 0 458042 228270 59160 0 7005
11441 6 458034 228214 59080 0 11440
11442 0 496157 236465 53360 0 2226
11443 6 496081 236385 53320 0 11442
11444 0 489197 237534 56160 0 3839
11445 6 489326 237556 56240 0 11444
11446 0 491846 236486 54520 0 6683
11447 6 491765 236556 54400 0 11446
11448 0 488692 238516 54160 0 8422
11449 6 488771 238452 54120 0 11448
11450 0 459354 225930 58400 0 6993
11451 6 459102 225822 58360 0 11450
11452 0 499571 225447 70720 0 3296
11453 6 499561 225490 70760 0 11452
11454 0 459830 224818 57960 0 6987
11455 6 459754 224782 58040 0 11454
11456 0 467794 218825 56720 0 8546
11457 6 467633 218948 56800 0 11456
11458 0 459204 224438 51280 0 9825
11459 6 459195 224453 51400 0 11458
11460 0 489736 240382 55280 0 3825
11461 6 489764 240486 55200 0 11460
11462 0 471326 222858 54240 0 7496
11463 6 471298 222774 54200 0 11462
11464 0 506306 241795 64160 0 8779
11465 6 506339 241820 64080 0 11464
11466 0 463254 225450 56840 0 6974
11467 6 463074 225430 56680 0 11466
11468 0 496741 238081 56080 0 2196
11469 6 496771 238037 56120 0 11468
11470 0 464042 226002 56800 0 6972
11471 6 464082 226090 56720 0 11470
11472 0 484800 239801 66360 0 7068
11473 6 484588 239729 66440 0 11472
11474 0 458936 228342 51000 0 6896
11475 6 458957 228364 50960 0 11474
11476 0 459054 227829 51200 0 6895
11477 6 459127 227722 51240 0 11476
11478 0 465067 230362 61600 0 5156
11479 6 464870 230270 61520 0 11478
11480 0 493441 242930 66880 0 3502
11481 6 493558 242950 66840 0 11480
11482 0 469156 225920 57480 0 6959
11483 6 469184 225968 57520 0 11482
11484 0 486432 241120 68200 40 9643
11485 6 486496 241120 68200 40 11484
11486 0 486747 243395 58520 0 6640
11487 6 486535 243282 58480 0 11486
11488 0 459718 231218 52160 0 9850
11489 6 459761 231151 52240 0 11488
11490 0 457896 232276 52280 0 2669
11491 6 457751 232559 52240 0 11490
11492 0 466832 231733 63080 0 5139
11493 6 466807 231735 63160 0 11492
11494 0 492416 243144 69600 0 3481
11495 6 492447 243271 69640 0 11494
11496 0 485000 245625 59760 0 3778
11497 6 484557 245560 59720 0 11496
11498 0 467768 235504 59440 0 1215
11499 6 467380 235980 59560 0 11498
11500 0 469080 232155 63800 0 5127
11501 6 469087 232209 63760 0 11500
11502 0 504000 239700 66560 0 10742
11503 6 503947 239727 66600 0 11502
11504 0 498486 230296 76480 0 3240
11505 6 498893 230489 76280 0 11504
11506 0 498876 229613 76560 0 3239
11507 6 498888 229424 76560 0 11506
11508 0 497559 245728 70240 0 8715
11509 6 497490 245769 70400 0 11508
11510 0 477729 226902 61720 0 11144
11511 6 477882 226874 61800 0 11510
11512 0 476701 227181 61680 0 10425
11513 6 476583 227242 61760 0 11512
11514 0 499648 244947 69680 0 8707
11515 6 499665 244969 69720 0 11514
11516 0 493523 241695 62240 0 2142
11517 6 493788 241560 62320 0 11516
11518 0 486333 246716 61240 0 3760
11519 6 486282 246541 61200 0 11518
11520 0 498666 236485 72520 0 6335
11521 6 499018 236670 72400 0 11520
11522 0 499460 244655 69240 0 8702
11523 6 499392 244661 69160 0 11522
11524 0 462439 239898 58360 0 8242
11525 6 462497 239788 58440 0 11524
11526 0 498437 235872 72800 0 6333
11527 6 498641 235744 72840 0 11526
11528 0 499987 242347 68160 0 8791
11529 6 500150 242227 68200 0 11528
11530 0 500046 241415 69320 0 9224
11531 6 500025 241256 69320 0 11530
11532 0 485444 242640 74840 0 8299
11533 6 485436 242490 74760 0 11532
11534 0 480192 231592 63320 0 5175
11535 6 480232 231548 63360 0 11534
11536 0 447506 251616 67280 0 4520
11537 6 447128 251347 67240 0 11536
11538 0 479696 231424 63360 0 5174
11539 6 479704 231224 63440 0 11538
11540 0 501931 240090 68960 0 1721
11541 6 501819 240217 68920 0 11540
11542 0 500883 241822 68920 0 6087
11543 6 500813 241695 68960 0 11542
11544 0 496599 237780 70920 0 6317
11545 6 496656 237561 70880 0 11544
11546 0 478068 232244 63800 0 5168
11547 6 477852 232364 63640 0 11546
11548 0 501713 241496 69040 0 6085
11549 6 501832 241406 69080 0 11548
11550 0 476363 235288 76600 0 7352
11551 6 476453 235343 76520 0 11550
11552 0 487069 244192 74960 0 8290
11553 6 487111 244253 74800 0 11552
11554 0 502315 240580 69520 0 1715
11555 6 502263 240661 69440 0 11554
11556 0 471374 233182 67560 0 5085
11557 6 471436 233177 67680 0 11556
11558 0 500386 235345 78960 0 8187
11559 6 500287 235334 79040 0 11558
11560 0 452906 244090 71960 0 5393
11561 6 452884 243943 72040 0 11560
11562 0 501716 241777 70360 0 6075
11563 6 501608 241806 70400 0 11562
11564 0 465365 240104 73520 0 9518
11565 6 465283 240127 73480 0 11564
11566 0 464465 241547 78400 0 8118
11567 6 464048 241909 78480 0 11566
11568 0 483443 248503 66960 0 9298
11569 6 483028 248700 66840 0 11568
11570 0 458216 243951 80120 0 6413
11571 6 458090 243919 80240 0 11570
11572 0 466106 241977 77640 0 8113
11573 6 466137 242340 77760 0 11572
11574 0 477549 252359 66560 0 6553
11575 6 477606 252194 66600 0 11574
11576 0 483338 247236 66680 0 9685
11577 6 483205 247245 66640 0 11576
11578 0 454976 245243 60280 0 2587
11579 6 455041 245358 60480 0 11578
11580 0 467968 239905 75800 0 6606
11581 6 468755 239751 75800 0 11580
11582 0 472120 265081 82680 0 5638
11583 6 472140 265065 82720 0 11582
11584 0 472878 235327 72480 0 7323
11585 6 472808 235374 72440 0 11584
11586 0 488850 241880 76800 0 2806
11587 6 488459 241572 76760 0 11586
11588 0 472630 236730 69320 0 5054
11589 6 472531 236847 69160 0 11588
11590 0 474217 235855 71960 0 7316
11591 6 474369 235918 72040 0 11590
11592 0 454251 256971 63040 0 5935
11593 6 453841 257398 63040 0 11592
11594 0 459459 250973 62360 0 7670
11595 6 459507 251031 62440 0 11594
11596 0 472938 263662 62160 0 9316
11597 6 472908 263767 62080 0 11596
11598 0 459303 251650 72360 0 4466
11599 6 459310 251608 72320 0 11598
11600 0 479929 251925 68960 0 6527
11601 6 480121 251922 68920 0 11600
11602 0 447844 248644 74880 0 5351
11603 6 448060 248609 74960 0 11602
11604 0 454056 255856 64000 0 5926
11605 6 453923 255722 64040 0 11604
11606 0 475384 240542 73840 0 6580
11607 6 475379 240694 73880 0 11606
11608 0 448244 250016 74480 0 5345
11609 6 448160 250128 74520 0 11608
11610 0 456077 249237 63040 0 2558
11611 6 455989 249268 63080 0 11610
11612 0 480340 266784 80640 0 7605
11613 6 480222 266949 80600 0 11612
11614 0 455395 259006 65200 0 7457
11615 6 455287 258522 65160 0 11614
11616 0 473781 266908 63400 0 4335
11617 6 473968 266702 63400 0 11616
11618 0 463082 268435 63000 0 10838
11619 6 463316 268535 62920 0 11618
11620 0 469957 270006 64880 0 8177
11621 6 470041 269850 64840 0 11620
11622 0 472256 266213 78480 0 5598
11623 6 472243 266234 78440 0 11622
11624 0 476385 266620 79080 0 10481
11625 6 476167 266623 79160 0 11624
11626 0 478095 266352 79000 0 8551
11627 6 478155 266312 78960 0 11626
11628 0 474645 275121 66000 0 9028
11629 6 474628 275043 66160 0 11628
11630 0 460920 266353 62880 0 8652
11631 6 460864 266277 62720 0 11630
11632 0 456875 266184 64560 0 6717
11633 6 456856 266214 64520 0 11632
11634 0 454903 254030 72640 0 5318
11635 6 454833 254149 72680 0 11634
11636 0 457928 252455 65840 0 2532
11637 6 457841 252301 65880 0 11636
11638 0 474441 263144 77200 0 5584
11639 6 474311 263127 77120 0 11638
11640 0 474249 273806 65080 0 9022
11641 6 473821 273862 65040 0 11640
11642 0 472836 251448 77720 0 8882
11643 6 473165 251202 77760 0 11642
11644 0 475909 271920 65280 0 4311
11645 6 475869 271898 65240 0 11644
11646 0 470259 262833 65680 0 5721
11647 6 470371 262865 65720 0 11646
11648 0 478171 264568 77440 0 7574
11649 6 477983 264643 77400 0 11648
11650 0 460700 265857 64520 0 4962
11651 6 460636 265933 64560 0 11650
11652 0 471375 253234 77600 0 8874
11653 6 471397 253426 77560 0 11652
11654 0 461152 265883 64760 0 4959
11655 6 461164 265953 64720 0 11654
11656 0 470071 252857 77800 0 8870
11657 6 469788 252937 77840 0 11656
11658 0 461064 265867 65680 0 4953
11659 6 461001 265895 65720 0 11658
11660 0 468251 248965 79160 0 1067
11661 6 468207 248860 79120 0 11660
11662 0 458770 270361 67360 0 8592
11663 6 458690 270748 67320 0 11662
11664 0 483892 260007 78960 0 5540
11665 6 483975 260089 78880 0 11664
11666 0 477355 257939 81000 0 8045
11667 6 477485 257914 80920 0 11666
11668 0 474805 257438 81360 0 9556
11669 6 474804 257442 81280 0 11668
11670 0 461843 276148 78440 0 8484
11671 6 461786 276316 78360 0 11670
11672 0 460231 271603 71200 0 8684
11673 6 459983 271707 71160 0 11672
11674 0 464592 276643 77680 0 9723
11675 6 464618 276741 77720 0 11674
11676 0 463134 275706 78120 0 8481
11677 6 463182 275735 78080 0 11676
11678 0 467904 265363 71480 0 11288
11679 6 468640 265411 71640 0 11678
11680 0 463759 275317 78160 0 8480
11681 6 463669 275249 78200 0 11680
11682 0 476390 258405 83480 0 9900
11683 6 476099 258557 83520 0 11682
11684 0 479095 256435 83160 0 10231
11685 6 479167 256390 83240 0 11684
11686 0 464740 265174 74920 0 8062
11687 6 465056 264974 74920 0 11686
11688 0 466201 255299 79800 0 8384
11689 6 466337 255219 79680 0 11688
11690 0 467249 256143 80240 0 8374
11691 6 467297 256163 80120 0 11690
11692 6 378971 154314 196120 0 4718
11693 6 386136 146251 192680 0 9911
11694 6 381615 158322 192840 0 7962
11695 6 392096 153462 168960 0 5502
11696 6 408335 144029 171680 0 10606
11697 6 372720 165465 191640 0 7938
11698 6 383868 154880 190680 0 9940
11699 6 405087 149046 171760 0 9441
11700 6 363994 169617 190840 0 6775
11701 6 386038 155615 187800 0 4615
11702 6 383556 152456 178200 0 5441
11703 6 396042 158188 176240 0 760
11704 6 476853 222419 30960 0 1503
11705 6 477038 222937 31480 0 1497
11706 6 476985 223508 31440 0 1495
11707 6 474748 238760 46440 0 3725
11708 6 507940 234609 40560 0 1981
11709 6 508373 235244 40800 0 1978
11710 6 388021 162792 170000 0 9363
11711 6 472104 241070 56880 0 3077
11712 6 491126 223893 41800 0 2354
11713 6 468472 228200 38000 0 1408
11714 6 478918 241767 48240 0 3963
11715 6 494420 225945 43480 0 2339
11716 6 511875 221756 60400 0 3423
11717 6 511263 222212 60720 0 3420
11718 6 474383 238498 59200 0 8392
11719 6 388670 171892 158200 0 9472
11720 6 475954 240164 60720 0 3034
11721 6 478268 241051 61280 0 3028
11722 6 509787 221022 63840 0 3393
11723 6 510292 236662 50040 0 1897
11724 6 506616 240859 50840 0 8359
11725 6 501117 227340 52560 0 6064
11726 6 506200 219718 65560 0 3377
11727 6 501926 227850 53240 0 6059
11728 6 497422 220321 59840 0 7386
11729 6 507660 239790 52160 0 10666
11730 6 510723 237336 51360 0 1880
11731 6 474666 231494 46640 0 8140
11732 6 510692 237898 52160 0 1874
11733 6 501742 229127 55440 0 6043
11734 6 501409 218992 64880 0 3357
11735 6 501201 216714 65240 0 7123
11736 6 466900 229847 52760 0 2760
11737 6 466411 230003 52600 0 2759
11738 6 487424 232156 52480 0 3879
11739 6 496358 235293 50040 0 2260
11740 6 511012 239814 53920 0 1857
11741 6 486784 232448 52960 0 3875
11742 6 487374 232933 53040 0 3872
11743 6 486325 243961 63520 0 2968
11744 6 458200 222447 46400 0 6872
11745 6 486090 233095 53520 0 3867
11746 6 461673 226563 46560 0 8616
11747 6 496480 235653 51080 0 2248
11748 6 501515 220231 67240 0 7102
11749 6 501814 219821 67520 0 7100
11750 6 498457 240582 59640 0 7784
11751 6 487979 235028 54360 0 3857
11752 6 499981 240241 59240 0 7778
11753 6 459543 219602 52640 0 6941
11754 6 501235 240591 59480 0 7775
11755 6 501040 240089 59520 0 7774
11756 6 460553 224637 47360 0 6850
11757 6 497299 238002 54080 0 2217
11758 6 505563 240462 59840 0 7759
11759 6 458566 222201 51600 0 6921
11760 6 472934 221510 53720 0 7503
11761 6 497676 237677 54840 0 2210
11762 6 508387 239838 60840 0 5976
11763 6 459770 224042 51080 0 9824
11764 6 491777 238844 56560 0 6668
11765 6 497362 238248 55520 0 2203
11766 6 506095 242659 64280 0 8781
11767 6 469036 220520 55320 0 10405
11768 6 496748 238177 55600 0 2201
11769 6 506857 239176 61520 0 1796
11770 6 506548 239113 61520 0 1796
11771 6 498729 226878 72440 0 3281
11772 6 465222 226186 56760 0 6971
11773 6 506922 240300 62760 0 1786
11774 6 460282 230322 50880 0 11108
11775 6 497180 227353 73320 0 3272
11776 6 493208 247443 64560 0 6148
11777 6 493110 243467 67360 0 10719
11778 6 505002 238978 63960 0 1774
11779 6 496925 245318 63640 0 9662
11780 6 457278 234628 51920 0 8461
11781 6 495491 229915 75200 0 3256
11782 6 491935 240465 59800 0 2167
11783 6 484948 245917 59320 0 3782
11784 6 445329 255233 72760 0 4557
11785 6 497401 246271 65080 0 6128
11786 6 504267 238537 65720 0 10733
11787 6 468822 231898 63720 0 5129
11788 6 491787 240793 60680 0 2159
11789 6 502921 239049 65920 0 1757
11790 6 476440 230580 59760 0 11136
11791 6 468677 232267 63840 0 5126
11792 6 477868 231040 60000 0 10737
11793 6 502856 238704 66160 0 1754
11794 6 446309 253903 71600 0 4547
11795 6 498075 246142 70000 0 8714
11796 6 447511 254155 70320 0 4541
11797 6 486931 246715 60840 0 3765
11798 6 498671 245608 69880 0 8710
11799 6 499712 244866 67000 0 6111
11800 6 502426 239230 67120 0 1744
11801 6 454956 235360 54200 0 2640
11802 6 500257 244363 67120 0 6108
11803 6 502537 239256 67480 0 1740
11804 6 493852 242335 72240 0 9860
11805 6 483276 230585 63760 0 9120
11806 6 499285 244903 69480 0 8705
11807 6 491957 243636 72120 0 3459
11808 6 503062 239871 67720 0 1736
11809 6 500001 242985 67800 0 8794
11810 6 500363 243687 67920 0 6102
11811 6 503222 239037 67840 0 1734
11812 6 499768 241738 69280 0 9223
11813 6 500037 244427 68760 0 8696
11814 6 503049 239969 68160 0 1728
11815 6 500042 241796 69120 0 9220
11816 6 493358 244563 73360 0 2846
11817 6 491841 242941 73240 0 3446
11818 6 448480 250837 66960 0 10773
11819 6 486426 247288 63440 0 3742
11820 6 455785 239044 56080 0 2617
11821 6 466136 239859 71760 0 6637
11822 6 458305 240739 57720 0 8224
11823 6 504911 234520 77640 0 7183
11824 6 471639 233253 67040 0 5089
11825 6 453936 244454 71040 0 5400
11826 6 475795 235379 76680 0 7351
11827 6 503518 235014 75960 0 9132
11828 6 475519 234739 76560 0 7350
11829 6 503364 234479 76080 0 9131
11830 6 451124 251303 66200 0 4508
11831 6 468017 239467 72400 0 6630
11832 6 504468 235107 76960 0 7177
11833 6 503554 234353 76360 0 9127
11834 6 503902 234267 76840 0 7175
11835 6 503451 234895 76400 0 9126
11836 6 485660 246509 64920 0 3729
11837 6 468042 238619 72960 0 6626
11838 6 493968 239515 71160 0 6307
11839 6 464346 241462 73680 0 9520
11840 6 502593 240937 70600 0 1707
11841 6 476204 252624 65240 0 6565
11842 6 465208 240984 73800 0 9519
11843 6 493923 239779 71400 0 6305
11844 6 474266 234444 74920 0 7340
11845 6 465352 240583 73400 0 9518
11846 6 464814 241131 78960 0 8122
11847 6 504617 236487 76520 0 7169
11848 6 476232 234228 65960 0 1159
11849 6 464455 241538 77960 0 8116
11850 6 450036 245526 73360 0 5381
11851 6 481066 246806 66920 0 9689
11852 6 486243 248123 66280 0 2097
11853 6 478080 253079 67840 0 9869
11854 6 468761 241282 77560 0 8108
11855 6 464494 251110 63280 0 7690
11856 6 489409 242421 76240 0 2810
11857 6 472903 264306 82400 0 5640
11858 6 458539 262871 59400 0 5026
11859 6 455181 255645 61880 0 5945
11860 6 445102 247744 76920 0 8968
11861 6 502569 241366 73400 0 1686
11862 6 471656 259805 62960 0 4365
11863 6 502578 241661 73680 0 1684
11864 6 469282 241078 76280 0 6600
11865 6 505361 240397 76120 0 7147
11866 6 475527 235805 69280 0 1139
11867 6 472237 265581 81680 0 5630
11868 6 447493 246916 74840 0 5363
11869 6 455524 246758 60920 0 2577
11870 6 474320 236054 69520 0 1137
11871 6 453860 256075 62680 0 5938
11872 6 452116 262693 68280 0 6759
11873 6 457019 262750 60200 0 5015
11874 6 457581 261931 60200 0 5015
11875 6 475561 245330 78480 0 7909
11876 6 480129 252166 68240 0 6535
11877 6 471759 241189 75760 0 6594
11878 6 460168 251524 62280 0 7674
11879 6 474080 238364 69600 0 5046
11880 6 475174 236168 70000 0 1132
11881 6 456052 247970 61600 0 2571
11882 6 472527 265471 81000 0 5623
11883 6 453670 256173 63600 0 5931
11884 6 487238 249718 69360 0 2070
11885 6 473279 240967 74520 0 6585
11886 6 459029 251744 73360 0 4461
11887 6 475071 246397 76120 0 7896
11888 6 474612 248004 76680 0 10013
11889 6 481812 266246 80960 0 7610
11890 6 476028 268295 80440 0 8571
11891 6 454748 255681 64400 0 5921
11892 6 474354 237776 70920 0 1119
11893 6 486554 251514 70160 0 2062
11894 6 476107 239999 73080 0 6577
11895 6 479002 251633 73680 0 8915
11896 6 476983 239788 73280 0 6575
11897 6 471608 267189 79440 0 10477
11898 6 476936 268522 79880 0 8565
11899 6 459047 263451 61360 0 4993
11900 6 475536 267816 79600 0 8562
11901 6 466555 261657 63120 0 5746
11902 6 459910 263772 61560 0 4989
11903 6 456914 250203 64200 0 2549
11904 6 480648 251327 72080 0 6509
11905 6 455667 265844 65640 0 6730
11906 6 476072 245667 70920 0 1106
11907 6 456730 251441 64480 0 2545
11908 6 474346 275924 64680 0 9036
11909 6 473939 276061 64800 0 9035
11910 6 478550 265274 79240 0 7590
11911 6 466450 250942 74800 0 4434
11912 6 461164 264061 62680 0 4976
11913 6 484477 251375 73160 0 2040
11914 6 466920 250927 74920 0 4433
11915 6 473906 246182 73320 0 1095
11916 6 497352 246596 75760 0 9229
11917 6 459230 254095 65680 0 2534
11918 6 473161 272214 64800 0 8164
11919 6 485498 251811 74000 0 2038
11920 6 454296 258604 68280 0 9551
11921 6 467633 250876 75240 0 11247
11922 6 467696 250837 75360 0 11247
11923 6 454196 257201 67840 0 9546
11924 6 475570 262555 77080 0 5579
11925 6 461911 258257 66560 0 7424
11926 6 478200 264284 77320 0 7571
11927 6 477419 262701 76880 0 5572
11928 6 461833 256915 67120 0 2517
11929 6 478346 261564 77280 0 5562
11930 6 469873 252502 78520 0 4407
11931 6 478815 260982 77600 0 5559
11932 6 468352 249319 81040 0 10870
11933 6 481975 260390 78400 0 5547
11934 6 469723 270238 82640 0 7830
11935 6 464073 268335 68600 0 4929
11936 6 461246 275437 79600 0 11276
11937 6 479829 273944 72720 0 4270
11938 6 474300 258901 80600 0 10878
11939 6 463569 274890 82040 0 7229
11940 6 467472 276845 73720 0 8762
11941 6 472787 267469 70920 0 5674
11942 6 468755 269821 80720 0 7814
11943 6 461662 272441 72320 0 9423
11944 6 461512 271737 72600 0 9417
11945 6 468069 258783 73520 0 2470
11946 6 476995 257542 83560 0 9901
11947 6 477654 258526 82720 0 8031
11948 6 471165 272098 75800 0 4240
11949 6 467725 260091 75440 0 10889
11950 6 466841 255791 80480 0 8376
11951 6 466881 260847 80400 0 2419
```
