## Supplementary material for "Complete connectomic reconstruction of olfactory projection neurons in the fly brain": neuron skeletons: 4340854.swc

```
# SWC format file
# based on specifications at http://research.mssm.edu/cnic/swc.html
# Created by pymaid (https://github.com/schlegelp/PyMaid)
# PointNo Label X Y Z Radius Parent
# Labels:
# 0 = undefined
# 1 = soma
# 5 = fork point
# 6 = end point
1 1 409796 284217 60280 1804 -1
2 0 409576 284431 60080 0 1
3 0 411873 285297 60080 0 2
4 0 412305 285455 59920 0 3
5 0 412951 285597 59800 0 4
6 0 413772 285797 59640 0 5
7 0 415152 286092 59640 0 6
8 0 415460 286167 59560 0 7
9 0 415729 286263 59400 0 8
10 0 416110 286374 59280 0 9
11 0 416653 286592 59120 0 10
12 0 417105 286691 59000 0 11
13 0 417691 286857 58800 0 12
14 0 418215 286989 58640 0 13
15 0 418562 287105 58520 0 14
16 0 419229 287351 58400 0 15
17 0 419660 287586 58200 0 16
18 0 420114 287746 58080 0 17
19 0 420954 287914 58080 0 18
20 0 421201 287908 58000 0 19
21 0 422132 287942 57840 0 20
22 0 422694 288015 57680 0 21
23 0 422936 288145 57560 0 22
24 0 423447 288295 57360 0 23
25 0 423710 288213 57160 0 24
26 0 424452 288666 57000 0 25
27 0 425378 288985 57160 0 26
28 0 425610 288529 57240 0 27
29 0 425583 288978 57280 0 28
30 0 426002 289142 57400 0 29
31 0 426376 289261 57560 0 30
32 0 426897 289335 57720 0 31
33 0 427379 289392 57920 0 32
34 0 428003 289412 58200 0 33
35 0 428474 289474 58280 0 34
36 0 428872 289700 58400 0 35
37 0 429832 290008 58400 0 36
38 0 430515 290006 58520 0 37
39 0 431628 290110 58640 0 38
40 0 432027 290113 58800 0 39
41 0 432806 290078 59000 0 40
42 0 433287 290053 59200 0 41
43 0 433947 290263 59360 0 42
44 0 434539 290370 59560 0 43
45 0 435283 290386 59800 0 44
46 0 435636 290393 60000 0 45
47 0 436024 290295 60200 0 46
48 0 436202 290238 60280 0 47
49 0 436804 289988 60480 0 48
50 0 437080 289878 60600 0 49
51 0 437557 289692 60720 0 50
52 0 437838 289583 60840 0 51
53 0 438407 289533 61000 0 52
54 0 438836 289415 61280 0 53
55 0 439125 289762 61520 0 54
56 0 439635 289810 61760 0 55
57 0 440059 289892 61960 0 56
58 0 440668 289874 62200 0 57
59 0 440980 289783 62440 0 58
60 0 441155 289774 62560 0 59
61 0 441206 289634 62720 0 60
62 0 441186 289617 62760 0 61
63 0 441453 289390 62960 0 62
64 0 441749 289166 63240 0 63
65 0 442061 288911 63480 0 64
66 0 442302 288707 63600 0 65
67 0 442576 288401 63760 0 66
68 0 443097 288233 64040 0 67
69 0 443380 287898 64200 0 68
70 0 444003 287244 64360 0 69
71 0 444166 286966 64600 0 70
72 0 444156 286815 64880 0 71
73 0 444393 286565 65080 0 72
74 0 444621 286265 65240 0 73
75 0 444866 285930 65440 0 74
76 0 444970 285733 65640 0 75
77 0 445115 285566 65800 0 76
78 0 445406 285270 66000 0 77
79 0 445476 285011 66280 0 78
80 0 445672 284676 66520 0 79
81 0 445879 284515 66760 0 80
82 0 446246 284104 67000 0 81
83 0 446522 283765 67200 0 82
84 0 446652 283605 67440 0 83
85 0 446596 283430 67720 0 84
86 0 446782 283165 67920 0 85
87 0 446810 282898 68080 0 86
88 0 446717 282556 68280 0 87
89 0 446762 282161 68480 0 88
90 0 446758 281646 68680 0 89
91 0 446710 281485 68920 0 90
92 0 446641 281274 69160 0 91
93 0 446661 280958 69440 0 92
94 0 446668 280655 69680 0 93
95 0 446618 280430 69880 0 94
96 0 446502 280158 70120 0 95
97 0 446442 279978 70360 0 96
98 0 446303 279707 70560 0 97
99 0 446190 279424 70800 0 98
100 0 446106 279155 71040 0 99
101 0 445926 278934 71200 0 100
102 0 445793 278706 71360 0 101
103 0 445786 278590 71480 0 102
104 0 445670 278430 71640 0 103
105 0 445558 278230 71760 0 104
106 0 445420 277952 71920 0 105
107 0 445318 277565 72080 0 106
108 0 445234 277380 72240 0 107
109 0 444963 276925 72480 0 108
110 0 444726 276534 72760 0 109
111 0 444597 276229 73000 0 110
112 0 444481 275886 73280 0 111
113 0 444429 275706 73520 0 112
114 0 444346 275429 73840 0 113
115 0 444281 275208 74080 0 114
116 0 444186 274981 74280 0 115
117 0 444166 274745 74480 0 116
118 0 444117 274490 74720 0 117
119 0 444078 274221 74960 0 118
120 0 444022 273965 75160 0 119
121 0 443945 273567 75400 0 120
122 0 444121 273550 75640 0 121
123 0 444164 273253 75840 0 122
124 0 444141 273067 76040 0 123
125 0 444093 272933 76240 0 124
126 0 443977 272655 76440 0 125
127 0 443886 272494 76920 0 126
128 0 443974 272314 77200 0 127
129 0 444077 271948 77480 0 128
130 0 444050 271757 77760 0 129
131 0 443940 271569 77960 0 130
132 0 443947 271072 78200 0 131
133 0 443911 270812 78480 0 132
134 0 443914 270517 78760 0 133
135 0 443854 270181 79080 0 134
136 0 443721 269963 79360 0 135
137 0 443642 269770 79560 0 136
138 0 443421 269589 79840 0 137
139 0 443204 269317 80080 0 138
140 0 443068 269107 80360 0 139
141 0 442969 268960 80560 0 140
142 0 442868 268775 80720 0 141
143 0 442693 268430 80960 0 142
144 0 442565 268094 81280 0 143
145 0 442463 267864 81560 0 144
146 0 442320 267578 81760 0 145
147 0 442167 267257 82000 0 146
148 0 442125 267023 82200 0 147
149 0 442071 266874 82360 0 148
150 0 442008 266772 82520 0 149
151 0 441956 266558 82680 0 150
152 0 441864 266359 82920 0 151
153 0 441649 265914 83160 0 152
154 0 441525 265533 83400 0 153
155 0 441407 265207 83560 0 154
156 0 441376 264936 83720 0 155
157 0 441243 264601 83880 0 156
158 0 441266 264385 84000 0 157
159 0 441319 264102 84120 0 158
160 0 441384 263739 84240 0 159
161 0 441331 263249 84400 0 160
162 0 441322 262746 84520 0 161
163 0 441405 262350 84680 0 162
164 0 441476 261944 84800 0 163
165 0 441568 261607 84880 0 164
166 0 441707 261186 85040 0 165
167 0 441904 260514 85160 0 166
168 0 441999 260225 85240 0 167
169 0 442255 259645 85240 0 168
170 0 442759 258745 85240 0 169
171 0 442992 258342 85200 0 170
172 0 443080 258150 85160 0 171
173 0 443164 257943 85120 0 172
174 0 443668 257275 85120 0 173
175 0 444207 256434 85120 0 174
176 0 444340 256333 85160 0 175
177 0 445136 255693 85160 0 176
178 0 445159 255578 85120 0 177
179 0 445232 255153 84960 0 178
180 0 445696 254729 84960 0 179
181 0 446020 254457 84960 0 180
182 0 446274 254150 84840 0 181
183 0 446471 253750 84720 0 182
184 0 446751 253461 84600 0 183
185 0 447318 252821 84600 0 184
186 0 447442 252617 84720 0 185
187 0 447974 252081 84720 0 186
188 0 448382 251689 84760 0 187
189 0 448612 251495 84800 0 188
190 0 448814 251364 84840 0 189
191 0 449071 251217 84880 0 190
192 0 449338 251025 84920 0 191
193 0 450570 250113 84920 0 192
194 0 450657 249997 84960 0 193
195 0 450913 249806 85000 0 194
196 0 451929 249230 85000 0 195
197 0 452115 249141 85080 0 196
198 0 453526 248297 85080 0 197
199 0 454366 247893 85080 0 198
200 0 454601 247761 85120 0 199
201 0 454992 247550 85200 0 200
202 0 455464 247355 85040 0 201
203 0 456306 246964 84960 0 202
204 0 457031 246805 84800 0 203
205 0 458471 246365 84800 0 204
206 0 459090 246138 84640 0 205
207 0 460139 245770 84520 0 206
208 0 460490 245603 84400 0 207
209 0 461361 245403 84400 0 208
210 0 462665 244943 84400 0 209
211 0 463449 244563 84400 0 210
212 0 464049 244132 84240 0 211
213 0 464541 243663 84120 0 212
214 0 465030 243347 84000 0 213
215 0 465461 243055 83840 0 214
216 0 465882 242848 83680 0 215
217 0 466050 242676 83520 0 216
218 0 466248 242496 83400 0 217
219 0 466585 242147 83200 0 218
220 0 466892 241863 83000 0 219
221 0 467154 241675 82840 0 220
222 0 467301 241552 82680 0 221
223 0 467557 241379 82520 0 222
224 0 467688 241307 82360 0 223
225 0 467921 241163 82240 0 224
226 0 468049 241123 82160 0 225
227 0 468349 241123 82080 0 226
228 0 468621 241007 82000 0 227
229 0 468792 240952 81920 0 228
230 0 468901 240943 81840 0 229
231 0 468916 240895 81800 0 230
232 0 469156 240695 81800 0 231
233 0 469367 240633 81880 0 232
234 0 469934 240488 81920 0 233
235 5 470470 240500 81920 0 234
236 0 470547 240531 82240 0 235
237 0 470686 240582 82520 0 236
238 0 470904 240578 82840 0 237
239 0 470979 240527 83080 0 238
240 0 471127 240466 83360 0 239
241 0 471360 240338 83600 0 240
242 0 471419 240139 83880 0 241
243 0 471751 239986 84120 0 242
244 0 471831 239830 84360 0 243
245 0 471954 239658 84600 0 244
246 0 472083 239562 84840 0 245
247 0 472306 239335 85040 0 246
248 0 472553 239059 85400 0 247
249 0 472751 238935 85640 0 248
250 0 472832 238834 85960 0 249
251 0 472877 238592 86240 0 250
252 0 472976 237946 86520 0 251
253 0 472974 237762 86680 0 252
254 0 473095 237310 86680 0 253
255 0 473500 236520 86680 0 254
256 0 473964 235905 86680 0 255
257 0 474412 235310 86680 0 256
258 0 475110 234764 86680 0 257
259 0 475645 234428 86880 0 258
260 0 476304 234063 87000 0 259
261 0 476418 233936 87080 0 260
262 0 476547 233834 87120 0 261
263 0 476773 233710 87160 0 262
264 0 476937 233590 87280 0 263
265 0 477418 233131 87520 0 264
266 0 478035 232800 87720 0 265
267 0 478362 232368 87920 0 266
268 0 478800 231996 88160 0 267
269 0 479362 231497 88360 0 268
270 0 479937 231033 88520 0 269
271 0 479790 231129 88600 0 270
272 0 480028 230805 88680 0 271
273 0 480457 230558 88840 0 272
274 0 480653 230257 89080 0 273
275 0 480954 230138 89240 0 274
276 0 481002 230050 89480 0 275
277 0 481126 229900 89680 0 276
278 0 481481 229605 89960 0 277
279 0 481750 229405 90200 0 278
280 0 481932 229263 90440 0 279
281 0 481934 229080 90560 0 280
282 0 483118 229172 90680 0 281
283 0 483856 228635 90960 0 282
284 0 484268 228351 91240 0 283
285 0 484217 228248 91480 0 284
286 0 484298 227802 91640 0 285
287 0 484623 227325 91920 0 286
288 0 484803 227089 92160 0 287
289 0 485131 226775 92400 0 288
290 0 485500 226581 92680 0 289
291 0 485563 226384 92920 0 290
292 0 485786 226059 93120 0 291
293 0 485976 225870 93360 0 292
294 0 486302 225601 93640 0 293
295 0 486552 225364 93920 0 294
296 0 486851 225158 94200 0 295
297 0 486945 224950 94480 0 296
298 0 487039 224726 94760 0 297
299 0 487238 224292 95040 0 298
300 0 487401 224099 95280 0 299
301 0 487640 223750 95520 0 300
302 0 487572 223549 95760 0 301
303 0 487597 223381 96000 0 302
304 0 487581 223097 96240 0 303
305 0 487583 222758 96480 0 304
306 0 487695 222361 96800 0 305
307 0 487671 222174 97040 0 306
308 0 487722 222007 97280 0 307
309 0 487664 221889 97520 0 308
310 0 487734 221613 97720 0 309
311 0 487736 221197 98000 0 310
312 0 487694 221016 98240 0 311
313 0 487645 220881 98480 0 312
314 0 487484 220809 98720 0 313
315 0 487610 220700 99040 0 314
316 0 487567 220713 99320 0 315
317 0 487658 220634 99640 0 316
318 0 487957 220214 99880 0 317
319 0 488065 219884 100160 0 318
320 0 488024 219533 100480 0 319
321 0 487993 219416 100720 0 320
322 0 488144 219170 101000 0 321
323 0 488211 218880 101240 0 322
324 0 488292 218632 101440 0 323
325 0 488353 218414 101640 0 324
326 0 488371 218248 101840 0 325
327 0 488449 218024 102080 0 326
328 0 488443 217881 102240 0 327
329 0 488525 217408 102400 0 328
330 0 488614 217033 102600 0 329
331 0 488635 216706 102840 0 330
332 0 488591 216480 102960 0 331
333 0 488663 216268 103120 0 332
334 0 488679 216076 103360 0 333
335 0 488614 215928 103480 0 334
336 0 488630 215779 103640 0 335
337 0 488710 215561 103840 0 336
338 0 488846 215336 104040 0 337
339 0 488845 215153 104240 0 338
340 0 488860 214844 104440 0 339
341 0 488779 214681 104680 0 340
342 0 488696 214457 104880 0 341
343 0 488773 214301 105120 0 342
344 0 488737 214080 105320 0 343
345 0 488761 213792 105560 0 344
346 0 488687 213548 105760 0 345
347 0 488575 213319 105960 0 346
348 0 488353 212945 106160 0 347
349 0 488132 212324 106400 0 348
350 0 488068 212143 106600 0 349
351 0 488149 211884 106840 0 350
352 0 488165 211798 107080 0 351
353 0 488070 211468 107320 0 352
354 0 487870 210857 107520 0 353
355 0 487892 210748 107600 0 354
356 0 488063 210625 107720 0 355
357 0 488218 210342 108000 0 356
358 0 488367 210202 108160 0 357
359 0 488459 210055 108280 0 358
360 0 488514 209923 108520 0 359
361 0 488503 209672 108720 0 360
362 0 488390 209251 108960 0 361
363 0 488380 209056 109160 0 362
364 0 488350 208934 109400 0 363
365 0 488338 208780 109640 0 364
366 0 488287 208605 109880 0 365
367 0 488078 208236 110120 0 366
368 0 487805 207834 110320 0 367
369 0 487614 207665 110440 0 368
370 0 487281 207185 110640 0 369
371 0 486466 205162 110800 0 370
372 0 485587 204124 110960 0 371
373 0 485080 202948 111120 0 372
374 0 484992 202623 111280 0 373
375 0 484890 202191 111200 0 374
376 0 484749 201750 111000 0 375
377 0 484629 201466 110760 0 376
378 0 483986 201341 110520 0 377
379 0 482854 200395 110480 0 378
380 0 482434 200186 110320 0 379
381 0 481651 199872 110080 0 380
382 0 481092 199307 110160 0 381
383 0 480798 198915 110000 0 382
384 0 480306 198790 109760 0 383
385 0 479694 198517 109640 0 384
386 0 478933 197862 109840 0 385
387 0 478509 197407 109640 0 386
388 0 477468 197238 109520 0 387
389 0 476571 196635 109400 0 388
390 0 475971 195991 109280 0 389
391 0 475052 195412 109160 0 390
392 0 473401 194589 109120 0 391
393 0 473115 194210 109280 0 392
394 0 472834 194057 109400 0 393
395 0 472494 193749 109560 0 394
396 0 471953 193290 109360 0 395
397 0 470803 192707 109480 0 396
398 0 470193 192308 109600 0 397
399 0 470365 192393 109640 0 398
400 0 469850 192239 109760 0 399
401 0 468489 191908 109760 0 400
402 0 467945 191524 109760 0 401
403 0 467229 191233 109760 0 402
404 0 466501 191035 109800 0 403
405 0 465796 190684 109920 0 404
406 0 464894 190416 109920 0 405
407 0 463810 190114 109920 0 406
408 0 462957 189633 109920 0 407
409 0 462360 189534 109800 0 408
410 0 461835 189353 109680 0 409
411 0 460534 188953 109560 0 410
412 0 459516 188740 109440 0 411
413 0 458982 188625 109360 0 412
414 0 458226 188489 109360 0 413
415 0 456946 188344 109360 0 414
416 0 456353 188188 109360 0 415
417 0 456124 188201 109400 0 416
418 0 455633 188014 109520 0 417
419 0 454591 187676 109520 0 418
420 0 453924 187249 109640 0 419
421 0 453383 186873 109760 0 420
422 0 452542 186681 109760 0 421
423 0 451623 186426 109760 0 422
424 0 451134 186246 109800 0 423
425 0 450653 186067 110000 0 424
426 0 450429 185873 110120 0 425
427 0 449972 185633 110120 0 426
428 0 449176 185533 110120 0 427
429 0 448789 185317 110040 0 428
430 0 448528 185142 109960 0 429
431 0 447212 184886 109960 0 430
432 0 446528 184557 110080 0 431
433 0 446111 184420 110320 0 432
434 0 445751 184242 110560 0 433
435 0 445243 183965 110680 0 434
436 0 444503 183688 110800 0 435
437 0 443917 183671 110960 0 436
438 0 443613 183600 111080 0 437
439 0 443130 183556 111280 0 438
440 0 442910 183474 111400 0 439
441 0 442740 183423 111560 0 440
442 0 442626 183392 111720 0 441
443 0 442306 183234 111960 0 442
444 0 441748 182965 112160 0 443
445 0 441272 182827 112360 0 444
446 0 440821 182753 112560 0 445
447 0 440449 182649 112840 0 446
448 0 440080 182343 113040 0 447
449 0 439799 182164 113160 0 448
450 0 439632 181991 113320 0 449
451 0 439173 181986 113520 0 450
452 0 438853 181957 113720 0 451
453 0 438569 181822 113920 0 452
454 0 438397 181704 114040 0 453
455 0 438085 181449 114200 0 454
456 0 437935 181328 114360 0 455
457 0 437554 181165 114640 0 456
458 0 437259 181104 114840 0 457
459 0 437118 181113 115000 0 458
460 0 436889 181001 115200 0 459
461 0 436793 180868 115280 0 460
462 0 436528 180671 115480 0 461
463 0 436259 180536 115760 0 462
464 0 436001 180395 115920 0 463
465 0 435637 180232 116080 0 464
466 0 435386 180182 116280 0 465
467 0 435137 180106 116440 0 466
468 0 434815 180045 116680 0 467
469 0 434502 179863 116920 0 468
470 0 434370 179774 117160 0 469
471 0 434312 179750 117440 0 470
472 0 434138 179776 117640 0 471
473 0 433937 179798 117840 0 472
474 0 433931 179812 118080 0 473
475 0 433889 179842 118240 0 474
476 0 433802 179873 118320 0 475
477 0 433822 179822 118560 0 476
478 0 433659 179573 118800 0 477
479 0 433306 179476 119000 0 478
480 0 433049 179436 119160 0 479
481 0 432798 179482 119360 0 480
482 0 432737 179400 119680 0 481
483 0 432645 179347 119920 0 482
484 0 432591 179420 120200 0 483
485 0 432333 179507 120480 0 484
486 0 432079 179576 120720 0 485
487 0 431930 179620 120960 0 486
488 0 431725 179574 121200 0 487
489 0 431537 179579 121440 0 488
490 0 431315 179529 121680 0 489
491 0 431236 179490 121880 0 490
492 0 431027 179317 122040 0 491
493 0 430807 179050 122200 0 492
494 0 430579 178922 122400 0 493
495 0 430300 178829 122720 0 494
496 0 430168 178781 123000 0 495
497 0 430001 178728 123320 0 496
498 0 429893 178747 123560 0 497
499 0 429900 178726 123840 0 498
500 0 429858 178827 124120 0 499
501 0 429719 178896 124400 0 500
502 0 429652 178930 124640 0 501
503 0 429550 178890 124880 0 502
504 0 429376 178849 125120 0 503
505 0 429207 178869 125320 0 504
506 0 429105 178836 125480 0 505
507 0 428879 178798 125760 0 506
508 0 428698 178774 126000 0 507
509 0 428531 178679 126240 0 508
510 0 428355 178641 126680 0 509
511 0 428378 178572 126880 0 510
512 0 428435 178566 127040 0 511
513 0 428266 178515 127160 0 512
514 0 428216 178448 127440 0 513
515 0 428216 178597 127720 0 514
516 0 428124 178561 128000 0 515
517 0 427852 178539 128240 0 516
518 0 427694 178497 128520 0 517
519 0 427462 178531 128800 0 518
520 0 427247 178542 129040 0 519
521 0 427036 178468 129320 0 520
522 0 426790 178379 129560 0 521
523 0 426731 178391 129800 0 522
524 0 426629 178322 130040 0 523
525 0 426434 178279 130320 0 524
526 0 426316 178340 130600 0 525
527 0 426108 178232 130920 0 526
528 0 425971 178146 131120 0 527
529 0 425666 178096 131360 0 528
530 0 425485 177963 131600 0 529
531 0 425370 178029 131880 0 530
532 0 425285 178229 132160 0 531
533 0 425123 178350 132440 0 532
534 0 424983 178371 132640 0 533
535 0 424554 178300 132880 0 534
536 0 424481 178302 133120 0 535
537 0 424335 178242 133400 0 536
538 0 424178 178137 133640 0 537
539 0 424091 178007 133880 0 538
540 0 423888 177887 134080 0 539
541 0 423727 177894 134280 0 540
542 0 423510 177773 134520 0 541
543 0 423209 177716 134760 0 542
544 0 423106 177615 135000 0 543
545 0 422805 177500 135240 0 544
546 0 422611 177418 135440 0 545
547 0 422353 177371 135640 0 546
548 0 422140 177366 135880 0 547
549 0 422141 177413 136040 0 548
550 0 422074 177458 136240 0 549
551 0 421918 177484 136520 0 550
552 0 421848 177520 136760 0 551
553 0 421571 177553 137000 0 552
554 0 421479 177501 137240 0 553
555 0 421453 177467 137440 0 554
556 0 421396 177419 137640 0 555
557 0 421287 177380 137880 0 556
558 0 421304 177346 138080 0 557
559 0 421228 177357 138280 0 558
560 0 421166 177377 138480 0 559
561 0 421151 177418 138680 0 560
562 0 421203 177650 138840 0 561
563 0 421124 177732 139000 0 562
564 0 421158 177757 139120 0 563
565 0 421142 177804 139160 0 564
566 0 421018 177856 139240 0 565
567 0 420992 177849 139320 0 566
568 0 421058 177913 139600 0 567
569 0 421210 177957 139800 0 568
570 0 421206 177999 140040 0 569
571 0 421155 177968 140320 0 570
572 0 421111 177932 140600 0 571
573 0 421038 177849 140880 0 572
574 0 420932 177730 141200 0 573
575 0 420719 177617 141480 0 574
576 0 420438 177409 141760 0 575
577 0 420153 177265 141960 0 576
578 0 420029 177033 142200 0 577
579 0 419755 176845 142480 0 578
580 0 419640 176720 142640 0 579
581 0 419397 176613 142920 0 580
582 0 419361 176514 143160 0 581
583 0 419002 176081 143440 0 582
584 0 418694 175881 143640 0 583
585 0 418521 175733 143760 0 584
586 0 418437 175441 144000 0 585
587 0 418336 175359 144240 0 586
588 0 418093 175092 144520 0 587
589 0 417918 174907 144760 0 588
590 0 417754 174632 144960 0 589
591 0 417541 174489 145240 0 590
592 0 417417 174313 145440 0 591
593 0 417164 174207 145640 0 592
594 0 417043 175009 145720 0 593
595 0 417099 174071 145840 0 594
596 0 416956 173811 146040 0 595
597 0 416850 173553 146280 0 596
598 0 416878 173315 146440 0 597
599 0 416828 173022 146600 0 598
600 0 416761 172776 146760 0 599
601 0 416586 172545 146960 0 600
602 0 416529 172530 147160 0 601
603 0 416434 172273 147400 0 602
604 0 416554 172362 147640 0 603
605 0 416355 172491 147920 0 604
606 0 416006 172296 148160 0 605
607 0 415943 171871 148320 0 606
608 0 415727 171357 148520 0 607
609 0 415370 170935 148720 0 608
610 0 415104 170688 149200 0 609
611 0 414601 170541 149440 0 610
612 0 414489 170626 149640 0 611
613 0 414418 170955 149840 0 612
614 0 414388 171184 150080 0 613
615 0 414124 170780 150360 0 614
616 0 413794 170069 150600 0 615
617 0 413490 169536 150800 0 616
618 0 413320 169194 151040 0 617
619 0 413182 168909 151240 0 618
620 0 412911 168758 151440 0 619
621 0 412780 168668 151720 0 620
622 0 412536 168432 151960 0 621
623 0 412389 168236 152200 0 622
624 0 412202 168235 152440 0 623
625 0 411924 168158 152720 0 624
626 0 411686 167825 153000 0 625
627 0 411551 167653 153200 0 626
628 0 411435 167567 153400 0 627
629 0 411253 167540 153520 0 628
630 0 410927 167232 153720 0 629
631 0 410644 166955 153960 0 630
632 0 410389 166725 154160 0 631
633 0 410188 166492 154360 0 632
634 0 410021 166408 154600 0 633
635 0 409740 166259 154880 0 634
636 0 409542 166137 155080 0 635
637 0 409267 166042 155280 0 636
638 0 408972 165826 155520 0 637
639 0 408527 165554 155800 0 638
640 0 408290 165362 156080 0 639
641 0 407973 165191 156320 0 640
642 0 407454 164896 156560 0 641
643 0 407025 164717 156760 0 642
644 0 406576 164556 156920 0 643
645 0 406218 164369 157200 0 644
646 0 405586 164081 157440 0 645
647 0 405137 163991 157760 0 646
648 0 404714 163813 158040 0 647
649 0 404147 163658 158160 0 648
650 0 403880 163629 158240 0 649
651 0 403625 163705 158360 0 650
652 0 403274 163656 158640 0 651
653 0 403126 163683 158880 0 652
654 0 402853 163633 159120 0 653
655 0 402562 163488 159360 0 654
656 0 402329 163438 159600 0 655
657 0 402122 163393 159800 0 656
658 0 401870 163305 159960 0 657
659 0 401648 163197 160120 0 658
660 0 401290 163083 160240 0 659
661 0 400791 162936 160480 0 660
662 0 400501 162624 160720 0 661
663 0 400070 162282 160960 0 662
664 0 399623 162220 161200 0 663
665 0 399149 162132 161440 0 664
666 0 398769 162024 161640 0 665
667 0 398561 161938 161880 0 666
668 0 398190 161859 162080 0 667
669 0 397820 161783 162360 0 668
670 0 397177 161580 162600 0 669
671 0 396678 161431 162800 0 670
672 0 396316 161528 163040 0 671
673 0 396099 161482 163280 0 672
674 0 395854 161387 163520 0 673
675 0 395714 161292 163720 0 674
676 0 395206 161037 163960 0 675
677 0 394656 160790 164160 0 676
678 0 394411 160587 164400 0 677
679 0 394146 160386 164640 0 678
680 0 393896 160193 164880 0 679
681 0 393719 160074 165080 0 680
682 0 393351 159991 165240 0 681
683 0 392910 159835 165400 0 682
684 0 392613 159650 165560 0 683
685 0 392302 159427 165720 0 684
686 0 391845 159208 166000 0 685
687 0 391572 159019 166200 0 686
688 0 390979 158581 166520 0 687
689 0 390370 158368 166800 0 688
690 0 389851 157911 167000 0 689
691 0 389089 157467 167280 0 690
692 0 388719 157227 167520 0 691
693 0 388326 157100 167840 0 692
694 0 387975 157006 168080 0 693
695 0 387592 156772 168320 0 694
696 0 387433 156558 168560 0 695
697 0 387138 156508 168800 0 696
698 0 386006 156184 168960 0 697
699 0 385720 156020 169160 0 698
700 0 385487 155812 169400 0 699
701 0 385299 155592 169640 0 700
702 0 385202 155288 169800 0 701
703 0 384746 155411 170000 0 702
704 0 384454 155464 170280 0 703
705 0 384351 155348 170560 0 704
706 0 384194 155271 170720 0 705
707 0 383814 155092 170920 0 706
708 0 383697 155061 171120 0 707
709 0 383597 155072 171320 0 708
710 0 383002 154883 171480 0 709
711 0 382559 154811 171640 0 710
712 0 382202 154711 171840 0 711
713 0 382078 154700 171880 0 712
714 0 381970 154685 172000 0 713
715 0 381026 154397 172000 0 714
716 0 380705 154405 172120 0 715
717 0 379338 153833 172120 0 716
718 0 378370 153404 172240 0 717
719 0 377711 153193 172360 0 718
720 0 377079 152745 172360 0 719
721 0 376829 152516 172520 0 720
722 0 376650 152501 172680 0 721
723 0 376039 152172 172760 0 722
724 0 375774 151876 172920 0 723
725 0 375371 151676 173080 0 724
726 0 374623 151323 173200 0 725
727 0 374081 151198 173320 0 726
728 0 372941 151038 173480 0 727
729 0 372540 150931 173640 0 728
730 0 371929 150600 173760 0 729
731 0 371717 150450 173880 0 730
732 0 371269 150238 173960 0 731
733 0 370607 149645 174000 0 732
734 0 370114 149293 174240 0 733
735 0 369566 149177 174520 0 734
736 0 369228 148980 174640 0 735
737 0 367704 148340 174640 0 736
738 0 367626 148282 174600 0 737
739 0 367308 148060 174440 0 738
740 0 367229 148004 174400 0 739
741 0 366852 147699 174080 0 740
742 0 366430 147366 173880 0 741
743 0 366289 147209 173600 0 742
744 0 366212 147239 173240 0 743
745 0 366217 147369 172920 0 744
746 0 366236 147479 172560 0 745
747 0 366394 147230 172320 0 746
748 0 366350 147079 172120 0 747
749 0 366204 147023 171880 0 748
750 0 366132 146666 171720 0 749
751 0 365915 146479 171600 0 750
752 0 365795 146339 171480 0 751
753 5 365043 145239 171480 0 752
754 0 364096 144737 171480 0 753
755 0 363079 144688 171640 0 754
756 0 362717 144543 171800 0 755
757 0 362662 144547 171840 0 756
758 0 362576 144563 171920 0 757
759 0 362529 144570 171960 0 758
760 0 361979 144320 172080 0 759
761 0 361393 143938 172200 0 760
762 5 361198 143811 172240 0 761
763 0 359394 141736 172240 0 762
764 0 358207 140701 172240 0 763
765 0 357999 140579 172400 0 764
766 5 356511 140291 172400 0 765
767 0 355746 140330 172240 0 766
768 0 355193 140271 172000 0 767
769 0 354426 140227 171720 0 768
770 5 353795 140377 171520 0 769
771 0 353415 140467 171400 0 770
772 0 353114 140512 171160 0 771
773 0 352756 140412 170880 0 772
774 0 352539 140431 170640 0 773
775 0 352279 140448 170440 0 774
776 0 352026 140351 170200 0 775
777 0 351796 140264 169880 0 776
778 0 351832 140321 169520 0 777
779 0 351810 140420 169280 0 778
780 0 351862 140419 168960 0 779
781 0 351857 140636 168640 0 780
782 0 351857 140783 168440 0 781
783 0 351775 140909 168200 0 782
784 0 351580 141028 168040 0 783
785 0 351385 141130 167880 0 784
786 0 351087 141394 167640 0 785
787 0 350872 141649 167440 0 786
788 0 350810 141840 167240 0 787
789 0 350660 142071 167080 0 788
790 0 350652 142258 166840 0 789
791 0 350712 142367 166680 0 790
792 0 350564 142448 166480 0 791
793 0 350554 142459 166360 0 792
794 0 351331 143054 166200 0 793
795 0 351367 143086 166120 0 794
796 0 351341 143068 166000 0 795
797 0 351381 143177 165760 0 796
798 0 351143 143213 165520 0 797
799 0 350867 143102 165200 0 798
800 0 350927 143005 164880 0 799
801 0 350549 143319 164720 0 800
802 0 350231 143588 164560 0 801
803 0 349883 143949 164400 0 802
804 0 349520 144422 164240 0 803
805 0 349290 144772 164000 0 804
806 0 348912 145022 163800 0 805
807 0 348544 145287 163640 0 806
808 0 348164 145444 163440 0 807
809 0 347761 145421 163200 0 808
810 0 347557 145293 163080 0 809
811 5 347911 145873 163000 0 810
812 0 347079 144845 162880 0 811
813 0 346827 144611 162720 0 812
814 0 346660 144309 162560 0 813
815 0 345968 143925 162560 0 814
816 0 345208 143708 162560 0 815
817 0 344393 143028 162560 0 816
818 0 344069 142908 162400 0 817
819 0 343596 142871 162280 0 818
820 0 343274 142937 162160 0 819
821 5 342875 142967 161960 0 820
822 0 342531 143110 161840 0 821
823 0 342418 143157 161680 0 822
824 0 342371 143152 161520 0 823
825 0 342360 143136 161320 0 824
826 0 342220 142985 161160 0 825
827 0 341828 142821 161000 0 826
828 0 341766 142757 160920 0 827
829 5 341952 142618 160760 0 828
830 0 342000 142586 160720 0 829
831 0 342187 142048 160600 0 830
832 0 342198 141765 160480 0 831
833 0 342331 141817 160360 0 832
834 0 342329 141690 160320 0 833
835 5 342324 141309 160200 0 834
836 0 342283 141324 160160 0 835
837 0 342277 141319 160040 0 836
838 0 342294 141399 159960 0 837
839 0 342329 141559 159800 0 838
840 0 342262 141612 159720 0 839
841 0 342332 141652 159640 0 840
842 0 342437 141712 159520 0 841
843 0 342498 141744 159440 0 842
844 0 342529 141761 159400 0 843
845 0 342592 141794 159320 0 844
846 0 342587 141727 159120 0 845
847 0 342554 141713 159080 0 846
848 0 342435 141618 158960 0 847
849 0 342321 141536 158840 0 848
850 0 342343 141391 158560 0 849
851 0 342451 141382 158360 0 850
852 0 342467 141279 158160 0 851
853 0 342228 140995 158000 0 852
854 0 342189 140944 157800 0 853
855 0 342017 140861 157520 0 854
856 0 342120 140792 157240 0 855
857 5 342238 140782 157160 0 856
858 0 341903 140904 157040 0 857
859 0 341952 140996 156880 0 858
860 0 341923 140981 156720 0 859
861 0 341943 140990 156520 0 860
862 0 341932 141041 156360 0 861
863 0 341863 141096 156160 0 862
864 0 341867 141199 156000 0 863
865 0 341897 141248 155800 0 864
866 0 341856 141298 155640 0 865
867 0 341830 141255 155400 0 866
868 0 341802 141191 155200 0 867
869 0 341977 140817 155000 0 868
870 0 342000 140786 154960 0 869
871 0 342090 140660 154800 0 870
872 0 342365 140415 154600 0 871
873 0 342535 140710 154360 0 872
874 0 342499 140865 154240 0 873
875 0 342475 140968 154160 0 874
876 0 342331 141071 153920 0 875
877 0 342215 141212 153680 0 876
878 0 342425 141149 153400 0 877
879 0 342625 140969 153240 0 878
880 0 342901 141002 153120 0 879
881 0 343080 140962 152960 0 880
882 0 343116 141053 152880 0 881
883 0 343280 141138 152760 0 882
884 0 343530 141081 152640 0 883
885 0 343676 141104 152480 0 884
886 0 344267 141109 152240 0 885
887 0 344430 141063 152080 0 886
888 0 344484 141047 152040 0 887
889 0 344764 140986 151880 0 888
890 0 344898 140955 151800 0 889
891 0 344992 140988 151680 0 890
892 0 345085 141020 151560 0 891
893 0 345142 140983 151520 0 892
894 0 345368 140835 151360 0 893
895 0 345426 140966 151200 0 894
896 0 345665 141010 151120 0 895
897 0 346023 141076 151000 0 896
898 0 346192 141187 150920 0 897
899 0 346230 141251 150840 0 898
900 0 346421 141328 150760 0 899
901 5 346652 141408 150720 0 900
902 0 347153 141285 150840 0 901
903 6 347386 141227 151000 0 902
904 0 470747 240551 81840 0 235
905 0 470843 240399 81600 0 904
906 0 470792 240239 81360 0 905
907 0 470895 240207 81120 0 906
908 0 471051 240299 80880 0 907
909 0 471160 240223 80680 0 908
910 0 471371 240343 80440 0 909
911 0 471420 240239 80280 0 910
912 0 471479 240230 80040 0 911
913 0 471478 240330 79800 0 912
914 0 471459 240131 79560 0 913
915 0 471523 240198 79320 0 914
916 0 471451 240163 79080 0 915
917 0 471491 240117 78840 0 916
918 0 471354 240166 78600 0 917
919 0 471152 240183 78440 0 918
920 0 471056 240144 78320 0 919
921 0 470895 240049 78200 0 920
922 0 470299 240013 78000 0 921
923 0 469970 239861 77800 0 922
924 0 469777 239894 77720 0 923
925 0 469503 239810 77560 0 924
926 0 469354 239817 77320 0 925
927 0 469001 239720 77080 0 926
928 0 468704 239610 76840 0 927
929 0 468488 239542 76640 0 928
930 0 468099 239298 76360 0 929
931 0 467757 239141 76120 0 930
932 0 467544 238865 75840 0 931
933 0 467500 238691 75600 0 932
934 0 467477 238548 75360 0 933
935 0 467244 238376 75080 0 934
936 0 467040 238175 74840 0 935
937 0 466891 238146 74560 0 936
938 0 466831 238136 74320 0 937
939 0 466815 238067 74080 0 938
940 0 466760 238057 73840 0 939
941 0 466670 238132 73560 0 940
942 0 466526 238076 73320 0 941
943 0 466604 238031 73040 0 942
944 0 466495 237889 72800 0 943
945 0 466353 237853 72560 0 944
946 0 466150 237717 72320 0 945
947 0 466027 237681 72040 0 946
948 0 465855 237607 71760 0 947
949 0 465652 237443 71480 0 948
950 0 465206 237272 71240 0 949
951 0 464985 237149 71080 0 950
952 0 464899 237098 70920 0 951
953 0 464561 236858 70680 0 952
954 0 463941 236447 70440 0 953
955 0 463604 236264 70200 0 954
956 0 463063 236103 69960 0 955
957 0 462700 236015 69640 0 956
958 0 462295 235918 69360 0 957
959 5 462166 235902 69320 0 958
960 0 461650 235836 69160 0 959
961 0 460853 235763 68880 0 960
962 0 460245 235761 68680 0 961
963 0 459344 235749 68480 0 962
964 5 458810 235617 68360 0 963
965 5 458026 235427 68120 0 964
966 0 457786 234111 68120 0 965
967 0 456787 232858 68120 0 966
968 0 456075 231751 68120 0 967
969 0 455518 230711 68120 0 968
970 0 455274 229583 68120 0 969
971 0 454718 228532 68120 0 970
972 0 454270 227916 68120 0 971
973 0 453771 227308 68320 0 972
974 0 453230 226355 68480 0 973
975 0 452788 225415 68480 0 974
976 0 452396 224610 68480 0 975
977 0 452081 224033 68600 0 976
978 5 451709 223367 68680 0 977
979 0 450591 221952 68680 0 978
980 0 449656 221767 68440 0 979
981 0 449136 221632 68200 0 980
982 0 448780 221385 68000 0 981
983 5 448385 221162 67840 0 982
984 0 448189 221048 67760 0 983
985 0 448428 220994 67520 0 984
986 0 448427 220649 67280 0 985
987 0 448257 220328 67120 0 986
988 0 447829 219986 66920 0 987
989 0 447538 219783 66680 0 988
990 0 447311 219574 66440 0 989
991 0 447123 219458 66200 0 990
992 0 446879 219242 65960 0 991
993 0 446668 218938 65800 0 992
994 5 446216 218198 65800 0 993
995 0 445867 217782 65800 0 994
996 0 445785 217670 65880 0 995
997 0 445425 217254 66000 0 996
998 0 445257 216958 66040 0 997
999 0 445009 216294 66160 0 998
1000 0 444853 215762 66200 0 999
1001 0 444789 215518 66280 0 1000
1002 5 444741 215346 66360 0 1001
1003 0 444829 214750 66400 0 1002
1004 0 445225 214370 66360 0 1003
1005 0 445469 214122 66320 0 1004
1006 0 445593 214058 66280 0 1005
1007 0 445933 213890 66160 0 1006
1008 0 446065 213874 66080 0 1007
1009 0 446433 213870 65920 0 1008
1010 5 446809 213958 65840 0 1009
1011 0 447577 213958 65880 0 1010
1012 0 447713 213966 65920 0 1011
1013 0 447789 213962 65960 0 1012
1014 0 448023 213930 66000 0 1013
1015 0 448123 213946 66040 0 1014
1016 0 449051 213922 66000 0 1015
1017 0 449635 213946 65960 0 1016
1018 0 451815 214198 66000 0 1017
1019 0 451975 214142 66040 0 1018
1020 0 452039 214158 66080 0 1019
1021 0 452175 214134 66120 0 1020
1022 0 452271 214142 66160 0 1021
1023 0 452391 214134 66240 0 1022
1024 0 452751 214134 66320 0 1023
1025 0 453175 214102 66400 0 1024
1026 0 453407 214134 66440 0 1025
1027 0 453527 214150 66480 0 1026
1028 0 453959 214278 66520 0 1027
1029 0 454319 214422 66560 0 1028
1030 0 454543 214446 66600 0 1029
1031 0 454727 214486 66640 0 1030
1032 0 454887 214502 66680 0 1031
1033 0 455023 214478 66720 0 1032
1034 0 455335 214422 66760 0 1033
1035 0 455735 214398 66800 0 1034
1036 0 456943 214310 66840 0 1035
1037 0 458895 214070 66800 0 1036
1038 0 458983 214030 66760 0 1037
1039 0 459207 214046 66640 0 1038
1040 0 459319 213990 66600 0 1039
1041 0 460223 213870 66560 0 1040
1042 0 460359 213878 66520 0 1041
1043 0 460479 213886 66480 0 1042
1044 0 460575 213870 66440 0 1043
1045 0 460695 213862 66400 0 1044
1046 0 460759 213886 66360 0 1045
1047 0 460911 213846 66320 0 1046
1048 0 461047 213862 66280 0 1047
1049 0 461143 213830 66240 0 1048
1050 0 461543 213902 66200 0 1049
1051 0 461919 213926 66240 0 1050
1052 0 462039 213934 66280 0 1051
1053 0 462183 213918 66320 0 1052
1054 0 462383 213942 66360 0 1053
1055 0 462511 213934 66400 0 1054
1056 0 462567 213934 66440 0 1055
1057 0 462663 213950 66480 0 1056
1058 0 462799 213942 66520 0 1057
1059 0 462903 213942 66560 0 1058
1060 0 462991 213958 66600 0 1059
1061 0 463095 213958 66640 0 1060
1062 0 463247 213958 66680 0 1061
1063 0 463847 213974 66800 0 1062
1064 0 463975 214014 66840 0 1063
1065 0 464287 214102 66880 0 1064
1066 0 464887 214038 66920 0 1065
1067 0 465719 214014 66880 0 1066
1068 0 465847 213974 66840 0 1067
1069 0 465927 213966 66800 0 1068
1070 0 465983 213910 66760 0 1069
1071 0 466039 213894 66720 0 1070
1072 0 466167 213894 66680 0 1071
1073 0 466367 213854 66640 0 1072
1074 0 466479 213838 66600 0 1073
1075 0 466607 213798 66520 0 1074
1076 0 466791 213742 66440 0 1075
1077 0 467391 213502 66320 0 1076
1078 0 468071 213406 66240 0 1077
1079 0 468407 213358 66200 0 1078
1080 0 468799 213350 66160 0 1079
1081 0 469455 213318 66120 0 1080
1082 0 470479 213150 66080 0 1081
1083 0 471071 212918 66040 0 1082
1084 0 471167 212958 66000 0 1083
1085 0 471823 212926 65960 0 1084
1086 0 472159 212950 65920 0 1085
1087 0 473529 213106 65880 0 1086
1088 0 473997 212978 65840 0 1087
1089 0 474393 212854 65800 0 1088
1090 0 475729 212718 65840 0 1089
1091 0 476581 212582 65800 0 1090
1092 0 477305 212478 65840 0 1091
1093 0 477401 212458 65880 0 1092
1094 0 477477 212438 65920 0 1093
1095 0 477529 212410 65960 0 1094
1096 0 477637 212394 66000 0 1095
1097 0 477725 212378 66040 0 1096
1098 0 477841 212370 66080 0 1097
1099 0 477933 212354 66120 0 1098
1100 0 477977 212346 66160 0 1099
1101 0 478077 212290 66200 0 1100
1102 0 478113 212294 66240 0 1101
1103 0 478165 212294 66320 0 1102
1104 0 478225 212294 66400 0 1103
1105 0 478297 212290 66480 0 1104
1106 0 478525 212254 66560 0 1105
1107 0 478681 212230 66640 0 1106
1108 0 479081 212174 66800 0 1107
1109 0 479169 212178 66840 0 1108
1110 0 479301 212210 66880 0 1109
1111 0 479505 212202 66920 0 1110
1112 0 479793 212214 66960 0 1111
1113 0 480041 212182 67000 0 1112
1114 0 480761 212118 67040 0 1113
1115 0 482109 211818 67000 0 1114
1116 0 482245 211750 66960 0 1115
1117 0 482645 211610 66920 0 1116
1118 0 482725 211566 66880 0 1117
1119 0 482785 211454 66840 0 1118
1120 0 482837 211446 66800 0 1119
1121 0 482921 211342 66760 0 1120
1122 0 483125 211226 66720 0 1121
1123 0 483373 210966 66680 0 1122
1124 0 483901 210698 66720 0 1123
1125 0 484641 210582 66760 0 1124
1126 0 485497 210406 66720 0 1125
1127 0 485861 210242 66680 0 1126
1128 0 486029 210226 66640 0 1127
1129 0 486281 210134 66600 0 1128
1130 0 486489 210090 66560 0 1129
1131 0 486621 210062 66520 0 1130
1132 0 486825 210006 66480 0 1131
1133 0 487309 209906 66440 0 1132
1134 0 487897 209750 66400 0 1133
1135 0 488669 209694 66440 0 1134
1136 0 488861 209694 66480 0 1135
1137 0 489225 209694 66520 0 1136
1138 0 489677 209626 66480 0 1137
1139 0 489793 209602 66440 0 1138
1140 0 489861 209590 66400 0 1139
1141 0 489973 209594 66360 0 1140
1142 0 490177 209546 66320 0 1141
1143 0 490285 209450 66160 0 1142
1144 0 490365 209434 66120 0 1143
1145 0 490441 209442 66080 0 1144
1146 0 490373 209406 66000 0 1145
1147 0 490565 209378 65920 0 1146
1148 0 490681 209366 65880 0 1147
1149 0 490677 209338 65840 0 1148
1150 0 490833 209314 65800 0 1149
1151 0 490861 209310 65760 0 1150
1152 0 490929 209218 65680 0 1151
1153 0 490977 209182 65640 0 1152
1154 0 491041 209166 65600 0 1153
1155 0 491061 209154 65560 0 1154
1156 0 491105 209134 65520 0 1155
1157 0 491161 209118 65480 0 1156
1158 0 491225 209102 65440 0 1157
1159 0 491277 209106 65400 0 1158
1160 0 491337 209098 65360 0 1159
1161 0 491389 209086 65320 0 1160
1162 0 491393 209098 65280 0 1161
1163 0 491409 209122 65240 0 1162
1164 0 491425 209122 65200 0 1163
1165 0 491433 209126 65160 0 1164
1166 0 491465 209118 65120 0 1165
1167 0 491501 209106 65040 0 1166
1168 0 491569 209066 64960 0 1167
1169 0 491561 209038 64840 0 1168
1170 0 491565 209030 64720 0 1169
1171 0 491617 209002 64600 0 1170
1172 0 491733 208986 64400 0 1171
1173 0 491833 208962 64280 0 1172
1174 0 491853 208830 64080 0 1173
1175 0 491805 208766 64000 0 1174
1176 0 491797 208762 63960 0 1175
1177 0 491761 208702 63840 0 1176
1178 0 491705 208626 63760 0 1177
1179 0 491677 208598 63720 0 1178
1180 0 491613 208490 63640 0 1179
1181 0 491613 208450 63560 0 1180
1182 0 491629 208442 63440 0 1181
1183 0 491673 208446 63320 0 1182
1184 0 491687 208502 63160 0 1183
1185 0 491743 208566 63040 0 1184
1186 0 491747 208562 63000 0 1185
1187 0 491795 208622 62920 0 1186
1188 0 491875 208606 62840 0 1187
1189 0 491979 208558 62720 0 1188
1190 0 492087 208554 62640 0 1189
1191 0 492039 208418 62560 0 1190
1192 0 492183 208382 62480 0 1191
1193 0 492339 208366 62320 0 1192
1194 0 492483 208378 62200 0 1193
1195 0 492651 208382 62080 0 1194
1196 0 492903 208450 61960 0 1195
1197 0 493147 208610 61760 0 1196
1198 0 493431 208638 61480 0 1197
1199 0 493539 208598 61360 0 1198
1200 0 493587 208622 61240 0 1199
1201 0 493743 208894 61160 0 1200
1202 5 493749 208881 61120 0 1201
1203 0 493807 208774 60760 0 1202
1204 0 493847 208822 60680 0 1203
1205 0 493863 208774 60640 0 1204
1206 0 493899 208770 60600 0 1205
1207 0 493891 208778 60560 0 1206
1208 0 493911 208786 60280 0 1207
1209 0 493927 208798 60240 0 1208
1210 0 493931 208854 60200 0 1209
1211 0 493931 208882 60160 0 1210
1212 0 493987 209094 60080 0 1211
1213 0 493975 209078 60040 0 1212
1214 0 493947 209058 60000 0 1213
1215 0 493935 209054 59920 0 1214
1216 0 493947 209070 59880 0 1215
1217 0 493919 209070 59840 0 1216
1218 0 493927 209070 59760 0 1217
1219 0 493927 209178 59640 0 1218
1220 0 493923 209294 59600 0 1219
1221 0 493815 209366 59480 0 1220
1222 0 493851 209226 59360 0 1221
1223 5 493866 209194 59280 0 1222
1224 0 494079 208806 59240 0 1223
1225 0 494115 208766 59200 0 1224
1226 0 494135 208694 59160 0 1225
1227 5 494287 208458 59120 0 1226
1228 0 494321 208402 59160 0 1227
1229 6 494345 208402 59240 0 1228
1230 0 456848 235947 68120 0 965
1231 0 455543 236511 68120 0 1230
1232 0 455126 236746 67880 0 1231
1233 0 453625 236779 67880 0 1232
1234 0 452034 236735 67880 0 1233
1235 0 450262 236391 67880 0 1234
1236 0 448362 235612 67880 0 1235
1237 0 447858 235312 68080 0 1236
1238 0 447226 234837 68280 0 1237
1239 0 446388 234208 68400 0 1238
1240 0 445297 233485 68400 0 1239
1241 0 444013 233001 68400 0 1240
1242 0 443521 232882 68520 0 1241
1243 0 442289 232534 68520 0 1242
1244 0 440753 231906 68520 0 1243
1245 0 439912 231422 68520 0 1244
1246 5 439443 231132 68320 0 1245
1247 0 439349 231074 68280 0 1246
1248 0 438345 230754 68280 0 1247
1249 0 437917 230618 68080 0 1248
1250 0 437429 230447 67920 0 1249
1251 0 436566 230103 67720 0 1250
1252 5 436101 229897 67520 0 1251
1253 0 436008 229856 67480 0 1252
1254 0 435955 229963 67120 0 1253
1255 0 435642 229823 66800 0 1254
1256 0 435400 229676 66520 0 1255
1257 0 435360 229636 66320 0 1256
1258 0 435298 229616 66040 0 1257
1259 0 435127 229578 65880 0 1258
1260 0 435010 229395 65640 0 1259
1261 0 434947 229237 65400 0 1260
1262 5 434927 229211 65280 0 1261
1263 5 434920 229202 65240 0 1262
1264 5 434907 229185 65160 0 1263
1265 0 434222 228401 65160 0 1264
1266 0 434013 228205 65040 0 1265
1267 0 433750 227515 64920 0 1266
1268 0 433505 226647 64800 0 1267
1269 0 433349 226248 64720 0 1268
1270 0 432994 225700 64600 0 1269
1271 5 432520 225158 64560 0 1270
1272 0 431916 225746 64560 0 1271
1273 0 431606 225834 64600 0 1272
1274 0 430746 225910 64640 0 1273
1275 0 429874 226090 64680 0 1274
1276 0 429386 226034 64720 0 1275
1277 0 429146 225994 64760 0 1276
1278 0 429074 226010 64800 0 1277
1279 0 429066 226010 64840 0 1278
1280 0 428970 226082 65000 0 1279
1281 0 428838 226670 65240 0 1280
1282 0 428770 226778 65280 0 1281
1283 0 428750 226890 65320 0 1282
1284 0 428754 227022 65360 0 1283
1285 0 428638 227382 65400 0 1284
1286 0 428778 226822 65440 0 1285
1287 0 428814 226830 65480 0 1286
1288 0 428814 226830 65520 0 1287
1289 0 428814 226830 65560 0 1288
1290 0 428830 226850 65600 0 1289
1291 0 428842 226882 65640 0 1290
1292 0 428454 227830 65440 0 1291
1293 0 428410 227946 65480 0 1292
1294 0 428386 227990 65520 0 1293
1295 0 428294 228174 65560 0 1294
1296 0 428254 228210 65600 0 1295
1297 0 427898 228402 65640 0 1296
1298 0 427806 228474 65680 0 1297
1299 0 427670 228514 65720 0 1298
1300 0 427622 228550 65760 0 1299
1301 0 427570 228562 65800 0 1300
1302 0 427450 228634 65880 0 1301
1303 0 427418 228658 65920 0 1302
1304 0 427382 228694 65960 0 1303
1305 0 427338 228730 66000 0 1304
1306 0 427302 228754 66040 0 1305
1307 0 427250 228782 66080 0 1306
1308 0 427162 228834 66120 0 1307
1309 0 427158 228902 66240 0 1308
1310 0 427122 228910 66320 0 1309
1311 0 427122 228950 66400 0 1310
1312 0 427122 229110 66520 0 1311
1313 0 427126 229162 66560 0 1312
1314 0 427122 229210 66600 0 1313
1315 0 427142 229270 66640 0 1314
1316 0 427122 229378 66680 0 1315
1317 0 427118 229522 66720 0 1316
1318 0 427130 229794 66760 0 1317
1319 0 427242 230142 66760 0 1318
1320 0 427510 230558 66800 0 1319
1321 0 427666 230834 66920 0 1320
1322 0 427818 230954 67040 0 1321
1323 0 427934 231006 67120 0 1322
1324 0 428010 231298 67280 0 1323
1325 0 427950 232242 67400 0 1324
1326 0 427370 233414 67600 0 1325
1327 0 427234 233662 67800 0 1326
1328 0 427374 233834 68000 0 1327
1329 0 427354 233786 68040 0 1328
1330 0 427210 233974 68200 0 1329
1331 0 427230 234002 68240 0 1330
1332 0 427214 234014 68280 0 1331
1333 0 427210 234014 68320 0 1332
1334 0 427206 234030 68360 0 1333
1335 0 427190 234078 68400 0 1334
1336 0 427198 234102 68440 0 1335
1337 0 427210 234126 68480 0 1336
1338 0 427194 234138 68520 0 1337
1339 0 427162 234154 68560 0 1338
1340 0 427182 234166 68600 0 1339
1341 0 427182 234166 68640 0 1340
1342 0 427170 234206 68680 0 1341
1343 0 427166 234194 68720 0 1342
1344 0 427166 234210 68760 0 1343
1345 0 427162 234254 68840 0 1344
1346 0 427150 234270 68880 0 1345
1347 0 427122 234290 68920 0 1346
1348 0 427130 234310 68960 0 1347
1349 0 427126 234322 69000 0 1348
1350 0 427110 234338 69040 0 1349
1351 0 427090 234346 69080 0 1350
1352 0 427074 234370 69120 0 1351
1353 0 427066 234382 69200 0 1352
1354 0 427034 234442 69280 0 1353
1355 0 427018 234474 69360 0 1354
1356 0 426974 234518 69440 0 1355
1357 0 426946 234514 69480 0 1356
1358 0 426938 234550 69560 0 1357
1359 0 426918 234558 69600 0 1358
1360 0 426914 234562 69640 0 1359
1361 0 426862 234590 69680 0 1360
1362 0 426806 234638 69720 0 1361
1363 0 426842 234722 69800 0 1362
1364 0 426858 234742 69880 0 1363
1365 0 426874 234794 69960 0 1364
1366 0 426878 234802 70040 0 1365
1367 0 426886 234830 70120 0 1366
1368 0 426902 234870 70200 0 1367
1369 0 426874 234910 70280 0 1368
1370 0 426866 234954 70360 0 1369
1371 0 426870 234998 70440 0 1370
1372 0 426834 235010 70560 0 1371
1373 0 426806 235022 70640 0 1372
1374 0 426806 235026 70720 0 1373
1375 0 426778 235054 70840 0 1374
1376 0 426762 235058 70920 0 1375
1377 0 426730 235078 71000 0 1376
1378 0 426682 235094 71080 0 1377
1379 0 426666 235126 71160 0 1378
1380 0 426602 235134 71240 0 1379
1381 0 426570 235162 71320 0 1380
1382 0 426482 235186 71400 0 1381
1383 0 426454 235210 71480 0 1382
1384 0 426362 235250 71600 0 1383
1385 0 426242 235338 71720 0 1384
1386 0 426122 235498 71960 0 1385
1387 0 426090 235574 72000 0 1386
1388 0 426102 235646 72040 0 1387
1389 0 426070 235754 72080 0 1388
1390 0 426002 235794 72120 0 1389
1391 0 426010 235798 72320 0 1390
1392 0 426102 236054 72360 0 1391
1393 0 426270 236274 72480 0 1392
1394 0 426423 236412 72600 0 1393
1395 0 426474 236458 72640 0 1394
1396 0 426570 236518 72680 0 1395
1397 0 426710 236590 72760 0 1396
1398 0 426894 236658 72840 0 1397
1399 0 427094 236742 72880 0 1398
1400 0 427270 236886 72920 0 1399
1401 0 427322 236850 72960 0 1400
1402 0 427410 236982 73000 0 1401
1403 6 427610 237026 72960 0 1402
1404 0 451524 223033 68720 0 978
1405 0 450855 221921 68720 0 1404
1406 0 450782 221879 69000 0 1405
1407 0 450613 221856 69160 0 1406
1408 0 450526 221740 69400 0 1407
1409 0 450146 221257 69560 0 1408
1410 0 450114 221232 69640 0 1409
1411 0 450082 221196 69760 0 1410
1412 0 450094 221052 69920 0 1411
1413 0 450046 220968 70080 0 1412
1414 0 450050 220914 70240 0 1413
1415 0 450004 220734 70440 0 1414
1416 5 450034 220558 70560 0 1415
1417 0 449940 220668 70600 0 1416
1418 0 449906 220716 70760 0 1417
1419 0 449802 220770 70920 0 1418
1420 0 449678 220786 71040 0 1419
1421 0 449484 220778 71160 0 1420
1422 0 449312 220780 71280 0 1421
1423 0 449150 220786 71360 0 1422
1424 5 449050 220726 71480 0 1423
1425 0 449016 220686 71560 0 1424
1426 0 448924 220612 71720 0 1425
1427 0 448786 220606 71880 0 1426
1428 0 448624 220540 72000 0 1427
1429 0 448444 220502 72120 0 1428
1430 0 448286 220468 72240 0 1429
1431 0 448217 220476 72280 0 1430
1432 0 448080 220492 72360 0 1431
1433 5 447889 220489 72440 0 1432
1434 0 447794 220488 72480 0 1433
1435 0 447556 220508 72600 0 1434
1436 0 447236 220578 72720 0 1435
1437 0 446596 220666 72800 0 1436
1438 0 446108 220630 72840 0 1437
1439 0 445688 220712 72880 0 1438
1440 0 445162 220608 72840 0 1439
1441 5 445102 220582 72760 0 1440
1442 0 444618 220390 72800 0 1441
1443 0 444256 220150 72760 0 1442
1444 0 444040 220032 72680 0 1443
1445 0 443734 219836 72600 0 1444
1446 0 443454 219596 72520 0 1445
1447 0 443242 219296 72400 0 1446
1448 0 443052 219164 72280 0 1447
1449 0 442620 218924 72160 0 1448
1450 5 441942 218696 72200 0 1449
1451 0 441734 218572 72160 0 1450
1452 0 441554 218486 72040 0 1451
1453 0 441046 218134 72000 0 1452
1454 0 440802 218062 71880 0 1453
1455 0 440662 217902 71760 0 1454
1456 0 440426 217814 71560 0 1455
1457 0 440330 217758 71440 0 1456
1458 0 440230 217674 71280 0 1457
1459 0 440094 217542 71200 0 1458
1460 0 439942 217406 71040 0 1459
1461 0 439770 217334 70880 0 1460
1462 0 439454 217238 70840 0 1461
1463 5 438746 216878 70800 0 1462
1464 0 438454 216814 70600 0 1463
1465 0 437908 217066 70120 0 1464
1466 0 437892 217006 69920 0 1465
1467 5 437904 216894 69880 0 1466
1468 0 437804 217266 69720 0 1467
1469 0 437696 217378 69600 0 1468
1470 0 437632 217630 69360 0 1469
1471 0 437524 217798 69200 0 1470
1472 0 437404 218094 68960 0 1471
1473 0 437168 218514 68760 0 1472
1474 0 437040 218938 68680 0 1473
1475 5 437008 219150 68640 0 1474
1476 0 436952 219238 68720 0 1475
1477 0 436816 219486 68800 0 1476
1478 0 436816 219514 68840 0 1477
1479 0 436704 219582 68880 0 1478
1480 0 436516 219734 68960 0 1479
1481 0 436384 219770 69000 0 1480
1482 0 436340 219778 69040 0 1481
1483 0 436276 219802 69080 0 1482
1484 0 436224 219818 69120 0 1483
1485 0 436156 219842 69160 0 1484
1486 0 436116 219854 69200 0 1485
1487 0 436092 219914 69240 0 1486
1488 0 436048 219882 69280 0 1487
1489 0 435988 219918 69320 0 1488
1490 0 435948 219934 69360 0 1489
1491 0 435928 219958 69400 0 1490
1492 0 435912 219970 69440 0 1491
1493 0 435852 220018 69480 0 1492
1494 0 435824 220046 69520 0 1493
1495 0 435804 220074 69560 0 1494
1496 0 435776 220098 69600 0 1495
1497 0 435764 220118 69640 0 1496
1498 0 435748 220146 69680 0 1497
1499 0 435744 220182 69720 0 1498
1500 0 435672 220246 69800 0 1499
1501 0 435600 220338 69920 0 1500
1502 0 435572 220410 70080 0 1501
1503 0 435552 220482 70240 0 1502
1504 0 435544 220502 70320 0 1503
1505 0 435500 220542 70440 0 1504
1506 0 435376 220630 70560 0 1505
1507 0 435084 220606 70760 0 1506
1508 0 434612 220598 70880 0 1507
1509 0 434476 220594 70960 0 1508
1510 0 434412 220618 71000 0 1509
1511 0 434380 220634 71040 0 1510
1512 0 434180 220726 71080 0 1511
1513 0 434020 220794 71120 0 1512
1514 0 433956 220834 71160 0 1513
1515 0 433896 220894 71200 0 1514
1516 0 433860 220914 71240 0 1515
1517 0 433740 220954 71320 0 1516
1518 0 433648 221018 71440 0 1517
1519 0 433580 221082 71480 0 1518
1520 0 433544 221114 71520 0 1519
1521 0 433512 221198 71560 0 1520
1522 0 433464 221286 71600 0 1521
1523 0 433448 221326 71640 0 1522
1524 0 433432 221354 71680 0 1523
1525 0 433416 221390 71720 0 1524
1526 0 433384 221414 71760 0 1525
1527 0 433316 221470 71800 0 1526
1528 0 433268 221510 71880 0 1527
1529 0 433080 221638 71960 0 1528
1530 0 432840 221838 72000 0 1529
1531 0 432700 222302 72000 0 1530
1532 0 432436 222638 72000 0 1531
1533 0 432368 222770 72080 0 1532
1534 0 432240 222958 72120 0 1533
1535 0 431980 223130 72080 0 1534
1536 0 431904 223174 72040 0 1535
1537 0 431824 223278 72000 0 1536
1538 0 431800 223302 71960 0 1537
1539 0 431712 223346 71920 0 1538
1540 0 431660 223382 71880 0 1539
1541 0 431572 223434 71840 0 1540
1542 0 431516 223466 71800 0 1541
1543 0 431460 223486 71760 0 1542
1544 0 431400 223534 71720 0 1543
1545 0 431284 223598 71680 0 1544
1546 0 430948 223678 71640 0 1545
1547 0 430700 223958 71400 0 1546
1548 0 430560 224062 71160 0 1547
1549 0 430312 224146 71040 0 1548
1550 0 430172 224206 70920 0 1549
1551 0 430076 224250 70840 0 1550
1552 0 429952 224310 70760 0 1551
1553 0 429896 224350 70680 0 1552
1554 0 429668 224450 70560 0 1553
1555 0 429516 224526 70440 0 1554
1556 0 429464 224550 70400 0 1555
1557 0 429332 224598 70320 0 1556
1558 0 429256 224630 70280 0 1557
1559 0 429140 224714 70240 0 1558
1560 0 429116 224750 70200 0 1559
1561 0 429032 224806 70160 0 1560
1562 0 429020 224830 70120 0 1561
1563 0 428976 224866 70080 0 1562
1564 0 428880 224918 70000 0 1563
1565 0 428840 224966 69920 0 1564
1566 0 428784 225010 69880 0 1565
1567 0 428724 225062 69840 0 1566
1568 0 428684 225066 69800 0 1567
1569 0 428600 225150 69760 0 1568
1570 0 428500 225242 69720 0 1569
1571 0 428480 225250 69680 0 1570
1572 0 428472 225262 69600 0 1571
1573 0 428456 225326 69520 0 1572
1574 0 428458 225380 69480 0 1573
1575 6 428460 225434 69440 0 1574
1576 0 434828 229108 65120 0 1264
1577 0 435309 229248 64960 0 1576
1578 0 435489 229181 64760 0 1577
1579 0 435808 229110 64520 0 1578
1580 0 435948 229035 64360 0 1579
1581 0 436058 228923 64200 0 1580
1582 0 436009 228823 64120 0 1581
1583 0 435973 228753 64000 0 1582
1584 0 435962 228581 63880 0 1583
1585 0 435810 228304 63720 0 1584
1586 0 435816 228026 63560 0 1585
1587 0 435820 227865 63360 0 1586
1588 0 435932 227806 63040 0 1587
1589 0 435914 227613 62760 0 1588
1590 0 435973 227645 62520 0 1589
1591 5 435900 227496 62400 0 1590
1592 0 435815 227331 62280 0 1591
1593 0 435624 227299 62160 0 1592
1594 0 435340 227055 62000 0 1593
1595 0 435176 226771 61840 0 1594
1596 0 435061 226523 61720 0 1595
1597 0 434885 226220 61520 0 1596
1598 0 434631 225855 61360 0 1597
1599 0 434466 225537 61240 0 1598
1600 0 434153 224942 61080 0 1599
1601 0 434142 224937 61040 0 1600
1602 0 434179 224940 61000 0 1601
1603 0 434084 224792 60960 0 1602
1604 0 434048 224764 60920 0 1603
1605 0 433859 224657 60800 0 1604
1606 0 433770 224727 60640 0 1605
1607 0 433749 224533 60480 0 1606
1608 5 433839 224416 60320 0 1607
1609 0 433610 224512 60160 0 1608
1610 0 433432 224582 60000 0 1609
1611 0 433137 224593 59840 0 1610
1612 5 433010 224537 59680 0 1611
1613 0 432950 224509 59600 0 1612
1614 0 432715 224589 59480 0 1613
1615 0 432632 224518 59360 0 1614
1616 0 432597 224496 59280 0 1615
1617 0 432438 224412 59160 0 1616
1618 0 432343 224384 59040 0 1617
1619 0 432328 224313 58960 0 1618
1620 5 432252 224292 58840 0 1619
1621 0 432116 224415 58760 0 1620
1622 0 431896 224592 58680 0 1621
1623 0 431811 224661 58600 0 1622
1624 0 431805 224715 58480 0 1623
1625 0 431743 224817 58280 0 1624
1626 0 431742 224972 58160 0 1625
1627 0 431729 225074 58040 0 1626
1628 0 431679 225110 58000 0 1627
1629 0 431675 225166 57920 0 1628
1630 0 431647 225282 57840 0 1629
1631 0 431627 225346 57760 0 1630
1632 0 431623 225430 57680 0 1631
1633 0 431631 225502 57600 0 1632
1634 0 431643 225630 57520 0 1633
1635 0 431643 225862 57440 0 1634
1636 5 432135 226594 57440 0 1635
1637 0 432403 226658 57360 0 1636
1638 0 432807 226674 57240 0 1637
1639 0 433403 227022 57200 0 1638
1640 0 433623 227162 57120 0 1639
1641 0 433751 227258 57080 0 1640
1642 5 434179 227538 57040 0 1641
1643 0 434327 227642 57000 0 1642
1644 0 434459 227774 56920 0 1643
1645 0 434747 227946 56800 0 1644
1646 0 434827 227978 56760 0 1645
1647 0 434867 227998 56720 0 1646
1648 0 434975 228006 56680 0 1647
1649 0 435027 228014 56640 0 1648
1650 0 435163 228054 56560 0 1649
1651 0 435327 228126 56480 0 1650
1652 0 435467 228230 56400 0 1651
1653 0 435711 228354 56280 0 1652
1654 0 435795 228382 56200 0 1653
1655 0 435891 228414 56120 0 1654
1656 0 436135 228466 55960 0 1655
1657 5 436123 228438 55920 0 1656
1658 0 436215 228490 55880 0 1657
1659 0 436219 228502 55840 0 1658
1660 0 436267 228538 55800 0 1659
1661 0 436343 228582 55760 0 1660
1662 0 436371 228574 55720 0 1661
1663 0 436403 228594 55680 0 1662
1664 0 436447 228598 55640 0 1663
1665 0 436491 228638 55600 0 1664
1666 0 436631 228730 55480 0 1665
1667 0 436663 228762 55400 0 1666
1668 0 436747 228850 55320 0 1667
1669 0 436915 229162 55120 0 1668
1670 0 437059 229358 55080 0 1669
1671 0 437447 229694 55040 0 1670
1672 0 437715 230162 55080 0 1671
1673 0 437831 230342 55120 0 1672
1674 0 437851 230370 55160 0 1673
1675 0 437915 230446 55200 0 1674
1676 0 437951 230506 55240 0 1675
1677 0 438007 230586 55280 0 1676
1678 0 438031 230674 55320 0 1677
1679 0 438079 230762 55360 0 1678
1680 0 438111 230830 55400 0 1679
1681 0 438155 230918 55440 0 1680
1682 0 438243 231010 55480 0 1681
1683 0 438307 231078 55520 0 1682
1684 0 438315 231070 55560 0 1683
1685 0 438471 231275 55600 0 1684
1686 0 438520 231316 55640 0 1685
1687 0 438642 231422 55680 0 1686
1688 0 438930 231681 55640 0 1687
1689 0 438961 231721 55560 0 1688
1690 0 439009 231837 55520 0 1689
1691 6 439016 231926 55560 0 1690
1692 0 450366 220198 70640 0 1416
1693 0 451068 219856 70600 0 1692
1694 0 451726 219598 70560 0 1693
1695 0 452272 219676 70640 0 1694
1696 0 452510 219644 70680 0 1695
1697 5 452716 219626 70720 0 1696
1698 0 453270 219448 70680 0 1697
1699 0 453356 219410 70560 0 1698
1700 0 453494 219344 70480 0 1699
1701 0 453672 219280 70360 0 1700
1702 0 453780 219212 70200 0 1701
1703 0 453828 219152 70080 0 1702
1704 5 453864 219136 70000 0 1703
1705 0 453962 219030 69920 0 1704
1706 0 454138 218946 69800 0 1705
1707 0 454336 218834 69680 0 1706
1708 0 454518 218618 69600 0 1707
1709 0 454726 218390 69480 0 1708
1710 0 455028 218258 69440 0 1709
1711 0 455362 218106 69360 0 1710
1712 0 455806 217918 69320 0 1711
1713 0 456136 217858 69240 0 1712
1714 0 456384 217838 69160 0 1713
1715 0 456528 217780 69080 0 1714
1716 0 457054 217708 68920 0 1715
1717 0 457316 217638 68840 0 1716
1718 0 457546 217596 68720 0 1717
1719 0 457858 217570 68560 0 1718
1720 0 458210 217448 68520 0 1719
1721 0 458370 217394 68360 0 1720
1722 0 458652 217264 68200 0 1721
1723 0 458894 217112 68080 0 1722
1724 0 459132 216970 67960 0 1723
1725 0 459490 216842 67840 0 1724
1726 0 459664 216808 67720 0 1725
1727 0 459960 216864 67600 0 1726
1728 0 460236 216928 67440 0 1727
1729 0 460490 216878 67280 0 1728
1730 0 460680 216868 67120 0 1729
1731 0 460672 216808 66960 0 1730
1732 0 460624 216730 66840 0 1731
1733 0 460560 216686 66720 0 1732
1734 0 460690 216700 66600 0 1733
1735 0 460804 216684 66480 0 1734
1736 0 460926 216668 66280 0 1735
1737 0 461026 216732 66160 0 1736
1738 0 461204 216738 66000 0 1737
1739 0 461310 216738 65840 0 1738
1740 0 461348 216740 65680 0 1739
1741 0 461452 216718 65560 0 1740
1742 5 461908 216820 65520 0 1741
1743 0 462102 216818 65440 0 1742
1744 0 462208 216824 65280 0 1743
1745 0 462468 216824 65160 0 1744
1746 0 462670 216816 65040 0 1745
1747 0 462802 216808 64880 0 1746
1748 0 463014 216760 64800 0 1747
1749 0 463170 216742 64640 0 1748
1750 0 463414 216776 64520 0 1749
1751 0 463706 216832 64440 0 1750
1752 0 463918 216860 64320 0 1751
1753 0 464118 216862 64280 0 1752
1754 0 464288 216870 64200 0 1753
1755 0 464550 216882 64080 0 1754
1756 5 464762 216920 64000 0 1755
1757 0 464828 216930 63920 0 1756
1758 0 464712 216852 63800 0 1757
1759 0 464692 216814 63680 0 1758
1760 0 464896 216860 63560 0 1759
1761 0 465048 216882 63440 0 1760
1762 0 465248 216924 63320 0 1761
1763 0 465454 216920 63160 0 1762
1764 0 465718 216966 63000 0 1763
1765 0 465970 216928 62960 0 1764
1766 0 466444 216948 63000 0 1765
1767 0 466796 216820 62960 0 1766
1768 0 467138 216794 62880 0 1767
1769 0 467704 216878 62840 0 1768
1770 0 468028 216946 62760 0 1769
1771 5 468284 216936 62640 0 1770
1772 0 468398 216908 62560 0 1771
1773 0 468586 216870 62440 0 1772
1774 0 468812 216776 62320 0 1773
1775 0 469082 216764 62240 0 1774
1776 0 469348 216736 62160 0 1775
1777 0 469700 216626 62040 0 1776
1778 0 470116 216622 61960 0 1777
1779 0 470282 216808 61960 0 1778
1780 5 470774 216852 62000 0 1779
1781 0 470900 216880 61920 0 1780
1782 0 470942 216830 61800 0 1781
1783 0 471122 216804 61680 0 1782
1784 0 471374 216806 61560 0 1783
1785 0 471612 216798 61440 0 1784
1786 0 471910 216946 61280 0 1785
1787 0 472296 217114 61160 0 1786
1788 6 472334 217026 61000 0 1787
1789 0 447536 221050 67840 0 983
1790 0 446574 221076 67960 0 1789
1791 5 445750 220956 67960 0 1790
1792 0 445098 220796 67880 0 1791
1793 0 444808 220769 67760 0 1792
1794 0 444466 220764 67600 0 1793
1795 0 443805 220598 67480 0 1794
1796 5 443364 220560 67320 0 1795
1797 0 442770 220413 67160 0 1796
1798 0 442403 220260 67040 0 1797
1799 0 441916 220026 66920 0 1798
1800 0 441520 219842 66800 0 1799
1801 0 441103 219683 66680 0 1800
1802 0 440899 219711 66520 0 1801
1803 5 440676 219798 66360 0 1802
1804 0 440659 219870 66240 0 1803
1805 0 440447 220019 65960 0 1804
1806 0 440221 220238 65800 0 1805
1807 0 439810 220652 65640 0 1806
1808 5 439396 221350 65560 0 1807
1809 0 439100 223034 65560 0 1808
1810 0 439309 223090 65760 0 1809
1811 0 439316 223554 65960 0 1810
1812 0 439431 223863 66080 0 1811
1813 0 439463 223966 66200 0 1812
1814 0 439572 224179 66320 0 1813
1815 5 439768 224395 66440 0 1814
1816 0 439842 224523 66480 0 1815
1817 0 439938 224639 66520 0 1816
1818 0 439974 224683 66560 0 1817
1819 0 440026 224751 66600 0 1818
1820 0 440066 224779 66640 0 1819
1821 0 440098 224803 66680 0 1820
1822 0 440150 224835 66720 0 1821
1823 0 440242 224923 66800 0 1822
1824 0 440318 224971 66840 0 1823
1825 0 440418 225059 66880 0 1824
1826 0 440494 225139 66920 0 1825
1827 0 440574 225191 66960 0 1826
1828 0 440646 225263 67000 0 1827
1829 0 440714 225303 67040 0 1828
1830 0 440778 225347 67080 0 1829
1831 0 440850 225379 67120 0 1830
1832 0 440922 225379 67160 0 1831
1833 0 440946 225459 67240 0 1832
1834 0 440926 225531 67400 0 1833
1835 0 440830 225595 67520 0 1834
1836 0 440818 225595 67560 0 1835
1837 0 440838 225647 67600 0 1836
1838 0 440818 225691 67640 0 1837
1839 0 440818 225747 67760 0 1838
1840 0 440842 225767 67840 0 1839
1841 0 440910 225883 67960 0 1840
1842 0 440974 225887 68000 0 1841
1843 0 440990 225907 68040 0 1842
1844 0 441038 225931 68120 0 1843
1845 0 441070 225935 68200 0 1844
1846 0 441186 225911 68280 0 1845
1847 0 441078 225983 68360 0 1846
1848 0 441106 226023 68400 0 1847
1849 0 441106 226043 68440 0 1848
1850 0 441110 226083 68480 0 1849
1851 0 441122 226099 68520 0 1850
1852 0 441134 226123 68560 0 1851
1853 0 441134 226147 68600 0 1852
1854 0 441126 226223 68640 0 1853
1855 0 441318 226423 68680 0 1854
1856 0 441554 226671 68760 0 1855
1857 0 441634 226739 68800 0 1856
1858 0 441706 226835 68840 0 1857
1859 0 441782 226911 68880 0 1858
1860 0 441810 226931 68920 0 1859
1861 0 441886 227027 68960 0 1860
1862 0 441922 227059 69000 0 1861
1863 0 442014 227107 69040 0 1862
1864 0 442398 227275 69080 0 1863
1865 5 442434 227287 69040 0 1864
1866 0 443030 227407 69080 0 1865
1867 0 443330 227443 69120 0 1866
1868 0 443390 227419 69160 0 1867
1869 0 443566 227455 69200 0 1868
1870 0 443730 227515 69240 0 1869
1871 0 443906 227575 69280 0 1870
1872 0 444102 227571 69320 0 1871
1873 0 444578 227607 69280 0 1872
1874 0 444842 227723 69240 0 1873
1875 0 445026 227815 69200 0 1874
1876 0 445218 227847 69240 0 1875
1877 0 445262 227863 69280 0 1876
1878 0 445354 227879 69320 0 1877
1879 6 445442 227935 69360 0 1878
1880 0 352299 141023 171520 0 770
1881 0 352118 141295 171680 0 1880
1882 0 351918 141564 171840 0 1881
1883 0 351770 141659 171920 0 1882
1884 0 351438 141919 172000 0 1883
1885 0 351142 142171 172080 0 1884
1886 0 350492 142462 172160 0 1885
1887 0 350292 142530 172280 0 1886
1888 0 349718 142927 172360 0 1887
1889 0 349033 143533 172400 0 1888
1890 0 348524 144050 172320 0 1889
1891 0 347997 144483 172240 0 1890
1892 0 347113 145266 172240 0 1891
1893 0 346790 145509 172080 0 1892
1894 0 346394 145684 171960 0 1893
1895 0 345773 146093 171800 0 1894
1896 0 345078 146196 171680 0 1895
1897 0 343994 146660 171680 0 1896
1898 5 343462 146605 171680 0 1897
1899 0 343237 146640 171560 0 1898
1900 0 342958 146609 171440 0 1899
1901 0 342111 146589 171320 0 1900
1902 0 341769 146596 171200 0 1901
1903 5 341021 146753 171120 0 1902
1904 0 339929 147038 171120 0 1903
1905 0 339500 147240 171240 0 1904
1906 0 339101 147388 171320 0 1905
1907 0 338780 147513 171440 0 1906
1908 0 338244 147753 171440 0 1907
1909 5 337672 147825 171440 0 1908
1910 0 337040 147717 171280 0 1909
1911 0 336838 147642 171080 0 1910
1912 0 336614 147538 170920 0 1911
1913 0 336270 147433 170800 0 1912
1914 0 336330 147487 170680 0 1913
1915 0 336169 147411 170520 0 1914
1916 0 336051 147383 170400 0 1915
1917 0 335888 147342 170240 0 1916
1918 0 335714 147298 170040 0 1917
1919 5 335030 147415 169960 0 1918
1920 5 334898 147290 169800 0 1919
1921 0 335014 146563 169800 0 1920
1922 0 334398 145979 169800 0 1921
1923 5 333581 144855 169800 0 1922
1924 0 333388 144925 169640 0 1923
1925 0 333252 144901 169480 0 1924
1926 5 333300 144874 169400 0 1925
1927 5 333443 143986 169400 0 1926
1928 0 333161 143051 169480 0 1927
1929 0 333313 142765 169520 0 1928
1930 0 333593 142548 169480 0 1929
1931 0 333831 142387 169360 0 1930
1932 0 333838 142028 169280 0 1931
1933 0 334004 141643 169200 0 1932
1934 5 334012 141640 169160 0 1933
1935 0 333925 141493 169120 0 1934
1936 0 334109 141413 168960 0 1935
1937 0 334245 141245 168800 0 1936
1938 5 334173 141085 168640 0 1937
1939 0 333469 140261 168560 0 1938
1940 0 333181 140101 168480 0 1939
1941 0 332881 139985 168400 0 1940
1942 0 332585 139845 168360 0 1941
1943 0 332409 139745 168280 0 1942
1944 0 332017 139305 168320 0 1943
1945 5 331081 138901 168360 0 1944
1946 0 330677 139021 168160 0 1945
1947 0 330537 138841 168040 0 1946
1948 0 330597 138853 167880 0 1947
1949 0 330521 138933 167760 0 1948
1950 0 330475 138943 167640 0 1949
1951 0 330445 138949 167560 0 1950
1952 0 330417 138961 167400 0 1951
1953 0 330685 138985 167000 0 1952
1954 0 330669 138685 166960 0 1953
1955 0 330717 138597 166600 0 1954
1956 0 330741 138549 166360 0 1955
1957 0 330633 138109 166320 0 1956
1958 0 331589 139001 166200 0 1957
1959 0 331621 138829 165640 0 1958
1960 0 331489 138493 165040 0 1959
1961 0 331441 138405 164760 0 1960
1962 0 331505 138329 164520 0 1961
1963 0 331473 138357 164200 0 1962
1964 0 331489 138441 164040 0 1963
1965 0 331437 138289 163920 0 1964
1966 0 331461 137849 163080 0 1965
1967 6 331477 137793 163000 0 1966
1968 0 446350 218625 65560 0 994
1969 0 446179 218636 65240 0 1968
1970 0 446191 218683 65000 0 1969
1971 0 446067 218699 64720 0 1970
1972 5 446269 218762 64480 0 1971
1973 0 446784 218781 64320 0 1972
1974 0 446975 218775 64200 0 1973
1975 0 447072 218736 64160 0 1974
1976 0 447208 218586 64040 0 1975
1977 0 447259 218449 63880 0 1976
1978 0 447249 218316 63760 0 1977
1979 0 447230 218171 63640 0 1978
1980 0 447539 218095 63480 0 1979
1981 0 447814 218023 63360 0 1980
1982 0 448027 217936 63320 0 1981
1983 0 448463 217867 63240 0 1982
1984 0 448607 217841 63080 0 1983
1985 5 448555 217752 62920 0 1984
1986 0 448619 217674 62840 0 1985
1987 0 448669 217674 62800 0 1986
1988 0 448686 217785 62720 0 1987
1989 0 448621 217782 62560 0 1988
1990 0 448755 217746 62360 0 1989
1991 0 449060 217638 62280 0 1990
1992 5 449245 217523 62120 0 1991
1993 0 449401 217608 62000 0 1992
1994 0 449536 217585 61920 0 1993
1995 0 449632 217634 61880 0 1994
1996 0 449738 217725 61760 0 1995
1997 0 449787 217750 61600 0 1996
1998 0 449884 217681 61480 0 1997
1999 0 449908 217651 61360 0 1998
2000 0 449991 217676 61200 0 1999
2001 0 450063 217553 61040 0 2000
2002 0 450219 217353 60960 0 2001
2003 0 450327 217462 60920 0 2002
2004 0 450377 217736 60840 0 2003
2005 0 450387 217875 60760 0 2004
2006 0 450500 217922 60680 0 2005
2007 0 450539 217961 60560 0 2006
2008 0 450571 218132 60400 0 2007
2009 0 450609 218333 60280 0 2008
2010 0 450702 218509 60120 0 2009
2011 0 450811 218740 60000 0 2010
2012 0 450888 218987 59840 0 2011
2013 0 451194 219218 59800 0 2012
2014 0 451513 219356 59760 0 2013
2015 0 451782 219589 59720 0 2014
2016 0 452027 219924 59760 0 2015
2017 0 452142 219995 59800 0 2016
2018 0 452490 220281 59720 0 2017
2019 0 452880 220525 59640 0 2018
2020 0 453416 220767 59600 0 2019
2021 0 453647 220817 59560 0 2020
2022 0 453796 220937 59480 0 2021
2023 0 454047 221033 59360 0 2022
2024 0 454380 221332 59280 0 2023
2025 0 454709 221500 59240 0 2024
2026 0 454831 221565 59200 0 2025
2027 0 454921 221645 59080 0 2026
2028 0 455235 221809 59040 0 2027
2029 0 455382 221907 58960 0 2028
2030 0 455587 222016 58840 0 2029
2031 0 455625 222096 58720 0 2030
2032 0 455593 222124 58640 0 2031
2033 0 455548 222163 58600 0 2032
2034 0 455588 222245 58480 0 2033
2035 0 455650 222367 58400 0 2034
2036 0 455798 222432 58360 0 2035
2037 0 456004 222450 58280 0 2036
2038 0 456436 222505 58320 0 2037
2039 0 456917 222506 58280 0 2038
2040 0 457351 222439 58200 0 2039
2041 0 457549 222351 58240 0 2040
2042 0 457904 222177 58280 0 2041
2043 0 457941 222110 58320 0 2042
2044 0 458068 222064 58280 0 2043
2045 0 458230 222032 58120 0 2044
2046 0 458586 222010 58040 0 2045
2047 0 458888 221956 57920 0 2046
2048 0 459205 221908 57800 0 2047
2049 0 459426 221898 57680 0 2048
2050 6 459818 221830 57640 0 2049
2051 5 452740 219620 70760 0 1697
2052 0 452758 219620 70800 0 2051
2053 0 452764 219622 70840 0 2052
2054 0 452764 219622 70880 0 2053
2055 0 452762 219630 70920 0 2054
2056 0 452750 219656 70960 0 2055
2057 0 452732 219680 71000 0 2056
2058 0 452750 219700 71040 0 2057
2059 0 452784 219716 71080 0 2058
2060 0 452812 219728 71120 0 2059
2061 0 452836 219738 71160 0 2060
2062 0 452920 219760 71200 0 2061
2063 0 453170 219822 71360 0 2062
2064 0 453364 219808 71440 0 2063
2065 0 453566 219826 71560 0 2064
2066 0 453722 219802 71720 0 2065
2067 0 453870 219748 71840 0 2066
2068 0 454050 219750 71960 0 2067
2069 0 454140 219716 72120 0 2068
2070 0 454314 219734 72240 0 2069
2071 0 454434 219758 72320 0 2070
2072 0 454440 219754 72480 0 2071
2073 0 454472 219744 72640 0 2072
2074 5 454516 219786 72800 0 2073
2075 0 454466 219886 72800 0 2074
2076 0 454414 219964 72840 0 2075
2077 0 454370 220064 73000 0 2076
2078 0 454322 220184 73200 0 2077
2079 0 454242 220224 73400 0 2078
2080 0 454122 220324 73560 0 2079
2081 0 453930 220464 73720 0 2080
2082 0 453758 220560 73960 0 2081
2083 0 453658 220688 74120 0 2082
2084 0 453614 220804 74320 0 2083
2085 0 453738 220932 74480 0 2084
2086 0 453782 221000 74640 0 2085
2087 0 453898 221116 74920 0 2086
2088 0 453982 221276 75080 0 2087
2089 0 454158 221540 75200 0 2088
2090 0 454254 221739 75320 0 2089
2091 0 454318 221872 75400 0 2090
2092 0 454294 221952 75560 0 2091
2093 0 454330 222200 75680 0 2092
2094 0 454466 222332 75960 0 2093
2095 0 454618 222456 76200 0 2094
2096 0 454894 222732 76360 0 2095
2097 0 455146 222936 76480 0 2096
2098 0 455422 223160 76640 0 2097
2099 0 455962 223372 76800 0 2098
2100 0 456254 223660 76880 0 2099
2101 0 456406 223772 77000 0 2100
2102 0 456538 223876 77200 0 2101
2103 0 456830 224100 77400 0 2102
2104 0 457038 224388 77600 0 2103
2105 0 457162 224500 77800 0 2104
2106 0 457314 224748 77880 0 2105
2107 0 457362 224912 78000 0 2106
2108 0 457478 225168 78040 0 2107
2109 0 457706 225532 78080 0 2108
2110 0 458210 225788 78200 0 2109
2111 0 458594 226004 78280 0 2110
2112 0 458954 226172 78440 0 2111
2113 0 459610 226348 78600 0 2112
2114 0 460102 226464 78680 0 2113
2115 0 460318 226624 78800 0 2114
2116 0 460854 226828 78960 0 2115
2117 0 461360 226892 79000 0 2116
2118 0 461864 226876 78960 0 2117
2119 0 461996 226856 78920 0 2118
2120 0 462256 226836 78800 0 2119
2121 0 462472 226792 78680 0 2120
2122 0 462736 226896 78600 0 2121
2123 0 462814 226938 78560 0 2122
2124 0 462892 226980 78520 0 2123
2125 0 462956 226984 78480 0 2124
2126 0 462972 227004 78440 0 2125
2127 0 463004 227032 78400 0 2126
2128 0 463056 227060 78360 0 2127
2129 0 463108 227076 78320 0 2128
2130 6 463132 227112 78280 0 2129
2131 0 347972 146005 162920 0 811
2132 0 348052 146056 162760 0 2131
2133 0 348283 146196 162640 0 2132
2134 0 348419 146306 162480 0 2133
2135 0 348460 146318 162360 0 2134
2136 5 348423 146784 162240 0 2135
2137 0 348477 146732 162200 0 2136
2138 0 348410 146908 161960 0 2137
2139 0 348332 147012 161760 0 2138
2140 0 348193 147246 161600 0 2139
2141 0 348067 147476 161400 0 2140
2142 0 347953 147626 161320 0 2141
2143 0 348004 147866 161040 0 2142
2144 0 348062 147910 160840 0 2143
2145 0 348004 148090 160680 0 2144
2146 0 347940 148333 160520 0 2145
2147 0 347815 148481 160400 0 2146
2148 0 347777 148591 160320 0 2147
2149 5 347714 148722 160160 0 2148
2150 0 347405 149202 160160 0 2149
2151 0 347253 149119 160080 0 2150
2152 0 347239 149086 160000 0 2151
2153 0 347262 149181 159920 0 2152
2154 0 347156 149491 159880 0 2153
2155 0 346956 149850 159760 0 2154
2156 0 346804 150026 159600 0 2155
2157 0 346628 150197 159480 0 2156
2158 0 346442 150287 159360 0 2157
2159 0 346160 150922 159360 0 2158
2160 0 346201 151177 159200 0 2159
2161 0 346134 151993 159200 0 2160
2162 5 345615 153593 159200 0 2161
2163 0 346267 155077 159200 0 2162
2164 0 346348 155935 159320 0 2163
2165 0 346294 156208 159360 0 2164
2166 0 346194 156330 159440 0 2165
2167 0 346340 156713 159520 0 2166
2168 0 346436 157186 159560 0 2167
2169 0 346492 157682 159640 0 2168
2170 0 346546 158013 159640 0 2169
2171 0 346773 158405 159560 0 2170
2172 0 347455 158814 159440 0 2171
2173 0 348117 158933 159360 0 2172
2174 0 348519 159069 159280 0 2173
2175 0 349003 159059 159200 0 2174
2176 0 349422 159070 159160 0 2175
2177 0 349621 159022 159040 0 2176
2178 0 349831 158974 158880 0 2177
2179 0 349988 159054 158720 0 2178
2180 0 350179 159199 158720 0 2179
2181 0 350569 159343 158720 0 2180
2182 0 350892 159540 158720 0 2181
2183 0 351371 159728 158720 0 2182
2184 0 351896 159876 158720 0 2183
2185 5 352986 160135 158720 0 2184
2186 5 353293 160087 158560 0 2185
2187 0 354415 160784 158560 0 2186
2188 0 354548 160896 158600 0 2187
2189 0 354803 161118 158680 0 2188
2190 0 354907 161155 158760 0 2189
2191 0 355262 161335 158880 0 2190
2192 0 355482 161440 159000 0 2191
2193 0 355590 161604 159120 0 2192
2194 0 355767 161906 159240 0 2193
2195 0 356035 162150 159360 0 2194
2196 0 356230 162397 159480 0 2195
2197 0 356435 162407 159600 0 2196
2198 0 356634 162438 159760 0 2197
2199 0 356818 162457 159880 0 2198
2200 0 356879 162419 160000 0 2199
2201 0 357210 162489 160160 0 2200
2202 0 357277 162389 160320 0 2201
2203 0 357342 162504 160480 0 2202
2204 5 357737 163104 160480 0 2203
2205 0 357791 163151 160440 0 2204
2206 0 357900 163245 160360 0 2205
2207 0 357976 163265 160200 0 2206
2208 0 358148 163119 159960 0 2207
2209 6 358302 163042 159800 0 2208
2210 0 435981 229761 67560 0 1252
2211 0 435928 229606 67640 0 2210
2212 0 435823 229410 67720 0 2211
2213 0 435748 229248 67840 0 2212
2214 5 435701 229199 67920 0 2213
2215 0 435642 229160 68000 0 2214
2216 0 435527 229106 68080 0 2215
2217 0 435414 229069 68160 0 2216
2218 0 435172 228979 68280 0 2217
2219 0 435067 228920 68400 0 2218
2220 0 434926 228893 68560 0 2219
2221 0 434756 228796 68640 0 2220
2222 0 434572 228717 68720 0 2221
2223 0 434389 228691 68840 0 2222
2224 0 434250 228646 68920 0 2223
2225 0 434138 228609 69040 0 2224
2226 0 433980 228546 69120 0 2225
2227 0 433911 228500 69240 0 2226
2228 0 433895 228555 69320 0 2227
2229 0 433897 228618 69440 0 2228
2230 0 433836 228723 69600 0 2229
2231 0 433776 228927 69640 0 2230
2232 0 433714 229106 69720 0 2231
2233 0 433815 229281 69880 0 2232
2234 0 434077 229515 70040 0 2233
2235 0 434224 229757 70120 0 2234
2236 0 434381 230124 70080 0 2235
2237 0 434514 230302 70040 0 2236
2238 0 434565 230439 70000 0 2237
2239 0 434592 230625 70080 0 2238
2240 5 434716 230834 70200 0 2239
2241 0 434872 231033 70240 0 2240
2242 0 434969 231211 70360 0 2241
2243 0 435113 231495 70400 0 2242
2244 0 435315 231725 70440 0 2243
2245 0 435465 231946 70480 0 2244
2246 0 435570 232135 70400 0 2245
2247 0 435730 232319 70280 0 2246
2248 0 435925 232481 70240 0 2247
2249 5 436022 232609 70200 0 2248
2250 0 436112 232680 70280 0 2249
2251 0 436438 232857 70320 0 2250
2252 0 436798 233045 70360 0 2251
2253 0 436904 233149 70480 0 2252
2254 0 437006 233264 70600 0 2253
2255 0 437256 233390 70840 0 2254
2256 0 437425 233458 70960 0 2255
2257 0 437580 233517 71160 0 2256
2258 0 437931 233629 71320 0 2257
2259 0 438222 233728 71440 0 2258
2260 0 438405 233770 71600 0 2259
2261 0 438777 233837 71720 0 2260
2262 0 439508 233748 71880 0 2261
2263 0 439831 233698 71960 0 2262
2264 0 439968 233635 72080 0 2263
2265 0 440031 233549 72240 0 2264
2266 0 440207 233607 72360 0 2265
2267 0 440362 233767 72480 0 2266
2268 0 440570 233816 72640 0 2267
2269 0 440798 233905 72840 0 2268
2270 0 441114 233926 73040 0 2269
2271 0 441940 234059 73160 0 2270
2272 0 442587 233965 73280 0 2271
2273 0 442930 233920 73240 0 2272
2274 0 443271 233944 73200 0 2273
2275 0 443479 233961 73240 0 2274
2276 0 443696 233995 73280 0 2275
2277 0 443795 234071 73320 0 2276
2278 0 443885 233987 73360 0 2277
2279 6 444127 233978 73400 0 2278
2280 0 439252 231165 68360 0 1246
2281 0 439014 231209 68400 0 2280
2282 0 438906 231304 68440 0 2281
2283 0 438810 231463 68480 0 2282
2284 0 438755 231535 68520 0 2283
2285 0 438712 231626 68560 0 2284
2286 0 438596 231740 68680 0 2285
2287 0 438613 231860 68800 0 2286
2288 0 438572 231866 68920 0 2287
2289 0 438520 231900 69120 0 2288
2290 0 438485 231980 69280 0 2289
2291 0 438547 232013 69320 0 2290
2292 0 438532 232101 69400 0 2291
2293 0 438532 232246 69480 0 2292
2294 5 438537 232395 69640 0 2293
2295 0 438540 232341 69680 0 2294
2296 0 438530 232286 69800 0 2295
2297 0 438507 232356 69960 0 2296
2298 0 438531 232286 70080 0 2297
2299 0 438488 232287 70160 0 2298
2300 0 438451 232296 70200 0 2299
2301 0 438437 232304 70280 0 2300
2302 0 438488 232301 70480 0 2301
2303 0 438601 232268 70600 0 2302
2304 5 438560 232265 70720 0 2303
2305 0 438547 232264 70760 0 2304
2306 0 438289 232292 70840 0 2305
2307 0 438213 232331 70920 0 2306
2308 0 438153 232340 71040 0 2307
2309 0 438081 232360 71160 0 2308
2310 0 438052 232417 71320 0 2309
2311 0 437987 232428 71480 0 2310
2312 0 437945 232412 71640 0 2311
2313 0 437785 232261 71760 0 2312
2314 0 437723 232132 71840 0 2313
2315 0 437685 232069 71920 0 2314
2316 0 437674 231978 72000 0 2315
2317 0 437699 231966 72040 0 2316
2318 0 437670 231903 72160 0 2317
2319 0 437553 231821 72240 0 2318
2320 0 437454 231855 72360 0 2319
2321 0 437317 231802 72480 0 2320
2322 0 437321 231711 72640 0 2321
2323 0 437323 231687 72800 0 2322
2324 5 437363 231703 72880 0 2323
2325 0 437424 231728 73000 0 2324
2326 5 437396 231756 73040 0 2325
2327 0 437313 231839 73160 0 2326
2328 0 437195 231778 73240 0 2327
2329 0 437155 231731 73280 0 2328
2330 0 437118 231707 73440 0 2329
2331 0 436896 231744 73600 0 2330
2332 0 436825 231766 73800 0 2331
2333 5 436836 231763 73840 0 2332
2334 0 436867 231754 73960 0 2333
2335 6 436954 231721 74000 0 2334
2336 0 434327 223332 60320 0 1608
2337 5 434447 222800 60320 0 2336
2338 0 434461 222745 60080 0 2337
2339 0 434287 222415 59960 0 2338
2340 0 434235 222181 59800 0 2339
2341 0 434231 221813 59600 0 2340
2342 0 434280 221516 59480 0 2341
2343 0 434343 221357 59360 0 2342
2344 0 434259 221194 59240 0 2343
2345 0 434251 221004 59120 0 2344
2346 5 434275 220886 59080 0 2345
2347 0 434346 220533 58960 0 2346
2348 0 434403 219953 58840 0 2347
2349 0 434423 219846 58720 0 2348
2350 0 434429 219661 58560 0 2349
2351 0 434345 219485 58440 0 2350
2352 0 434370 219331 58320 0 2351
2353 0 434637 219197 58160 0 2352
2354 0 435125 219004 58040 0 2353
2355 5 435657 218845 57880 0 2354
2356 0 436709 218836 58120 0 2355
2357 0 436875 218736 58320 0 2356
2358 0 436856 218793 58520 0 2357
2359 0 436829 218714 58760 0 2358
2360 0 436913 218953 58960 0 2359
2361 0 437019 219073 59120 0 2360
2362 0 437094 219273 59320 0 2361
2363 0 437389 219584 59480 0 2362
2364 5 437396 219678 59520 0 2363
2365 0 437491 219905 59640 0 2364
2366 0 437591 220265 59760 0 2365
2367 5 437695 220881 59760 0 2366
2368 0 437779 221485 59640 0 2367
2369 0 437753 221533 59600 0 2368
2370 0 437737 221573 59560 0 2369
2371 0 437705 221637 59520 0 2370
2372 0 437681 221677 59480 0 2371
2373 5 437521 221981 59440 0 2372
2374 0 437389 222657 59480 0 2373
2375 0 437281 223133 59440 0 2374
2376 0 437169 223205 59320 0 2375
2377 0 437207 223402 59240 0 2376
2378 0 437205 223477 59200 0 2377
2379 0 437281 223677 59160 0 2378
2380 0 437529 224097 59160 0 2379
2381 0 437545 224481 59200 0 2380
2382 0 437469 224753 59240 0 2381
2383 0 437353 225289 59200 0 2382
2384 0 437349 225449 59240 0 2383
2385 0 437361 225465 59280 0 2384
2386 0 437365 225501 59320 0 2385
2387 0 437365 225501 59360 0 2386
2388 0 437313 225525 59400 0 2387
2389 0 437265 225533 59440 0 2388
2390 6 437225 225553 59480 0 2389
2391 0 435243 229860 65240 0 1263
2392 0 435208 230019 65120 0 2391
2393 0 435084 230191 65040 0 2392
2394 0 434996 230435 64920 0 2393
2395 0 434784 230567 64800 0 2394
2396 0 434664 230755 64680 0 2395
2397 0 434700 231043 64520 0 2396
2398 0 434476 231371 64440 0 2397
2399 0 433932 231827 64440 0 2398
2400 0 433712 232015 64360 0 2399
2401 0 433488 232155 64240 0 2400
2402 0 433212 232319 64160 0 2401
2403 0 433042 232519 64080 0 2402
2404 0 432874 232563 64040 0 2403
2405 0 432658 232591 64000 0 2404
2406 0 432214 232807 64000 0 2405
2407 0 431966 232883 63960 0 2406
2408 0 431570 233007 63920 0 2407
2409 0 430578 233019 63880 0 2408
2410 5 429250 233127 63840 0 2409
2411 0 428178 232851 63560 0 2410
2412 0 428024 232759 63520 0 2411
2413 0 427940 232699 63480 0 2412
2414 0 427872 232659 63440 0 2413
2415 0 427804 232667 63400 0 2414
2416 0 427782 232635 63360 0 2415
2417 0 427738 232615 63320 0 2416
2418 0 427678 232519 63240 0 2417
2419 0 427634 232491 63200 0 2418
2420 0 427590 232451 63160 0 2419
2421 0 427502 232375 63120 0 2420
2422 0 427442 232335 63080 0 2421
2423 0 427214 232139 63000 0 2422
2424 0 426954 231907 63040 0 2423
2425 0 426922 231883 63080 0 2424
2426 0 426890 231811 63120 0 2425
2427 0 426774 231775 63160 0 2426
2428 0 426710 231739 63200 0 2427
2429 0 426606 231727 63240 0 2428
2430 0 426470 231643 63280 0 2429
2431 0 426246 231435 63360 0 2430
2432 0 426170 231359 63440 0 2431
2433 0 426074 231255 63560 0 2432
2434 0 426054 231079 63680 0 2433
2435 0 426102 231055 63760 0 2434
2436 0 426118 231039 63800 0 2435
2437 0 426138 231011 63840 0 2436
2438 0 426166 231007 63880 0 2437
2439 6 426218 230971 63920 0 2438
2440 0 364968 145060 171280 0 753
2441 0 365113 145059 171120 0 2440
2442 0 365161 145029 170880 0 2441
2443 0 365127 144989 170640 0 2442
2444 0 365169 144788 170480 0 2443
2445 0 365308 144465 170360 0 2444
2446 0 365348 144490 170240 0 2445
2447 0 365333 144432 170160 0 2446
2448 0 365398 144424 170040 0 2447
2449 0 365438 144336 169880 0 2448
2450 0 365461 144213 169760 0 2449
2451 0 365760 144117 169680 0 2450
2452 0 366180 143845 169360 0 2451
2453 0 366400 143845 169200 0 2452
2454 0 366556 143829 169080 0 2453
2455 0 367676 143449 168680 0 2454
2456 0 368652 143069 168200 0 2455
2457 0 369192 142861 167840 0 2456
2458 0 369720 142917 167400 0 2457
2459 0 370013 142995 167360 0 2458
2460 0 370316 143077 167320 0 2459
2461 0 370472 143113 167200 0 2460
2462 0 370544 143145 167080 0 2461
2463 0 370576 143201 167040 0 2462
2464 0 370604 143273 166880 0 2463
2465 0 370616 143341 166760 0 2464
2466 0 370664 143389 166640 0 2465
2467 0 370788 143457 166480 0 2466
2468 0 370896 143557 166360 0 2467
2469 0 371452 144221 166120 0 2468
2470 0 371516 144557 166000 0 2469
2471 0 371492 144537 165840 0 2470
2472 0 371528 144545 165720 0 2471
2473 0 371504 144621 165480 0 2472
2474 0 371440 144665 165320 0 2473
2475 0 371404 144677 165200 0 2474
2476 0 371344 144669 165080 0 2475
2477 0 371336 144652 165040 0 2476
2478 0 371312 144601 164920 0 2477
2479 0 371352 144545 164800 0 2478
2480 0 371360 144585 164680 0 2479
2481 0 371448 144581 164560 0 2480
2482 0 371448 144589 164480 0 2481
2483 0 371424 144617 164400 0 2482
2484 0 371360 144621 164280 0 2483
2485 0 371360 144357 164240 0 2484
2486 6 371300 144293 164200 0 2485
2487 0 347842 148714 159960 0 2149
2488 0 347871 148661 159800 0 2487
2489 0 347792 148611 159680 0 2488
2490 0 347695 148598 159440 0 2489
2491 0 347652 148515 159280 0 2490
2492 0 347620 148462 159080 0 2491
2493 0 347500 148492 158880 0 2492
2494 0 347358 148458 158640 0 2493
2495 0 347447 148434 158440 0 2494
2496 0 347437 148424 158240 0 2495
2497 0 347377 148361 158040 0 2496
2498 0 347533 148403 157840 0 2497
2499 0 347561 148421 157640 0 2498
2500 0 347648 148447 157440 0 2499
2501 0 347749 148495 157320 0 2500
2502 0 347770 148526 157160 0 2501
2503 0 347782 148585 156960 0 2502
2504 0 347819 148638 156720 0 2503
2505 0 347797 148760 156560 0 2504
2506 0 347892 148719 156440 0 2505
2507 0 347901 148774 156320 0 2506
2508 0 348168 148707 156080 0 2507
2509 0 348156 149010 155800 0 2508
2510 0 348054 149211 155640 0 2509
2511 0 348077 149302 155480 0 2510
2512 0 348146 149274 155360 0 2511
2513 0 348195 149313 155200 0 2512
2514 0 348097 149270 155000 0 2513
2515 0 347867 149160 154840 0 2514
2516 0 347560 149287 154760 0 2515
2517 0 347539 149312 154680 0 2516
2518 0 347530 149330 154640 0 2517
2519 0 347302 149235 154440 0 2518
2520 0 347077 149349 154200 0 2519
2521 0 347086 149462 154080 0 2520
2522 0 346992 149597 153880 0 2521
2523 0 346933 149658 153800 0 2522
2524 0 346874 149718 153720 0 2523
2525 0 346824 149774 153640 0 2524
2526 0 346750 149859 153520 0 2525
2527 0 346745 150102 153360 0 2526
2528 0 346744 150163 153320 0 2527
2529 0 346764 150268 153200 0 2528
2530 0 346770 150303 153160 0 2529
2531 6 346556 150446 152920 0 2530
2532 0 462045 235498 69320 0 959
2533 0 462045 235322 69360 0 2532
2534 0 461965 235098 69440 0 2533
2535 0 461837 234906 69520 0 2534
2536 0 461637 234834 69640 0 2535
2537 0 461441 234774 69680 0 2536
2538 0 461237 234634 69640 0 2537
2539 0 460905 234458 69600 0 2538
2540 0 460453 234410 69520 0 2539
2541 0 460209 234418 69560 0 2540
2542 0 460013 234414 69640 0 2541
2543 0 459657 234394 69760 0 2542
2544 0 459489 234458 69840 0 2543
2545 0 459273 234518 69960 0 2544
2546 0 459121 234538 70040 0 2545
2547 0 458945 234538 70160 0 2546
2548 0 458661 234626 70360 0 2547
2549 0 458589 234698 70480 0 2548
2550 0 458505 234778 70600 0 2549
2551 0 458429 234874 70720 0 2550
2552 0 458299 235028 70880 0 2551
2553 0 458171 235074 71040 0 2552
2554 0 458127 235086 71200 0 2553
2555 0 458091 235078 71400 0 2554
2556 0 458035 235140 71560 0 2555
2557 0 457951 235154 71760 0 2556
2558 0 457927 235156 71920 0 2557
2559 0 457909 235058 72080 0 2558
2560 0 457907 234978 72200 0 2559
2561 5 457903 234973 72320 0 2560
2562 0 457901 234970 72400 0 2561
2563 0 458029 234924 72520 0 2562
2564 0 458127 234878 72680 0 2563
2565 0 458095 234824 72840 0 2564
2566 0 458007 234746 72880 0 2565
2567 0 457958 234728 72920 0 2566
2568 0 457909 234710 72960 0 2567
2569 0 457839 234670 73080 0 2568
2570 0 457731 234598 73160 0 2569
2571 0 457711 234558 73280 0 2570
2572 0 457593 234484 73400 0 2571
2573 0 457479 234420 73520 0 2572
2574 6 457477 234514 73680 0 2573
2575 5 445712 218766 64280 0 1972
2576 0 445738 218814 64240 0 2575
2577 0 445753 218828 64200 0 2576
2578 0 445716 218845 64120 0 2577
2579 0 445438 218777 64000 0 2578
2580 0 445350 218737 63960 0 2579
2581 0 445250 218689 63920 0 2580
2582 0 445190 218669 63880 0 2581
2583 5 445086 218613 63840 0 2582
2584 0 444986 218565 63800 0 2583
2585 0 444882 218525 63760 0 2584
2586 0 444770 218481 63720 0 2585
2587 0 444706 218437 63680 0 2586
2588 0 444654 218433 63640 0 2587
2589 0 444554 218377 63560 0 2588
2590 0 444390 218301 63480 0 2589
2591 0 444218 218249 63400 0 2590
2592 0 444094 218241 63280 0 2591
2593 0 444074 218249 63120 0 2592
2594 0 443926 218181 62960 0 2593
2595 0 443942 218121 62880 0 2594
2596 0 443950 218097 62800 0 2595
2597 0 443934 218097 62680 0 2596
2598 0 443962 218129 62560 0 2597
2599 0 443910 218113 62400 0 2598
2600 0 443850 218033 62240 0 2599
2601 5 443838 217981 62080 0 2600
2602 0 443838 217992 62040 0 2601
2603 5 443838 218013 61960 0 2602
2604 0 443926 218261 61920 0 2603
2605 0 443898 218285 61880 0 2604
2606 0 443898 218297 61840 0 2605
2607 0 443890 218317 61800 0 2606
2608 6 443854 218321 61760 0 2607
2609 0 434656 222521 60480 0 2337
2610 0 434866 222229 60640 0 2609
2611 0 434973 222069 60760 0 2610
2612 0 435097 221771 60880 0 2611
2613 0 435158 221588 60920 0 2612
2614 0 435123 221303 60960 0 2613
2615 0 435162 220529 61000 0 2614
2616 0 435005 221307 61040 0 2615
2617 0 435111 221495 61080 0 2616
2618 0 435217 221840 61200 0 2617
2619 5 435409 221897 61280 0 2618
2620 0 435163 222352 61440 0 2619
2621 0 435137 222456 61480 0 2620
2622 0 435057 222564 61520 0 2621
2623 0 434953 222620 61560 0 2622
2624 5 434605 222728 61600 0 2623
2625 0 434517 222788 61640 0 2624
2626 0 434465 222852 61680 0 2625
2627 0 434477 222872 61720 0 2626
2628 0 434469 222936 61760 0 2627
2629 0 434457 222968 61800 0 2628
2630 0 434413 223028 61840 0 2629
2631 0 434325 223104 61880 0 2630
2632 0 434329 223192 61920 0 2631
2633 0 434293 223224 61960 0 2632
2634 0 434277 223264 62000 0 2633
2635 0 434253 223308 62040 0 2634
2636 0 434233 223380 62080 0 2635
2637 0 434245 223404 62120 0 2636
2638 0 434213 223448 62160 0 2637
2639 0 434193 223480 62200 0 2638
2640 0 434177 223492 62240 0 2639
2641 6 434149 223528 62280 0 2640
2642 0 342454 140526 157160 0 857
2643 0 342766 139862 157160 0 2642
2644 0 343023 139614 157080 0 2643
2645 0 343347 139162 157080 0 2644
2646 0 343762 138742 157080 0 2645
2647 0 344086 138286 157080 0 2646
2648 0 344259 138190 157200 0 2647
2649 0 344539 138047 157320 0 2648
2650 0 344670 137973 157360 0 2649
2651 0 344812 137787 157400 0 2650
2652 0 344871 137491 157440 0 2651
2653 0 344983 137247 157600 0 2652
2654 0 345218 137191 157720 0 2653
2655 0 345262 136827 157720 0 2654
2656 0 345578 136663 157720 0 2655
2657 0 345893 136222 157800 0 2656
2658 0 345943 136108 157880 0 2657
2659 0 346032 136044 157920 0 2658
2660 0 346022 136032 158040 0 2659
2661 0 346340 135906 158200 0 2660
2662 0 346665 135468 158280 0 2661
2663 5 347448 134659 158280 0 2662
2664 0 347658 134465 158480 0 2663
2665 0 347700 134456 158520 0 2664
2666 0 347913 134411 158720 0 2665
2667 0 347803 134668 158840 0 2666
2668 0 347693 134924 158960 0 2667
2669 0 347780 135000 159000 0 2668
2670 6 348014 135045 159040 0 2669
2671 0 446213 213490 65600 0 1010
2672 0 446325 213310 65440 0 2671
2673 0 446425 213186 65200 0 2672
2674 0 446453 213146 65080 0 2673
2675 0 446441 213162 64880 0 2674
2676 0 446365 213154 64680 0 2675
2677 0 446385 213214 64520 0 2676
2678 0 446393 213342 64360 0 2677
2679 0 446217 213458 64120 0 2678
2680 0 445881 213390 64000 0 2679
2681 0 445437 213334 63800 0 2680
2682 0 445189 213310 63720 0 2681
2683 0 444877 213418 63600 0 2682
2684 0 444709 213522 63440 0 2683
2685 0 444565 213585 63320 0 2684
2686 0 444517 213606 63280 0 2685
2687 0 444321 213678 63080 0 2686
2688 0 443969 213794 62920 0 2687
2689 0 443901 213870 62760 0 2688
2690 0 443781 214038 62640 0 2689
2691 0 443661 214130 62560 0 2690
2692 0 443605 214226 62520 0 2691
2693 0 443533 214338 62400 0 2692
2694 0 443421 214422 62320 0 2693
2695 0 443285 214430 62240 0 2694
2696 5 443033 214666 62120 0 2695
2697 0 442897 214742 62080 0 2696
2698 0 442851 214612 61960 0 2697
2699 6 442821 214526 61880 0 2698
2700 5 432496 224321 64400 0 1271
2701 0 432580 223086 64640 0 2700
2702 0 432716 222571 64760 0 2701
2703 0 432835 222455 64840 0 2702
2704 0 432743 222460 65000 0 2703
2705 0 432799 222380 65160 0 2704
2706 0 432736 222316 65320 0 2705
2707 0 432823 222308 65480 0 2706
2708 0 433074 222309 65680 0 2707
2709 0 433223 222307 65880 0 2708
2710 0 433235 222387 66080 0 2709
2711 0 433415 222459 66280 0 2710
2712 0 433679 222471 66600 0 2711
2713 0 433860 222517 66880 0 2712
2714 0 434004 222593 67040 0 2713
2715 0 434182 222654 67280 0 2714
2716 0 434306 222599 67480 0 2715
2717 0 434323 222492 67640 0 2716
2718 0 434328 222463 67680 0 2717
2719 0 434616 222593 67880 0 2718
2720 0 435066 222834 68000 0 2719
2721 0 435732 223230 68040 0 2720
2722 0 436016 223386 68080 0 2721
2723 5 436053 223417 68200 0 2722
2724 5 436078 223437 68280 0 2723
2725 0 436984 223634 68320 0 2724
2726 0 437040 223646 68360 0 2725
2727 0 437092 223662 68400 0 2726
2728 6 437156 223698 68440 0 2727
2729 0 334944 147056 169600 0 1920
2730 0 334943 147079 169480 0 2729
2731 0 334942 147094 169400 0 2730
2732 0 335050 147195 169200 0 2731
2733 0 335136 147185 169000 0 2732
2734 0 335302 147518 168880 0 2733
2735 0 335347 147837 168760 0 2734
2736 0 335410 147886 168680 0 2735
2737 0 335379 147878 168600 0 2736
2738 0 335431 147978 168560 0 2737
2739 0 335475 148033 168440 0 2738
2740 0 335452 148199 168280 0 2739
2741 0 335466 148383 168160 0 2740
2742 0 335499 148748 168080 0 2741
2743 0 335121 149276 168000 0 2742
2744 0 334965 149664 167800 0 2743
2745 0 334779 149911 167640 0 2744
2746 5 334336 150632 167600 0 2745
2747 0 334399 150760 167480 0 2746
2748 0 334495 150880 167320 0 2747
2749 0 334676 150807 167120 0 2748
2750 0 334573 150865 167040 0 2749
2751 0 334501 150942 166920 0 2750
2752 0 334555 150968 166760 0 2751
2753 0 334441 151021 166640 0 2752
2754 6 334391 150987 166600 0 2753
2755 0 437410 219490 59560 0 2364
2756 0 437425 219301 59600 0 2755
2757 0 437487 219265 59640 0 2756
2758 0 437503 219229 59680 0 2757
2759 0 437539 219153 59720 0 2758
2760 0 437563 219121 59760 0 2759
2761 0 437591 219069 59800 0 2760
2762 0 437635 219045 59840 0 2761
2763 0 437683 218957 59880 0 2762
2764 0 437723 218925 59920 0 2763
2765 0 437803 218857 59960 0 2764
2766 0 437851 218857 60000 0 2765
2767 0 437847 218729 60080 0 2766
2768 0 437907 218689 60120 0 2767
2769 0 437959 218521 60200 0 2768
2770 0 438195 218213 60280 0 2769
2771 0 438259 217901 60240 0 2770
2772 0 438339 217749 60200 0 2771
2773 0 438491 217449 60160 0 2772
2774 0 438755 217317 60200 0 2773
2775 0 438895 217237 60240 0 2774
2776 0 438955 217149 60280 0 2775
2777 0 438967 217073 60320 0 2776
2778 0 439015 217033 60360 0 2777
2779 0 439043 216969 60400 0 2778
2780 6 439063 216941 60440 0 2779
2781 0 441734 218596 72280 0 1450
2782 0 441698 218598 72400 0 2781
2783 0 441658 218580 72520 0 2782
2784 0 441490 218622 72720 0 2783
2785 0 441272 218800 72800 0 2784
2786 0 440996 219038 72880 0 2785
2787 0 440886 219200 72840 0 2786
2788 0 440824 219366 72760 0 2787
2789 5 440702 219598 72680 0 2788
2790 0 440552 219704 72600 0 2789
2791 5 440110 220088 72600 0 2790
2792 0 439946 220448 72640 0 2791
2793 0 439806 220956 72640 0 2792
2794 0 439558 221368 72600 0 2793
2795 0 439542 221400 72560 0 2794
2796 0 439490 221424 72520 0 2795
2797 0 439440 221422 72480 0 2796
2798 0 439366 221444 72440 0 2797
2799 0 438978 221552 72400 0 2798
2800 0 438780 221606 72360 0 2799
2801 0 438660 221650 72320 0 2800
2802 0 438512 221712 72280 0 2801
2803 0 438390 221742 72240 0 2802
2804 0 438358 221750 72200 0 2803
2805 0 438350 221754 72160 0 2804
2806 6 438142 221864 72120 0 2805
2807 5 345618 153599 159160 0 2162
2808 0 345621 153608 159080 0 2807
2809 0 345625 153622 158960 0 2808
2810 0 345565 153694 158840 0 2809
2811 0 345549 153722 158800 0 2810
2812 0 345521 153737 158760 0 2811
2813 0 345046 153863 158600 0 2812
2814 0 344063 153905 158440 0 2813
2815 0 343700 153848 158320 0 2814
2816 0 343415 153789 158160 0 2815
2817 0 343551 153686 158000 0 2816
2818 0 343453 153555 157840 0 2817
2819 0 343204 153487 157680 0 2818
2820 0 343076 153521 157520 0 2819
2821 0 342975 153514 157400 0 2820
2822 0 342806 153556 157240 0 2821
2823 0 342568 153703 157080 0 2822
2824 0 342307 153881 157000 0 2823
2825 5 341799 154126 156880 0 2824
2826 0 341599 154259 156960 0 2825
2827 0 341200 154526 157120 0 2826
2828 0 341143 154618 157200 0 2827
2829 0 341051 154645 157280 0 2828
2830 0 340912 154686 157400 0 2829
2831 6 340797 154334 157600 0 2830
2832 0 429168 233361 63800 0 2410
2833 0 429220 233581 63840 0 2832
2834 0 429272 233689 63800 0 2833
2835 0 429316 233753 63760 0 2834
2836 0 429527 233988 63720 0 2835
2837 0 429721 234104 63760 0 2836
2838 0 429850 234147 63800 0 2837
2839 0 429991 234275 63840 0 2838
2840 0 430182 234432 63920 0 2839
2841 0 430323 234521 63960 0 2840
2842 0 430460 234609 64000 0 2841
2843 0 430593 234709 64040 0 2842
2844 0 430806 234847 64120 0 2843
2845 0 430893 234908 64200 0 2844
2846 0 431040 234975 64240 0 2845
2847 0 431180 235030 64320 0 2846
2848 5 431312 235152 64360 0 2847
2849 0 431557 235337 64440 0 2848
2850 0 431915 235569 64480 0 2849
2851 0 432230 235753 64440 0 2850
2852 0 432336 235826 64400 0 2851
2853 0 432496 235934 64440 0 2852
2854 0 432743 236126 64480 0 2853
2855 6 432862 236274 64560 0 2854
2856 0 438569 232574 69720 0 2294
2857 0 438653 232983 69680 0 2856
2858 0 438725 233299 69760 0 2857
2859 0 438741 233511 69800 0 2858
2860 0 438785 233953 69840 0 2859
2861 0 438936 234421 69880 0 2860
2862 5 439053 234684 69920 0 2861
2863 0 439107 235039 69960 0 2862
2864 0 439241 235516 70080 0 2863
2865 0 439376 235964 70160 0 2864
2866 0 439430 236046 70240 0 2865
2867 0 439500 236244 70280 0 2866
2868 0 439530 236356 70320 0 2867
2869 0 439668 236617 70400 0 2868
2870 0 439755 236699 70520 0 2869
2871 0 440066 236873 70560 0 2870
2872 5 440288 237001 70600 0 2871
2873 0 440358 237009 70560 0 2872
2874 0 440490 237007 70440 0 2873
2875 0 440604 236936 70280 0 2874
2876 0 440615 236895 70120 0 2875
2877 0 440580 236885 70000 0 2876
2878 6 440553 236853 69960 0 2877
2879 0 342428 140413 160200 0 835
2880 0 342744 139904 160200 0 2879
2881 0 342724 139620 160200 0 2880
2882 0 343068 139444 160200 0 2881
2883 0 343392 139192 160200 0 2882
2884 0 343661 138650 160200 0 2883
2885 0 343779 138054 160320 0 2884
2886 0 344029 137672 160440 0 2885
2887 0 344189 137404 160440 0 2886
2888 0 344351 137138 160440 0 2887
2889 0 344573 136776 160320 0 2888
2890 0 344981 136392 160320 0 2889
2891 0 345128 136092 160320 0 2890
2892 0 345052 135935 160320 0 2891
2893 0 345095 135535 160320 0 2892
2894 5 345259 134841 160320 0 2893
2895 0 345230 134509 160360 0 2894
2896 0 345223 134536 160400 0 2895
2897 0 345189 134668 160600 0 2896
2898 0 345174 134914 160800 0 2897
2899 6 345135 135290 160880 0 2898
2900 0 435645 221913 61400 0 2619
2901 0 435905 221748 61480 0 2900
2902 0 436308 221192 61480 0 2901
2903 0 436732 220736 61480 0 2902
2904 0 437384 220003 61480 0 2903
2905 5 437831 219557 61480 0 2904
2906 5 437977 219599 61560 0 2905
2907 0 439265 219185 61560 0 2906
2908 0 440467 218785 61520 0 2907
2909 0 440505 218513 61480 0 2908
2910 5 440509 218353 61440 0 2909
2911 0 440461 217685 61400 0 2910
2912 0 440283 217344 61360 0 2911
2913 0 440254 217276 61320 0 2912
2914 0 440194 217171 61280 0 2913
2915 0 440044 216787 61200 0 2914
2916 0 440041 216596 61160 0 2915
2917 0 440075 216532 61280 0 2916
2918 0 440035 216560 61360 0 2917
2919 0 440063 216565 61440 0 2918
2920 6 440104 216657 61520 0 2919
2921 0 341919 143043 161960 0 821
2922 5 341307 142899 162120 0 2921
2923 0 341203 142559 162160 0 2922
2924 0 341179 142251 162200 0 2923
2925 0 341125 141995 162400 0 2924
2926 0 341181 141775 162560 0 2925
2927 0 340917 141343 162720 0 2926
2928 0 340695 141083 162760 0 2927
2929 0 340627 140880 162760 0 2928
2930 0 340687 140592 162680 0 2929
2931 0 340506 140309 162600 0 2930
2932 5 339433 139436 162600 0 2931
2933 0 339405 139490 162800 0 2932
2934 0 339423 139500 162880 0 2933
2935 0 339430 139518 162920 0 2934
2936 0 339442 139673 163000 0 2935
2937 0 339447 139696 163040 0 2936
2938 0 339461 139767 163160 0 2937
2939 0 339360 139641 163280 0 2938
2940 6 339283 139640 163400 0 2939
2941 0 333953 147630 170120 0 1919
2942 0 334011 147792 170240 0 2941
2943 0 333835 147835 170360 0 2942
2944 0 333496 147896 170480 0 2943
2945 0 333368 147919 170600 0 2944
2946 0 333372 147931 170760 0 2945
2947 0 333156 147855 170880 0 2946
2948 0 332952 147827 171240 0 2947
2949 0 332812 147823 171400 0 2948
2950 0 332612 147671 171680 0 2949
2951 0 332256 147531 171840 0 2950
2952 0 332222 147504 171960 0 2951
2953 0 332176 147467 172120 0 2952
2954 0 332164 147471 172160 0 2953
2955 5 331904 147443 172360 0 2954
2956 0 331668 147675 172360 0 2955
2957 0 331608 148035 172360 0 2956
2958 6 331644 148159 172440 0 2957
2959 0 343573 146737 171920 0 1898
2960 0 343393 146641 172120 0 2959
2961 0 343305 146389 172440 0 2960
2962 0 343257 146381 172520 0 2961
2963 0 343233 146393 172600 0 2962
2964 0 343205 146417 172720 0 2963
2965 0 343081 146181 172880 0 2964
2966 0 342945 146165 173120 0 2965
2967 0 342925 145805 173400 0 2966
2968 0 342781 145717 173720 0 2967
2969 0 342646 145671 173800 0 2968
2970 0 342537 145421 174040 0 2969
2971 0 342503 145219 174240 0 2970
2972 0 342513 145329 174440 0 2971
2973 0 342464 145385 174560 0 2972
2974 0 342617 145669 174720 0 2973
2975 0 342772 145421 174760 0 2974
2976 6 342817 145445 174800 0 2975
2977 0 337583 147813 171640 0 1909
2978 0 337564 147957 171840 0 2977
2979 0 337464 147939 172000 0 2978
2980 0 337415 147874 172200 0 2979
2981 0 337344 147840 172400 0 2980
2982 0 337259 147810 172600 0 2981
2983 0 337181 147866 172720 0 2982
2984 0 336953 147591 172880 0 2983
2985 0 336874 147504 172960 0 2984
2986 0 336934 147324 173200 0 2985
2987 0 336978 147212 173720 0 2986
2988 0 337042 147212 173920 0 2987
2989 0 337050 147084 174040 0 2988
2990 0 336850 147012 174200 0 2989
2991 0 336610 147208 174440 0 2990
2992 6 336710 147304 174560 0 2991
2993 0 442406 227295 69000 0 1865
2994 0 442406 227307 68960 0 2993
2995 0 442406 227307 68920 0 2994
2996 0 442318 227287 68880 0 2995
2997 0 442282 227271 68840 0 2996
2998 0 442186 227287 68800 0 2997
2999 0 442146 227299 68760 0 2998
3000 0 442166 227315 68720 0 2999
3001 0 442178 227323 68680 0 3000
3002 0 442182 227331 68640 0 3001
3003 0 442142 227327 68600 0 3002
3004 0 442122 227335 68560 0 3003
3005 0 442114 227335 68520 0 3004
3006 6 442102 227323 68480 0 3005
3007 0 341111 143147 162240 0 2922
3008 0 340495 143647 162320 0 3007
3009 0 340243 143671 162440 0 3008
3010 0 339677 143867 162160 0 3009
3011 0 339241 144035 162000 0 3010
3012 0 338629 144279 161760 0 3011
3013 0 338023 144207 161680 0 3012
3014 0 337859 144243 161560 0 3013
3015 0 337649 144487 161200 0 3014
3016 0 337399 144535 160960 0 3015
3017 0 337607 144307 160600 0 3016
3018 6 337623 144295 160560 0 3017
3019 0 441039 219426 66360 0 1803
3020 0 441079 219234 66240 0 3019
3021 5 441093 219106 66160 0 3020
3022 0 441099 219217 66000 0 3021
3023 0 441107 219201 65920 0 3022
3024 0 441108 219157 65840 0 3023
3025 0 441112 219117 65760 0 3024
3026 0 441143 219125 65720 0 3025
3027 0 441143 219101 65680 0 3026
3028 6 441175 219053 65600 0 3027
3029 0 331409 139029 168440 0 1945
3030 0 331385 139045 168600 0 3029
3031 0 331409 139109 168720 0 3030
3032 0 331449 139109 168800 0 3031
3033 0 331441 139085 168920 0 3032
3034 0 331481 139045 169040 0 3033
3035 0 331505 139069 169080 0 3034
3036 0 331529 139093 169120 0 3035
3037 6 331549 139137 169280 0 3036
3038 0 437456 219402 68600 0 1475
3039 0 437620 219498 68560 0 3038
3040 0 437668 219554 68520 0 3039
3041 0 437944 219702 68480 0 3040
3042 0 438104 219766 68440 0 3041
3043 0 438352 219814 68400 0 3042
3044 0 438764 219918 68440 0 3043
3045 0 438840 219938 68480 0 3044
3046 6 438844 219910 68520 0 3045
3047 0 454816 219804 72800 0 2074
3048 0 455320 219684 72800 0 3047
3049 0 455722 219732 72840 0 3048
3050 0 456214 219676 72840 0 3049
3051 0 456488 219714 72800 0 3050
3052 0 456668 219758 72840 0 3051
3053 0 456928 219796 72920 0 3052
3054 5 457338 219874 72920 0 3053
3055 6 457472 219944 73000 0 3054
3056 0 333430 144827 169880 0 1923
3057 0 333265 144883 170000 0 3056
3058 0 333409 144890 170160 0 3057
3059 5 333348 144994 170200 0 3058
3060 0 333285 145093 170240 0 3059
3061 0 333226 145203 170280 0 3060
3062 0 333190 145239 170320 0 3061
3063 6 333391 145470 170360 0 3062
3064 0 439900 220158 72520 0 2791
3065 0 439690 220228 72440 0 3064
3066 0 439650 220188 72400 0 3065
3067 0 439670 220256 72320 0 3066
3068 0 439674 220288 72240 0 3067
3069 0 439706 220340 72200 0 3068
3070 0 439718 220388 72160 0 3069
3071 6 439714 220384 72120 0 3070
3072 0 334165 151063 167640 0 2746
3073 0 334085 151103 167840 0 3072
3074 0 334113 151164 167920 0 3073
3075 0 334117 151131 168000 0 3074
3076 0 334111 151088 168080 0 3075
3077 0 334111 150879 168120 0 3076
3078 6 333992 150718 168200 0 3077
3079 0 333191 144900 169280 0 1926
3080 0 333086 144912 169240 0 3079
3081 0 332980 144923 169200 0 3080
3082 0 332789 144925 169120 0 3081
3083 0 332650 144881 169080 0 3082
3084 0 332700 144713 168920 0 3083
3085 6 332731 144667 168800 0 3084
3086 0 445182 218641 63800 0 2583
3087 0 445130 218613 63760 0 3086
3088 0 445146 218589 63720 0 3087
3089 0 445130 218597 63680 0 3088
3090 0 445138 218637 63640 0 3089
3091 0 445146 218685 63600 0 3090
3092 6 445146 218697 63560 0 3091
3093 0 353480 160069 158360 0 2186
3094 0 353638 160167 158160 0 3093
3095 0 353608 159922 157960 0 3094
3096 0 353601 159605 157840 0 3095
3097 0 353482 159495 157720 0 3096
3098 6 353453 159455 157680 0 3097
3099 0 339447 139416 162560 0 2932
3100 0 339426 139387 162520 0 3099
3101 0 339506 139251 162400 0 3100
3102 0 339699 139521 162280 0 3101
3103 0 339809 139699 162160 0 3102
3104 6 340025 139784 162040 0 3103
3105 0 440633 218597 61360 0 2910
3106 0 440661 218501 61280 0 3105
3107 0 440645 218441 61240 0 3106
3108 0 440633 218425 61200 0 3107
3109 0 440609 218397 61160 0 3108
3110 6 440437 218257 61120 0 3109
3111 0 357691 163139 160600 0 2204
3112 0 357695 163181 160760 0 3111
3113 0 358088 163323 160880 0 3112
3114 5 358219 163370 160920 0 3113
3115 6 358450 163349 161040 0 3114
3116 0 361171 143855 172280 0 762
3117 0 361146 143824 172360 0 3116
3118 0 361082 143748 172560 0 3117
3119 0 360969 143798 172680 0 3118
3120 6 360991 143649 172840 0 3119
3121 0 493888 209146 59160 0 1223
3122 0 493895 209130 59120 0 3121
3123 0 493899 209138 59040 0 3122
3124 0 493727 209278 58960 0 3123
3125 6 493687 209298 58920 0 3124
3126 0 437990 220981 59920 0 2367
3127 0 438159 221024 60080 0 3126
3128 0 438266 221098 60200 0 3127
3129 0 438250 221014 60320 0 3128
3130 6 438628 220883 60480 0 3129
3131 0 432699 225075 64200 0 2700
3132 0 432726 225176 64080 0 3131
3133 0 432776 225152 64040 0 3132
3134 0 432827 225128 64000 0 3133
3135 6 432769 225083 63920 0 3134
3136 0 457613 235104 72320 0 2561
3137 0 457447 235192 72280 0 3136
3138 0 457179 235224 72200 0 3137
3139 0 456943 235200 72200 0 3138
3140 6 456939 235160 72240 0 3139
3141 0 345756 153509 159360 0 2807
3142 0 345719 153878 159520 0 3141
3143 0 345676 153985 159560 0 3142
3144 6 345624 154079 159600 0 3143
3145 0 334055 141123 169200 0 1934
3146 0 334085 141077 169280 0 3145
3147 0 333974 141235 169360 0 3146
3148 6 333950 141418 169400 0 3147
3149 0 333475 144003 169360 0 1927
3150 0 333482 144020 169280 0 3149
3151 0 333412 144050 169200 0 3150
3152 6 333592 143996 169080 0 3151
3153 5 437523 219035 61240 0 2905
3154 0 437363 218339 61240 0 3153
3155 0 437391 218387 61280 0 3154
3156 6 437391 218367 61320 0 3155
3157 0 434288 220938 59040 0 2346
3158 0 434273 221047 59000 0 3157
3159 0 434218 221011 58880 0 3158
3160 6 434335 220922 58760 0 3159
3161 0 438642 216854 70880 0 1463
3162 0 438630 216834 71040 0 3161
3163 0 438574 216854 71200 0 3162
3164 6 438542 216906 71280 0 3163
3165 0 436512 222822 68160 0 2723
3166 0 436532 222782 68120 0 3165
3167 0 436536 222714 68080 0 3166
3168 6 436512 222658 68040 0 3167
3169 0 439350 224055 66440 0 1815
3170 0 439302 224047 66480 0 3169
3171 0 439226 224047 66520 0 3170
3172 6 439166 224071 66560 0 3171
3173 0 347903 134152 158160 0 2663
3174 0 347821 134019 158040 0 3173
3175 6 348020 134052 157920 0 3174
3176 0 341541 154474 156680 0 2825
3177 0 341510 154489 156480 0 3176
3178 6 341404 154426 156440 0 3177
3179 0 334381 141285 168600 0 1938
3180 0 334461 141357 168440 0 3179
3181 6 334597 141381 168320 0 3180
3182 0 333502 144498 170240 0 3059
3183 0 333407 144398 170360 0 3182
3184 6 333350 144450 170520 0 3183
3185 0 357059 140483 172640 0 766
3186 0 357232 140548 172760 0 3185
3187 6 357237 140581 172800 0 3186
3188 0 437217 221937 59400 0 2373
3189 0 437029 221869 59360 0 3188
3190 6 436965 221865 59320 0 3189
3191 0 434283 227470 57080 0 1642
3192 0 434283 227470 57120 0 3191
3193 6 434327 227398 57160 0 3192
3194 0 438293 219636 61720 0 2906
3195 0 438151 219694 61760 0 3194
3196 6 438112 219682 61840 0 3195
3197 0 434524 222683 61560 0 2624
3198 0 434470 222640 61480 0 3197
3199 6 434411 222580 61440 0 3198
3200 0 437724 216834 69840 0 1467
3201 0 437692 216814 69800 0 3200
3202 6 437684 216802 69760 0 3201
3203 0 434866 230976 70160 0 2240
3204 0 434903 230966 70080 0 3203
3205 6 434987 230885 69960 0 3204
3206 0 449063 217468 62080 0 1992
3207 0 448963 217381 62000 0 3206
3208 6 448810 217316 61920 0 3207
3209 0 439054 234615 69960 0 2862
3210 0 438990 234439 70160 0 3209
3211 6 438804 234402 70240 0 3210
3212 0 446066 221001 68080 0 1791
3213 0 446129 221029 68120 0 3212
3214 6 446174 221062 68160 0 3213
3215 0 346950 141594 150680 0 901
3216 6 347024 142030 150560 0 3215
3217 0 352836 160160 158800 0 2185
3218 6 352764 160191 158920 0 3217
3219 0 345314 134315 160240 0 2894
3220 6 345282 134373 160040 0 3219
3221 0 341033 146760 170920 0 1903
3222 6 340978 146796 170840 0 3221
3223 0 468434 216952 62680 0 1771
3224 6 468446 216972 62720 0 3223
3225 0 432423 226623 57640 0 1636
3226 6 432428 226669 57840 0 3225
3227 0 435742 218889 57760 0 2355
3228 6 435866 218913 57680 0 3227
3229 0 462044 216884 65560 0 1742
3230 6 462008 216898 65640 0 3229
3231 0 433191 224233 59680 0 1612
3232 6 433168 224160 59600 0 3231
3233 0 431415 235229 64320 0 2848
3234 6 431409 235273 64240 0 3233
3235 0 440814 219584 72720 0 2789
3236 6 440964 219600 72800 0 3235
3237 0 436128 223478 68440 0 2724
3238 6 435920 223446 68680 0 3237
3239 0 435943 232711 70160 0 2249
3240 6 435894 232722 70040 0 3239
3241 0 443778 217773 61920 0 2603
3242 6 443766 217709 61880 0 3241
3243 0 443890 217505 62040 0 2601
3244 6 443938 217297 62000 0 3243
3245 0 436163 227330 62360 0 1591
3246 6 436426 227164 62320 0 3245
3247 0 445111 220594 72720 0 1441
3248 6 445120 220606 72680 0 3247
3249 0 440204 236974 70760 0 2872
3250 6 440171 236963 70800 0 3249
3251 0 439281 221741 65440 0 1808
3252 6 439225 221925 65400 0 3251
3253 0 439669 220745 65440 0 1808
3254 6 439628 220785 65360 0 3253
3255 0 444149 215310 66400 0 1002
3256 6 444069 215334 66440 0 3255
3257 0 441037 218902 66160 0 3021
3258 6 441043 218898 66200 0 3257
3259 0 445667 218554 64280 0 2575
3260 6 445596 218421 64280 0 3259
3261 0 448918 220858 71480 0 1424
3262 6 448804 220960 71400 0 3261
3263 0 434050 229421 65360 0 1262
3264 6 433843 229429 65440 0 3263
3265 0 436016 229176 67960 0 2214
3266 6 436117 229136 68000 0 3265
3267 0 444574 220810 67200 0 1796
3268 6 444792 220730 67080 0 3267
3269 6 357819 163335 160960 0 3114
3270 6 342234 141781 160880 0 829
3271 6 331764 147315 172600 0 2955
3272 6 348196 146969 162400 0 2136
3273 6 494225 208410 59000 0 1227
3274 6 493859 209386 61080 0 1202
3275 6 436155 228290 55880 0 1657
3276 6 470946 216942 62160 0 1780
3277 6 464856 216964 64080 0 1756
3278 6 437488 218943 61200 0 3153
3279 6 432400 224124 58800 0 1620
3280 6 436543 231887 73880 0 2333
3281 6 442537 215062 62160 0 2696
3282 6 437551 232041 73080 0 2326
3283 6 457292 219876 72840 0 3054
3284 6 437902 231724 72920 0 2324
3285 6 448261 217318 62920 0 1985
3286 6 447686 220346 72400 0 1433
3287 6 438754 232296 70760 0 2304
3288 6 453586 219260 70000 0 1704
3289 6 453171 219818 70800 0 2051
3290 6 458046 235246 68560 0 964
```
