## Supplementary material for "Complete connectomic reconstruction of olfactory projection neurons in the fly brain": neuron skeletons: 4491591.swc

```
# SWC format file
# based on specifications at http://research.mssm.edu/cnic/swc.html
# Created by pymaid (https://github.com/schlegelp/PyMaid)
# PointNo Label X Y Z Radius Parent
# Labels:
# 0 = undefined
# 1 = soma
# 5 = fork point
# 6 = end point
1 1 436687 297304 56400 2199 -1
2 0 437703 294860 56400 0 1
3 0 437814 294677 56480 0 2
4 0 438443 293850 56640 0 3
5 0 439955 292058 56880 0 4
6 0 440419 291130 57000 0 5
7 0 440924 290468 57200 0 6
8 0 441839 289512 57560 0 7
9 0 442289 288869 57760 0 8
10 0 442408 288442 58160 0 9
11 0 442588 288074 58560 0 10
12 0 442891 287651 58960 0 11
13 0 443323 287270 59320 0 12
14 0 443718 286866 59760 0 13
15 0 443984 286590 59960 0 14
16 0 444527 285901 60360 0 15
17 0 445230 284917 60760 0 16
18 0 445754 284784 61200 0 17
19 0 446222 284812 61760 0 18
20 0 446502 284674 62080 0 19
21 0 446999 284472 62560 0 20
22 0 447026 284164 62960 0 21
23 0 447261 283805 63400 0 22
24 0 447596 283470 63760 0 23
25 0 448122 283054 64120 0 24
26 0 448122 282898 64480 0 25
27 0 448103 282736 64880 0 26
28 0 448194 282437 65240 0 27
29 0 448278 282125 65600 0 28
30 0 448327 282070 65760 0 29
31 0 448383 281997 66000 0 30
32 0 448263 281988 66120 0 31
33 0 448246 281883 66240 0 32
34 0 448114 281555 66400 0 33
35 0 447999 281347 66560 0 34
36 0 447905 281068 66720 0 35
37 0 447956 280925 66840 0 36
38 0 448042 280616 67000 0 37
39 0 448051 280422 67160 0 38
40 0 447982 280238 67360 0 39
41 0 447812 280078 67520 0 40
42 0 447563 279973 67720 0 41
43 0 447458 279684 67960 0 42
44 0 447370 279444 68120 0 43
45 0 447282 279157 68360 0 44
46 0 447282 278886 68600 0 45
47 0 447194 278371 68880 0 46
48 0 447090 277986 69000 0 47
49 0 447065 277654 69240 0 48
50 0 447010 277438 69440 0 49
51 0 446909 277186 69680 0 50
52 0 446761 276928 69840 0 51
53 0 446638 276738 70000 0 52
54 0 446582 276616 70240 0 53
55 0 446449 276464 70440 0 54
56 0 446330 276269 70640 0 55
57 0 446206 276106 70840 0 56
58 0 446114 275904 71040 0 57
59 0 445961 275761 71280 0 58
60 0 445965 275645 71400 0 59
61 0 445831 275469 71600 0 60
62 0 445749 275377 71680 0 61
63 0 445597 275161 71800 0 62
64 0 445365 274851 71920 0 63
65 0 445222 274560 72080 0 64
66 0 445029 274365 72240 0 65
67 0 444710 273914 72400 0 66
68 0 444621 273731 72600 0 67
69 0 444445 273474 72760 0 68
70 0 444381 273193 72920 0 69
71 0 444366 272996 73080 0 70
72 0 444390 272724 73240 0 71
73 0 444389 272335 73480 0 72
74 0 444430 271999 73760 0 73
75 0 444404 271878 74040 0 74
76 0 444237 271694 74280 0 75
77 0 444069 271346 74480 0 76
78 0 444045 271247 74640 0 77
79 0 443976 271056 74840 0 78
80 0 443990 270861 75040 0 79
81 0 443984 270788 75280 0 80
82 0 443888 270535 75440 0 81
83 0 443800 270424 75560 0 82
84 0 443716 270203 75800 0 83
85 0 443655 270087 76000 0 84
86 0 443499 269849 76200 0 85
87 0 443481 269715 76360 0 86
88 0 443371 269540 76520 0 87
89 0 443253 269412 76720 0 88
90 0 443129 269213 76960 0 89
91 0 443027 269012 77200 0 90
92 0 443004 268750 77440 0 91
93 0 442967 268463 77640 0 92
94 0 442945 268318 77760 0 93
95 0 442882 268095 77920 0 94
96 0 442741 267856 78120 0 95
97 0 442540 267656 78320 0 96
98 0 442351 267477 78520 0 97
99 0 442260 267384 78680 0 98
100 0 442054 267021 78920 0 99
101 0 441920 266820 79160 0 100
102 0 441865 266756 79320 0 101
103 0 441852 266735 79480 0 102
104 0 441700 266650 79680 0 103
105 0 443420 264409 79880 0 104
106 0 441536 266512 80040 0 105
107 0 441433 266462 80200 0 106
108 0 441416 266314 80400 0 107
109 0 441409 266036 80560 0 108
110 0 441320 265849 80760 0 109
111 0 441280 265720 80920 0 110
112 0 441260 265560 81160 0 111
113 0 441233 265361 81360 0 112
114 0 441192 265210 81600 0 113
115 0 441144 265093 81760 0 114
116 0 441022 264837 81960 0 115
117 0 440925 264645 82160 0 116
118 0 440851 264521 82360 0 117
119 0 440680 264271 82560 0 118
120 0 440577 264114 82720 0 119
121 0 440380 263758 82920 0 120
122 0 440276 263505 83160 0 121
123 0 440144 263143 83320 0 122
124 0 440080 262786 83480 0 123
125 0 439980 262383 83600 0 124
126 0 439968 261962 83720 0 125
127 0 439991 261758 83760 0 126
128 0 439975 261359 83840 0 127
129 0 439983 261038 83920 0 128
130 0 440034 260764 84000 0 129
131 0 440042 260531 84080 0 130
132 0 440068 260281 84160 0 131
133 0 440120 260029 84240 0 132
134 0 440163 259936 84360 0 133
135 0 440203 259772 84440 0 134
136 0 440243 259665 84480 0 135
137 0 440299 259331 84600 0 136
138 0 440377 259160 84720 0 137
139 0 440511 258909 84840 0 138
140 0 440576 258731 84960 0 139
141 0 440675 258529 85080 0 140
142 0 440832 258336 85200 0 141
143 0 440943 258142 85320 0 142
144 0 441002 258035 85360 0 143
145 0 441159 257833 85520 0 144
146 0 441313 257667 85640 0 145
147 0 441356 257597 85720 0 146
148 0 441578 257439 85840 0 147
149 0 441723 257359 85960 0 148
150 0 441965 257120 86120 0 149
151 0 442341 256757 86280 0 150
152 0 442717 256402 86400 0 151
153 0 443245 255962 86400 0 152
154 0 443481 255678 86560 0 153
155 0 443670 255528 86600 0 154
156 0 444050 255231 86640 0 155
157 0 444672 254791 86680 0 156
158 0 445400 254379 86720 0 157
159 0 445959 254026 86680 0 158
160 0 446008 254032 86640 0 159
161 0 446093 253978 86600 0 160
162 0 446291 253851 86560 0 161
163 0 446411 253777 86480 0 162
164 0 446658 253658 86400 0 163
165 0 446874 253490 86320 0 164
166 0 447048 253395 86280 0 165
167 0 447130 253355 86200 0 166
168 0 447214 253301 86120 0 167
169 0 447374 253175 86080 0 168
170 0 447564 253076 86000 0 169
171 0 447767 252819 85920 0 170
172 0 447959 252633 85880 0 171
173 0 447986 252581 85840 0 172
174 0 448836 251897 85760 0 173
175 0 449367 251612 85800 0 174
176 0 450347 251072 85840 0 175
177 0 451098 250669 85880 0 176
178 0 451579 250413 85840 0 177
179 0 451747 250302 85800 0 178
180 0 451963 250182 85760 0 179
181 0 451984 250125 85720 0 180
182 0 452041 250075 85680 0 181
183 0 452074 250049 85640 0 182
184 0 452164 249972 85600 0 183
185 0 452282 249916 85560 0 184
186 0 452435 249820 85440 0 185
187 0 452652 249676 85400 0 186
188 0 452778 249589 85320 0 187
189 0 453010 249501 85280 0 188
190 0 453123 249468 85240 0 189
191 0 453193 249413 85200 0 190
192 0 453282 249383 85160 0 191
193 0 453370 249337 85120 0 192
194 0 453497 249258 85040 0 193
195 0 453658 249121 84920 0 194
196 0 453978 248832 84760 0 195
197 0 454082 248713 84640 0 196
198 0 454186 248612 84560 0 197
199 0 454207 248582 84520 0 198
200 0 454234 248555 84480 0 199
201 0 454247 248538 84440 0 200
202 0 454338 248491 84400 0 201
203 0 454374 248467 84360 0 202
204 0 454442 248422 84320 0 203
205 0 454534 248375 84280 0 204
206 0 454592 248345 84240 0 205
207 0 454632 248319 84200 0 206
208 0 454690 248299 84160 0 207
209 0 454742 248279 84120 0 208
210 0 454773 248267 84080 0 209
211 0 454814 248240 84000 0 210
212 0 454891 248190 83960 0 211
213 0 454960 248143 83920 0 212
214 0 455056 248118 83880 0 213
215 0 455101 248105 83840 0 214
216 0 455129 248093 83800 0 215
217 0 455225 248048 83720 0 216
218 0 455282 248012 83680 0 217
219 0 455374 247973 83640 0 218
220 0 455481 247937 83560 0 219
221 0 455635 247877 83520 0 220
222 0 455802 247841 83440 0 221
223 0 455850 247831 83320 0 222
224 0 455986 247791 83200 0 223
225 0 456102 247731 83080 0 224
226 0 456193 247643 82960 0 225
227 0 456270 247563 82800 0 226
228 0 456387 247510 82640 0 227
229 0 456490 247434 82480 0 228
230 0 456529 247412 82320 0 229
231 0 456610 247319 82200 0 230
232 0 456650 247255 82080 0 231
233 0 456686 247182 81960 0 232
234 0 456746 247170 81840 0 233
235 0 456788 247162 81680 0 234
236 0 456841 247139 81600 0 235
237 0 456889 247067 81480 0 236
238 0 456933 247047 81400 0 237
239 0 456963 247040 81320 0 238
240 0 456998 247020 81200 0 239
241 0 457049 247038 81080 0 240
242 0 457023 247056 81000 0 241
243 5 457037 246997 80840 0 242
244 0 457089 246978 80760 0 243
245 0 457119 246961 80640 0 244
246 0 457282 246950 80520 0 245
247 0 457363 246888 80400 0 246
248 0 457442 246853 80280 0 247
249 0 457538 246792 80160 0 248
250 0 457631 246711 80040 0 249
251 0 458300 245776 79880 0 250
252 0 457627 246538 79800 0 251
253 0 457801 246487 79680 0 252
254 0 457915 246395 79600 0 253
255 0 458038 246285 79480 0 254
256 0 458174 246146 79320 0 255
257 0 458194 246060 79240 0 256
258 0 458255 245884 79120 0 257
259 0 458342 245717 79000 0 258
260 0 458482 245488 78840 0 259
261 0 458548 245370 78720 0 260
262 0 458655 245235 78600 0 261
263 0 458715 245233 78480 0 262
264 0 458752 245042 78320 0 263
265 0 458747 244904 78200 0 264
266 0 458801 244799 78000 0 265
267 0 458827 244623 77800 0 266
268 0 458831 244551 77720 0 267
269 0 458815 244439 77560 0 268
270 0 458815 244346 77400 0 269
271 0 458770 244247 77240 0 270
272 0 458706 244151 77040 0 271
273 0 458565 243986 76880 0 272
274 0 458586 243878 76680 0 273
275 0 458505 243779 76480 0 274
276 0 458457 243714 76280 0 275
277 0 458413 243656 76120 0 276
278 0 458345 243545 75920 0 277
279 0 458250 243439 75760 0 278
280 0 458177 243399 75600 0 279
281 0 458105 243372 75400 0 280
282 0 458022 243358 75280 0 281
283 0 457949 243334 75160 0 282
284 0 457902 243287 75000 0 283
285 0 457849 243250 74920 0 284
286 0 457838 243216 74760 0 285
287 0 457848 243167 74600 0 286
288 0 457867 243040 74440 0 287
289 0 457892 242888 74200 0 288
290 0 458002 242777 74040 0 289
291 0 458150 242661 73800 0 290
292 0 458289 242548 73640 0 291
293 0 458453 242345 73560 0 292
294 0 458549 242241 73480 0 293
295 0 458727 242076 73440 0 294
296 0 458851 242025 73320 0 295
297 0 458881 241988 73200 0 296
298 0 458891 241954 73040 0 297
299 0 458920 241945 72920 0 298
300 0 458931 241942 72720 0 299
301 0 458883 241920 72560 0 300
302 0 458733 241923 72320 0 301
303 0 458714 241856 72160 0 302
304 0 458673 241725 72000 0 303
305 0 458669 241720 71800 0 304
306 0 458695 241670 71520 0 305
307 0 458644 241635 71280 0 306
308 0 458528 241499 71120 0 307
309 0 458469 241420 70960 0 308
310 0 458389 241340 70800 0 309
311 0 458310 241218 70640 0 310
312 0 458305 241065 70440 0 311
313 0 458329 240951 70280 0 312
314 0 458326 240789 70080 0 313
315 0 458295 240697 69920 0 314
316 0 458239 240555 69720 0 315
317 0 458203 240498 69480 0 316
318 0 458168 240439 69280 0 317
319 0 458062 240315 69000 0 318
320 0 457909 240215 68840 0 319
321 0 457707 239977 68600 0 320
322 0 457497 239869 68440 0 321
323 0 457473 239780 68360 0 322
324 0 457386 239591 68280 0 323
325 0 457337 239452 68120 0 324
326 0 457106 239218 67880 0 325
327 0 457075 239095 67760 0 326
328 0 457160 239032 67600 0 327
329 0 457303 238885 67440 0 328
330 0 457391 238803 67280 0 329
331 0 457326 238621 67080 0 330
332 0 457422 238475 66960 0 331
333 0 457388 238213 66840 0 332
334 0 457336 237965 66760 0 333
335 0 457373 237728 66720 0 334
336 0 457381 237501 66640 0 335
337 0 457498 237132 66560 0 336
338 0 457711 236761 66480 0 337
339 0 457914 236402 66400 0 338
340 0 458085 236057 66360 0 339
341 0 458214 235810 66320 0 340
342 0 458241 235552 66280 0 341
343 0 458427 235274 66200 0 342
344 0 458543 235175 66160 0 343
345 0 458651 235122 66120 0 344
346 0 458685 235096 66080 0 345
347 0 458782 235070 66040 0 346
348 0 458905 235014 65920 0 347
349 0 459053 234874 65880 0 348
350 0 459515 234349 65840 0 349
351 5 459957 234044 65840 0 350
352 0 460125 234068 65960 0 351
353 0 460496 234251 66040 0 352
354 0 460610 234279 66160 0 353
355 0 460738 234288 66400 0 354
356 0 460977 234336 66640 0 355
357 0 461245 234410 66840 0 356
358 0 462029 234646 66880 0 357
359 0 463065 234868 67000 0 358
360 0 464231 234942 67160 0 359
361 0 464647 235036 67400 0 360
362 0 464895 235158 67560 0 361
363 0 464887 235313 67760 0 362
364 0 465271 235552 67960 0 363
365 0 465527 235749 68160 0 364
366 0 465895 236101 68360 0 365
367 0 466102 236254 68520 0 366
368 0 466359 236373 68720 0 367
369 0 466558 236425 68840 0 368
370 0 466688 236533 69000 0 369
371 0 466743 236565 69280 0 370
372 0 466782 236629 69520 0 371
373 0 466838 236653 69720 0 372
374 0 466935 236783 69960 0 373
375 0 466926 236820 70160 0 374
376 0 467078 236997 70400 0 375
377 0 467190 237269 70640 0 376
378 0 467255 237406 70880 0 377
379 0 467294 237525 71040 0 378
380 0 467311 237655 71280 0 379
381 0 467375 237669 71560 0 380
382 0 467407 237636 71880 0 381
383 0 467462 237533 72120 0 382
384 0 467479 237525 72400 0 383
385 0 467671 237638 72680 0 384
386 0 467870 237726 72920 0 385
387 0 467974 237839 73160 0 386
388 0 468215 238053 73400 0 387
389 0 468263 238109 73640 0 388
390 0 468256 238208 73800 0 389
391 0 468271 238337 74080 0 390
392 0 468278 238403 74320 0 391
393 0 468279 238593 74560 0 392
394 0 468302 238625 74720 0 393
395 0 468303 238786 75000 0 394
396 0 468303 238825 75200 0 395
397 0 468406 238961 75400 0 396
398 0 468512 239066 75600 0 397
399 0 468615 239193 75800 0 398
400 0 468832 239529 75960 0 399
401 0 468935 239570 76160 0 400
402 0 469215 239689 76360 0 401
403 0 469479 239697 76520 0 402
404 0 469582 239761 76680 0 403
405 0 469711 239853 76800 0 404
406 0 469999 239893 76960 0 405
407 0 470207 239966 77120 0 406
408 0 470363 239978 77280 0 407
409 0 470561 239988 77480 0 408
410 0 470743 240055 77520 0 409
411 0 470892 240098 77680 0 410
412 0 471207 240092 77920 0 411
413 0 471462 240134 78080 0 412
414 0 471611 240170 78200 0 413
415 0 471790 240135 78280 0 414
416 0 471817 240159 78320 0 415
417 0 471850 240199 78360 0 416
418 0 471867 240177 78400 0 417
419 0 471992 240216 78600 0 418
420 0 472047 240271 78760 0 419
421 0 472079 240292 79000 0 420
422 0 472151 240333 79160 0 421
423 0 472155 240362 79280 0 422
424 0 472335 240371 79480 0 423
425 0 472371 240413 79720 0 424
426 0 472506 240451 79920 0 425
427 0 472598 240494 80080 0 426
428 0 472704 240509 80320 0 427
429 0 472808 240504 80520 0 428
430 0 472908 240485 80760 0 429
431 0 473008 240435 80960 0 430
432 0 473063 240354 81200 0 431
433 0 473152 240231 81360 0 432
434 0 473259 240238 81600 0 433
435 0 473366 240266 81800 0 434
436 0 473571 240312 81960 0 435
437 0 473631 240292 82120 0 436
438 0 473706 240274 82360 0 437
439 0 473890 240325 82560 0 438
440 0 473991 240358 82720 0 439
441 0 474072 240296 82880 0 440
442 0 474143 240312 83080 0 441
443 0 474277 240277 83240 0 442
444 0 474392 240220 83360 0 443
445 0 474458 240132 83440 0 444
446 0 474559 240090 83560 0 445
447 0 474663 240027 83680 0 446
448 0 474727 239980 83880 0 447
449 0 474942 239855 84120 0 448
450 0 475100 239766 84240 0 449
451 0 475243 239665 84400 0 450
452 0 475312 239583 84600 0 451
453 0 475419 239542 84760 0 452
454 0 475507 239499 85040 0 453
455 0 475712 239313 85240 0 454
456 0 475790 239239 85440 0 455
457 0 476034 239006 85680 0 456
458 0 476170 238780 85880 0 457
459 0 476178 238551 86040 0 458
460 0 476154 238367 86200 0 459
461 0 476122 237875 86440 0 460
462 0 476018 237487 86640 0 461
463 0 475854 236848 86800 0 462
464 0 475810 236579 86960 0 463
465 0 475796 236511 87000 0 464
466 0 475763 236449 87080 0 465
467 0 475770 236419 87120 0 466
468 0 475752 236344 87160 0 467
469 0 475754 236305 87200 0 468
470 0 475837 236113 87360 0 469
471 0 475944 235915 87560 0 470
472 0 476052 235720 87720 0 471
473 0 476202 235426 87880 0 472
474 0 476285 235325 87920 0 473
475 0 476346 235287 88000 0 474
476 0 476581 234900 88200 0 475
477 0 476898 234660 88400 0 476
478 0 476976 234641 88440 0 477
479 0 477009 234572 88480 0 478
480 0 477131 234496 88520 0 479
481 0 477284 234352 88600 0 480
482 0 477367 234227 88720 0 481
483 0 477520 234053 88920 0 482
484 0 477730 233861 89080 0 483
485 0 477758 233657 89280 0 484
486 0 477790 233597 89480 0 485
487 0 478018 233076 89840 0 486
488 0 478174 232885 89960 0 487
489 0 478692 232377 90120 0 488
490 0 478913 232264 90240 0 489
491 0 479227 232001 90440 0 490
492 0 479295 231899 90520 0 491
493 0 479304 231858 90560 0 492
494 0 479355 231835 90600 0 493
495 0 480593 231825 90640 0 494
496 0 480643 231760 90680 0 495
497 0 480683 231561 90840 0 496
498 0 480789 231229 91000 0 497
499 0 480809 231334 91040 0 498
500 0 480746 231287 91080 0 499
501 0 480797 231230 91120 0 500
502 0 480960 231081 91280 0 501
503 0 481299 230779 91440 0 502
504 0 481510 230582 91520 0 503
505 0 481636 230302 91680 0 504
506 0 481839 229927 91840 0 505
507 0 481921 229765 92000 0 506
508 0 482050 229589 92200 0 507
509 0 482149 229526 92360 0 508
510 0 482368 229383 92560 0 509
511 0 482626 229019 92760 0 510
512 0 482753 228839 92920 0 511
513 0 482808 228554 93160 0 512
514 0 482913 228510 93360 0 513
515 0 483171 228441 93560 0 514
516 0 483241 228447 93760 0 515
517 0 483642 228450 94080 0 516
518 0 483721 228258 94240 0 517
519 0 483842 227916 94400 0 518
520 0 483883 227787 94520 0 519
521 0 483963 227632 94680 0 520
522 0 484032 227496 94880 0 521
523 0 484164 227376 95080 0 522
524 0 484376 227325 95320 0 523
525 0 484500 227254 95480 0 524
526 0 484598 227149 95680 0 525
527 0 484739 227033 95840 0 526
528 0 484929 226789 96040 0 527
529 0 485008 226605 96160 0 528
530 0 485165 226362 96360 0 529
531 0 485289 226141 96560 0 530
532 0 485341 226001 96760 0 531
533 0 485403 225830 97000 0 532
534 0 485552 225708 97160 0 533
535 0 485675 225648 97400 0 534
536 0 485779 225548 97640 0 535
537 0 485808 225432 97840 0 536
538 0 485979 225290 98040 0 537
539 0 486058 225151 98200 0 538
540 0 486085 224934 98360 0 539
541 0 486165 224706 98560 0 540
542 0 486160 224603 98720 0 541
543 0 486149 224516 98880 0 542
544 0 486122 224390 99080 0 543
545 0 486153 224328 99240 0 544
546 0 486154 224243 99480 0 545
547 0 486219 224143 99720 0 546
548 0 486340 224105 99800 0 547
549 0 486549 223963 100000 0 548
550 0 486697 223759 100120 0 549
551 0 486772 223619 100280 0 550
552 0 486961 223439 100480 0 551
553 0 487058 223227 100640 0 552
554 0 487090 223108 100840 0 553
555 0 487213 222994 101080 0 554
556 0 487285 222737 101320 0 555
557 0 487387 222427 101480 0 556
558 0 487492 222217 101640 0 557
559 0 487575 222072 101800 0 558
560 0 487601 221997 101920 0 559
561 0 487691 221653 102040 0 560
562 0 487723 221502 102200 0 561
563 0 487693 221203 102400 0 562
564 0 487720 221190 102440 0 563
565 0 487718 221069 102520 0 564
566 0 487709 220970 102600 0 565
567 0 487875 220692 102840 0 566
568 0 487955 220655 102920 0 567
569 0 488014 220614 102960 0 568
570 0 488020 220589 103000 0 569
571 0 488149 220447 103160 0 570
572 0 488226 220366 103280 0 571
573 0 488317 220283 103520 0 572
574 0 488417 220059 103680 0 573
575 0 488511 219973 103800 0 574
576 0 488549 219862 103960 0 575
577 0 488592 219758 104120 0 576
578 0 488657 219646 104280 0 577
579 0 488748 219416 104440 0 578
580 0 488783 219320 104640 0 579
581 0 488817 218990 104840 0 580
582 0 488919 218728 105000 0 581
583 0 488894 218420 105160 0 582
584 0 488860 218208 105360 0 583
585 0 488867 218171 105400 0 584
586 0 488832 218114 105480 0 585
587 0 488745 218039 105720 0 586
588 0 488805 217879 105920 0 587
589 0 488760 217667 106080 0 588
590 0 488733 217297 106240 0 589
591 0 488772 217039 106400 0 590
592 0 488691 216764 106560 0 591
593 0 488628 216615 106760 0 592
594 0 488624 216404 106960 0 593
595 0 488587 215909 107200 0 594
596 0 488592 215743 107320 0 595
597 0 488663 215594 107480 0 596
598 0 488741 215473 107640 0 597
599 0 488805 215210 107840 0 598
600 0 488889 215033 108000 0 599
601 0 488964 214955 108200 0 600
602 0 489105 214824 108320 0 601
603 0 489167 214738 108520 0 602
604 0 489294 214738 108720 0 603
605 0 489137 214515 108880 0 604
606 0 489040 214205 109040 0 605
607 0 488825 213705 109160 0 606
608 0 488701 213542 109320 0 607
609 0 488628 213433 109520 0 608
610 0 488660 213304 109680 0 609
611 0 488679 213199 109840 0 610
612 0 488724 212983 110000 0 611
613 0 488678 212792 110160 0 612
614 0 488450 212641 110280 0 613
615 0 488317 212503 110440 0 614
616 0 488154 212317 110640 0 615
617 0 488196 212040 110760 0 616
618 0 488266 211754 110920 0 617
619 0 488329 211430 111000 0 618
620 0 488264 211126 111160 0 619
621 0 488129 211034 111320 0 620
622 0 488034 210939 111480 0 621
623 0 487980 210907 111640 0 622
624 0 487949 210873 111800 0 623
625 0 487951 210908 112000 0 624
626 0 487904 210633 112160 0 625
627 0 487915 210529 112360 0 626
628 0 487723 210189 112560 0 627
629 0 487682 210005 112720 0 628
630 0 487566 209816 112880 0 629
631 0 487453 209708 113040 0 630
632 0 487417 209510 113200 0 631
633 0 487256 209108 113360 0 632
634 0 487205 208909 113400 0 633
635 0 487201 208905 113440 0 634
636 0 487123 208632 113480 0 635
637 0 487116 208521 113520 0 636
638 0 487101 208395 113600 0 637
639 0 486957 208276 113640 0 638
640 0 486935 208232 113680 0 639
641 0 486772 208086 113720 0 640
642 0 486626 207901 113800 0 641
643 0 486488 207741 113840 0 642
644 0 486332 207586 113880 0 643
645 0 486309 207454 113920 0 644
646 0 486260 207314 113960 0 645
647 0 486189 207132 114040 0 646
648 0 486161 206907 114080 0 647
649 0 486120 206615 114120 0 648
650 0 485962 206398 114160 0 649
651 0 485812 206135 114240 0 650
652 0 485697 206011 114320 0 651
653 0 485743 205972 114520 0 652
654 0 485599 205780 114600 0 653
655 0 485284 205530 114760 0 654
656 0 485058 205211 114840 0 655
657 0 484907 204986 114920 0 656
658 0 484556 204418 115000 0 657
659 0 483900 203597 114960 0 658
660 0 483610 202990 114880 0 659
661 0 483350 202536 114840 0 660
662 0 483262 202374 114800 0 661
663 0 483050 202038 114680 0 662
664 0 482400 201632 114600 0 663
665 0 481798 201338 114520 0 664
666 0 481134 200904 114440 0 665
667 0 480750 200437 114360 0 666
668 0 480504 200030 114280 0 667
669 0 480095 199641 114200 0 668
670 0 479788 199560 114120 0 669
671 0 479367 199462 114040 0 670
672 0 479200 199428 113960 0 671
673 0 478954 199315 113920 0 672
674 0 478426 198966 113880 0 673
675 0 477932 198727 113800 0 674
676 0 477473 198521 113760 0 675
677 0 477426 198514 113720 0 676
678 0 477250 198412 113640 0 677
679 0 477117 198319 113560 0 678
680 0 476966 198210 113440 0 679
681 0 476192 197888 113320 0 680
682 0 475897 197911 113200 0 681
683 0 475648 197942 113120 0 682
684 0 475255 197966 113000 0 683
685 0 474630 197737 112920 0 684
686 0 474496 197499 112800 0 685
687 0 474446 197433 112760 0 686
688 0 474338 197177 112720 0 687
689 0 474114 196971 112680 0 688
690 0 474074 196857 112640 0 689
691 0 474000 196812 112520 0 690
692 0 473775 196632 112400 0 691
693 0 473406 196535 112240 0 692
694 0 472756 196151 112200 0 693
695 0 471951 195661 112200 0 694
696 0 471747 195594 112120 0 695
697 0 471437 195530 112040 0 696
698 0 470248 195107 111920 0 697
699 0 469442 194775 111840 0 698
700 0 468341 194419 111800 0 699
701 0 467682 194152 111800 0 700
702 0 467577 194091 111680 0 701
703 0 467238 193979 111640 0 702
704 0 467123 193914 111560 0 703
705 0 466066 193644 111520 0 704
706 0 465281 193437 111480 0 705
707 0 464990 193263 111400 0 706
708 0 464362 192907 111320 0 707
709 0 463896 192696 111240 0 708
710 0 463354 192632 111200 0 709
711 0 462516 192471 111160 0 710
712 0 461853 192414 111240 0 711
713 0 461530 192321 111320 0 712
714 0 461277 192286 111360 0 713
715 0 460830 192103 111320 0 714
716 0 460528 191983 111280 0 715
717 0 460404 191944 111240 0 716
718 0 459887 191758 111200 0 717
719 0 459598 191617 111160 0 718
720 0 459174 191552 111120 0 719
721 0 458951 191502 111040 0 720
722 0 458667 191451 111000 0 721
723 0 458350 191368 110920 0 722
724 0 458251 191305 110840 0 723
725 0 458043 191219 110760 0 724
726 0 457639 191026 110720 0 725
727 0 457237 190733 110720 0 726
728 0 456624 190703 110720 0 727
729 0 455990 190512 110680 0 728
730 0 455503 190541 110520 0 729
731 0 454657 190297 110520 0 730
732 0 454332 190234 110400 0 731
733 0 453910 190144 110320 0 732
734 0 453164 189732 110280 0 733
735 0 452766 189568 110320 0 734
736 0 452454 189498 110360 0 735
737 0 452193 189571 110400 0 736
738 0 452082 189597 110440 0 737
739 0 451852 189646 110480 0 738
740 0 451378 189681 110560 0 739
741 0 450914 189595 110560 0 740
742 0 450604 189380 110480 0 741
743 0 450489 189234 110400 0 742
744 0 449914 188662 110280 0 743
745 0 449298 188464 110280 0 744
746 0 448994 188518 110400 0 745
747 0 448691 188540 110520 0 746
748 0 448103 188546 110600 0 747
749 0 447696 188329 110680 0 748
750 0 447158 187785 110680 0 749
751 0 446709 187806 110760 0 750
752 0 446149 187582 110800 0 751
753 0 445486 187150 110880 0 752
754 0 445110 187078 110960 0 753
755 0 444852 186983 111040 0 754
756 0 444668 186897 111120 0 755
757 0 444411 186688 111200 0 756
758 0 444223 186426 111280 0 757
759 0 443647 186078 111360 0 758
760 0 443181 185813 111480 0 759
761 0 443080 185710 111600 0 760
762 0 442673 185097 111600 0 761
763 0 441892 184995 111600 0 762
764 0 441938 184982 111680 0 763
765 0 441210 184730 111720 0 764
766 0 440292 184321 111720 0 765
767 0 440023 184292 111760 0 766
768 0 439557 183993 111760 0 767
769 0 439465 183918 111800 0 768
770 0 439097 183673 111920 0 769
771 0 438891 183558 112080 0 770
772 0 438782 183546 112240 0 771
773 0 438688 183500 112360 0 772
774 0 438505 183427 112480 0 773
775 0 438299 183288 112560 0 774
776 0 437979 183136 112680 0 775
777 0 437752 183022 112800 0 776
778 0 437633 182976 112960 0 777
779 0 437456 182891 113160 0 778
780 0 437285 182852 113320 0 779
781 0 437099 182636 113440 0 780
782 0 436892 182484 113560 0 781
783 0 436748 182368 113640 0 782
784 0 436390 182084 113800 0 783
785 0 436160 182006 113920 0 784
786 0 435786 182050 114080 0 785
787 0 435607 182082 114120 0 786
788 0 435536 182079 114160 0 787
789 0 435367 182071 114200 0 788
790 0 435211 182046 114240 0 789
791 0 435147 182040 114280 0 790
792 0 435077 181988 114360 0 791
793 0 434912 181959 114480 0 792
794 0 434681 181746 114640 0 793
795 0 434633 181680 114720 0 794
796 0 434573 181586 114800 0 795
797 0 434525 181514 114880 0 796
798 0 434496 181486 115000 0 797
799 0 434346 181458 115120 0 798
800 0 434179 181444 115280 0 799
801 0 434181 181408 115320 0 800
802 0 434116 181364 115400 0 801
803 0 434030 181359 115440 0 802
804 0 433852 181324 115560 0 803
805 0 433773 181236 115640 0 804
806 0 433591 181075 115760 0 805
807 0 433520 181047 115840 0 806
808 0 433314 180930 115960 0 807
809 0 433259 180920 116040 0 808
810 0 433104 180885 116160 0 809
811 0 432991 180896 116240 0 810
812 0 432913 180826 116360 0 811
813 0 432647 180892 116520 0 812
814 0 432616 180786 116640 0 813
815 0 432481 180776 116760 0 814
816 0 432285 180774 116920 0 815
817 0 432252 180664 117000 0 816
818 0 432165 180513 117080 0 817
819 0 432136 180419 117200 0 818
820 0 432103 180284 117320 0 819
821 0 432042 180204 117480 0 820
822 0 431900 180190 117600 0 821
823 0 431781 180297 117800 0 822
824 0 431716 180365 117920 0 823
825 0 431647 180398 118080 0 824
826 0 431576 180415 118240 0 825
827 0 431464 180368 118360 0 826
828 0 431473 180375 118520 0 827
829 0 431430 180252 118760 0 828
830 0 431321 180165 118840 0 829
831 0 431275 180075 119000 0 830
832 0 431248 180048 119160 0 831
833 0 431153 179996 119280 0 832
834 0 431011 179955 119480 0 833
835 0 430851 179817 119720 0 834
836 0 430807 179663 119800 0 835
837 0 430731 179653 119880 0 836
838 0 430763 179583 120000 0 837
839 0 430642 179529 120160 0 838
840 0 430557 179467 120320 0 839
841 0 430521 179434 120480 0 840
842 0 430382 179420 120640 0 841
843 0 430235 179370 120720 0 842
844 0 430075 179349 120840 0 843
845 0 430002 179344 121000 0 844
846 0 429916 179355 121120 0 845
847 0 429864 179347 121240 0 846
848 0 429740 179313 121400 0 847
849 0 429569 179294 121560 0 848
850 0 429429 179264 121680 0 849
851 0 429304 179275 121840 0 850
852 0 429157 179215 121960 0 851
853 0 428976 179202 122120 0 852
854 0 428891 179178 122280 0 853
855 0 428777 179127 122440 0 854
856 0 428689 179084 122640 0 855
857 0 428559 179056 122800 0 856
858 0 428449 178966 122920 0 857
859 0 428385 178957 123040 0 858
860 0 428246 178846 123240 0 859
861 0 428138 178810 123360 0 860
862 0 428047 178815 123520 0 861
863 0 427922 178760 123640 0 862
864 0 427822 178752 123800 0 863
865 0 427708 178833 124000 0 864
866 0 427628 178820 124160 0 865
867 0 427563 178744 124360 0 866
868 0 427376 178595 124520 0 867
869 0 427278 178581 124760 0 868
870 0 427193 178578 124880 0 869
871 0 426797 178511 125080 0 870
872 0 426766 178481 125240 0 871
873 0 426556 178497 125400 0 872
874 0 426453 178484 125560 0 873
875 0 426331 178488 125720 0 874
876 0 426184 178511 125880 0 875
877 0 425945 178438 126000 0 876
878 0 425832 178358 126200 0 877
879 0 425650 178340 126320 0 878
880 0 425556 178343 126480 0 879
881 0 425311 178363 126640 0 880
882 0 425309 178386 126800 0 881
883 0 425266 178368 126880 0 882
884 0 425240 178375 126920 0 883
885 0 425156 178376 127000 0 884
886 0 425155 178377 127120 0 885
887 0 425092 178346 127200 0 886
888 0 425050 178363 127360 0 887
889 0 424888 178342 127600 0 888
890 0 424773 178336 127760 0 889
891 0 424701 178344 127960 0 890
892 0 424671 178380 128120 0 891
893 0 424605 178374 128280 0 892
894 0 424445 178356 128440 0 893
895 0 424282 178307 128640 0 894
896 0 424032 178213 128800 0 895
897 0 423652 178101 128960 0 896
898 0 423456 178148 129120 0 897
899 0 423261 178211 129320 0 898
900 0 423186 178231 129560 0 899
901 0 423052 178269 129800 0 900
902 0 423022 178310 129880 0 901
903 0 423004 178315 130080 0 902
904 0 422984 178324 130280 0 903
905 0 422898 178287 130480 0 904
906 0 422725 178299 130600 0 905
907 0 422615 178321 130880 0 906
908 0 422514 178276 131120 0 907
909 0 422282 178330 131320 0 908
910 0 422251 178325 131480 0 909
911 0 422162 178299 131640 0 910
912 0 421935 178384 131840 0 911
913 0 421928 178404 132000 0 912
914 0 421873 178454 132200 0 913
915 0 421740 178521 132360 0 914
916 0 421690 178547 132560 0 915
917 0 421542 178600 132760 0 916
918 0 421495 178607 132920 0 917
919 0 421440 178573 133000 0 918
920 0 421385 178526 133160 0 919
921 0 421214 178428 133400 0 920
922 0 421180 178367 133600 0 921
923 0 421115 178322 133800 0 922
924 0 421101 178304 133920 0 923
925 0 421009 178229 134080 0 924
926 0 420942 178201 134160 0 925
927 0 420928 178191 134200 0 926
928 0 420870 178165 134240 0 927
929 0 420800 178101 134320 0 928
930 0 420693 177996 134440 0 929
931 0 420525 177921 134600 0 930
932 0 420402 177884 134760 0 931
933 0 420275 177851 134880 0 932
934 0 420160 177790 135040 0 933
935 0 420077 177755 135080 0 934
936 0 420003 177694 135200 0 935
937 0 419927 177622 135360 0 936
938 0 419858 177564 135440 0 937
939 0 419813 177533 135560 0 938
940 0 419783 177484 135720 0 939
941 0 419716 177506 135840 0 940
942 0 419648 177473 135960 0 941
943 0 419526 177392 136160 0 942
944 0 419506 177381 136320 0 943
945 0 419522 177321 136520 0 944
946 0 419464 177300 136640 0 945
947 0 419361 177319 136760 0 946
948 0 419286 177276 136840 0 947
949 0 419130 177177 137000 0 948
950 0 419010 177189 137160 0 949
951 0 418884 177151 137280 0 950
952 0 418769 177092 137360 0 951
953 0 418608 177059 137480 0 952
954 0 418545 177010 137560 0 953
955 0 418439 176977 137680 0 954
956 0 418304 176901 137840 0 955
957 0 418243 176863 137960 0 956
958 0 418163 176857 138200 0 957
959 0 418113 176874 138400 0 958
960 0 418068 176845 138560 0 959
961 0 418048 176835 138640 0 960
962 0 418014 176786 138680 0 961
963 0 418030 176775 138760 0 962
964 0 418037 176760 138840 0 963
965 0 417948 176777 139000 0 964
966 0 417936 176787 139040 0 965
967 0 417937 176790 139080 0 966
968 0 417932 176792 139120 0 967
969 0 417950 176774 139160 0 968
970 0 417939 176778 139200 0 969
971 0 417891 176765 139240 0 970
972 0 417773 176808 139320 0 971
973 0 417865 176749 139400 0 972
974 0 417821 176739 139560 0 973
975 0 417765 176718 139760 0 974
976 0 417704 176685 139960 0 975
977 0 417633 176620 140120 0 976
978 0 417570 176596 140200 0 977
979 0 417489 176536 140400 0 978
980 0 417436 176466 140560 0 979
981 0 417345 176389 140760 0 980
982 0 417253 176333 140960 0 981
983 0 417222 176275 141080 0 982
984 0 417070 176184 141200 0 983
985 0 416991 176128 141320 0 984
986 0 416850 176059 141520 0 985
987 0 416765 176009 141640 0 986
988 0 416665 175927 141800 0 987
989 0 416612 175902 141920 0 988
990 0 416514 175912 142120 0 989
991 0 416506 175914 142320 0 990
992 0 416461 175867 142480 0 991
993 0 416466 175840 142600 0 992
994 0 416391 175879 142760 0 993
995 0 416339 175897 142960 0 994
996 0 416364 175943 143120 0 995
997 0 416291 175951 143280 0 996
998 0 416153 175819 143520 0 997
999 0 416080 175721 143640 0 998
1000 0 415971 175572 143760 0 999
1001 0 415962 175494 143920 0 1000
1002 0 415941 175442 143960 0 1001
1003 0 415880 175329 144120 0 1002
1004 0 415753 175239 144240 0 1003
1005 0 415737 175206 144360 0 1004
1006 0 415698 175120 144520 0 1005
1007 0 415632 175061 144640 0 1006
1008 0 415575 175009 144760 0 1007
1009 0 415556 174982 144920 0 1008
1010 0 415456 174953 145040 0 1009
1011 0 415392 174944 145200 0 1010
1012 0 415300 174908 145280 0 1011
1013 0 415249 174860 145360 0 1012
1014 0 415157 174843 145480 0 1013
1015 0 415025 174782 145640 0 1014
1016 0 414964 174765 145680 0 1015
1017 0 414934 174804 145760 0 1016
1018 0 414875 174698 145840 0 1017
1019 0 414792 174655 146000 0 1018
1020 0 414702 174625 146040 0 1019
1021 0 414678 174590 146080 0 1020
1022 0 414559 174468 146240 0 1021
1023 0 414493 174451 146320 0 1022
1024 0 414428 174429 146400 0 1023
1025 0 414381 174389 146520 0 1024
1026 0 414259 174315 146560 0 1025
1027 0 414249 174329 146600 0 1026
1028 0 414231 174275 146640 0 1027
1029 0 414223 174260 146720 0 1028
1030 0 414186 174214 146800 0 1029
1031 0 414077 174090 146880 0 1030
1032 0 413998 174010 146960 0 1031
1033 0 413929 173958 147040 0 1032
1034 0 413877 173954 147120 0 1033
1035 0 413800 173933 147280 0 1034
1036 0 413737 173974 147480 0 1035
1037 0 413716 173995 147520 0 1036
1038 0 413720 173987 147600 0 1037
1039 0 413733 173902 147760 0 1038
1040 0 413698 173851 147880 0 1039
1041 0 413611 173781 148040 0 1040
1042 0 413573 173752 148080 0 1041
1043 0 413455 173695 148160 0 1042
1044 0 413343 173673 148240 0 1043
1045 0 413286 173635 148320 0 1044
1046 0 413190 173516 148480 0 1045
1047 0 413094 173417 148640 0 1046
1048 0 413034 173344 148720 0 1047
1049 0 412907 173304 148840 0 1048
1050 0 412802 173252 149000 0 1049
1051 0 412776 173158 149120 0 1050
1052 0 412642 172990 149240 0 1051
1053 0 412525 172915 149360 0 1052
1054 0 412457 172809 149400 0 1053
1055 0 412340 172758 149560 0 1054
1056 0 412342 172986 149680 0 1055
1057 0 412366 173225 149800 0 1056
1058 0 412345 173446 149920 0 1057
1059 0 412319 173592 150080 0 1058
1060 0 412240 173452 150280 0 1059
1061 0 411981 172955 150480 0 1060
1062 0 411692 172289 150640 0 1061
1063 0 411575 171979 150800 0 1062
1064 0 411507 171791 150960 0 1063
1065 0 411487 171626 151040 0 1064
1066 0 411408 171497 151200 0 1065
1067 0 411360 171391 151360 0 1066
1068 0 411199 171254 151480 0 1067
1069 0 410973 171104 151600 0 1068
1070 0 410898 170907 151680 0 1069
1071 0 410704 170754 151840 0 1070
1072 0 410508 170679 151960 0 1071
1073 0 410399 170525 152120 0 1072
1074 0 410356 170462 152280 0 1073
1075 0 410125 170387 152440 0 1074
1076 0 409940 170346 152600 0 1075
1077 0 409625 170166 152760 0 1076
1078 0 409435 170125 152880 0 1077
1079 0 409380 170044 153040 0 1078
1080 0 409275 169972 153200 0 1079
1081 0 409209 169893 153360 0 1080
1082 0 409183 169919 153480 0 1081
1083 0 409051 169897 153720 0 1082
1084 0 408944 169895 153840 0 1083
1085 0 408943 169819 154000 0 1084
1086 0 408806 169693 154120 0 1085
1087 0 408754 169647 154160 0 1086
1088 0 408724 169613 154200 0 1087
1089 0 408720 169611 154240 0 1088
1090 0 408697 169612 154280 0 1089
1091 0 408525 169577 154520 0 1090
1092 0 408200 169476 154760 0 1091
1093 0 407664 169262 155000 0 1092
1094 0 407284 168945 155160 0 1093
1095 0 406657 168707 155600 0 1094
1096 0 406389 168479 155800 0 1095
1097 0 405916 168254 156080 0 1096
1098 0 405490 167878 156280 0 1097
1099 0 404824 167304 156800 0 1098
1100 0 404642 167236 157000 0 1099
1101 0 404532 167093 157280 0 1100
1102 0 404375 166951 157560 0 1101
1103 0 404259 166928 157760 0 1102
1104 0 403944 166709 157920 0 1103
1105 0 403610 166595 158000 0 1104
1106 0 403394 166280 158200 0 1105
1107 0 403112 166137 158400 0 1106
1108 0 403012 166245 158800 0 1107
1109 0 402792 166467 159120 0 1108
1110 0 402386 166363 159280 0 1109
1111 0 402038 165727 159360 0 1110
1112 0 401394 165471 159920 0 1111
1113 0 401079 165278 160360 0 1112
1114 0 400812 164977 160480 0 1113
1115 0 400285 164771 160600 0 1114
1116 0 399606 164658 160960 0 1115
1117 0 399226 164609 161200 0 1116
1118 0 398827 164303 161360 0 1117
1119 0 398475 164227 161600 0 1118
1120 0 398357 164319 161920 0 1119
1121 0 398140 164286 162200 0 1120
1122 0 397844 164183 162440 0 1121
1123 0 397138 163984 162760 0 1122
1124 0 396724 163885 163000 0 1123
1125 0 396455 163809 163160 0 1124
1126 0 396401 163809 163200 0 1125
1127 0 396321 163771 163240 0 1126
1128 0 395799 163627 163560 0 1127
1129 0 394709 163049 164040 0 1128
1130 0 394343 162624 164400 0 1129
1131 0 393876 162531 164880 0 1130
1132 0 393387 162240 165240 0 1131
1133 0 392872 161676 165480 0 1132
1134 0 392457 161346 165720 0 1133
1135 0 392242 160857 166120 0 1134
1136 0 391808 160205 166320 0 1135
1137 0 391154 159673 166960 0 1136
1138 0 390792 159503 167240 0 1137
1139 0 389611 158453 167880 0 1138
1140 0 389190 158002 168120 0 1139
1141 0 388590 157705 168560 0 1140
1142 0 388474 157679 168600 0 1141
1143 0 387872 157277 169040 0 1142
1144 0 387820 157218 169240 0 1143
1145 0 387355 157124 169520 0 1144
1146 0 386958 156898 169840 0 1145
1147 0 386679 156867 170120 0 1146
1148 0 386386 156732 170320 0 1147
1149 0 386278 156666 170600 0 1148
1150 0 386202 156519 170640 0 1149
1151 0 386134 156393 170760 0 1150
1152 0 386099 156278 171000 0 1151
1153 0 385786 156042 171360 0 1152
1154 0 385710 155862 171560 0 1153
1155 0 385226 155507 171840 0 1154
1156 0 384939 155297 172040 0 1155
1157 0 384575 155139 172320 0 1156
1158 0 384217 154886 172560 0 1157
1159 0 384075 154669 172760 0 1158
1160 0 384004 154615 172800 0 1159
1161 0 383861 154507 172880 0 1160
1162 0 383368 154171 173400 0 1161
1163 0 383130 154103 173520 0 1162
1164 0 382797 154072 173720 0 1163
1165 0 382457 153922 173960 0 1164
1166 0 382110 153425 174200 0 1165
1167 0 381766 153262 174480 0 1166
1168 0 381509 153119 174760 0 1167
1169 0 381106 152962 175160 0 1168
1170 0 380885 152827 175400 0 1169
1171 5 380722 152745 175600 0 1170
1172 0 380689 152484 175800 0 1171
1173 0 380182 152319 176040 0 1172
1174 0 379610 152056 176320 0 1173
1175 0 379438 152022 176400 0 1174
1176 0 379266 151988 176480 0 1175
1177 5 379338 151818 176680 0 1176
1178 0 379299 151824 176720 0 1177
1179 0 378915 151927 176920 0 1178
1180 5 377989 151908 176960 0 1179
1181 0 376700 152094 177000 0 1180
1182 5 375348 152569 177040 0 1181
1183 5 375331 152558 177080 0 1182
1184 0 374976 152623 177280 0 1183
1185 0 374852 152634 177360 0 1184
1186 0 374728 152647 177440 0 1185
1187 0 374371 152576 177720 0 1186
1188 0 374261 152512 177840 0 1187
1189 0 374240 152479 177960 0 1188
1190 0 374133 152437 178120 0 1189
1191 0 373930 152445 178160 0 1190
1192 0 373801 152430 178320 0 1191
1193 0 373665 152340 178440 0 1192
1194 0 373317 152118 178480 0 1193
1195 0 372864 152027 178640 0 1194
1196 0 372468 151853 178800 0 1195
1197 0 371983 151745 179000 0 1196
1198 0 371672 151615 179240 0 1197
1199 0 371320 151583 179440 0 1198
1200 0 370940 151544 179600 0 1199
1201 0 370473 151656 179720 0 1200
1202 0 369774 151524 179720 0 1201
1203 0 369273 151431 179880 0 1202
1204 0 369047 151683 180080 0 1203
1205 0 368834 151818 180120 0 1204
1206 0 368120 151760 180320 0 1205
1207 0 367152 151755 180400 0 1206
1208 0 366187 151701 180560 0 1207
1209 0 365685 151706 180680 0 1208
1210 0 365340 151651 180760 0 1209
1211 0 365183 151592 180800 0 1210
1212 0 364829 151484 180880 0 1211
1213 0 363808 151279 180960 0 1212
1214 0 363521 151224 181080 0 1213
1215 0 363307 151204 181160 0 1214
1216 5 363037 151236 181200 0 1215
1217 0 362207 151903 181160 0 1216
1218 0 361933 152263 181080 0 1217
1219 0 361525 152659 180960 0 1218
1220 0 361013 152955 180800 0 1219
1221 0 360356 153254 180760 0 1220
1222 0 360162 153422 180680 0 1221
1223 0 359884 153620 180600 0 1222
1224 5 359501 153806 180560 0 1223
1225 0 359456 153890 180440 0 1224
1226 0 359005 154348 180320 0 1225
1227 5 358493 154556 180200 0 1226
1228 0 358312 154642 180040 0 1227
1229 0 358125 154883 179920 0 1228
1230 0 358043 155112 179840 0 1229
1231 0 357860 155540 179760 0 1230
1232 0 357664 155813 179600 0 1231
1233 0 357488 156028 179440 0 1232
1234 0 357066 156215 179320 0 1233
1235 0 356674 156560 179240 0 1234
1236 0 356473 156694 179200 0 1235
1237 0 356273 156827 179160 0 1236
1238 0 355871 157204 179000 0 1237
1239 0 355446 157570 178800 0 1238
1240 5 355078 157779 178760 0 1239
1241 0 354710 157988 178720 0 1240
1242 0 354597 158245 178360 0 1241
1243 0 354382 158215 178200 0 1242
1244 0 354018 158205 178080 0 1243
1245 0 353857 158324 177920 0 1244
1246 0 353726 158410 177800 0 1245
1247 0 353570 158363 177640 0 1246
1248 0 353299 158393 177440 0 1247
1249 0 353178 158401 177240 0 1248
1250 0 353065 158432 177040 0 1249
1251 0 352864 158421 176920 0 1250
1252 0 352742 158499 176800 0 1251
1253 0 352501 158665 176720 0 1252
1254 0 352074 158876 176560 0 1253
1255 0 351993 159253 176360 0 1254
1256 0 351812 159493 176160 0 1255
1257 0 351739 159640 175960 0 1256
1258 0 351556 159928 175720 0 1257
1259 0 351372 160223 175520 0 1258
1260 0 351239 160365 175320 0 1259
1261 0 351110 160524 175200 0 1260
1262 0 350885 160774 175040 0 1261
1263 0 350414 161033 174960 0 1262
1264 0 350053 161222 174920 0 1263
1265 0 350028 161234 174720 0 1264
1266 0 349882 161263 174560 0 1265
1267 0 349697 161290 174440 0 1266
1268 5 349518 161377 174360 0 1267
1269 0 349678 161512 174240 0 1268
1270 0 349725 161576 174200 0 1269
1271 0 349797 161749 174080 0 1270
1272 0 349926 161913 173920 0 1271
1273 0 349866 162025 173760 0 1272
1274 0 349952 162144 173640 0 1273
1275 0 349983 162276 173440 0 1274
1276 0 349974 162422 173280 0 1275
1277 0 350022 162714 173120 0 1276
1278 0 350043 162880 173000 0 1277
1279 0 349868 163094 172840 0 1278
1280 0 349953 163235 172800 0 1279
1281 0 349934 163422 172680 0 1280
1282 0 349869 163569 172520 0 1281
1283 0 349745 163688 172320 0 1282
1284 0 349435 164305 172200 0 1283
1285 0 349263 164409 172000 0 1284
1286 0 349197 164381 171760 0 1285
1287 0 349114 164410 171600 0 1286
1288 0 348975 164388 171520 0 1287
1289 0 348982 164412 171440 0 1288
1290 0 348989 164435 171360 0 1289
1291 0 348962 164444 171320 0 1290
1292 0 348870 164418 171120 0 1291
1293 0 348855 164493 170880 0 1292
1294 0 348818 164329 170720 0 1293
1295 0 348650 164240 170560 0 1294
1296 0 348444 164132 170400 0 1295
1297 0 348098 164000 170360 0 1296
1298 0 347947 163946 170240 0 1297
1299 0 347751 163961 170080 0 1298
1300 0 347549 163954 169840 0 1299
1301 0 347448 163777 169640 0 1300
1302 0 347298 163665 169440 0 1301
1303 0 347178 163623 169280 0 1302
1304 0 347199 163622 169080 0 1303
1305 0 347171 163561 168880 0 1304
1306 0 347076 163683 168640 0 1305
1307 0 346995 163612 168480 0 1306
1308 0 347074 163633 168240 0 1307
1309 0 347075 163650 168080 0 1308
1310 0 347097 163617 167920 0 1309
1311 0 347242 163600 167640 0 1310
1312 0 347163 163553 167440 0 1311
1313 0 347227 163573 167200 0 1312
1314 0 347270 163649 167080 0 1313
1315 0 347295 163706 166920 0 1314
1316 0 347274 163688 166760 0 1315
1317 0 347204 163656 166560 0 1316
1318 0 347226 163592 166400 0 1317
1319 0 347262 163605 166360 0 1318
1320 0 347917 164077 166200 0 1319
1321 0 347927 163979 166000 0 1320
1322 0 347971 164074 165840 0 1321
1323 0 348005 164035 165680 0 1322
1324 0 348017 163921 165520 0 1323
1325 0 347964 163919 165320 0 1324
1326 0 347917 163931 165200 0 1325
1327 0 347872 163901 165040 0 1326
1328 0 347849 163877 164800 0 1327
1329 0 347837 163864 164600 0 1328
1330 0 347830 163848 164400 0 1329
1331 0 347844 163845 164160 0 1330
1332 0 347910 163836 163960 0 1331
1333 0 347953 163789 163880 0 1332
1334 0 348123 163773 163840 0 1333
1335 0 348167 163779 163720 0 1334
1336 0 348258 163528 163520 0 1335
1337 0 348280 163447 163360 0 1336
1338 0 348401 163513 163120 0 1337
1339 0 348658 163296 163080 0 1338
1340 0 348756 163047 163000 0 1339
1341 0 348827 162937 162840 0 1340
1342 0 348783 162843 162760 0 1341
1343 0 348731 162655 162600 0 1342
1344 0 348733 162362 162440 0 1343
1345 0 348885 162144 162320 0 1344
1346 0 348907 161698 162240 0 1345
1347 5 349014 161553 162160 0 1346
1348 0 349162 161532 162200 0 1347
1349 0 349108 161399 162400 0 1348
1350 5 349432 161313 162440 0 1349
1351 0 349554 161335 162480 0 1350
1352 0 349633 161422 162560 0 1351
1353 6 349645 161472 162640 0 1352
1354 0 459793 234005 65640 0 351
1355 0 459680 233937 65440 0 1354
1356 0 459681 233716 65160 0 1355
1357 0 459660 233696 65080 0 1356
1358 0 459576 233580 64920 0 1357
1359 0 459516 233543 64760 0 1358
1360 0 459503 233512 64560 0 1359
1361 0 459533 233523 64320 0 1360
1362 0 459548 233523 64120 0 1361
1363 0 459446 233484 63960 0 1362
1364 0 459364 233432 63880 0 1363
1365 0 459125 233259 63640 0 1364
1366 0 458969 233252 63440 0 1365
1367 0 458910 233240 63320 0 1366
1368 0 458911 233239 63120 0 1367
1369 0 458910 233227 62960 0 1368
1370 0 458880 233177 62720 0 1369
1371 0 458798 233110 62480 0 1370
1372 0 458610 232989 62280 0 1371
1373 0 458416 232829 62040 0 1372
1374 0 458287 232726 61920 0 1373
1375 0 458132 232433 61720 0 1374
1376 0 458011 232235 61520 0 1375
1377 0 457867 232054 61320 0 1376
1378 0 457726 231885 61120 0 1377
1379 0 457658 231850 61000 0 1378
1380 0 457550 231725 60800 0 1379
1381 0 457519 231690 60640 0 1380
1382 0 457530 231691 60440 0 1381
1383 0 457379 231652 60200 0 1382
1384 0 457262 231528 59960 0 1383
1385 0 457206 231415 59880 0 1384
1386 0 457115 231328 59720 0 1385
1387 0 457056 231327 59680 0 1386
1388 0 457020 231255 59640 0 1387
1389 0 456987 231227 59600 0 1388
1390 0 456973 231139 59560 0 1389
1391 0 457007 231127 59520 0 1390
1392 0 456936 231011 59440 0 1391
1393 0 456868 230786 59240 0 1392
1394 0 456820 230594 59120 0 1393
1395 0 456826 230333 58960 0 1394
1396 0 456823 229970 58800 0 1395
1397 0 456813 229616 58600 0 1396
1398 0 456814 229360 58400 0 1397
1399 0 456972 229040 58240 0 1398
1400 0 457170 228848 58080 0 1399
1401 0 457357 228544 57880 0 1400
1402 0 457440 228434 57760 0 1401
1403 5 457462 228386 57720 0 1402
1404 0 457528 228242 57600 0 1403
1405 0 457596 228063 57440 0 1404
1406 0 457680 227893 57280 0 1405
1407 0 457747 227802 57120 0 1406
1408 0 457839 227594 56920 0 1407
1409 0 457843 227369 56680 0 1408
1410 0 457806 227300 56600 0 1409
1411 0 457658 227204 56400 0 1410
1412 0 457578 227092 56240 0 1411
1413 0 457495 227101 56080 0 1412
1414 0 457454 227060 55920 0 1413
1415 0 457414 227057 55760 0 1414
1416 0 457398 227056 55560 0 1415
1417 0 457293 227067 55360 0 1416
1418 0 457330 227056 55320 0 1417
1419 0 457298 227047 55120 0 1418
1420 0 457297 227058 55000 0 1419
1421 0 457316 226986 54800 0 1420
1422 0 457245 227056 54680 0 1421
1423 0 457242 227026 54440 0 1422
1424 0 457250 227049 54280 0 1423
1425 0 457233 227135 54040 0 1424
1426 0 457274 227184 53840 0 1425
1427 0 457322 227239 53680 0 1426
1428 0 457337 227265 53560 0 1427
1429 0 457244 227338 53360 0 1428
1430 0 457171 227418 53200 0 1429
1431 0 457149 227508 53040 0 1430
1432 0 457114 227626 52800 0 1431
1433 0 457082 227612 52640 0 1432
1434 0 457115 227650 52480 0 1433
1435 0 457066 227769 52240 0 1434
1436 0 457017 227976 52080 0 1435
1437 0 457146 228153 51920 0 1436
1438 0 457300 228338 51720 0 1437
1439 0 457374 228365 51640 0 1438
1440 0 457398 228508 51440 0 1439
1441 0 457637 228732 51280 0 1440
1442 0 457854 228972 51120 0 1441
1443 0 457910 229110 50880 0 1442
1444 0 457744 229153 50720 0 1443
1445 0 457778 229188 50560 0 1444
1446 0 458006 229386 50400 0 1445
1447 0 458053 229680 50320 0 1446
1448 0 458153 230029 50240 0 1447
1449 0 457887 230569 50120 0 1448
1450 0 457871 230631 50080 0 1449
1451 0 457834 230677 50040 0 1450
1452 0 457804 230733 50000 0 1451
1453 0 457961 230631 49920 0 1452
1454 0 457991 230697 49800 0 1453
1455 0 458096 230728 49640 0 1454
1456 0 458328 230644 49400 0 1455
1457 0 458630 230680 49200 0 1456
1458 0 458669 230741 49000 0 1457
1459 0 458760 230825 48920 0 1458
1460 0 458785 230896 48760 0 1459
1461 0 458760 231158 48600 0 1460
1462 0 458676 231187 48440 0 1461
1463 0 458726 231080 48240 0 1462
1464 0 458984 231094 48200 0 1463
1465 0 458912 230843 48080 0 1464
1466 0 458923 230798 48000 0 1465
1467 0 459128 230888 47920 0 1466
1468 0 459133 231000 47800 0 1467
1469 0 459317 231312 47640 0 1468
1470 0 459587 231178 47480 0 1469
1471 0 459754 231216 47280 0 1470
1472 0 459859 231431 47120 0 1471
1473 0 459861 231387 46960 0 1472
1474 0 459905 231447 46920 0 1473
1475 0 460296 231954 46880 0 1474
1476 0 460040 232352 46840 0 1475
1477 0 460013 231965 46800 0 1476
1478 0 460001 232001 46760 0 1477
1479 0 460058 232184 46600 0 1478
1480 0 460087 232241 46560 0 1479
1481 0 460143 232571 46400 0 1480
1482 0 459970 232882 46240 0 1481
1483 0 459727 233327 46000 0 1482
1484 0 459925 233605 45800 0 1483
1485 0 460200 233463 45560 0 1484
1486 0 460375 233375 45440 0 1485
1487 0 460398 233430 45280 0 1486
1488 0 460383 233557 45200 0 1487
1489 5 460361 233756 45080 0 1488
1490 0 460132 234829 45080 0 1489
1491 0 460171 234910 45000 0 1490
1492 0 460119 235196 44840 0 1491
1493 0 460100 235409 44680 0 1492
1494 0 460180 235642 44520 0 1493
1495 0 460175 235874 44400 0 1494
1496 0 460162 235966 44200 0 1495
1497 0 460090 236120 44040 0 1496
1498 0 460037 236212 43880 0 1497
1499 0 459981 236449 43760 0 1498
1500 0 459984 236597 43640 0 1499
1501 0 459956 236822 43400 0 1500
1502 0 460164 237171 43240 0 1501
1503 0 460128 237365 43080 0 1502
1504 0 460078 237428 43040 0 1503
1505 0 460014 237620 42880 0 1504
1506 0 459978 237729 42600 0 1505
1507 0 459894 238052 42400 0 1506
1508 0 459818 238244 42200 0 1507
1509 0 459732 238503 42040 0 1508
1510 0 459684 238774 41880 0 1509
1511 0 459712 239137 41680 0 1510
1512 0 459749 239468 41520 0 1511
1513 0 459822 239960 41360 0 1512
1514 0 459865 240609 41160 0 1513
1515 5 459888 240868 41040 0 1514
1516 0 459898 240952 41000 0 1515
1517 0 459778 241014 40880 0 1516
1518 0 459746 241106 40760 0 1517
1519 0 459578 241296 40640 0 1518
1520 0 459518 241384 40520 0 1519
1521 0 459454 241476 40360 0 1520
1522 0 459378 241596 40280 0 1521
1523 0 459286 241700 40120 0 1522
1524 0 459130 241844 40000 0 1523
1525 0 458958 241974 39880 0 1524
1526 0 458798 242018 39760 0 1525
1527 0 458718 242116 39560 0 1526
1528 0 458610 242200 39400 0 1527
1529 0 458530 242236 39280 0 1528
1530 0 458398 242236 39120 0 1529
1531 0 458186 242340 39040 0 1530
1532 0 458058 242472 38920 0 1531
1533 0 457894 242584 38800 0 1532
1534 0 457654 242692 38680 0 1533
1535 0 457470 242862 38520 0 1534
1536 0 457394 242942 38400 0 1535
1537 0 457250 243034 38280 0 1536
1538 0 457010 243150 38160 0 1537
1539 0 456806 243302 38040 0 1538
1540 0 456674 243348 37920 0 1539
1541 5 456582 243504 37800 0 1540
1542 0 456282 243896 37720 0 1541
1543 0 456010 244216 37640 0 1542
1544 0 455854 244424 37560 0 1543
1545 0 455790 244710 37440 0 1544
1546 0 456054 245128 37280 0 1545
1547 0 456262 245428 37160 0 1546
1548 0 456530 245814 37040 0 1547
1549 5 456666 246164 36920 0 1548
1550 0 456618 246510 36880 0 1549
1551 0 456786 246952 36960 0 1550
1552 0 456726 247084 37040 0 1551
1553 0 456702 247132 37160 0 1552
1554 5 456706 247116 37240 0 1553
1555 0 456270 246920 37280 0 1554
1556 0 456062 246884 37360 0 1555
1557 0 455794 246848 37480 0 1556
1558 0 455746 246882 37600 0 1557
1559 0 455734 246878 37680 0 1558
1560 0 455730 246854 37800 0 1559
1561 0 455674 246874 37920 0 1560
1562 0 455574 246884 38040 0 1561
1563 0 455466 246928 38120 0 1562
1564 0 455382 247052 38200 0 1563
1565 0 455326 247092 38320 0 1564
1566 0 455110 247136 38400 0 1565
1567 0 455058 247258 38480 0 1566
1568 0 454970 247274 38600 0 1567
1569 0 454878 247248 38760 0 1568
1570 0 454810 247256 38880 0 1569
1571 0 454818 247292 39000 0 1570
1572 0 454806 247332 39120 0 1571
1573 0 454774 247336 39240 0 1572
1574 0 454726 247352 39320 0 1573
1575 0 454678 247396 39440 0 1574
1576 0 454634 247380 39560 0 1575
1577 0 454570 247396 39640 0 1576
1578 0 454414 247400 39760 0 1577
1579 0 454334 247416 39920 0 1578
1580 0 454022 247492 40000 0 1579
1581 0 453726 247628 40120 0 1580
1582 0 453630 247742 40200 0 1581
1583 0 453494 247766 40280 0 1582
1584 0 453226 247842 40360 0 1583
1585 5 453134 247850 40440 0 1584
1586 0 453138 247844 40520 0 1585
1587 0 453034 247836 40640 0 1586
1588 0 452982 247836 40720 0 1587
1589 0 452890 247828 40840 0 1588
1590 0 452802 247824 40960 0 1589
1591 0 452714 247812 41040 0 1590
1592 0 452642 247792 41160 0 1591
1593 0 452486 247760 41280 0 1592
1594 0 452302 247708 41400 0 1593
1595 0 452162 247650 41520 0 1594
1596 0 452090 247642 41600 0 1595
1597 0 451914 247638 41720 0 1596
1598 0 451654 247682 41800 0 1597
1599 5 451442 247648 41880 0 1598
1600 0 451058 247996 41920 0 1599
1601 0 450886 248104 41960 0 1600
1602 0 450774 248152 42040 0 1601
1603 0 450630 248130 42160 0 1602
1604 0 450478 248144 42280 0 1603
1605 0 450354 248136 42440 0 1604
1606 0 450194 248120 42520 0 1605
1607 0 450022 248068 42640 0 1606
1608 0 449886 248088 42760 0 1607
1609 0 449698 248108 42840 0 1608
1610 0 449258 248168 42960 0 1609
1611 0 448718 248330 42960 0 1610
1612 0 448334 248586 42920 0 1611
1613 0 447942 248884 42800 0 1612
1614 0 447710 248988 42880 0 1613
1615 0 447618 249100 42960 0 1614
1616 0 447546 249136 43040 0 1615
1617 0 447354 249274 43160 0 1616
1618 0 447234 249346 43240 0 1617
1619 0 447146 249406 43320 0 1618
1620 0 446894 249446 43400 0 1619
1621 0 446738 249494 43480 0 1620
1622 0 446594 249558 43600 0 1621
1623 0 446390 249590 43680 0 1622
1624 0 446250 249662 43800 0 1623
1625 0 446030 249754 43920 0 1624
1626 0 445738 249904 44040 0 1625
1627 0 445542 249982 44160 0 1626
1628 0 445426 250026 44240 0 1627
1629 0 445218 250098 44360 0 1628
1630 0 445086 250162 44480 0 1629
1631 0 444970 250158 44560 0 1630
1632 0 444938 250162 44720 0 1631
1633 5 444974 250194 44880 0 1632
1634 0 444694 250000 44880 0 1633
1635 0 444606 249988 45000 0 1634
1636 0 444494 249926 45120 0 1635
1637 0 444386 249906 45240 0 1636
1638 0 444368 249930 45280 0 1637
1639 0 444298 249922 45360 0 1638
1640 0 444232 249964 45440 0 1639
1641 0 444106 250032 45520 0 1640
1642 0 443926 250078 45600 0 1641
1643 0 443848 250106 45640 0 1642
1644 0 443780 250122 45680 0 1643
1645 0 443640 250142 45720 0 1644
1646 0 443562 250108 45760 0 1645
1647 0 443428 250076 45840 0 1646
1648 0 443468 249928 45880 0 1647
1649 0 443422 249912 45920 0 1648
1650 0 443350 249900 45960 0 1649
1651 0 443306 249906 46000 0 1650
1652 0 443264 249884 46040 0 1651
1653 0 443204 249814 46080 0 1652
1654 0 443192 249774 46120 0 1653
1655 0 443202 249586 46200 0 1654
1656 0 443232 249548 46240 0 1655
1657 0 443280 249480 46280 0 1656
1658 0 443342 249380 46320 0 1657
1659 0 443410 249280 46360 0 1658
1660 0 443418 249224 46400 0 1659
1661 0 443418 249182 46440 0 1660
1662 0 443370 249138 46520 0 1661
1663 0 443388 249064 46600 0 1662
1664 0 443422 248950 46720 0 1663
1665 0 443488 248848 46800 0 1664
1666 0 443530 248738 46840 0 1665
1667 0 443584 248666 46880 0 1666
1668 5 443652 248552 46960 0 1667
1669 0 443486 248430 47000 0 1668
1670 0 443452 248374 47080 0 1669
1671 0 443532 248546 47120 0 1670
1672 0 443416 248254 47160 0 1671
1673 0 443402 248224 47200 0 1672
1674 0 443390 248196 47240 0 1673
1675 0 443400 248158 47320 0 1674
1676 0 443418 248072 47400 0 1675
1677 0 443208 248186 47480 0 1676
1678 0 443030 248264 47560 0 1677
1679 0 442842 248302 47640 0 1678
1680 0 442636 248126 47720 0 1679
1681 0 442684 247992 47800 0 1680
1682 0 442588 247860 47840 0 1681
1683 0 442572 247828 47880 0 1682
1684 0 442402 247598 47920 0 1683
1685 0 442094 247470 47840 0 1684
1686 0 441734 247282 47880 0 1685
1687 0 441588 247216 47920 0 1686
1688 0 441434 247112 47960 0 1687
1689 0 441366 247054 48000 0 1688
1690 0 441350 247088 48040 0 1689
1691 0 441172 247068 48160 0 1690
1692 0 440958 247000 48200 0 1691
1693 0 440920 246978 48240 0 1692
1694 0 440818 246998 48320 0 1693
1695 0 440682 247030 48400 0 1694
1696 5 440475 247114 48480 0 1695
1697 0 440372 247156 48520 0 1696
1698 0 440166 247314 48640 0 1697
1699 0 439886 247320 48760 0 1698
1700 0 439078 247476 48800 0 1699
1701 0 438574 247482 48840 0 1700
1702 0 438350 247480 48880 0 1701
1703 0 437944 247560 49080 0 1702
1704 0 437692 247596 49320 0 1703
1705 0 437612 247590 49400 0 1704
1706 0 437516 247620 49640 0 1705
1707 0 437412 247672 49800 0 1706
1708 0 437298 247626 49920 0 1707
1709 0 437756 247118 49960 0 1708
1710 5 437516 247380 50000 0 1709
1711 0 437424 247410 50040 0 1710
1712 0 437276 247415 50080 0 1711
1713 0 437476 247216 50240 0 1712
1714 0 437616 247095 50400 0 1713
1715 0 437643 247176 50560 0 1714
1716 0 437747 247238 50640 0 1715
1717 0 437619 247157 50680 0 1716
1718 0 437786 247280 50720 0 1717
1719 0 437855 247257 50760 0 1718
1720 0 437926 247329 50840 0 1719
1721 0 438192 247326 50880 0 1720
1722 0 438190 247358 50920 0 1721
1723 0 438168 247378 50960 0 1722
1724 0 438143 247351 51000 0 1723
1725 0 438138 247346 51040 0 1724
1726 0 438079 247336 51080 0 1725
1727 0 438012 247336 51120 0 1726
1728 0 437976 247324 51160 0 1727
1729 0 437946 247334 51200 0 1728
1730 0 437909 247329 51240 0 1729
1731 0 437852 247317 51280 0 1730
1732 0 437806 247326 51320 0 1731
1733 0 437719 247294 51400 0 1732
1734 0 437729 247285 51480 0 1733
1735 0 437621 247317 51560 0 1734
1736 0 437589 247349 51600 0 1735
1737 0 437557 247326 51640 0 1736
1738 0 437392 247292 51680 0 1737
1739 0 437360 247309 51720 0 1738
1740 0 437296 247521 51760 0 1739
1741 0 437173 247257 51800 0 1740
1742 0 437156 247225 51840 0 1741
1743 0 437069 247196 51880 0 1742
1744 0 437018 247184 51920 0 1743
1745 0 436875 247137 52000 0 1744
1746 0 436806 247132 52040 0 1745
1747 0 436722 247112 52080 0 1746
1748 0 436690 247112 52120 0 1747
1749 0 436574 247088 52160 0 1748
1750 0 436318 247031 52200 0 1749
1751 0 435617 246957 52160 0 1750
1752 0 435599 247058 52120 0 1751
1753 0 435129 246962 52080 0 1752
1754 0 434900 246903 52040 0 1753
1755 0 434816 246925 52000 0 1754
1756 0 434698 246972 51960 0 1755
1757 0 434698 246974 51920 0 1756
1758 0 434654 246905 51880 0 1757
1759 0 434516 246969 51840 0 1758
1760 0 434378 246893 51760 0 1759
1761 0 434243 246918 51680 0 1760
1762 0 433992 247011 51520 0 1761
1763 0 433795 247043 51440 0 1762
1764 0 433578 247078 51360 0 1763
1765 0 433423 247142 51240 0 1764
1766 0 432925 247198 51200 0 1765
1767 0 431936 247208 51160 0 1766
1768 0 431628 247314 51120 0 1767
1769 0 431615 247334 51080 0 1768
1770 5 431547 247383 51040 0 1769
1771 0 431492 247339 50960 0 1770
1772 0 431406 247341 50880 0 1771
1773 0 430884 247277 50800 0 1772
1774 0 430943 247255 50760 0 1773
1775 0 430894 247201 50720 0 1774
1776 0 430741 247090 50680 0 1775
1777 0 430495 247100 50640 0 1776
1778 0 430229 247070 50600 0 1777
1779 0 429958 247046 50560 0 1778
1780 0 429850 247014 50520 0 1779
1781 0 429688 246908 50440 0 1780
1782 0 428816 246396 50320 0 1781
1783 0 428631 246337 50440 0 1782
1784 0 428459 246359 50520 0 1783
1785 0 428422 246386 50560 0 1784
1786 0 428346 246366 50600 0 1785
1787 0 428245 246344 50640 0 1786
1788 0 428183 246346 50680 0 1787
1789 0 428173 246396 50720 0 1788
1790 0 428129 246457 50760 0 1789
1791 0 428114 246465 50800 0 1790
1792 0 428040 246445 50840 0 1791
1793 0 428267 246369 50880 0 1792
1794 0 428195 246361 50920 0 1793
1795 0 428151 246305 50960 0 1794
1796 0 428077 246268 51000 0 1795
1797 0 428040 246253 51040 0 1796
1798 0 427816 246206 51080 0 1797
1799 0 427631 246206 51120 0 1798
1800 0 427395 246226 51160 0 1799
1801 0 427336 246204 51200 0 1800
1802 0 427223 246184 51240 0 1801
1803 0 427159 246189 51280 0 1802
1804 0 427127 246216 51320 0 1803
1805 0 426981 246297 51360 0 1804
1806 0 426858 246319 51400 0 1805
1807 0 426642 246396 51440 0 1806
1808 5 426535 246476 51480 0 1807
1809 0 425891 246955 51720 0 1808
1810 5 425822 247041 51840 0 1809
1811 0 425799 247070 51880 0 1810
1812 0 425684 247213 52080 0 1811
1813 0 425637 247302 52120 0 1812
1814 0 425622 247307 52160 0 1813
1815 0 425607 247329 52200 0 1814
1816 0 425603 247366 52240 0 1815
1817 0 425585 247388 52280 0 1816
1818 0 425548 247457 52320 0 1817
1819 0 425548 247486 52360 0 1818
1820 0 425575 247575 52400 0 1819
1821 0 425595 247760 52440 0 1820
1822 0 425625 247972 52480 0 1821
1823 0 425681 248112 52520 0 1822
1824 0 425684 248210 52560 0 1823
1825 0 425785 248841 52520 0 1824
1826 5 425797 249020 52480 0 1825
1827 0 425803 248883 52440 0 1826
1828 0 425827 248847 52360 0 1827
1829 6 425815 248843 52320 0 1828
1830 0 456694 243196 37760 0 1541
1831 0 456714 243000 37680 0 1830
1832 0 456650 242860 37560 0 1831
1833 0 456514 242810 37440 0 1832
1834 0 456718 242758 37360 0 1833
1835 0 456802 242686 37320 0 1834
1836 0 456886 242578 37240 0 1835
1837 0 457138 242600 37120 0 1836
1838 0 457270 242592 37000 0 1837
1839 0 457482 242662 36960 0 1838
1840 0 457302 242582 36920 0 1839
1841 0 457254 242522 36800 0 1840
1842 0 456986 242402 36680 0 1841
1843 0 456710 242294 36600 0 1842
1844 0 456418 242198 36520 0 1843
1845 5 456142 242090 36440 0 1844
1846 0 456122 242072 36360 0 1845
1847 0 456174 242100 36200 0 1846
1848 0 456106 242062 36080 0 1847
1849 0 456118 242038 35960 0 1848
1850 0 456122 242002 35880 0 1849
1851 0 456110 241974 35720 0 1850
1852 0 456082 241934 35640 0 1851
1853 0 456094 241910 35440 0 1852
1854 0 456062 241862 35360 0 1853
1855 0 456014 241806 35320 0 1854
1856 0 456022 241744 35200 0 1855
1857 0 456062 241894 35080 0 1856
1858 0 456058 241796 35000 0 1857
1859 0 456050 241664 34840 0 1858
1860 0 456050 241632 34720 0 1859
1861 0 456074 241600 34640 0 1860
1862 0 456090 241560 34520 0 1861
1863 0 456106 241512 34400 0 1862
1864 0 456126 241472 34280 0 1863
1865 0 456122 241404 34160 0 1864
1866 0 456134 241356 34080 0 1865
1867 0 456162 241272 33960 0 1866
1868 0 456162 241200 33840 0 1867
1869 0 456206 241164 33720 0 1868
1870 0 456218 241140 33640 0 1869
1871 0 456234 241132 33480 0 1870
1872 0 456246 241124 33400 0 1871
1873 0 456246 241136 33280 0 1872
1874 0 456150 241152 33160 0 1873
1875 5 456094 241152 33040 0 1874
1876 0 456110 241100 32960 0 1875
1877 0 456138 241020 32840 0 1876
1878 0 456086 240938 32680 0 1877
1879 0 456086 240918 32560 0 1878
1880 0 456022 240826 32440 0 1879
1881 0 455978 240802 32360 0 1880
1882 0 455926 240734 32200 0 1881
1883 0 455890 240694 32080 0 1882
1884 0 455850 240666 31960 0 1883
1885 0 455798 240574 31800 0 1884
1886 0 455746 240270 31680 0 1885
1887 0 455654 240036 31520 0 1886
1888 0 455618 239940 31440 0 1887
1889 0 455574 239856 31320 0 1888
1890 0 455534 239780 31240 0 1889
1891 0 455518 239688 31120 0 1890
1892 0 455494 239568 31000 0 1891
1893 0 455494 239548 30880 0 1892
1894 0 455526 239524 30720 0 1893
1895 0 455526 239542 30600 0 1894
1896 0 455526 239506 30480 0 1895
1897 0 455550 239516 30320 0 1896
1898 5 455606 239480 30200 0 1897
1899 0 455506 239462 30160 0 1898
1900 0 455482 239486 30000 0 1899
1901 0 455382 239464 29880 0 1900
1902 0 455330 239456 29760 0 1901
1903 0 455214 239444 29640 0 1902
1904 0 455150 239432 29560 0 1903
1905 0 455106 239388 29440 0 1904
1906 0 455070 239368 29320 0 1905
1907 0 455046 239344 29240 0 1906
1908 0 454966 239304 29120 0 1907
1909 0 454926 239292 29040 0 1908
1910 0 454762 239260 28880 0 1909
1911 0 454806 239216 28800 0 1910
1912 0 454846 239152 28680 0 1911
1913 0 454874 239116 28560 0 1912
1914 0 454854 239084 28480 0 1913
1915 0 454814 239036 28320 0 1914
1916 0 454790 238980 28240 0 1915
1917 0 454854 238928 28120 0 1916
1918 0 454970 239016 28040 0 1917
1919 0 455054 239098 27920 0 1918
1920 0 455110 239116 27800 0 1919
1921 0 455174 239104 27640 0 1920
1922 0 455210 239130 27520 0 1921
1923 0 455178 239126 27400 0 1922
1924 0 455150 239162 27280 0 1923
1925 0 455098 239282 27160 0 1924
1926 0 455066 239402 27080 0 1925
1927 5 455054 239482 26960 0 1926
1928 0 454958 239424 26920 0 1927
1929 0 454874 239496 26840 0 1928
1930 0 454866 239572 26720 0 1929
1931 0 454798 239630 26600 0 1930
1932 0 454770 239650 26480 0 1931
1933 0 454654 239730 26440 0 1932
1934 0 454614 239846 26360 0 1933
1935 0 454526 239814 26320 0 1934
1936 0 454430 239842 26200 0 1935
1937 0 454414 239830 26080 0 1936
1938 0 454230 239778 26000 0 1937
1939 0 454154 239726 25840 0 1938
1940 0 454054 239714 25760 0 1939
1941 0 453866 239642 25680 0 1940
1942 0 453838 239616 25600 0 1941
1943 0 453862 239588 25520 0 1942
1944 0 453770 239580 25440 0 1943
1945 0 453738 239496 25360 0 1944
1946 0 453642 239398 25240 0 1945
1947 0 453598 239274 25120 0 1946
1948 0 453510 239214 25040 0 1947
1949 0 453438 239090 24920 0 1948
1950 0 453318 238902 24760 0 1949
1951 0 453322 238678 24680 0 1950
1952 0 453190 238452 24560 0 1951
1953 0 453282 238132 24440 0 1952
1954 5 453418 237744 24400 0 1953
1955 0 453458 237750 24280 0 1954
1956 0 453510 237618 24160 0 1955
1957 0 453542 237494 24040 0 1956
1958 0 453606 237362 23960 0 1957
1959 0 453710 237262 23840 0 1958
1960 0 453810 237118 23760 0 1959
1961 0 453950 237106 23600 0 1960
1962 0 454262 237094 23520 0 1961
1963 0 454538 237154 23400 0 1962
1964 0 454674 237160 23320 0 1963
1965 0 454906 237218 23200 0 1964
1966 0 455142 237226 23080 0 1965
1967 0 455422 237306 22960 0 1966
1968 0 455802 237360 22840 0 1967
1969 0 455970 237296 22720 0 1968
1970 0 456106 237316 22600 0 1969
1971 0 456270 237340 22480 0 1970
1972 0 456406 237456 22400 0 1971
1973 0 456406 237468 22280 0 1972
1974 0 456406 237464 22160 0 1973
1975 0 456426 237424 22000 0 1974
1976 5 456478 237392 21880 0 1975
1977 0 456694 237264 21800 0 1976
1978 0 456918 237164 21680 0 1977
1979 0 457226 237082 21560 0 1978
1980 5 457590 236988 21400 0 1979
1981 0 457686 237020 21320 0 1980
1982 0 457606 237038 21200 0 1981
1983 0 457122 237018 21160 0 1982
1984 0 457166 237032 21080 0 1983
1985 0 457214 237000 20960 0 1984
1986 0 457314 236970 20840 0 1985
1987 0 457342 237002 20720 0 1986
1988 0 457374 236998 20560 0 1987
1989 0 457446 237058 20480 0 1988
1990 0 457482 237054 20400 0 1989
1991 0 457526 237062 20280 0 1990
1992 0 457594 237062 20200 0 1991
1993 0 457710 237086 20080 0 1992
1994 0 457774 237072 19960 0 1993
1995 0 457838 237064 19840 0 1994
1996 0 457878 237108 19720 0 1995
1997 0 457950 237144 19600 0 1996
1998 0 458066 237128 19480 0 1997
1999 0 458166 237144 19400 0 1998
2000 0 458286 237188 19320 0 1999
2001 0 458462 237204 19240 0 2000
2002 5 458950 237264 19160 0 2001
2003 0 459594 237338 19200 0 2002
2004 0 459958 237278 19240 0 2003
2005 0 460238 237234 19320 0 2004
2006 0 460694 237124 19400 0 2005
2007 0 460906 237148 19480 0 2006
2008 0 461206 237132 19560 0 2007
2009 0 461426 237122 19640 0 2008
2010 0 461382 237142 19760 0 2009
2011 0 461434 237182 19880 0 2010
2012 0 461550 237196 20000 0 2011
2013 0 461586 237308 20120 0 2012
2014 0 461646 237316 20160 0 2013
2015 0 461686 237308 20240 0 2014
2016 0 461802 237388 20400 0 2015
2017 0 461894 237406 20520 0 2016
2018 0 461970 237446 20640 0 2017
2019 0 462050 237450 20760 0 2018
2020 0 462118 237486 20880 0 2019
2021 5 462342 237510 20920 0 2020
2022 0 462206 237562 20960 0 2021
2023 0 462178 237634 21080 0 2022
2024 0 462166 237652 21120 0 2023
2025 0 462946 237760 21240 0 2024
2026 0 463030 237724 21400 0 2025
2027 0 462978 237742 21520 0 2026
2028 0 463018 237742 21640 0 2027
2029 0 463054 237724 21680 0 2028
2030 0 463022 237760 21840 0 2029
2031 0 463074 237748 21960 0 2030
2032 0 463042 237714 22160 0 2031
2033 0 463122 237714 22320 0 2032
2034 0 463166 237692 22440 0 2033
2035 5 463178 237628 22560 0 2034
2036 0 463166 237608 22640 0 2035
2037 0 463158 237588 22720 0 2036
2038 0 463134 237580 22800 0 2037
2039 0 463130 237572 22880 0 2038
2040 0 463074 237490 22960 0 2039
2041 0 462974 237414 23080 0 2040
2042 0 462858 237318 23160 0 2041
2043 0 462870 237270 23200 0 2042
2044 0 462886 237224 23320 0 2043
2045 0 462838 237176 23440 0 2044
2046 0 462746 237150 23560 0 2045
2047 0 462750 237114 23680 0 2046
2048 0 462786 237034 23800 0 2047
2049 0 462834 236954 23880 0 2048
2050 0 462978 236908 24000 0 2049
2051 0 463238 236806 24160 0 2050
2052 0 463346 236750 24320 0 2051
2053 0 463370 236738 24400 0 2052
2054 0 463386 236690 24520 0 2053
2055 5 463534 236638 24560 0 2054
2056 0 463284 236724 24600 0 2055
2057 0 463288 236704 24680 0 2056
2058 0 463324 236692 24800 0 2057
2059 0 463292 236708 24960 0 2058
2060 0 463360 236704 25080 0 2059
2061 0 463472 236744 25200 0 2060
2062 0 463600 236788 25320 0 2061
2063 0 463760 236724 25480 0 2062
2064 0 463844 236660 25640 0 2063
2065 0 463940 236656 25800 0 2064
2066 0 464016 236624 26000 0 2065
2067 0 464116 236632 26200 0 2066
2068 0 464152 236764 26320 0 2067
2069 5 464196 236720 26360 0 2068
2070 0 464176 236976 26400 0 2069
2071 0 464172 237472 26440 0 2070
2072 0 464196 237592 26480 0 2071
2073 5 464192 237636 26520 0 2072
2074 0 464260 237564 26600 0 2073
2075 0 464364 237480 26720 0 2074
2076 0 464460 237436 26760 0 2075
2077 0 464612 237368 26800 0 2076
2078 0 464692 237356 26840 0 2077
2079 0 464804 237260 26920 0 2078
2080 0 464984 237176 27000 0 2079
2081 6 465192 237020 27120 0 2080
2082 0 451610 247468 41920 0 1599
2083 0 451566 247392 42000 0 2082
2084 0 451490 247236 42120 0 2083
2085 0 451346 247114 42240 0 2084
2086 0 451246 246974 42360 0 2085
2087 0 451170 246890 42440 0 2086
2088 0 451078 246786 42520 0 2087
2089 0 450998 246722 42600 0 2088
2090 0 450942 246650 42720 0 2089
2091 0 450850 246580 42840 0 2090
2092 0 450798 246536 43000 0 2091
2093 0 450718 246524 43080 0 2092
2094 0 450514 246484 43200 0 2093
2095 0 450174 246472 43280 0 2094
2096 0 449678 246490 43400 0 2095
2097 0 449386 246286 43520 0 2096
2098 0 449150 246010 43640 0 2097
2099 0 448930 245806 43720 0 2098
2100 0 448694 245648 43760 0 2099
2101 0 448042 245196 43880 0 2100
2102 0 447230 244702 43840 0 2101
2103 0 446922 244410 43760 0 2102
2104 0 446750 244288 43640 0 2103
2105 0 446534 244228 43520 0 2104
2106 5 446162 243820 43400 0 2105
2107 0 445934 243282 43480 0 2106
2108 0 445898 243026 43560 0 2107
2109 0 445722 242554 43680 0 2108
2110 0 445336 242072 43760 0 2109
2111 0 444872 241504 43800 0 2110
2112 0 444064 241492 43760 0 2111
2113 0 443934 241282 43680 0 2112
2114 0 443682 241170 43600 0 2113
2115 0 443576 241084 43520 0 2114
2116 0 443500 240948 43400 0 2115
2117 0 443518 240858 43240 0 2116
2118 0 443490 240830 43120 0 2117
2119 0 443462 240806 43000 0 2118
2120 0 443386 240766 42920 0 2119
2121 0 443242 240578 42800 0 2120
2122 0 442906 240158 42760 0 2121
2123 0 442436 239668 42720 0 2122
2124 0 442404 239376 42640 0 2123
2125 0 442250 239226 42520 0 2124
2126 5 441838 239070 42440 0 2125
2127 5 440982 238870 42400 0 2126
2128 0 440972 238920 42480 0 2127
2129 0 440952 238936 42600 0 2128
2130 0 440932 238976 42680 0 2129
2131 0 440966 238938 42760 0 2130
2132 0 440838 238942 42880 0 2131
2133 0 440762 238934 42960 0 2132
2134 0 440674 238878 43080 0 2133
2135 0 440598 238818 43200 0 2134
2136 0 440508 238836 43320 0 2135
2137 0 440436 238824 43440 0 2136
2138 0 440344 238780 43600 0 2137
2139 0 440264 238788 43760 0 2138
2140 0 440260 238824 43880 0 2139
2141 0 440228 238820 44040 0 2140
2142 0 440196 238828 44160 0 2141
2143 0 440160 238848 44240 0 2142
2144 0 440140 238884 44360 0 2143
2145 0 440068 238944 44440 0 2144
2146 0 440068 238984 44560 0 2145
2147 0 440104 238956 44680 0 2146
2148 0 440196 238884 44800 0 2147
2149 0 440204 238868 44920 0 2148
2150 0 440340 238916 45000 0 2149
2151 0 440456 238944 45120 0 2150
2152 0 440374 239046 45200 0 2151
2153 0 440354 239058 45320 0 2152
2154 0 440334 239098 45400 0 2153
2155 0 440260 239152 45520 0 2154
2156 0 440136 239276 45600 0 2155
2157 0 439996 239356 45680 0 2156
2158 0 439916 239424 45720 0 2157
2159 0 439876 239460 45800 0 2158
2160 0 439668 239687 45880 0 2159
2161 0 439771 239554 45920 0 2160
2162 0 439839 239449 45960 0 2161
2163 0 439935 239372 46000 0 2162
2164 0 440003 239336 46040 0 2163
2165 0 440121 239236 46080 0 2164
2166 0 440114 239224 46120 0 2165
2167 0 440140 239207 46160 0 2166
2168 0 440167 239156 46200 0 2167
2169 0 440218 239095 46240 0 2168
2170 0 440275 239049 46280 0 2169
2171 0 440432 238921 46360 0 2170
2172 0 440488 238896 46440 0 2171
2173 0 440467 238952 46520 0 2172
2174 0 440423 238992 46640 0 2173
2175 0 440318 239034 46760 0 2174
2176 0 440291 239129 46880 0 2175
2177 0 440300 239065 46960 0 2176
2178 0 440220 239093 47080 0 2177
2179 0 440130 239069 47240 0 2178
2180 0 440076 239068 47360 0 2179
2181 0 440077 239086 47400 0 2180
2182 0 440043 239085 47440 0 2181
2183 0 439965 239215 47480 0 2182
2184 0 439912 239278 47520 0 2183
2185 0 439802 239309 47560 0 2184
2186 0 439716 239352 47600 0 2185
2187 0 439667 239405 47640 0 2186
2188 0 439552 239353 47720 0 2187
2189 0 439501 239287 47800 0 2188
2190 0 439456 239266 47880 0 2189
2191 0 439304 239178 47960 0 2190
2192 0 439532 239157 48040 0 2191
2193 0 439666 239222 48120 0 2192
2194 0 439707 239321 48200 0 2193
2195 0 439729 239445 48280 0 2194
2196 0 439591 239476 48360 0 2195
2197 0 439486 239434 48440 0 2196
2198 0 439463 239431 48600 0 2197
2199 0 439412 239443 48760 0 2198
2200 0 439287 239443 48920 0 2199
2201 0 439205 239507 49080 0 2200
2202 0 439115 239578 49240 0 2201
2203 5 438944 239629 49320 0 2202
2204 0 438858 239654 49360 0 2203
2205 0 438804 239554 49480 0 2204
2206 0 438774 239546 49520 0 2205
2207 0 438728 239520 49600 0 2206
2208 0 438577 239443 49680 0 2207
2209 0 438599 239467 49720 0 2208
2210 0 438545 239502 49760 0 2209
2211 0 438473 239492 49840 0 2210
2212 0 438447 239473 49920 0 2211
2213 0 437879 239820 49960 0 2212
2214 0 438002 239570 50000 0 2213
2215 0 438006 239484 50080 0 2214
2216 0 438073 239351 50120 0 2215
2217 0 438115 239256 50160 0 2216
2218 0 438256 239086 50200 0 2217
2219 0 438337 239010 50240 0 2218
2220 0 438267 238956 50320 0 2219
2221 0 438285 238851 50400 0 2220
2222 0 438270 238884 50440 0 2221
2223 0 438221 238912 50480 0 2222
2224 0 438185 238908 50560 0 2223
2225 0 438126 238889 50600 0 2224
2226 0 438093 238915 50640 0 2225
2227 0 437936 238842 50680 0 2226
2228 0 438084 238966 50720 0 2227
2229 0 438046 239083 50800 0 2228
2230 0 438024 239058 50840 0 2229
2231 0 438240 239021 50880 0 2230
2232 0 438239 239021 50920 0 2231
2233 0 438218 238959 51000 0 2232
2234 0 438089 238905 51080 0 2233
2235 0 438012 238856 51160 0 2234
2236 0 437893 238775 51280 0 2235
2237 0 437804 238710 51400 0 2236
2238 0 437728 238601 51480 0 2237
2239 0 437725 238564 51640 0 2238
2240 0 437712 238462 51800 0 2239
2241 0 437616 238387 51920 0 2240
2242 0 437608 238328 52000 0 2241
2243 0 437562 238262 52040 0 2242
2244 0 437551 238222 52080 0 2243
2245 0 437540 238200 52120 0 2244
2246 0 437504 238105 52200 0 2245
2247 0 437457 238057 52240 0 2246
2248 0 437440 238041 52320 0 2247
2249 0 437418 238037 52440 0 2248
2250 0 437379 238110 52560 0 2249
2251 5 437332 238118 52600 0 2250
2252 0 437191 238141 52720 0 2251
2253 0 436978 238107 52760 0 2252
2254 0 436923 238065 52840 0 2253
2255 0 436714 238052 52920 0 2254
2256 0 436335 238034 53040 0 2255
2257 0 436169 238026 53080 0 2256
2258 0 435946 238031 53160 0 2257
2259 0 435737 238090 53240 0 2258
2260 0 435389 238272 53280 0 2259
2261 0 434994 238551 53240 0 2260
2262 0 434488 238882 53280 0 2261
2263 0 434014 239145 53160 0 2262
2264 0 433606 239207 53120 0 2263
2265 0 433149 239380 53080 0 2264
2266 0 432607 239470 53160 0 2265
2267 0 432367 239468 53200 0 2266
2268 0 431954 239556 53240 0 2267
2269 0 431598 239798 53280 0 2268
2270 0 431316 240050 53240 0 2269
2271 0 431170 240201 53200 0 2270
2272 0 431012 240465 53160 0 2271
2273 0 430936 240542 53120 0 2272
2274 0 430635 240888 53080 0 2273
2275 0 430371 241049 53040 0 2274
2276 5 430353 241164 52920 0 2275
2277 0 430165 241264 52880 0 2276
2278 0 430064 241305 52800 0 2277
2279 0 429685 241549 52720 0 2278
2280 0 429480 241595 52680 0 2279
2281 0 429353 241636 52640 0 2280
2282 0 429249 241672 52560 0 2281
2283 0 429003 241727 52480 0 2282
2284 0 428700 241768 52360 0 2283
2285 0 428228 241813 52280 0 2284
2286 0 427828 241839 52240 0 2285
2287 0 427629 241838 52280 0 2286
2288 0 427390 241906 52360 0 2287
2289 0 427309 241932 52440 0 2288
2290 5 427242 241938 52480 0 2289
2291 0 427175 241944 52520 0 2290
2292 6 427094 241960 52600 0 2291
2293 0 460580 232657 45080 0 1489
2294 0 460600 232545 45000 0 2293
2295 0 460618 232412 44920 0 2294
2296 0 460634 232368 44800 0 2295
2297 0 460649 232341 44720 0 2296
2298 0 460650 232315 44680 0 2297
2299 0 460674 232217 44560 0 2298
2300 0 460654 232113 44400 0 2299
2301 0 460621 231991 44200 0 2300
2302 0 460609 231921 44000 0 2301
2303 0 460590 231827 43800 0 2302
2304 0 460569 231784 43600 0 2303
2305 0 460522 231714 43440 0 2304
2306 0 460470 231688 43240 0 2305
2307 5 460481 231764 43080 0 2306
2308 0 460510 231736 42960 0 2307
2309 0 460646 231632 42800 0 2308
2310 0 460729 231577 42640 0 2309
2311 0 460788 231558 42600 0 2310
2312 0 460864 231543 42520 0 2311
2313 0 460924 231487 42440 0 2312
2314 0 460995 231422 42280 0 2313
2315 0 461056 231391 42120 0 2314
2316 0 461248 231354 42040 0 2315
2317 5 461195 231353 42000 0 2316
2318 0 461380 231238 41920 0 2317
2319 0 461503 231193 41800 0 2318
2320 0 461686 231102 41680 0 2319
2321 0 461780 231078 41560 0 2320
2322 0 461844 231098 41440 0 2321
2323 5 461856 231079 41400 0 2322
2324 0 461956 231054 41320 0 2323
2325 0 462028 231022 41280 0 2324
2326 0 462255 230902 41200 0 2325
2327 0 462380 230825 41080 0 2326
2328 0 462599 230682 40960 0 2327
2329 0 462850 230423 40800 0 2328
2330 0 462964 230464 40760 0 2329
2331 5 463252 230436 40760 0 2330
2332 0 463436 230365 40800 0 2331
2333 0 463696 230350 40840 0 2332
2334 0 463960 230308 40880 0 2333
2335 0 464074 230351 40920 0 2334
2336 0 464198 230394 40960 0 2335
2337 0 464315 230410 41000 0 2336
2338 0 464651 230466 41040 0 2337
2339 0 465185 230656 41000 0 2338
2340 0 465514 230758 40920 0 2339
2341 0 465960 230895 40880 0 2340
2342 0 466104 230986 40840 0 2341
2343 0 466612 231260 40760 0 2342
2344 0 467196 231262 40680 0 2343
2345 5 467396 231284 40640 0 2344
2346 0 467596 231306 40600 0 2345
2347 0 468600 231456 40560 0 2346
2348 0 468892 231604 40520 0 2347
2349 0 468912 231606 40480 0 2348
2350 0 468992 231580 40360 0 2349
2351 0 469056 231612 40240 0 2350
2352 0 469236 231612 40120 0 2351
2353 0 469288 231578 40000 0 2352
2354 5 469380 231284 39960 0 2353
2355 0 469480 231224 39880 0 2354
2356 0 469680 231056 39760 0 2355
2357 5 469918 230976 39720 0 2356
2358 0 470156 230896 39680 0 2357
2359 0 470380 230786 39560 0 2358
2360 0 470684 230816 39440 0 2359
2361 0 470892 230832 39280 0 2360
2362 0 471128 230868 39200 0 2361
2363 0 471268 230888 39120 0 2362
2364 0 471492 230926 39000 0 2363
2365 0 471660 230968 38880 0 2364
2366 0 471784 230980 38760 0 2365
2367 0 471852 230984 38680 0 2366
2368 0 471872 230984 38560 0 2367
2369 0 471976 230992 38440 0 2368
2370 0 472024 230960 38360 0 2369
2371 0 472112 230972 38240 0 2370
2372 0 472208 230976 38120 0 2371
2373 0 472320 230996 38040 0 2372
2374 0 472476 231004 37920 0 2373
2375 0 472532 231000 37840 0 2374
2376 0 472636 231040 37720 0 2375
2377 0 472764 231068 37600 0 2376
2378 0 472792 231046 37440 0 2377
2379 0 473064 231146 37320 0 2378
2380 0 473312 231174 37240 0 2379
2381 0 473580 231224 37160 0 2380
2382 0 473804 231270 37080 0 2381
2383 0 473840 231252 37040 0 2382
2384 0 473892 231272 37000 0 2383
2385 0 474076 231410 36920 0 2384
2386 0 474016 231356 36800 0 2385
2387 0 473892 231326 36720 0 2386
2388 0 473716 231280 36600 0 2387
2389 0 473596 231200 36480 0 2388
2390 0 473624 231140 36360 0 2389
2391 0 473832 231132 36200 0 2390
2392 0 473952 231124 36040 0 2391
2393 0 474040 231104 35920 0 2392
2394 0 474132 230974 35760 0 2393
2395 0 474280 230914 35640 0 2394
2396 0 474280 230906 35520 0 2395
2397 0 474348 230802 35400 0 2396
2398 0 474496 230774 35240 0 2397
2399 0 474692 230692 35200 0 2398
2400 5 474808 230604 35120 0 2399
2401 0 474884 230676 35080 0 2400
2402 0 475008 230644 34960 0 2401
2403 0 475164 230600 34880 0 2402
2404 5 475240 230526 34760 0 2403
2405 0 475236 230428 34680 0 2404
2406 0 475268 230368 34560 0 2405
2407 0 475286 230300 34480 0 2406
2408 0 475336 230234 34440 0 2407
2409 0 475424 230178 34400 0 2408
2410 0 475502 230108 34280 0 2409
2411 0 475824 229940 34160 0 2410
2412 0 475996 229748 34120 0 2411
2413 0 476134 229632 34080 0 2412
2414 0 476288 229592 34000 0 2413
2415 0 476500 229428 33880 0 2414
2416 5 476908 229126 33760 0 2415
2417 5 478274 228606 33760 0 2416
2418 0 479070 228870 33720 0 2417
2419 0 479338 228962 33680 0 2418
2420 0 479422 228994 33640 0 2419
2421 0 479494 229030 33600 0 2420
2422 0 479890 229266 33360 0 2421
2423 0 480074 229798 33400 0 2422
2424 0 480190 229910 33480 0 2423
2425 0 480338 230026 33520 0 2424
2426 0 480354 230046 33560 0 2425
2427 0 480638 230142 33600 0 2426
2428 0 480842 230434 33640 0 2427
2429 0 480870 230454 33680 0 2428
2430 0 480894 230478 33720 0 2429
2431 0 480894 230530 33760 0 2430
2432 0 480906 230566 33800 0 2431
2433 0 481014 230690 33880 0 2432
2434 0 481090 230878 33920 0 2433
2435 0 481074 230938 33960 0 2434
2436 0 481046 231006 34000 0 2435
2437 0 481046 231150 34120 0 2436
2438 0 481034 231134 34160 0 2437
2439 0 481014 231206 34200 0 2438
2440 0 480986 231294 34240 0 2439
2441 0 480982 231342 34280 0 2440
2442 0 480978 231390 34320 0 2441
2443 0 480978 231446 34360 0 2442
2444 0 480958 231502 34400 0 2443
2445 0 480966 231534 34440 0 2444
2446 0 480942 231634 34480 0 2445
2447 0 480942 231658 34520 0 2446
2448 0 480986 231706 34600 0 2447
2449 0 481022 231838 34680 0 2448
2450 0 481042 231918 34720 0 2449
2451 0 481046 231966 34760 0 2450
2452 0 481070 232038 34800 0 2451
2453 0 481090 232074 34840 0 2452
2454 0 481106 232122 34880 0 2453
2455 0 481114 232182 34920 0 2454
2456 0 481126 232246 34960 0 2455
2457 6 481146 232302 35000 0 2456
2458 0 440974 238726 42280 0 2127
2459 0 440946 238686 42160 0 2458
2460 0 440824 238592 42000 0 2459
2461 0 440892 238544 41880 0 2460
2462 0 440868 238328 41800 0 2461
2463 5 440912 237960 41760 0 2462
2464 0 440854 237434 41760 0 2463
2465 5 440678 237058 41760 0 2464
2466 0 440486 236810 41720 0 2465
2467 0 440380 236548 41640 0 2466
2468 0 440264 236304 41560 0 2467
2469 0 440136 236176 41480 0 2468
2470 0 439918 236014 41360 0 2469
2471 0 439718 235942 41240 0 2470
2472 0 439534 235698 41160 0 2471
2473 0 439326 235682 41120 0 2472
2474 0 439118 235550 41080 0 2473
2475 0 438950 235412 40960 0 2474
2476 0 438702 235106 40800 0 2475
2477 0 438650 235062 40680 0 2476
2478 0 438394 234750 40520 0 2477
2479 0 438346 234462 40400 0 2478
2480 0 438166 234178 40240 0 2479
2481 0 438082 233868 40120 0 2480
2482 0 437930 233734 40000 0 2481
2483 0 438042 233672 39840 0 2482
2484 0 437994 233496 39680 0 2483
2485 5 437986 233324 39600 0 2484
2486 0 437894 233392 39560 0 2485
2487 0 437874 233404 39400 0 2486
2488 0 437822 233442 39240 0 2487
2489 0 437790 233418 39120 0 2488
2490 0 437806 233458 39040 0 2489
2491 0 437830 233482 38920 0 2490
2492 0 437886 233422 38800 0 2491
2493 0 437886 233382 38720 0 2492
2494 0 437878 233382 38600 0 2493
2495 0 437862 233402 38520 0 2494
2496 0 437826 233422 38400 0 2495
2497 0 437838 233418 38320 0 2496
2498 0 437830 233430 38160 0 2497
2499 0 437814 233422 38080 0 2498
2500 0 437726 233446 38000 0 2499
2501 0 437654 233438 37880 0 2500
2502 0 437418 233542 37520 0 2501
2503 0 437410 233561 37480 0 2502
2504 0 437380 233549 37440 0 2503
2505 0 437526 233647 37400 0 2504
2506 0 437604 233691 37360 0 2505
2507 0 437712 233741 37320 0 2506
2508 0 437790 233799 37280 0 2507
2509 0 437904 233851 37240 0 2508
2510 0 437968 233881 37200 0 2509
2511 0 438080 233965 37160 0 2510
2512 0 438136 234001 37120 0 2511
2513 0 438198 234041 37080 0 2512
2514 0 438228 234069 37040 0 2513
2515 0 438216 234111 37000 0 2514
2516 0 438242 234209 36920 0 2515
2517 0 438192 234273 36840 0 2516
2518 0 438022 234329 36760 0 2517
2519 0 437902 234367 36720 0 2518
2520 0 437736 234375 36680 0 2519
2521 0 437634 234415 36640 0 2520
2522 0 437410 234417 36600 0 2521
2523 0 437046 234451 36520 0 2522
2524 0 436952 234497 36480 0 2523
2525 0 436812 234465 36440 0 2524
2526 0 436776 234471 36400 0 2525
2527 0 436698 234465 36320 0 2526
2528 0 436646 234505 36280 0 2527
2529 0 436632 234517 36240 0 2528
2530 0 436612 234519 36200 0 2529
2531 0 436536 234523 36160 0 2530
2532 0 436484 234529 36120 0 2531
2533 0 436454 234515 36080 0 2532
2534 0 436426 234525 36040 0 2533
2535 0 436404 234575 35960 0 2534
2536 0 436384 234581 35800 0 2535
2537 0 436290 234557 35600 0 2536
2538 0 436144 234591 35440 0 2537
2539 0 436030 234591 35240 0 2538
2540 0 435946 234479 35000 0 2539
2541 0 435930 234405 34800 0 2540
2542 0 435896 234297 34320 0 2541
2543 0 435770 234225 34120 0 2542
2544 0 435678 234177 34000 0 2543
2545 0 435630 234155 33920 0 2544
2546 0 435386 234105 33680 0 2545
2547 0 435392 234133 33440 0 2546
2548 0 435374 234215 33200 0 2547
2549 0 435178 234335 33040 0 2548
2550 0 435104 234389 32920 0 2549
2551 0 435048 234441 32840 0 2550
2552 0 434618 234825 32640 0 2551
2553 5 434276 235085 32320 0 2552
2554 0 434708 235423 32360 0 2553
2555 0 434830 235449 32400 0 2554
2556 0 434880 235461 32440 0 2555
2557 5 434994 235595 32480 0 2556
2558 0 435124 235887 32440 0 2557
2559 0 435152 235903 32400 0 2558
2560 0 435152 235983 32360 0 2559
2561 0 435160 235997 32320 0 2560
2562 0 435178 235989 32280 0 2561
2563 0 435240 236031 32240 0 2562
2564 0 435270 236071 32200 0 2563
2565 0 435296 236113 32160 0 2564
2566 0 435332 236173 32120 0 2565
2567 0 435346 236223 32080 0 2566
2568 0 435410 236289 32040 0 2567
2569 0 435406 236301 32000 0 2568
2570 0 435502 236345 31920 0 2569
2571 0 435502 236359 31880 0 2570
2572 0 435500 236349 31840 0 2571
2573 0 435544 236325 31800 0 2572
2574 0 435548 236311 31760 0 2573
2575 0 435532 236315 31720 0 2574
2576 0 435546 236333 31680 0 2575
2577 0 435536 236329 31640 0 2576
2578 0 435522 236309 31600 0 2577
2579 0 435516 236279 31560 0 2578
2580 5 435576 236215 31480 0 2579
2581 0 435516 236255 31440 0 2580
2582 0 435362 236415 31400 0 2581
2583 0 435226 236379 31360 0 2582
2584 0 435214 236389 31320 0 2583
2585 0 435188 236389 31280 0 2584
2586 0 435152 236397 31240 0 2585
2587 0 435106 236389 31200 0 2586
2588 0 435098 236415 31160 0 2587
2589 0 435100 236419 31120 0 2588
2590 0 435094 236433 31080 0 2589
2591 0 435064 236455 31040 0 2590
2592 0 435054 236467 31000 0 2591
2593 0 434964 236487 30960 0 2592
2594 0 434960 236481 30920 0 2593
2595 0 434952 236521 30640 0 2594
2596 0 435018 236709 30360 0 2595
2597 0 434936 236895 30120 0 2596
2598 0 434838 236973 29960 0 2597
2599 0 434786 237045 29840 0 2598
2600 0 434702 237089 29720 0 2599
2601 0 434680 237097 29680 0 2600
2602 0 434642 237109 29640 0 2601
2603 0 434642 237155 29600 0 2602
2604 0 434648 237231 29560 0 2603
2605 0 434704 237339 29520 0 2604
2606 0 434748 237379 29480 0 2605
2607 0 434782 237443 29440 0 2606
2608 0 434822 237475 29400 0 2607
2609 0 434774 237499 29280 0 2608
2610 0 434446 237753 29320 0 2609
2611 6 434414 237789 29360 0 2610
2612 0 460216 241138 41040 0 1515
2613 0 460564 241174 41040 0 2612
2614 0 460776 241194 41080 0 2613
2615 0 461496 241343 41200 0 2614
2616 0 462498 241101 41200 0 2615
2617 0 463212 240867 41200 0 2616
2618 0 463711 240762 41240 0 2617
2619 0 463862 240789 41200 0 2618
2620 0 464077 240824 41080 0 2619
2621 0 464422 240960 41000 0 2620
2622 0 464810 241082 40880 0 2621
2623 0 465325 241210 40760 0 2622
2624 0 465855 241232 40760 0 2623
2625 0 466015 241261 40720 0 2624
2626 0 466174 241296 40640 0 2625
2627 0 466368 241310 40600 0 2626
2628 0 466535 241302 40560 0 2627
2629 0 466740 241304 40520 0 2628
2630 0 466859 241311 40480 0 2629
2631 0 467084 241333 40400 0 2630
2632 0 467243 241394 40320 0 2631
2633 0 467336 241438 40280 0 2632
2634 0 467625 241446 40240 0 2633
2635 0 467718 241467 40120 0 2634
2636 0 467990 241516 39960 0 2635
2637 0 468297 241521 39720 0 2636
2638 5 468395 241520 39680 0 2637
2639 0 468492 241518 39640 0 2638
2640 0 468562 241511 39560 0 2639
2641 0 468629 241495 39520 0 2640
2642 0 468761 241457 39440 0 2641
2643 0 469000 241508 39400 0 2642
2644 0 469071 241512 39240 0 2643
2645 0 469241 241564 39120 0 2644
2646 0 469460 241608 38960 0 2645
2647 5 469684 241619 38800 0 2646
2648 0 469657 241627 38760 0 2647
2649 0 469694 241616 38600 0 2648
2650 0 469746 241676 38400 0 2649
2651 0 469855 241601 38280 0 2650
2652 0 469978 241546 38160 0 2651
2653 0 470049 241467 38000 0 2652
2654 5 470125 241427 37880 0 2653
2655 0 470213 241366 37720 0 2654
2656 0 470284 241372 37640 0 2655
2657 0 470418 241301 37480 0 2656
2658 0 470673 241247 37360 0 2657
2659 0 471014 241211 37240 0 2658
2660 0 471466 241034 37120 0 2659
2661 0 471562 240973 37080 0 2660
2662 0 471656 240935 36960 0 2661
2663 0 471848 241095 36920 0 2662
2664 0 471848 241047 36880 0 2663
2665 0 471768 241003 36800 0 2664
2666 0 471759 240965 36760 0 2665
2667 0 471561 240867 36600 0 2666
2668 0 471297 240779 36440 0 2667
2669 0 471361 240735 36320 0 2668
2670 0 471415 240731 36280 0 2669
2671 0 471583 240753 36120 0 2670
2672 0 471765 240819 35960 0 2671
2673 0 471867 240677 35760 0 2672
2674 0 472043 240834 35480 0 2673
2675 0 472269 240650 35280 0 2674
2676 5 472281 240572 35240 0 2675
2677 0 471983 240832 35200 0 2676
2678 0 471951 241060 35080 0 2677
2679 0 471963 241146 34960 0 2678
2680 0 471933 241244 34760 0 2679
2681 0 471847 241312 34640 0 2680
2682 0 471749 241426 34480 0 2681
2683 0 471585 241684 34360 0 2682
2684 0 471503 241824 34200 0 2683
2685 0 471331 241956 34040 0 2684
2686 0 471219 241998 33880 0 2685
2687 0 471093 242048 33760 0 2686
2688 0 471053 242136 33720 0 2687
2689 0 470993 242358 33680 0 2688
2690 0 471021 242372 33600 0 2689
2691 5 471025 242221 33560 0 2690
2692 0 471029 242070 33520 0 2691
2693 0 470753 242090 33480 0 2692
2694 0 470755 242102 33400 0 2693
2695 0 470651 242076 33280 0 2694
2696 0 470531 242106 33160 0 2695
2697 0 470437 242112 33040 0 2696
2698 0 470393 242102 32880 0 2697
2699 5 470233 242088 32680 0 2698
2700 0 470189 242098 32600 0 2699
2701 0 470145 242152 32440 0 2700
2702 0 470071 242182 32240 0 2701
2703 0 469919 242272 32040 0 2702
2704 0 469795 242300 31800 0 2703
2705 0 469677 242264 31760 0 2704
2706 5 469513 242304 31720 0 2705
2707 0 469801 242210 31680 0 2706
2708 0 469897 242172 31640 0 2707
2709 0 469987 242160 31600 0 2708
2710 0 470337 242346 31560 0 2709
2711 0 470411 242442 31360 0 2710
2712 0 470513 242690 30680 0 2711
2713 0 470645 242950 30320 0 2712
2714 5 470545 243011 30200 0 2713
2715 0 470435 243395 30160 0 2714
2716 0 470351 243573 30120 0 2715
2717 0 470285 243683 30040 0 2716
2718 0 470147 243865 29920 0 2717
2719 5 470081 244145 29800 0 2718
2720 0 469871 244405 29840 0 2719
2721 0 469759 244437 29880 0 2720
2722 0 469529 244835 29840 0 2721
2723 0 469461 244943 29760 0 2722
2724 0 469463 245077 29680 0 2723
2725 0 469321 245297 29560 0 2724
2726 0 469277 245453 29440 0 2725
2727 0 469111 245727 29400 0 2726
2728 5 468969 246003 29360 0 2727
2729 0 468893 246729 29400 0 2728
2730 0 469001 247129 29480 0 2729
2731 0 469021 247596 29520 0 2730
2732 0 468957 247978 29560 0 2731
2733 0 468935 248090 29640 0 2732
2734 0 468915 248202 29760 0 2733
2735 0 468963 248496 29720 0 2734
2736 0 468927 248606 29640 0 2735
2737 0 468933 248678 29600 0 2736
2738 0 468913 248856 29520 0 2737
2739 0 468929 248882 29400 0 2738
2740 0 468967 249042 29240 0 2739
2741 0 468945 249308 29080 0 2740
2742 0 468930 249382 29040 0 2741
2743 0 468915 249456 29000 0 2742
2744 0 468795 249686 28920 0 2743
2745 0 468743 249752 28840 0 2744
2746 0 468495 250020 28800 0 2745
2747 0 468467 250184 28720 0 2746
2748 5 468433 250300 28680 0 2747
2749 0 468421 250362 28640 0 2748
2750 0 468157 250432 28520 0 2749
2751 6 468133 250484 28600 0 2750
2752 0 379537 151668 176800 0 1177
2753 0 379871 151280 176960 0 2752
2754 0 379837 151008 177200 0 2753
2755 0 379862 150852 177360 0 2754
2756 0 379830 150796 177480 0 2755
2757 0 379946 150663 177520 0 2756
2758 0 379938 150474 177680 0 2757
2759 0 379833 150275 177920 0 2758
2760 0 379545 149993 178200 0 2759
2761 0 379626 149664 178560 0 2760
2762 0 379585 149301 178840 0 2761
2763 0 379773 148907 179200 0 2762
2764 0 379750 148572 179480 0 2763
2765 0 379699 148330 179800 0 2764
2766 0 379718 148265 180000 0 2765
2767 0 379733 148112 180320 0 2766
2768 0 379744 147846 180520 0 2767
2769 0 379797 147552 180680 0 2768
2770 0 379757 147491 180920 0 2769
2771 0 379665 147587 181120 0 2770
2772 0 379615 147758 181280 0 2771
2773 0 379552 147527 181560 0 2772
2774 5 379553 147476 181720 0 2773
2775 0 379732 146598 181760 0 2774
2776 0 379656 146149 181840 0 2775
2777 0 379580 145952 181920 0 2776
2778 0 379536 145040 181920 0 2777
2779 0 380022 144747 182040 0 2778
2780 0 380172 144160 181880 0 2779
2781 0 380320 143912 181720 0 2780
2782 0 380341 143745 181800 0 2781
2783 0 380348 143731 181880 0 2782
2784 0 380400 143656 181920 0 2783
2785 0 380488 143553 181960 0 2784
2786 0 380450 143387 182000 0 2785
2787 0 380228 142644 181960 0 2786
2788 0 379888 142448 181920 0 2787
2789 0 379516 141903 181800 0 2788
2790 5 379505 141732 181760 0 2789
2791 0 379496 141560 181720 0 2790
2792 0 379564 141427 181520 0 2791
2793 0 379672 141209 181360 0 2792
2794 0 379753 141082 181160 0 2793
2795 0 379852 140934 181000 0 2794
2796 0 379862 140769 180880 0 2795
2797 0 379897 140620 180720 0 2796
2798 5 379821 140417 180480 0 2797
2799 0 379967 139776 180440 0 2798
2800 0 379779 139232 180400 0 2799
2801 0 379656 138812 180320 0 2800
2802 0 379507 138657 180400 0 2801
2803 0 379408 138286 180480 0 2802
2804 0 379191 137825 180400 0 2803
2805 0 379376 137439 180240 0 2804
2806 0 379616 137005 180080 0 2805
2807 0 379596 136467 180000 0 2806
2808 0 380536 135908 179960 0 2807
2809 5 381088 135483 180000 0 2808
2810 0 381079 135351 179920 0 2809
2811 0 380896 135323 179800 0 2810
2812 0 380861 135340 179720 0 2811
2813 0 380851 135494 179640 0 2812
2814 0 380736 135563 179480 0 2813
2815 0 380648 135538 179400 0 2814
2816 0 380621 135288 179280 0 2815
2817 0 380408 135076 179160 0 2816
2818 0 379980 134773 179000 0 2817
2819 0 379950 134648 178800 0 2818
2820 0 379967 134508 178640 0 2819
2821 0 380052 134217 178560 0 2820
2822 0 380172 133961 178400 0 2821
2823 0 380372 133686 178320 0 2822
2824 0 380315 133461 178200 0 2823
2825 0 380536 133285 178080 0 2824
2826 0 380663 133042 177920 0 2825
2827 0 380779 132865 177720 0 2826
2828 0 380851 132781 177480 0 2827
2829 0 380888 132657 177360 0 2828
2830 0 381012 132561 177280 0 2829
2831 0 381023 132355 177200 0 2830
2832 0 381041 132203 177080 0 2831
2833 0 381050 131889 176920 0 2832
2834 0 381026 131696 176800 0 2833
2835 0 381073 131494 176720 0 2834
2836 0 381228 131396 176600 0 2835
2837 0 381294 131377 176400 0 2836
2838 0 381219 131201 176280 0 2837
2839 0 381203 131088 176160 0 2838
2840 0 381154 131032 176040 0 2839
2841 0 381174 130958 175960 0 2840
2842 0 381082 130925 175760 0 2841
2843 0 380936 130779 175560 0 2842
2844 0 380907 130847 175400 0 2843
2845 0 380842 130902 175280 0 2844
2846 0 380792 130921 175200 0 2845
2847 0 380804 130916 175040 0 2846
2848 0 380780 130903 174880 0 2847
2849 0 380723 130916 174720 0 2848
2850 0 380785 130748 174520 0 2849
2851 0 380902 130650 174360 0 2850
2852 0 380934 130565 174160 0 2851
2853 0 380997 130324 173920 0 2852
2854 0 380954 129970 173840 0 2853
2855 0 380766 129703 173680 0 2854
2856 0 380723 129494 173520 0 2855
2857 0 380593 129446 173320 0 2856
2858 0 380583 129292 173200 0 2857
2859 0 380510 129246 173040 0 2858
2860 0 380373 129098 172880 0 2859
2861 0 380213 128956 172680 0 2860
2862 0 380218 128664 172480 0 2861
2863 0 380124 128524 172320 0 2862
2864 0 379981 128233 172200 0 2863
2865 0 379918 128027 172040 0 2864
2866 0 379896 127947 172000 0 2865
2867 0 379899 127865 171880 0 2866
2868 0 379890 127642 171720 0 2867
2869 0 379837 127341 171600 0 2868
2870 0 379711 127217 171480 0 2869
2871 0 379621 127055 171400 0 2870
2872 5 379143 126696 171320 0 2871
2873 0 379098 126644 171240 0 2872
2874 0 378888 126583 171080 0 2873
2875 0 378802 126542 170960 0 2874
2876 0 378654 126493 170800 0 2875
2877 0 378594 126484 170680 0 2876
2878 0 378547 126455 170600 0 2877
2879 0 378435 126520 170440 0 2878
2880 0 378418 126514 170400 0 2879
2881 5 378271 126617 170240 0 2880
2882 0 377766 126559 170200 0 2881
2883 0 377658 126447 170120 0 2882
2884 0 377623 126400 170040 0 2883
2885 0 377645 126397 169960 0 2884
2886 6 377652 126424 169880 0 2885
2887 0 375360 152537 176960 0 1182
2888 0 375382 152509 176920 0 2887
2889 0 375417 152483 176840 0 2888
2890 0 375450 152518 176640 0 2889
2891 0 375622 152767 176320 0 2890
2892 5 375761 152832 176160 0 2891
2893 0 375509 152986 176120 0 2892
2894 0 375177 153049 176000 0 2893
2895 0 374901 153036 175880 0 2894
2896 0 374738 153129 175720 0 2895
2897 0 374632 153248 175560 0 2896
2898 0 374585 153338 175400 0 2897
2899 0 374470 153442 175200 0 2898
2900 0 374306 153581 174920 0 2899
2901 0 374095 153666 174640 0 2900
2902 0 373797 153689 174400 0 2901
2903 0 373482 153713 174040 0 2902
2904 0 373051 153876 173920 0 2903
2905 0 372723 153928 173760 0 2904
2906 5 372394 153943 173560 0 2905
2907 0 372254 153716 173600 0 2906
2908 0 372285 153620 173440 0 2907
2909 0 372205 153538 173280 0 2908
2910 0 372105 153496 173000 0 2909
2911 0 371933 153455 172880 0 2910
2912 0 371830 153439 172760 0 2911
2913 0 371802 153385 172680 0 2912
2914 0 371684 153225 172640 0 2913
2915 0 371430 153040 172520 0 2914
2916 0 370657 152641 172480 0 2915
2917 0 370478 152459 172280 0 2916
2918 0 370250 152268 172160 0 2917
2919 0 370221 152217 172000 0 2918
2920 0 369997 152066 171800 0 2919
2921 0 369885 151969 171680 0 2920
2922 0 369709 151679 171440 0 2921
2923 0 368896 151047 171400 0 2922
2924 0 368653 150794 171320 0 2923
2925 0 368385 150599 171160 0 2924
2926 0 368218 150490 170960 0 2925
2927 0 367944 150345 170760 0 2926
2928 0 367713 150130 170520 0 2927
2929 0 367369 149949 170320 0 2928
2930 0 367040 149878 170120 0 2929
2931 0 366609 149727 169920 0 2930
2932 0 366393 149533 169760 0 2931
2933 0 366138 149341 169600 0 2932
2934 0 366005 149249 169440 0 2933
2935 0 365910 149202 169200 0 2934
2936 0 365889 149229 169000 0 2935
2937 0 366005 148961 168880 0 2936
2938 0 366021 148790 168680 0 2937
2939 0 365689 148534 168600 0 2938
2940 0 365208 148177 168640 0 2939
2941 0 365196 148097 168520 0 2940
2942 0 365216 148056 168400 0 2941
2943 0 365442 148094 168240 0 2942
2944 0 365450 148060 168120 0 2943
2945 0 365356 148034 168000 0 2944
2946 0 365156 147985 167880 0 2945
2947 0 365060 147946 167800 0 2946
2948 0 364816 147910 167600 0 2947
2949 5 364684 147896 167520 0 2948
2950 0 363744 147559 167480 0 2949
2951 0 363416 147542 167440 0 2950
2952 0 363170 147568 167320 0 2951
2953 0 362850 147604 167160 0 2952
2954 0 362683 147579 167040 0 2953
2955 0 362494 147600 166920 0 2954
2956 0 362398 147568 166800 0 2955
2957 0 362178 147577 166640 0 2956
2958 0 362014 147495 166440 0 2957
2959 0 361932 147509 166360 0 2958
2960 0 361643 147473 166320 0 2959
2961 0 362539 148077 166200 0 2960
2962 0 362351 148094 166040 0 2961
2963 0 362248 148120 166000 0 2962
2964 0 362222 148094 165880 0 2963
2965 0 362095 148062 165720 0 2964
2966 0 361907 148031 165560 0 2965
2967 0 361589 147925 165480 0 2966
2968 0 361445 147828 165360 0 2967
2969 0 361198 147699 165200 0 2968
2970 0 360832 147338 165080 0 2969
2971 0 360352 147166 165040 0 2970
2972 0 360091 147123 164920 0 2971
2973 0 360054 147127 164760 0 2972
2974 0 359940 147128 164680 0 2973
2975 0 359864 147127 164560 0 2974
2976 0 359679 147000 164400 0 2975
2977 0 359667 146974 164360 0 2976
2978 0 359610 146913 164280 0 2977
2979 0 359523 146820 164080 0 2978
2980 0 359373 146666 164000 0 2979
2981 0 359204 146546 163920 0 2980
2982 0 359164 146440 163880 0 2981
2983 0 359185 146337 163840 0 2982
2984 0 359241 146273 163800 0 2983
2985 0 359258 146200 163760 0 2984
2986 0 359588 145926 163640 0 2985
2987 0 359610 145555 163560 0 2986
2988 0 359603 145170 163480 0 2987
2989 0 359531 144765 163360 0 2988
2990 0 359398 144644 163240 0 2989
2991 0 359147 144186 163160 0 2990
2992 0 359209 143665 163120 0 2991
2993 0 359073 143503 163080 0 2992
2994 0 358981 143203 163000 0 2993
2995 0 358927 142891 162920 0 2994
2996 0 358596 142351 162880 0 2995
2997 0 358590 141872 162840 0 2996
2998 0 358588 141619 162760 0 2997
2999 0 358708 141319 162680 0 2998
3000 0 358918 140983 162600 0 2999
3001 0 359151 140558 162480 0 3000
3002 0 358997 139988 162440 0 3001
3003 5 359130 139622 162480 0 3002
3004 0 359165 139529 162400 0 3003
3005 0 359194 139297 162280 0 3004
3006 0 359218 138963 162120 0 3005
3007 0 359293 138872 162000 0 3006
3008 5 359318 138842 161960 0 3007
3009 0 359149 138532 161760 0 3008
3010 0 359178 138269 161720 0 3009
3011 6 359161 138043 161560 0 3010
3012 0 438106 233084 39520 0 2485
3013 0 438366 232872 39520 0 3012
3014 0 438606 232752 39440 0 3013
3015 0 438762 232470 39320 0 3014
3016 0 438926 232410 39240 0 3015
3017 0 438990 232346 39120 0 3016
3018 0 439046 232240 38960 0 3017
3019 0 439086 232212 38880 0 3018
3020 0 439082 232208 38720 0 3019
3021 0 438886 232216 38600 0 3020
3022 5 438538 232116 38520 0 3021
3023 0 438778 232180 38480 0 3022
3024 0 438986 232212 38400 0 3023
3025 0 439150 232280 38320 0 3024
3026 0 439262 232268 38200 0 3025
3027 0 439446 232150 38080 0 3026
3028 0 439566 232094 37960 0 3027
3029 0 439670 232038 37840 0 3028
3030 0 439782 231938 37760 0 3029
3031 0 439974 231684 37600 0 3030
3032 0 440078 231576 37520 0 3031
3033 0 440114 231466 37400 0 3032
3034 0 440618 231590 37320 0 3033
3035 0 441082 231606 37240 0 3034
3036 0 441398 231612 37160 0 3035
3037 0 441690 231646 37040 0 3036
3038 0 441954 231676 36920 0 3037
3039 0 441982 231728 36880 0 3038
3040 0 441934 231716 36800 0 3039
3041 0 441894 231720 36760 0 3040
3042 0 441822 231688 36720 0 3041
3043 0 441738 231664 36680 0 3042
3044 0 441658 231620 36640 0 3043
3045 0 441586 231584 36600 0 3044
3046 0 441474 231564 36560 0 3045
3047 0 441374 231532 36520 0 3046
3048 0 441290 231528 36480 0 3047
3049 0 441202 231484 36440 0 3048
3050 0 441194 231440 36400 0 3049
3051 0 441242 231564 36320 0 3050
3052 0 441350 231640 36280 0 3051
3053 0 441390 231636 36240 0 3052
3054 0 441426 231652 36200 0 3053
3055 0 441430 231652 36160 0 3054
3056 0 441438 231676 36080 0 3055
3057 0 441466 231696 36000 0 3056
3058 0 441418 231832 35920 0 3057
3059 0 441410 231876 35840 0 3058
3060 0 441390 231912 35760 0 3059
3061 0 441330 231972 35680 0 3060
3062 0 441322 232108 35600 0 3061
3063 0 441310 232080 35560 0 3062
3064 0 441278 232132 35480 0 3063
3065 0 441258 232196 35400 0 3064
3066 0 441234 232280 35360 0 3065
3067 0 441238 232276 35280 0 3066
3068 0 441170 232200 35160 0 3067
3069 0 441174 232396 35080 0 3068
3070 0 441182 232416 35040 0 3069
3071 0 441106 232496 34960 0 3070
3072 0 441006 232620 34920 0 3071
3073 0 440874 232636 34600 0 3072
3074 0 440802 232680 34440 0 3073
3075 0 440798 232616 34160 0 3074
3076 0 440786 232552 33920 0 3075
3077 0 440758 232488 33680 0 3076
3078 0 440758 232508 33440 0 3077
3079 0 440646 232472 33200 0 3078
3080 0 440446 232460 32920 0 3079
3081 0 440442 232392 32640 0 3080
3082 0 440226 232564 32520 0 3081
3083 0 440126 232596 32480 0 3082
3084 0 440102 232592 32440 0 3083
3085 0 440102 232592 32400 0 3084
3086 0 440030 232624 32360 0 3085
3087 0 440006 232620 32320 0 3086
3088 0 439990 232620 32280 0 3087
3089 0 439938 232636 32240 0 3088
3090 0 439946 232640 32200 0 3089
3091 0 439930 232668 32160 0 3090
3092 0 439818 232676 32000 0 3091
3093 0 439782 232656 31960 0 3092
3094 0 439734 232640 31920 0 3093
3095 0 439662 232632 31880 0 3094
3096 0 439658 232616 31840 0 3095
3097 0 439574 232608 31800 0 3096
3098 0 439534 232600 31760 0 3097
3099 0 439498 232588 31680 0 3098
3100 0 439382 232616 31600 0 3099
3101 0 439254 232576 31520 0 3100
3102 0 439086 232580 31320 0 3101
3103 0 438910 232548 31120 0 3102
3104 0 438890 232608 30920 0 3103
3105 0 438570 232700 30760 0 3104
3106 0 438482 232736 30720 0 3105
3107 0 438450 232748 30680 0 3106
3108 0 438410 232808 30640 0 3107
3109 0 438274 232880 30520 0 3108
3110 0 438126 232896 30440 0 3109
3111 0 438090 232904 30400 0 3110
3112 0 438054 232928 30320 0 3111
3113 0 438046 232940 30240 0 3112
3114 0 437898 232996 30160 0 3113
3115 0 437782 232960 30080 0 3114
3116 0 437678 232988 30000 0 3115
3117 5 437609 232987 29960 0 3116
3118 0 437674 232608 29960 0 3117
3119 0 437134 231858 29920 0 3118
3120 0 436632 231300 29840 0 3119
3121 0 435989 230949 29760 0 3120
3122 0 435867 230814 29680 0 3121
3123 0 435573 230651 29680 0 3122
3124 5 435404 230291 29600 0 3123
3125 0 435406 229686 29560 0 3124
3126 0 435300 229174 29440 0 3125
3127 0 435236 229127 29200 0 3126
3128 6 435127 228939 29040 0 3127
3129 0 445214 250260 45040 0 1633
3130 0 445182 250300 45120 0 3129
3131 0 445262 250346 45240 0 3130
3132 0 445238 250394 45320 0 3131
3133 0 445242 250438 45440 0 3132
3134 0 445106 250530 45520 0 3133
3135 0 444994 250630 45680 0 3134
3136 0 444938 250738 45800 0 3135
3137 0 444886 250676 45840 0 3136
3138 0 444954 250580 45920 0 3137
3139 0 444910 250558 46040 0 3138
3140 0 444918 250630 46120 0 3139
3141 0 444978 250534 46240 0 3140
3142 0 445086 250370 46320 0 3141
3143 0 445144 250212 46360 0 3142
3144 0 445144 250188 46400 0 3143
3145 0 445108 250136 46440 0 3144
3146 0 445076 250068 46480 0 3145
3147 0 445084 250044 46520 0 3146
3148 0 445052 250012 46560 0 3147
3149 0 445056 249992 46600 0 3148
3150 0 445036 249960 46640 0 3149
3151 0 445000 249872 46720 0 3150
3152 0 444976 249848 46760 0 3151
3153 0 444972 249820 46800 0 3152
3154 0 445108 249700 46840 0 3153
3155 0 445080 249800 46880 0 3154
3156 0 445080 249692 46920 0 3155
3157 0 445052 249672 46960 0 3156
3158 0 445048 249664 47000 0 3157
3159 0 445044 249652 47040 0 3158
3160 0 445048 249620 47080 0 3159
3161 0 445234 249910 47120 0 3160
3162 0 445114 249614 47160 0 3161
3163 0 445146 249590 47240 0 3162
3164 0 445090 249650 47400 0 3163
3165 0 445058 249722 47440 0 3164
3166 0 444990 249850 47480 0 3165
3167 0 444942 249914 47520 0 3166
3168 0 444802 249930 47560 0 3167
3169 0 444718 250026 47600 0 3168
3170 0 444590 250142 47680 0 3169
3171 0 444378 250126 47720 0 3170
3172 0 444646 249958 47760 0 3171
3173 0 444634 250046 47840 0 3172
3174 0 444522 249914 47960 0 3173
3175 0 444782 250014 48080 0 3174
3176 0 444910 250150 48200 0 3175
3177 0 444862 250334 48320 0 3176
3178 0 444886 250334 48440 0 3177
3179 0 444878 250418 48640 0 3178
3180 0 444858 250638 48880 0 3179
3181 0 444586 250930 49040 0 3180
3182 0 444446 251062 49160 0 3181
3183 0 444198 251422 49320 0 3182
3184 0 444066 251530 49440 0 3183
3185 0 444022 251546 49600 0 3184
3186 0 443962 251662 49800 0 3185
3187 0 443854 251722 49880 0 3186
3188 0 443854 251694 49920 0 3187
3189 0 444146 251278 49960 0 3188
3190 0 444050 251422 50000 0 3189
3191 0 443958 251386 50120 0 3190
3192 0 443722 251302 50280 0 3191
3193 5 443786 251170 50440 0 3192
3194 0 443510 251166 50520 0 3193
3195 0 443366 251194 50640 0 3194
3196 0 443258 251318 50800 0 3195
3197 0 443502 251282 50960 0 3196
3198 0 443238 251346 51120 0 3197
3199 0 442790 251474 51280 0 3198
3200 0 442646 251634 51440 0 3199
3201 0 442454 251626 51600 0 3200
3202 0 442334 251574 51680 0 3201
3203 0 441770 251646 51840 0 3202
3204 0 441170 251674 51960 0 3203
3205 0 440458 251890 51920 0 3204
3206 0 440258 252066 51880 0 3205
3207 0 440106 252190 51920 0 3206
3208 0 439670 252298 52000 0 3207
3209 0 439310 252558 51920 0 3208
3210 0 439132 252656 51880 0 3209
3211 0 438896 252836 51800 0 3210
3212 0 438728 252712 51760 0 3211
3213 0 438596 252980 51720 0 3212
3214 0 438148 253040 51640 0 3213
3215 0 437920 253016 51600 0 3214
3216 0 437640 252956 51680 0 3215
3217 0 437348 252920 51720 0 3216
3218 0 437008 252912 51680 0 3217
3219 0 436768 252956 51560 0 3218
3220 0 436236 252988 51520 0 3219
3221 0 435152 253116 51480 0 3220
3222 0 434828 253352 51360 0 3221
3223 0 434148 253420 51280 0 3222
3224 0 433484 253580 51240 0 3223
3225 0 432080 253824 51160 0 3224
3226 0 431808 253916 51120 0 3225
3227 0 431468 254032 51080 0 3226
3228 0 431228 254028 51040 0 3227
3229 0 431124 254052 50920 0 3228
3230 0 431068 254104 50880 0 3229
3231 0 430736 254128 50840 0 3230
3232 0 430644 254120 50800 0 3231
3233 0 430564 254160 50720 0 3232
3234 0 430496 254104 50680 0 3233
3235 0 430468 254124 50600 0 3234
3236 0 430256 254076 50480 0 3235
3237 0 429752 253880 50520 0 3236
3238 6 429684 253812 50440 0 3237
3239 0 358481 153478 180560 0 1224
3240 0 358070 153567 180640 0 3239
3241 5 357918 153575 180680 0 3240
3242 0 357042 153539 180640 0 3241
3243 0 356781 153375 180560 0 3242
3244 5 356624 153224 180400 0 3243
3245 0 356048 152868 180400 0 3244
3246 0 355384 152736 180360 0 3245
3247 0 355157 152644 180280 0 3246
3248 0 354986 152552 180200 0 3247
3249 0 354724 152482 180080 0 3248
3250 0 354593 152435 180040 0 3249
3251 0 354293 152240 179920 0 3250
3252 0 354129 152134 179800 0 3251
3253 0 354033 151916 179640 0 3252
3254 0 353851 151897 179480 0 3253
3255 0 353780 151773 179320 0 3254
3256 0 353704 151640 179160 0 3255
3257 0 353613 151600 179040 0 3256
3258 0 353544 151696 178840 0 3257
3259 0 353285 151840 178720 0 3258
3260 0 353213 151925 178640 0 3259
3261 0 353061 152012 178480 0 3260
3262 0 352845 152133 178280 0 3261
3263 0 352810 152195 178160 0 3262
3264 0 352724 152254 178040 0 3263
3265 0 352632 152309 177880 0 3264
3266 0 352414 152489 177720 0 3265
3267 0 352259 152516 177520 0 3266
3268 0 352301 152566 177440 0 3267
3269 0 352139 152521 177280 0 3268
3270 0 352057 152529 177160 0 3269
3271 0 352040 152496 177000 0 3270
3272 0 351992 152425 176840 0 3271
3273 0 351867 152463 176680 0 3272
3274 0 351809 152498 176520 0 3273
3275 0 351585 152421 176400 0 3274
3276 0 351413 152333 176240 0 3275
3277 0 351296 152271 176080 0 3276
3278 0 351197 152216 175920 0 3277
3279 0 350953 152223 175680 0 3278
3280 0 350820 152133 175520 0 3279
3281 0 350636 152007 175360 0 3280
3282 0 350515 151955 175320 0 3281
3283 0 350444 152012 175200 0 3282
3284 0 350321 151947 175000 0 3283
3285 0 350016 151993 174800 0 3284
3286 0 349699 151867 174640 0 3285
3287 0 349499 151705 174520 0 3286
3288 0 349537 151402 174320 0 3287
3289 0 349356 151360 174160 0 3288
3290 0 349292 151276 174000 0 3289
3291 0 349148 151233 173840 0 3290
3292 0 349045 151199 173640 0 3291
3293 0 348960 151206 173440 0 3292
3294 0 348889 151305 173280 0 3293
3295 0 348764 151388 173080 0 3294
3296 0 348600 151400 172920 0 3295
3297 0 348508 151403 172880 0 3296
3298 0 348551 151655 172800 0 3297
3299 0 348509 151644 172680 0 3298
3300 0 348348 151789 172480 0 3299
3301 0 348289 151858 172400 0 3300
3302 0 348198 151953 172240 0 3301
3303 0 348097 151994 172080 0 3302
3304 0 347996 152022 171920 0 3303
3305 0 347888 151958 171760 0 3304
3306 0 347744 151854 171600 0 3305
3307 0 347633 151860 171440 0 3306
3308 0 347400 151941 171280 0 3307
3309 0 347110 151958 171160 0 3308
3310 0 346837 152014 171000 0 3309
3311 0 346478 151902 170840 0 3310
3312 0 346300 151853 170680 0 3311
3313 0 346093 151777 170480 0 3312
3314 0 345880 151736 170320 0 3313
3315 0 345749 151666 170200 0 3314
3316 0 345594 151589 170040 0 3315
3317 0 345415 151503 169800 0 3316
3318 0 345254 151418 169720 0 3317
3319 0 345038 151353 169600 0 3318
3320 0 344702 151359 169320 0 3319
3321 0 344431 151485 169240 0 3320
3322 0 344185 151715 169040 0 3321
3323 0 344042 151710 168840 0 3322
3324 0 344028 151747 168760 0 3323
3325 0 343892 151766 168560 0 3324
3326 0 343704 151708 168360 0 3325
3327 0 343494 151741 168200 0 3326
3328 0 343169 151713 168120 0 3327
3329 0 342745 151801 168080 0 3328
3330 0 342438 151794 168000 0 3329
3331 0 341853 151728 167920 0 3330
3332 0 340872 151526 167960 0 3331
3333 0 340539 151470 167840 0 3332
3334 0 340406 151401 167640 0 3333
3335 0 340217 151327 167560 0 3334
3336 0 340017 151279 167480 0 3335
3337 0 339892 151480 167320 0 3336
3338 0 339940 151722 167160 0 3337
3339 0 339938 151710 167120 0 3338
3340 0 339846 151805 166960 0 3339
3341 6 339884 152054 166880 0 3340
3342 0 456466 245936 36880 0 1549
3343 0 456382 245960 36800 0 3342
3344 0 456210 245972 36720 0 3343
3345 0 455938 245920 36640 0 3344
3346 0 455670 245908 36560 0 3345
3347 0 455306 245924 36440 0 3346
3348 0 455244 245918 36400 0 3347
3349 0 455220 245946 36360 0 3348
3350 0 455190 245950 36320 0 3349
3351 0 455162 245950 36280 0 3350
3352 0 455154 245962 36240 0 3351
3353 0 455064 245978 36200 0 3352
3354 0 454950 245988 36160 0 3353
3355 0 454908 246002 36120 0 3354
3356 0 454858 246032 36080 0 3355
3357 0 454758 246042 36000 0 3356
3358 0 454614 246056 35920 0 3357
3359 0 454584 245994 35880 0 3358
3360 0 454550 246018 35840 0 3359
3361 0 454542 246034 35800 0 3360
3362 0 454482 246006 35760 0 3361
3363 0 454458 245982 35720 0 3362
3364 0 454364 245942 35640 0 3363
3365 0 454294 245926 35560 0 3364
3366 0 454234 245872 35480 0 3365
3367 0 454184 245832 35400 0 3366
3368 0 454146 245796 35320 0 3367
3369 0 454172 245790 35280 0 3368
3370 0 454150 245772 35240 0 3369
3371 0 454130 245758 35200 0 3370
3372 0 454124 245788 35160 0 3371
3373 0 454102 245732 35120 0 3372
3374 0 454030 245718 35080 0 3373
3375 0 454026 245718 35040 0 3374
3376 0 454000 245678 34960 0 3375
3377 0 453984 245646 34920 0 3376
3378 0 453966 245614 34880 0 3377
3379 0 453952 245572 34840 0 3378
3380 0 453948 245552 34800 0 3379
3381 0 453940 245490 34720 0 3380
3382 5 453940 245413 34680 0 3381
3383 0 453940 245336 34640 0 3382
3384 0 454034 245326 34440 0 3383
3385 0 454058 245164 34200 0 3384
3386 0 454078 245162 34160 0 3385
3387 0 454116 245138 34120 0 3386
3388 0 454148 245136 34080 0 3387
3389 0 454174 245132 34040 0 3388
3390 0 454206 245122 33960 0 3389
3391 0 454236 245118 33880 0 3390
3392 0 454246 245116 33800 0 3391
3393 0 454274 245130 33720 0 3392
3394 0 454308 245134 33640 0 3393
3395 0 454396 245126 33560 0 3394
3396 0 454466 245120 33480 0 3395
3397 0 454532 245144 33400 0 3396
3398 0 454620 245126 33320 0 3397
3399 0 454660 245094 33120 0 3398
3400 0 454620 245212 33040 0 3399
3401 0 454590 245338 32920 0 3400
3402 0 454610 245400 32840 0 3401
3403 0 454624 245420 32800 0 3402
3404 0 454650 245442 32680 0 3403
3405 0 454736 245488 32560 0 3404
3406 0 454758 245526 32520 0 3405
3407 0 454756 245534 32440 0 3406
3408 0 454770 245568 32400 0 3407
3409 0 454818 245590 32360 0 3408
3410 0 454818 245590 32320 0 3409
3411 0 454826 245606 32280 0 3410
3412 0 454842 245658 32240 0 3411
3413 0 454860 245692 32200 0 3412
3414 0 454860 245764 32120 0 3413
3415 0 454832 245800 32080 0 3414
3416 0 454844 245820 32040 0 3415
3417 0 454854 245850 31960 0 3416
3418 0 454870 245872 31880 0 3417
3419 0 454936 245846 31800 0 3418
3420 0 454952 245824 31720 0 3419
3421 0 454954 245834 31640 0 3420
3422 0 455003 245832 31600 0 3421
3423 0 455200 245824 31440 0 3422
3424 0 455408 245868 31280 0 3423
3425 0 455744 245680 31160 0 3424
3426 0 455848 245616 31000 0 3425
3427 0 455896 245700 30920 0 3426
3428 5 455921 245795 30880 0 3427
3429 0 455996 245548 30840 0 3428
3430 0 456092 245488 30760 0 3429
3431 6 456140 245532 30680 0 3430
3432 0 379465 147792 181880 0 2774
3433 0 379463 147809 182000 0 3432
3434 0 379404 147865 182160 0 3433
3435 5 379408 147888 182360 0 3434
3436 0 379205 148040 182480 0 3435
3437 0 379070 148064 182600 0 3436
3438 0 378698 148063 182760 0 3437
3439 0 378678 148027 182920 0 3438
3440 0 378513 147917 183040 0 3439
3441 0 378394 147754 183240 0 3440
3442 0 378376 147879 183440 0 3441
3443 0 378514 147963 183600 0 3442
3444 0 378547 148172 183800 0 3443
3445 0 378560 148256 183880 0 3444
3446 0 378517 148395 183920 0 3445
3447 0 378448 148644 184160 0 3446
3448 0 378388 148897 184320 0 3447
3449 0 378352 149038 184440 0 3448
3450 0 378397 149147 184600 0 3449
3451 0 378373 149220 184640 0 3450
3452 0 378174 149406 184800 0 3451
3453 0 377997 149516 184920 0 3452
3454 0 378073 149720 185120 0 3453
3455 0 378058 149943 185360 0 3454
3456 0 377915 150171 185600 0 3455
3457 0 377804 150360 185720 0 3456
3458 0 377582 150481 185880 0 3457
3459 0 377562 150518 186080 0 3458
3460 0 377453 150761 186240 0 3459
3461 0 377361 150881 186400 0 3460
3462 0 377226 150956 186560 0 3461
3463 0 377049 150867 186800 0 3462
3464 0 376871 150821 187040 0 3463
3465 0 376669 150712 187320 0 3464
3466 0 376566 150648 187520 0 3465
3467 0 376526 150641 187600 0 3466
3468 0 376525 150568 187800 0 3467
3469 0 376432 150459 187920 0 3468
3470 0 376232 150349 188080 0 3469
3471 0 376052 150387 188240 0 3470
3472 0 376089 150396 188400 0 3471
3473 0 375965 150377 188600 0 3472
3474 0 375955 150403 188840 0 3473
3475 5 375969 150410 188920 0 3474
3476 0 375769 150388 188960 0 3475
3477 0 375661 150460 189120 0 3476
3478 0 375497 150488 189200 0 3477
3479 0 375465 150472 189360 0 3478
3480 0 375466 150493 189520 0 3479
3481 0 375469 150492 189680 0 3480
3482 0 375401 150468 189840 0 3481
3483 0 375357 150291 190000 0 3482
3484 0 375213 150172 190240 0 3483
3485 0 375150 149999 190400 0 3484
3486 0 375049 149923 190560 0 3485
3487 0 374852 149832 190680 0 3486
3488 0 374798 149760 190800 0 3487
3489 0 374661 149705 191000 0 3488
3490 0 374488 149625 191080 0 3489
3491 0 374194 149366 191160 0 3490
3492 0 374060 149233 191280 0 3491
3493 0 373901 149144 191440 0 3492
3494 0 373845 149121 191480 0 3493
3495 0 373814 149140 191640 0 3494
3496 0 373813 149161 191720 0 3495
3497 0 373737 149113 191960 0 3496
3498 0 373548 148834 192080 0 3497
3499 0 373351 148487 192160 0 3498
3500 0 373329 148327 192240 0 3499
3501 0 373282 148249 192360 0 3500
3502 0 373163 148185 192480 0 3501
3503 0 373013 148184 192600 0 3502
3504 0 372974 148178 192640 0 3503
3505 0 372826 148160 192800 0 3504
3506 0 372757 148317 193000 0 3505
3507 0 372748 148186 193120 0 3506
3508 6 372878 148134 193200 0 3507
3509 0 458982 237378 19040 0 2002
3510 0 458998 237426 18920 0 3509
3511 0 458978 237534 18800 0 3510
3512 0 458966 237678 18680 0 3511
3513 0 458974 237910 18600 0 3512
3514 0 459038 238288 18520 0 3513
3515 0 459078 238604 18440 0 3514
3516 0 459106 238830 18320 0 3515
3517 0 459218 238986 18200 0 3516
3518 0 459198 239222 18120 0 3517
3519 0 459274 239646 18080 0 3518
3520 0 459118 240120 18000 0 3519
3521 5 458974 240726 17920 0 3520
3522 0 458958 240914 17960 0 3521
3523 0 458882 241068 18000 0 3522
3524 0 458928 241242 18040 0 3523
3525 0 458932 241320 18120 0 3524
3526 5 459025 241464 18200 0 3525
3527 0 459172 241568 18280 0 3526
3528 0 459269 241669 18360 0 3527
3529 0 459379 241794 18440 0 3528
3530 0 459494 241913 18520 0 3529
3531 0 459640 241963 18600 0 3530
3532 0 459812 242030 18720 0 3531
3533 0 460050 242151 18800 0 3532
3534 0 460089 242211 18920 0 3533
3535 0 460101 242203 19040 0 3534
3536 0 460192 242133 19200 0 3535
3537 0 460258 242144 19280 0 3536
3538 0 460497 242211 19400 0 3537
3539 0 460549 242245 19440 0 3538
3540 0 460577 242306 19480 0 3539
3541 0 460686 242324 19560 0 3540
3542 0 460762 242335 19680 0 3541
3543 0 460835 242319 19840 0 3542
3544 5 460822 242257 19960 0 3543
3545 0 460919 242359 20000 0 3544
3546 0 460983 242524 20080 0 3545
3547 0 461048 242660 20160 0 3546
3548 0 461181 242756 20200 0 3547
3549 0 461254 242820 20320 0 3548
3550 0 461382 243001 20360 0 3549
3551 5 461446 243075 20400 0 3550
3552 0 461575 243222 20480 0 3551
3553 0 461847 243539 20440 0 3552
3554 0 461935 243663 20360 0 3553
3555 0 461955 243819 20280 0 3554
3556 0 461946 243938 20200 0 3555
3557 0 462031 244095 20080 0 3556
3558 0 462081 244271 20040 0 3557
3559 0 462232 244599 20000 0 3558
3560 0 462437 244873 20080 0 3559
3561 0 462589 245094 20160 0 3560
3562 0 462726 245355 20240 0 3561
3563 0 462770 245458 20360 0 3562
3564 5 462808 245391 20480 0 3563
3565 0 463081 245437 20520 0 3564
3566 0 463246 245396 20560 0 3565
3567 0 463268 245394 20640 0 3566
3568 0 463408 245473 20760 0 3567
3569 0 463600 245584 20840 0 3568
3570 0 463727 245648 21000 0 3569
3571 0 463970 245699 21120 0 3570
3572 0 464053 245763 21160 0 3571
3573 0 464463 246013 21240 0 3572
3574 0 464642 245992 21320 0 3573
3575 0 464742 245918 21400 0 3574
3576 0 464839 245965 21520 0 3575
3577 0 464980 245989 21680 0 3576
3578 0 465041 246082 21840 0 3577
3579 0 465145 246204 22000 0 3578
3580 0 465223 246299 22200 0 3579
3581 5 465253 246316 22400 0 3580
3582 0 465291 246248 22560 0 3581
3583 0 465307 246204 22640 0 3582
3584 6 465410 246237 22720 0 3583
3585 0 457406 247468 37240 0 1554
3586 5 458022 247764 37280 0 3585
3587 0 458054 247776 37240 0 3586
3588 0 458238 247852 37160 0 3587
3589 0 458398 247920 37120 0 3588
3590 0 458662 247978 37040 0 3589
3591 0 458658 247984 37000 0 3590
3592 0 458870 248096 36920 0 3591
3593 0 458834 248216 36800 0 3592
3594 0 458582 248246 36680 0 3593
3595 0 458302 248274 36560 0 3594
3596 0 458046 248276 36400 0 3595
3597 0 458030 248334 36240 0 3596
3598 0 458050 248374 36080 0 3597
3599 0 458050 248442 35960 0 3598
3600 5 458010 248482 35800 0 3599
3601 0 458096 248308 35760 0 3600
3602 0 458164 248263 35720 0 3601
3603 0 458182 248273 35640 0 3602
3604 0 458185 248315 35600 0 3603
3605 0 458144 248289 35480 0 3604
3606 0 458182 248302 35360 0 3605
3607 0 458206 248326 35200 0 3606
3608 0 458244 248228 35160 0 3607
3609 0 458276 248233 35120 0 3608
3610 0 458095 248317 35080 0 3609
3611 0 458248 248323 35040 0 3610
3612 0 458265 248354 34960 0 3611
3613 0 458398 248342 34840 0 3612
3614 0 458466 248319 34720 0 3613
3615 0 458509 248313 34560 0 3614
3616 0 458597 248301 34400 0 3615
3617 0 458781 248308 34280 0 3616
3618 0 458886 248316 34120 0 3617
3619 0 459217 248282 34000 0 3618
3620 5 459242 248244 33880 0 3619
3621 0 459251 248231 33840 0 3620
3622 0 459277 248230 33760 0 3621
3623 0 459296 248204 33720 0 3622
3624 0 459300 248189 33600 0 3623
3625 0 459279 248119 33440 0 3624
3626 0 459344 248014 33280 0 3625
3627 0 459420 247881 33120 0 3626
3628 0 459456 247831 33000 0 3627
3629 0 459523 247792 32840 0 3628
3630 0 459567 247734 32640 0 3629
3631 0 459510 247705 32440 0 3630
3632 0 459528 247672 32280 0 3631
3633 0 459543 247622 32080 0 3632
3634 0 459628 247484 31960 0 3633
3635 0 459525 247481 31800 0 3634
3636 0 459550 247418 31720 0 3635
3637 0 459609 247373 31640 0 3636
3638 0 459665 247263 31480 0 3637
3639 0 459749 247176 31360 0 3638
3640 0 459936 247208 31240 0 3639
3641 5 460051 247189 31160 0 3640
3642 0 460198 246932 31200 0 3641
3643 0 460212 246902 31240 0 3642
3644 0 460257 246854 31320 0 3643
3645 0 460298 246838 31360 0 3644
3646 0 460393 246802 31480 0 3645
3647 0 460507 246747 31600 0 3646
3648 0 460599 246797 31640 0 3647
3649 0 460745 246847 31720 0 3648
3650 0 460815 246912 31800 0 3649
3651 0 460934 246979 31880 0 3650
3652 0 461027 247073 31960 0 3651
3653 0 461191 247286 32040 0 3652
3654 0 461301 247420 32080 0 3653
3655 0 461368 247527 32200 0 3654
3656 0 461408 247483 32320 0 3655
3657 0 461514 247503 32440 0 3656
3658 6 461644 247523 32480 0 3657
3659 0 455866 239292 30160 0 1898
3660 5 456766 238850 30200 0 3659
3661 0 456934 238804 30160 0 3660
3662 5 457118 238772 30080 0 3661
3663 0 457706 238512 30040 0 3662
3664 0 458306 238440 30000 0 3663
3665 0 458586 238412 29960 0 3664
3666 0 458754 238356 29920 0 3665
3667 0 459082 238218 29840 0 3666
3668 0 459158 237992 29680 0 3667
3669 5 459598 237520 29640 0 3668
3670 0 459538 236338 29640 0 3669
3671 0 459606 235972 29720 0 3670
3672 0 459734 235744 29800 0 3671
3673 0 459702 235622 29920 0 3672
3674 5 459722 235630 29960 0 3673
3675 0 459802 235666 30040 0 3674
3676 0 459890 235610 30160 0 3675
3677 0 459982 235498 30240 0 3676
3678 0 460110 235322 30320 0 3677
3679 0 460250 235154 30440 0 3678
3680 0 460398 234992 30560 0 3679
3681 0 460506 234940 30680 0 3680
3682 0 460570 234856 30760 0 3681
3683 0 460570 234788 30880 0 3682
3684 0 460566 234646 31040 0 3683
3685 0 460610 234646 31160 0 3684
3686 5 460677 234665 31240 0 3685
3687 0 460710 234674 31280 0 3686
3688 0 460914 234670 31360 0 3687
3689 0 461042 234614 31440 0 3688
3690 0 461134 234552 31560 0 3689
3691 0 461242 234546 31720 0 3690
3692 0 461334 234516 31840 0 3691
3693 0 461486 234534 31960 0 3692
3694 5 461562 234562 32040 0 3693
3695 0 461166 234454 32080 0 3694
3696 0 460914 234362 32120 0 3695
3697 0 460706 234218 32160 0 3696
3698 0 460398 233996 32240 0 3697
3699 0 460145 233772 32280 0 3698
3700 0 459928 233482 32320 0 3699
3701 0 459881 233420 32360 0 3700
3702 0 459842 233373 32400 0 3701
3703 0 459842 233371 32480 0 3702
3704 0 459677 233277 32560 0 3703
3705 0 459549 233258 32640 0 3704
3706 5 459482 233265 32720 0 3705
3707 0 459366 233098 33000 0 3706
3708 0 459268 232989 33240 0 3707
3709 0 459115 232812 33560 0 3708
3710 0 458916 232797 33760 0 3709
3711 0 458835 232834 33960 0 3710
3712 0 458847 232797 34080 0 3711
3713 0 458643 233108 34120 0 3712
3714 0 458633 233048 34160 0 3713
3715 0 458618 233127 34200 0 3714
3716 0 458601 233140 34240 0 3715
3717 0 458598 233137 34320 0 3716
3718 0 458655 233221 34440 0 3717
3719 0 458643 233292 34480 0 3718
3720 0 458606 233489 34520 0 3719
3721 0 458675 233615 34720 0 3720
3722 0 458675 233634 34760 0 3721
3723 0 458687 233634 34800 0 3722
3724 0 458724 233652 34840 0 3723
3725 0 458778 233676 34880 0 3724
3726 0 458795 233694 34920 0 3725
3727 0 458822 233664 34960 0 3726
3728 0 458840 233593 35000 0 3727
3729 6 458854 233568 35040 0 3728
3730 0 472401 240398 35200 0 2676
3731 0 472371 240316 35160 0 3730
3732 0 472435 240408 35120 0 3731
3733 0 472575 240112 35000 0 3732
3734 0 472757 239792 34880 0 3733
3735 0 472819 239538 34720 0 3734
3736 0 472835 239404 34600 0 3735
3737 0 472845 239358 34480 0 3736
3738 0 472851 239134 34400 0 3737
3739 0 472951 238908 34280 0 3738
3740 0 473081 238656 34160 0 3739
3741 0 473457 238366 34040 0 3740
3742 0 473711 238178 33880 0 3741
3743 0 473785 238154 33760 0 3742
3744 0 473963 238130 33640 0 3743
3745 0 474047 238020 33440 0 3744
3746 0 474061 237894 33280 0 3745
3747 0 474093 237776 33120 0 3746
3748 0 474129 237596 32960 0 3747
3749 0 474123 237370 32800 0 3748
3750 0 474055 237204 32680 0 3749
3751 0 474013 236968 32560 0 3750
3752 0 473987 236806 32440 0 3751
3753 0 474039 236620 32280 0 3752
3754 0 473971 236450 32160 0 3753
3755 0 473819 236116 32000 0 3754
3756 0 473725 235872 31880 0 3755
3757 0 473783 235576 31800 0 3756
3758 0 473753 235480 31720 0 3757
3759 0 473727 235398 31680 0 3758
3760 0 473605 235402 31560 0 3759
3761 0 473477 235264 31360 0 3760
3762 0 473149 235162 31160 0 3761
3763 0 473161 235160 30960 0 3762
3764 0 473127 235254 30800 0 3763
3765 0 473155 235302 30680 0 3764
3766 0 473073 235401 30640 0 3765
3767 0 473051 235417 30600 0 3766
3768 0 472909 235531 30360 0 3767
3769 0 472829 235629 30240 0 3768
3770 0 472745 235719 30160 0 3769
3771 0 472775 235669 29960 0 3770
3772 0 472793 235651 29760 0 3771
3773 0 472819 235741 29600 0 3772
3774 0 472803 235781 29400 0 3773
3775 0 472719 235817 29240 0 3774
3776 0 472711 235869 29120 0 3775
3777 0 472693 235911 29000 0 3776
3778 0 472653 235977 28920 0 3777
3779 0 472737 236009 28880 0 3778
3780 5 472983 236331 28840 0 3779
3781 0 473119 236549 28920 0 3780
3782 0 473233 236725 28960 0 3781
3783 0 473379 237035 29000 0 3782
3784 0 473375 237727 28880 0 3783
3785 0 473463 237987 28840 0 3784
3786 0 473707 238163 28760 0 3785
3787 0 473727 238295 28600 0 3786
3788 0 473759 238459 28440 0 3787
3789 0 473823 238547 28320 0 3788
3790 0 473967 238607 28240 0 3789
3791 0 474031 238527 28200 0 3790
3792 0 474159 238779 28160 0 3791
3793 5 474135 238843 28120 0 3792
3794 0 474419 239167 28160 0 3793
3795 0 474563 239443 28280 0 3794
3796 6 474647 239619 28240 0 3795
3797 0 446244 244250 43360 0 2106
3798 0 446160 244254 43160 0 3797
3799 0 446116 244350 42960 0 3798
3800 0 446000 244390 42760 0 3799
3801 0 445880 244410 42560 0 3800
3802 0 445832 244446 42320 0 3801
3803 0 445804 244542 42120 0 3802
3804 0 445790 244604 41920 0 3803
3805 0 445618 244764 41680 0 3804
3806 0 445410 244984 41560 0 3805
3807 0 445318 245072 41440 0 3806
3808 0 445214 245072 41400 0 3807
3809 5 445206 245100 41320 0 3808
3810 0 445110 245012 41240 0 3809
3811 0 444822 244876 41080 0 3810
3812 0 444658 244808 40960 0 3811
3813 0 443950 244384 40720 0 3812
3814 0 443698 244296 40680 0 3813
3815 0 443438 244120 40600 0 3814
3816 0 442712 243730 40640 0 3815
3817 0 442448 243558 40760 0 3816
3818 0 442308 243526 40800 0 3817
3819 0 441976 243310 40920 0 3818
3820 0 441524 243218 41000 0 3819
3821 0 441320 243062 41120 0 3820
3822 5 441152 242890 41240 0 3821
3823 0 439816 242834 41280 0 3822
3824 0 439564 242646 41400 0 3823
3825 0 439420 242626 41440 0 3824
3826 0 439124 242738 41440 0 3825
3827 0 438044 242706 41440 0 3826
3828 0 437220 242226 41280 0 3827
3829 0 435924 242118 41200 0 3828
3830 0 435604 241958 41160 0 3829
3831 0 435128 241798 41120 0 3830
3832 0 433888 241702 40960 0 3831
3833 0 433384 241650 40840 0 3832
3834 0 432920 241774 40680 0 3833
3835 5 432740 241798 40560 0 3834
3836 0 432616 241810 40480 0 3835
3837 0 432260 241594 40320 0 3836
3838 0 431696 241422 40200 0 3837
3839 0 431404 241310 40080 0 3838
3840 0 431072 241278 39960 0 3839
3841 0 430444 241126 39800 0 3840
3842 0 430192 241054 39560 0 3841
3843 0 429700 240642 39480 0 3842
3844 5 429254 240356 39440 0 3843
3845 0 428938 240336 39320 0 3844
3846 5 428906 240312 39080 0 3845
3847 0 428014 240272 39040 0 3846
3848 0 427730 240184 38920 0 3847
3849 0 427608 240174 38840 0 3848
3850 0 427356 240178 38760 0 3849
3851 0 427040 240254 38640 0 3850
3852 0 426964 240226 38600 0 3851
3853 0 426776 240210 38560 0 3852
3854 5 426168 240102 38520 0 3853
3855 0 425772 240110 38640 0 3854
3856 0 425364 239998 38760 0 3855
3857 0 425128 239994 38880 0 3856
3858 0 424932 239962 39000 0 3857
3859 0 424612 240002 39120 0 3858
3860 0 424104 239982 39240 0 3859
3861 0 424048 240010 39280 0 3860
3862 6 423904 240002 39360 0 3861
3863 0 463156 230384 40680 0 2331
3864 0 462983 230287 40640 0 3863
3865 0 462851 230195 40520 0 3864
3866 0 462802 230097 40400 0 3865
3867 0 462783 230038 40360 0 3866
3868 0 462869 230105 40240 0 3867
3869 0 462890 230074 40080 0 3868
3870 0 462906 230031 39920 0 3869
3871 0 462893 230004 39760 0 3870
3872 0 463003 229986 39640 0 3871
3873 0 463095 229977 39520 0 3872
3874 0 463023 229927 39400 0 3873
3875 0 462975 229979 39320 0 3874
3876 0 462980 230110 39160 0 3875
3877 0 463057 230077 39040 0 3876
3878 0 463054 230000 38880 0 3877
3879 0 463136 229924 38720 0 3878
3880 0 463201 229938 38560 0 3879
3881 5 463263 229946 38400 0 3880
3882 0 463558 229970 38360 0 3881
3883 0 463897 229965 38320 0 3882
3884 0 464309 230090 38280 0 3883
3885 0 464662 230203 38200 0 3884
3886 0 464792 230355 38040 0 3885
3887 0 464798 230470 37840 0 3886
3888 0 464963 230624 37680 0 3887
3889 0 465030 230709 37520 0 3888
3890 0 465381 230920 37320 0 3889
3891 0 465492 231018 37280 0 3890
3892 0 465591 231031 37240 0 3891
3893 0 465719 231060 37200 0 3892
3894 0 465834 231114 37160 0 3893
3895 0 465928 231161 37120 0 3894
3896 0 466081 231198 37040 0 3895
3897 0 466106 231258 37000 0 3896
3898 0 466141 231316 36960 0 3897
3899 0 466260 231430 36920 0 3898
3900 0 466304 231475 36880 0 3899
3901 0 466132 231527 36760 0 3900
3902 0 465940 231557 36680 0 3901
3903 0 465708 231522 36560 0 3902
3904 0 465492 231527 36480 0 3903
3905 0 465456 231677 36360 0 3904
3906 0 465628 231848 36200 0 3905
3907 0 465734 232004 36080 0 3906
3908 0 465801 232161 35960 0 3907
3909 0 465856 232516 35920 0 3908
3910 0 465988 232911 35960 0 3909
3911 5 466251 233253 36000 0 3910
3912 0 466218 233303 36120 0 3911
3913 0 466272 233290 36160 0 3912
3914 0 466286 233334 36240 0 3913
3915 0 466283 233402 36360 0 3914
3916 0 466342 233421 36480 0 3915
3917 0 466603 233548 36560 0 3916
3918 0 466870 233752 36640 0 3917
3919 5 467145 233765 36720 0 3918
3920 0 467420 233787 36840 0 3919
3921 0 467523 233865 36920 0 3920
3922 0 467051 233578 36960 0 3921
3923 0 467196 233755 37000 0 3922
3924 0 466941 233901 37080 0 3923
3925 6 466814 233952 37160 0 3924
3926 0 363022 151329 181280 0 1216
3927 0 362985 151391 181320 0 3926
3928 0 362864 151231 181520 0 3927
3929 0 362740 151117 181680 0 3928
3930 0 362700 151079 181720 0 3929
3931 0 362492 150939 181840 0 3930
3932 5 362245 150735 181920 0 3931
3933 0 361665 150183 181960 0 3932
3934 0 361403 149821 182120 0 3933
3935 0 361016 149371 182320 0 3934
3936 0 360768 148838 182480 0 3935
3937 0 360494 148515 182600 0 3936
3938 0 360239 148413 182720 0 3937
3939 0 359468 148504 182760 0 3938
3940 5 358415 148372 182800 0 3939
3941 0 357752 148132 182760 0 3940
3942 0 357282 147931 182680 0 3941
3943 0 357125 147896 182600 0 3942
3944 0 356993 147926 182480 0 3943
3945 0 356732 148047 182360 0 3944
3946 0 356363 148034 182280 0 3945
3947 0 355972 148131 182200 0 3946
3948 0 355875 148116 182120 0 3947
3949 0 355701 148010 182080 0 3948
3950 0 355411 147909 182000 0 3949
3951 0 354979 147757 181920 0 3950
3952 0 354712 147592 181800 0 3951
3953 0 354251 147458 181680 0 3952
3954 0 353898 147459 181640 0 3953
3955 0 353648 147376 181560 0 3954
3956 0 353022 147224 181520 0 3955
3957 0 352460 147409 181440 0 3956
3958 0 352213 147439 181360 0 3957
3959 0 351831 147505 181280 0 3958
3960 5 351564 147354 181240 0 3959
3961 0 350847 147625 181280 0 3960
3962 0 350428 147793 181400 0 3961
3963 0 349660 148207 181400 0 3962
3964 0 349140 148385 181440 0 3963
3965 0 348804 148464 181520 0 3964
3966 0 348188 148801 181560 0 3965
3967 0 347861 148856 181600 0 3966
3968 0 347580 148944 181640 0 3967
3969 0 347436 148999 181720 0 3968
3970 0 347187 148986 181840 0 3969
3971 0 347004 149020 182000 0 3970
3972 0 346516 148990 182160 0 3971
3973 0 346269 148938 182280 0 3972
3974 0 345896 148830 182440 0 3973
3975 0 345412 148602 182520 0 3974
3976 5 344645 148978 182560 0 3975
3977 0 344387 148961 182640 0 3976
3978 0 343972 148976 182800 0 3977
3979 0 343716 148898 182960 0 3978
3980 0 343397 148851 183160 0 3979
3981 0 343221 148824 183320 0 3980
3982 0 343283 148929 183520 0 3981
3983 0 343308 148930 183600 0 3982
3984 0 343309 148857 183680 0 3983
3985 0 343355 148889 183800 0 3984
3986 6 343316 149081 183920 0 3985
3987 0 453494 237442 24480 0 1954
3988 0 453478 237290 24600 0 3987
3989 0 453506 237126 24720 0 3988
3990 0 453494 237034 24840 0 3989
3991 0 453526 236942 24920 0 3990
3992 0 453690 236878 25040 0 3991
3993 0 453938 236816 25160 0 3992
3994 0 454042 236680 25280 0 3993
3995 0 454186 236532 25360 0 3994
3996 0 454286 236320 25400 0 3995
3997 0 454378 236016 25440 0 3996
3998 0 454542 235790 25560 0 3997
3999 0 454650 235638 25680 0 3998
4000 0 454806 235450 25800 0 3999
4001 0 454994 235236 25880 0 4000
4002 0 455178 234942 26000 0 4001
4003 0 455370 234724 26120 0 4002
4004 0 455554 234468 26200 0 4003
4005 0 455770 234140 26280 0 4004
4006 0 456238 233754 26360 0 4005
4007 0 456546 233374 26440 0 4006
4008 0 457010 232896 26480 0 4007
4009 0 457318 232698 26520 0 4008
4010 5 457730 232538 26560 0 4009
4011 0 458262 232488 26520 0 4010
4012 0 458366 232468 26480 0 4011
4013 0 458810 232156 26480 0 4012
4014 0 458878 231916 26440 0 4013
4015 0 459062 231876 26400 0 4014
4016 0 459186 231834 26320 0 4015
4017 0 459298 231670 26240 0 4016
4018 0 459826 231368 26280 0 4017
4019 0 460086 231236 26360 0 4018
4020 0 460386 231122 26440 0 4019
4021 0 460522 231082 26520 0 4020
4022 5 460970 230814 26600 0 4021
4023 0 461606 230748 26640 0 4022
4024 0 461754 230834 26560 0 4023
4025 0 461790 231042 26480 0 4024
4026 5 461842 231064 26440 0 4025
4027 0 461630 231086 26400 0 4026
4028 0 461574 231138 26320 0 4027
4029 0 461562 231178 26240 0 4028
4030 0 461542 231226 26160 0 4029
4031 0 461594 231252 26080 0 4030
4032 0 461626 231288 26000 0 4031
4033 0 461626 231286 25920 0 4032
4034 0 461614 231266 25840 0 4033
4035 0 461518 231322 25680 0 4034
4036 0 461518 231390 25600 0 4035
4037 0 461498 231426 25480 0 4036
4038 6 461418 231510 25360 0 4037
4039 0 470626 241906 38800 0 2647
4040 0 470760 241920 38840 0 4039
4041 0 470876 241933 38880 0 4040
4042 0 471196 242032 38960 0 4041
4043 0 471270 242049 39000 0 4042
4044 0 471378 242081 39040 0 4043
4045 0 471519 242130 39080 0 4044
4046 0 471607 242150 39120 0 4045
4047 0 471671 242135 39160 0 4046
4048 0 471696 242148 39200 0 4047
4049 0 471757 242135 39240 0 4048
4050 0 471807 242123 39280 0 4049
4051 0 471836 242130 39320 0 4050
4052 0 471871 242153 39360 0 4051
4053 0 471947 242207 39400 0 4052
4054 0 472001 242236 39440 0 4053
4055 5 472343 242263 39480 0 4054
4056 0 472459 242234 39520 0 4055
4057 0 472503 242305 39800 0 4056
4058 0 472531 242337 39920 0 4057
4059 0 472568 242374 40040 0 4058
4060 0 472622 242401 40160 0 4059
4061 0 472646 242495 40280 0 4060
4062 0 472708 242628 40400 0 4061
4063 0 472755 242694 40440 0 4062
4064 0 472767 242724 40480 0 4063
4065 0 472745 242751 40520 0 4064
4066 0 472735 242790 40560 0 4065
4067 0 472764 242867 40640 0 4066
4068 0 472639 242734 40760 0 4067
4069 0 472600 242709 40800 0 4068
4070 0 472577 242707 40840 0 4069
4071 0 472580 242712 40880 0 4070
4072 0 472568 242692 40920 0 4071
4073 0 472585 242665 40960 0 4072
4074 0 472592 242657 41000 0 4073
4075 0 472516 242657 41040 0 4074
4076 0 472511 242652 41080 0 4075
4077 0 472499 242623 41120 0 4076
4078 0 472469 242625 41160 0 4077
4079 0 472437 242623 41200 0 4078
4080 0 472427 242603 41280 0 4079
4081 0 472422 242650 41360 0 4080
4082 0 472417 242726 41440 0 4081
4083 0 472388 242761 41480 0 4082
4084 0 472398 242837 41520 0 4083
4085 0 472361 242840 41560 0 4084
4086 0 472368 242849 41640 0 4085
4087 0 472386 242872 41680 0 4086
4088 0 472403 242894 41720 0 4087
4089 6 472412 242965 41800 0 4088
4090 0 372230 154278 173520 0 2906
4091 0 372207 154414 173400 0 4090
4092 0 372236 154628 173200 0 4091
4093 0 372034 154684 173080 0 4092
4094 0 372027 154820 172960 0 4093
4095 0 371887 154903 172760 0 4094
4096 0 371606 155090 172680 0 4095
4097 0 371330 155273 172560 0 4096
4098 0 371274 155345 172480 0 4097
4099 5 371239 155401 172320 0 4098
4100 0 371690 155048 172280 0 4099
4101 0 371974 155097 172240 0 4100
4102 0 372170 155163 172080 0 4101
4103 0 372298 155205 171920 0 4102
4104 0 372306 155179 171720 0 4103
4105 0 372353 155277 171560 0 4104
4106 0 372418 155269 171400 0 4105
4107 0 372578 155293 171280 0 4106
4108 0 372718 155316 171080 0 4107
4109 0 372830 155236 170880 0 4108
4110 0 372902 155324 170640 0 4109
4111 0 372834 155230 170440 0 4110
4112 0 372760 155142 170240 0 4111
4113 0 372710 155065 170080 0 4112
4114 0 372666 154945 169880 0 4113
4115 0 372645 154900 169720 0 4114
4116 0 372672 154803 169560 0 4115
4117 0 372774 154808 169480 0 4116
4118 0 372910 154804 169320 0 4117
4119 0 373079 154797 169160 0 4118
4120 0 373218 154802 168920 0 4119
4121 0 373426 154706 168720 0 4120
4122 0 373521 154676 168600 0 4121
4123 0 373766 154541 168440 0 4122
4124 0 373862 154521 168280 0 4123
4125 0 374034 154476 168160 0 4124
4126 0 374144 154395 167960 0 4125
4127 0 374234 154361 167840 0 4126
4128 0 374339 154380 167720 0 4127
4129 0 374421 154424 167520 0 4128
4130 0 374496 154437 167360 0 4129
4131 0 374505 154551 167200 0 4130
4132 0 374496 154607 167160 0 4131
4133 0 374484 154702 167000 0 4132
4134 0 374527 154738 166800 0 4133
4135 6 374580 154840 166680 0 4134
4136 0 433918 234977 31880 0 2553
4137 5 433774 234985 31840 0 4136
4138 0 433888 234829 31720 0 4137
4139 0 433692 234681 31520 0 4138
4140 0 433644 234683 31440 0 4139
4141 0 433466 234771 31400 0 4140
4142 0 433438 234735 31360 0 4141
4143 0 433406 234703 31320 0 4142
4144 0 433384 234697 31280 0 4143
4145 0 433306 234717 31200 0 4144
4146 0 433282 234735 31160 0 4145
4147 0 433258 234799 31080 0 4146
4148 0 433188 234849 31000 0 4147
4149 0 433216 234775 30880 0 4148
4150 0 433230 234851 30840 0 4149
4151 5 433242 234899 30800 0 4150
4152 0 433146 235083 30760 0 4151
4153 0 433114 235171 30720 0 4152
4154 0 433072 235223 30680 0 4153
4155 0 433054 235285 30640 0 4154
4156 0 433026 235365 30600 0 4155
4157 0 432994 235399 30560 0 4156
4158 0 432966 235457 30520 0 4157
4159 0 432936 235493 30480 0 4158
4160 0 432872 235557 30400 0 4159
4161 0 432740 235721 30320 0 4160
4162 0 432710 235797 30280 0 4161
4163 0 432468 236305 30240 0 4162
4164 0 432008 236825 30240 0 4163
4165 0 431704 236857 29840 0 4164
4166 0 431592 237029 29640 0 4165
4167 0 431568 237085 29600 0 4166
4168 0 431510 237151 29560 0 4167
4169 0 431492 237177 29520 0 4168
4170 0 431472 237213 29440 0 4169
4171 0 431378 237325 29360 0 4170
4172 0 431354 237367 29320 0 4171
4173 5 431120 237895 29280 0 4172
4174 0 431114 237929 29320 0 4173
4175 0 431102 237949 29360 0 4174
4176 0 431004 237979 29480 0 4175
4177 0 430936 237967 29560 0 4176
4178 0 430742 237941 29600 0 4177
4179 6 430514 237963 29560 0 4178
4180 0 455626 240916 33120 0 1875
4181 0 455558 240864 33040 0 4180
4182 0 455526 240848 32960 0 4181
4183 0 455502 240814 32880 0 4182
4184 0 455437 240795 32840 0 4183
4185 0 455306 240758 32760 0 4184
4186 0 455274 240732 32720 0 4185
4187 0 455278 240680 32640 0 4186
4188 0 455206 240652 32560 0 4187
4189 0 455146 240588 32480 0 4188
4190 5 455018 240500 32400 0 4189
4191 0 455070 240516 32320 0 4190
4192 0 455074 240508 32200 0 4191
4193 0 455054 240456 32080 0 4192
4194 0 455034 240360 31960 0 4193
4195 0 454982 240242 31840 0 4194
4196 0 454970 240108 31720 0 4195
4197 0 454954 240080 31680 0 4196
4198 0 454926 240022 31640 0 4197
4199 0 454950 239992 31600 0 4198
4200 0 454926 239948 31560 0 4199
4201 0 454920 239914 31520 0 4200
4202 0 454918 239864 31480 0 4201
4203 0 454908 239852 31440 0 4202
4204 0 454892 239904 31400 0 4203
4205 0 454882 239816 31360 0 4204
4206 0 454876 239784 31320 0 4205
4207 0 454856 239760 31280 0 4206
4208 0 454812 239732 31240 0 4207
4209 0 454794 239706 31200 0 4208
4210 0 454792 239702 31160 0 4209
4211 0 454738 239690 31120 0 4210
4212 0 454708 239680 31080 0 4211
4213 0 454670 239680 31040 0 4212
4214 0 454664 239676 31000 0 4213
4215 0 454612 239654 30920 0 4214
4216 0 454592 239646 30880 0 4215
4217 0 454552 239676 30840 0 4216
4218 0 454566 239646 30800 0 4217
4219 6 454574 239634 30760 0 4218
4220 0 437018 247475 50000 0 1710
4221 0 436222 247255 50000 0 4220
4222 0 436318 247019 49960 0 4221
4223 0 435930 247451 49920 0 4222
4224 0 435646 247363 49840 0 4223
4225 0 435382 247307 49720 0 4224
4226 0 435170 247219 49640 0 4225
4227 0 435042 247179 49560 0 4226
4228 0 434792 247145 49440 0 4227
4229 0 434452 247009 49240 0 4228
4230 0 434120 246929 49080 0 4229
4231 0 433952 246789 48920 0 4230
4232 0 433780 246673 48760 0 4231
4233 0 433680 246601 48560 0 4232
4234 0 433576 246585 48320 0 4233
4235 0 433528 246541 48120 0 4234
4236 0 433004 246389 48040 0 4235
4237 0 432596 246429 47840 0 4236
4238 0 432420 246449 47600 0 4237
4239 0 432648 246357 47440 0 4238
4240 0 432580 246085 47360 0 4239
4241 0 432472 246121 47200 0 4240
4242 0 432340 246073 47040 0 4241
4243 0 432292 245737 46920 0 4242
4244 0 432264 245809 46880 0 4243
4245 0 432228 245865 46800 0 4244
4246 0 432188 245889 46680 0 4245
4247 0 432180 245845 46560 0 4246
4248 0 432124 245809 46400 0 4247
4249 0 432116 245785 46360 0 4248
4250 0 431748 245981 46120 0 4249
4251 5 431700 246037 46080 0 4250
4252 0 431748 246169 46080 0 4251
4253 0 431880 246261 46040 0 4252
4254 0 431904 246253 46000 0 4253
4255 0 432040 246269 45960 0 4254
4256 6 432092 246261 45920 0 4255
4257 0 457894 248622 35680 0 3600
4258 0 457582 249050 35640 0 4257
4259 0 457410 249280 35600 0 4258
4260 0 457290 249368 35680 0 4259
4261 0 457262 249548 35800 0 4260
4262 5 457002 249796 35880 0 4261
4263 0 456782 250342 35960 0 4262
4264 0 456714 250488 35880 0 4263
4265 0 456646 250636 35800 0 4264
4266 0 456534 250720 35720 0 4265
4267 0 456450 250852 35600 0 4266
4268 0 456318 251150 35520 0 4267
4269 5 456238 251188 35440 0 4268
4270 0 456374 251376 35440 0 4269
4271 0 456418 251488 35360 0 4270
4272 0 456562 251658 35240 0 4271
4273 0 456586 251718 35120 0 4272
4274 0 456442 251776 35080 0 4273
4275 0 456582 251860 35000 0 4274
4276 0 456630 252088 34880 0 4275
4277 0 456638 252216 34760 0 4276
4278 0 456630 252310 34640 0 4277
4279 0 456626 252330 34480 0 4278
4280 0 456722 252374 34400 0 4279
4281 0 456846 252434 34240 0 4280
4282 0 456898 252462 34120 0 4281
4283 0 456882 252502 33960 0 4282
4284 0 456946 252582 33800 0 4283
4285 0 457166 252662 33680 0 4284
4286 0 457266 252844 33560 0 4285
4287 0 457318 252910 33480 0 4286
4288 0 457426 253022 33360 0 4287
4289 0 457638 253168 33240 0 4288
4290 0 457718 253388 33160 0 4289
4291 0 457798 253540 33080 0 4290
4292 6 457870 253642 32960 0 4291
4293 0 358398 148320 182880 0 3940
4294 0 358298 148215 183040 0 4293
4295 0 358124 148224 183160 0 4294
4296 0 358078 148217 183320 0 4295
4297 0 358075 148233 183480 0 4296
4298 0 358043 148207 183600 0 4297
4299 0 357854 148311 183760 0 4298
4300 0 357752 148365 183880 0 4299
4301 0 357599 148508 184040 0 4300
4302 0 357323 148774 184160 0 4301
4303 0 357407 149036 184400 0 4302
4304 0 357315 149163 184480 0 4303
4305 0 357278 149211 184520 0 4304
4306 0 357167 149348 184640 0 4305
4307 0 357042 149613 184800 0 4306
4308 0 357023 149765 185000 0 4307
4309 0 356895 149980 185200 0 4308
4310 0 356587 150181 185360 0 4309
4311 0 356360 150241 185440 0 4310
4312 0 356202 150361 185640 0 4311
4313 0 356145 150525 185800 0 4312
4314 0 355967 150648 186000 0 4313
4315 0 355797 150908 186200 0 4314
4316 0 355494 150985 186400 0 4315
4317 0 355336 151010 186520 0 4316
4318 0 355154 151100 186720 0 4317
4319 0 355029 150961 186840 0 4318
4320 0 354746 150946 187040 0 4319
4321 0 354497 150964 187200 0 4320
4322 0 354332 150900 187360 0 4321
4323 0 354218 150885 187560 0 4322
4324 0 354201 150878 187680 0 4323
4325 0 354073 150929 187880 0 4324
4326 0 353974 150905 187960 0 4325
4327 6 353797 150820 188080 0 4326
4328 0 467669 241471 39680 0 2638
4329 0 467661 241480 39600 0 4328
4330 0 467661 241514 39560 0 4329
4331 0 467640 241539 39520 0 4330
4332 0 467576 241545 39480 0 4331
4333 0 467567 241551 39440 0 4332
4334 0 467539 241559 39400 0 4333
4335 0 467537 241595 39360 0 4334
4336 0 467530 241630 39320 0 4335
4337 0 467449 241673 39280 0 4336
4338 0 467258 241744 39280 0 4337
4339 0 467137 241779 39320 0 4338
4340 0 467009 241847 39320 0 4339
4341 0 466916 241984 39320 0 4340
4342 0 466893 242026 39280 0 4341
4343 0 466869 242038 39240 0 4342
4344 0 466868 242094 39200 0 4343
4345 0 466804 242182 39160 0 4344
4346 0 466812 242215 39120 0 4345
4347 0 466820 242259 39080 0 4346
4348 0 466810 242295 39040 0 4347
4349 0 466765 242330 38960 0 4348
4350 0 466756 242369 38880 0 4349
4351 0 466630 242397 38800 0 4350
4352 0 466560 242462 38720 0 4351
4353 0 466466 242577 38640 0 4352
4354 0 466434 242569 38600 0 4353
4355 0 466468 242495 38560 0 4354
4356 0 466416 242485 38520 0 4355
4357 0 466357 242474 38480 0 4356
4358 0 466330 242458 38440 0 4357
4359 0 466316 242457 38400 0 4358
4360 0 466280 242434 38320 0 4359
4361 6 466262 242414 38280 0 4360
4362 0 460381 232017 43080 0 2307
4363 0 460382 232079 43040 0 4362
4364 5 460376 232174 43000 0 4363
4365 0 460368 232206 42920 0 4364
4366 0 460412 232213 42880 0 4365
4367 0 460511 232302 42840 0 4366
4368 0 460535 232336 42800 0 4367
4369 0 460550 232356 42760 0 4368
4370 0 460570 232364 42720 0 4369
4371 0 460582 232370 42680 0 4370
4372 0 460588 232378 42640 0 4371
4373 0 460600 232380 42600 0 4372
4374 0 460604 232388 42560 0 4373
4375 0 460612 232398 42520 0 4374
4376 0 460612 232398 42480 0 4375
4377 0 460624 232434 42440 0 4376
4378 0 460664 232504 42400 0 4377
4379 0 460728 232592 42360 0 4378
4380 0 460792 232642 42320 0 4379
4381 0 460914 232726 42280 0 4380
4382 0 461028 232762 42240 0 4381
4383 0 461088 232842 42200 0 4382
4384 0 461068 232990 42160 0 4383
4385 5 461034 233382 42120 0 4384
4386 0 461202 233510 41880 0 4385
4387 0 461336 233570 41800 0 4386
4388 0 461364 233602 41760 0 4387
4389 0 461410 233610 41720 0 4388
4390 0 461486 233612 41680 0 4389
4391 0 461648 233580 41640 0 4390
4392 0 461666 233580 41600 0 4391
4393 6 461714 233574 41520 0 4392
4394 0 438246 231652 38520 0 3022
4395 0 437830 231288 38560 0 4394
4396 0 437538 231160 38600 0 4395
4397 0 437290 231104 38640 0 4396
4398 0 436226 230742 38640 0 4397
4399 0 435774 230630 38560 0 4398
4400 0 435390 230408 38600 0 4399
4401 0 435002 230224 38680 0 4400
4402 5 434780 230242 38640 0 4401
4403 0 434546 230198 38680 0 4402
4404 0 434294 230174 38760 0 4403
4405 0 434106 230166 38920 0 4404
4406 0 433746 230282 39040 0 4405
4407 5 433042 230438 39000 0 4406
4408 0 432510 230584 39040 0 4407
4409 0 432030 230696 39000 0 4408
4410 0 431394 230476 38960 0 4409
4411 0 430878 230310 39000 0 4410
4412 0 430590 230182 38920 0 4411
4413 0 430310 230078 38840 0 4412
4414 0 430030 230122 38760 0 4413
4415 0 429650 230276 38640 0 4414
4416 0 429254 230296 38560 0 4415
4417 0 429138 230338 38400 0 4416
4418 0 429322 230450 38320 0 4417
4419 0 429414 230518 38240 0 4418
4420 0 429388 230572 38200 0 4419
4421 6 429362 230626 38160 0 4420
4422 0 460871 231373 42000 0 2317
4423 0 460648 231288 41880 0 4422
4424 0 460465 231278 41800 0 4423
4425 0 460323 231211 41760 0 4424
4426 0 460263 231226 41680 0 4425
4427 0 460188 231161 41560 0 4426
4428 0 460067 230967 41440 0 4427
4429 0 459934 230897 41360 0 4428
4430 0 459933 230806 41240 0 4429
4431 0 459770 230714 41120 0 4430
4432 0 459640 230624 41000 0 4431
4433 0 459531 230496 40920 0 4432
4434 0 459426 230348 40800 0 4433
4435 0 459255 230215 40680 0 4434
4436 0 459113 229933 40560 0 4435
4437 0 458983 229620 40520 0 4436
4438 0 458905 229349 40440 0 4437
4439 0 458923 229217 40400 0 4438
4440 0 458806 229089 40200 0 4439
4441 0 458602 228974 40040 0 4440
4442 0 458536 228852 39880 0 4441
4443 0 458499 228751 39720 0 4442
4444 0 458520 228697 39560 0 4443
4445 0 458513 228575 39400 0 4444
4446 0 458449 228414 39320 0 4445
4447 0 458354 228399 39160 0 4446
4448 6 458284 228319 39000 0 4447
4449 0 348498 161346 174360 0 1268
4450 0 348126 161310 174320 0 4449
4451 0 347574 161390 174400 0 4450
4452 0 347266 161222 174400 0 4451
4453 0 347046 161118 174320 0 4452
4454 0 346802 161041 174240 0 4453
4455 0 346642 160826 174080 0 4454
4456 0 346607 160680 174040 0 4455
4457 0 346593 160527 173960 0 4456
4458 0 346298 160528 173840 0 4457
4459 0 346040 160579 173800 0 4458
4460 0 345828 160459 173720 0 4459
4461 0 345554 160242 173560 0 4460
4462 0 345260 160083 173480 0 4461
4463 0 345067 159842 173440 0 4462
4464 0 344674 159741 173400 0 4463
4465 0 344515 159439 173320 0 4464
4466 0 344257 159125 173360 0 4465
4467 0 343918 158994 173400 0 4466
4468 0 343515 158878 173440 0 4467
4469 5 342207 158661 173480 0 4468
4470 0 342055 158711 173280 0 4469
4471 0 342036 158703 173240 0 4470
4472 0 342025 158699 172960 0 4471
4473 0 341708 158774 172800 0 4472
4474 6 341727 158777 172600 0 4473
4475 0 381752 135536 180160 0 2809
4476 0 381871 135451 180240 0 4475
4477 5 381993 135435 180320 0 4476
4478 0 382779 135359 180320 0 4477
4479 0 383687 134995 180320 0 4478
4480 0 384059 134852 180400 0 4479
4481 0 384202 134756 180560 0 4480
4482 0 384438 134746 180760 0 4481
4483 0 384626 134562 180960 0 4482
4484 0 384958 134298 181120 0 4483
4485 0 385399 133828 181080 0 4484
4486 0 385956 133562 181000 0 4485
4487 0 386116 133422 180880 0 4486
4488 0 386514 133018 180680 0 4487
4489 0 386700 132320 180480 0 4488
4490 0 387150 131654 180400 0 4489
4491 0 387291 131565 180200 0 4490
4492 0 387392 131309 180040 0 4491
4493 0 387373 131146 179880 0 4492
4494 0 387395 131074 179840 0 4493
4495 0 387518 131012 179760 0 4494
4496 0 387534 130930 179680 0 4495
4497 0 387514 130999 179480 0 4496
4498 0 387738 130964 179320 0 4497
4499 6 387662 130906 179240 0 4498
4500 0 433502 235077 31840 0 4137
4501 0 433144 235087 31800 0 4500
4502 0 432640 234929 31760 0 4501
4503 0 432036 234581 31720 0 4502
4504 0 431320 234425 31680 0 4503
4505 0 431020 234089 31520 0 4504
4506 0 430968 233989 31440 0 4505
4507 0 430708 234005 31400 0 4506
4508 0 430548 233957 31360 0 4507
4509 0 430480 233889 31320 0 4508
4510 0 430348 233729 31200 0 4509
4511 0 430096 233589 31160 0 4510
4512 0 430068 233593 31120 0 4511
4513 0 429960 233605 31080 0 4512
4514 0 429876 233615 31040 0 4513
4515 0 429890 233615 31000 0 4514
4516 0 429870 233625 30960 0 4515
4517 0 429858 233605 30920 0 4516
4518 0 429768 233597 30880 0 4517
4519 5 429766 233701 30840 0 4518
4520 5 429920 233287 30840 0 4519
4521 0 429978 233299 30800 0 4520
4522 0 430034 233321 30760 0 4521
4523 0 430078 233323 30720 0 4522
4524 6 430162 233335 30680 0 4523
4525 0 370907 155592 172040 0 4099
4526 0 370818 155706 171880 0 4525
4527 0 370710 155716 171720 0 4526
4528 0 370551 155836 171520 0 4527
4529 0 370378 155842 171400 0 4528
4530 5 370229 155873 171240 0 4529
4531 0 370066 155792 171080 0 4530
4532 0 369990 155758 171040 0 4531
4533 0 369822 155672 170880 0 4532
4534 0 369626 155625 170720 0 4533
4535 0 369450 155537 170560 0 4534
4536 0 369300 155480 170400 0 4535
4537 0 369052 155385 170240 0 4536
4538 0 368842 155180 170120 0 4537
4539 0 368641 155072 169920 0 4538
4540 0 368597 154962 169600 0 4539
4541 0 368577 154861 169440 0 4540
4542 0 368594 154861 169320 0 4541
4543 0 368710 154913 169160 0 4542
4544 0 368811 154964 169040 0 4543
4545 0 368838 154922 168960 0 4544
4546 0 368817 155021 168760 0 4545
4547 0 368774 154907 168720 0 4546
4548 6 368802 154797 168600 0 4547
4549 0 354744 157952 178800 0 1240
4550 0 354592 158312 178880 0 4549
4551 0 354288 158656 178920 0 4550
4552 0 354008 158848 179000 0 4551
4553 0 353760 159144 179080 0 4552
4554 0 353496 159480 179200 0 4553
4555 0 353352 159808 179280 0 4554
4556 0 353056 160424 179240 0 4555
4557 0 352776 160792 179160 0 4556
4558 0 352768 161144 179160 0 4557
4559 5 351880 162536 179160 0 4558
4560 0 351568 163344 179040 0 4559
4561 5 351224 163728 179000 0 4560
4562 0 351288 164048 178560 0 4561
4563 0 351320 164108 178400 0 4562
4564 0 351376 164068 178320 0 4563
4565 0 351420 164076 178240 0 4564
4566 0 351536 164060 178040 0 4565
4567 0 351554 164054 178000 0 4566
4568 0 351628 164052 177880 0 4567
4569 6 351812 163856 177640 0 4568
4570 0 461890 234562 32080 0 3694
4571 0 462214 234546 32160 0 4570
4572 5 463134 234242 32200 0 4571
4573 0 463334 234106 32040 0 4572
4574 0 463678 233918 32000 0 4573
4575 0 463810 233734 31920 0 4574
4576 0 463910 233628 31880 0 4575
4577 0 463926 233544 31800 0 4576
4578 0 463896 233430 31720 0 4577
4579 0 463950 233414 31640 0 4578
4580 0 463860 233346 31600 0 4579
4581 0 464048 233158 31440 0 4580
4582 0 464310 232974 31280 0 4581
4583 0 464350 232966 31040 0 4582
4584 5 464214 233014 31000 0 4583
4585 0 464402 232890 30960 0 4584
4586 0 464510 232922 30920 0 4585
4587 0 465102 232434 30880 0 4586
4588 0 465194 232450 30760 0 4587
4589 0 465214 232426 30680 0 4588
4590 6 465386 232438 30440 0 4589
4591 0 461716 231122 41360 0 2323
4592 0 461576 231166 41320 0 4591
4593 0 461552 231178 41280 0 4592
4594 0 461508 231195 41240 0 4593
4595 0 461468 231220 41200 0 4594
4596 0 461429 231244 41160 0 4595
4597 0 461367 231242 41120 0 4596
4598 0 461298 231252 41080 0 4597
4599 0 461264 231294 41040 0 4598
4600 0 461212 231272 41000 0 4599
4601 0 461185 231294 40960 0 4600
4602 0 461163 231321 40920 0 4601
4603 0 461126 231264 40880 0 4602
4604 0 461092 231333 40840 0 4603
4605 0 461082 231348 40800 0 4604
4606 0 460988 231481 40760 0 4605
4607 0 460982 231335 40720 0 4606
4608 0 460966 231323 40640 0 4607
4609 6 460954 231379 40520 0 4608
4610 0 455050 239696 27040 0 1927
4611 0 455106 239812 27000 0 4610
4612 0 455082 239956 26920 0 4611
4613 0 455142 240118 26840 0 4612
4614 5 455150 240280 26760 0 4613
4615 0 455162 240388 26760 0 4614
4616 0 455218 240520 26720 0 4615
4617 0 455286 240696 26640 0 4616
4618 0 455357 240937 26600 0 4617
4619 0 455486 241045 26560 0 4618
4620 0 455476 241116 26520 0 4619
4621 0 455392 241169 26480 0 4620
4622 0 455323 241320 26400 0 4621
4623 5 455357 241373 26360 0 4622
4624 0 455460 241532 26240 0 4623
4625 0 455475 241668 26160 0 4624
4626 0 455353 241645 26080 0 4625
4627 6 455268 241755 25960 0 4626
4628 0 455938 241600 33080 0 1875
4629 0 455826 241912 33040 0 4628
4630 0 455806 242006 33000 0 4629
4631 0 455774 242114 32920 0 4630
4632 0 455670 242362 32880 0 4631
4633 0 455622 242568 32840 0 4632
4634 0 455642 242728 32760 0 4633
4635 0 455630 242884 32680 0 4634
4636 0 455570 243036 32600 0 4635
4637 0 455566 243180 32520 0 4636
4638 5 455474 243494 32480 0 4637
4639 0 455354 243478 32400 0 4638
4640 0 455226 243538 32320 0 4639
4641 0 455118 243622 32240 0 4640
4642 0 454826 243802 32280 0 4641
4643 0 454718 244006 32280 0 4642
4644 6 454702 243998 32240 0 4643
4645 0 429038 240048 38920 0 3846
4646 0 429678 239652 38880 0 4645
4647 0 429770 239636 38800 0 4646
4648 5 429806 239560 38720 0 4647
4649 0 430186 239124 38680 0 4648
4650 0 430278 239048 38600 0 4649
4651 0 430290 239000 38480 0 4650
4652 0 430378 239036 38320 0 4651
4653 5 430530 239060 38280 0 4652
4654 0 430626 239048 38240 0 4653
4655 0 430754 239080 38160 0 4654
4656 0 430938 239092 38040 0 4655
4657 0 431186 239216 37880 0 4656
4658 0 431230 239232 37840 0 4657
4659 0 431318 239264 37760 0 4658
4660 6 431162 239348 37600 0 4659
4661 0 376173 150602 188920 0 3475
4662 0 376394 150752 189000 0 4661
4663 0 376697 150917 189160 0 4662
4664 0 376813 150924 189200 0 4663
4665 0 377005 150932 189280 0 4664
4666 0 377105 150983 189320 0 4665
4667 0 377249 151216 189360 0 4666
4668 0 377369 151359 189400 0 4667
4669 0 377438 151383 189480 0 4668
4670 0 377472 151360 189560 0 4669
4671 0 377504 151327 189640 0 4670
4672 0 377609 151352 189760 0 4671
4673 0 377805 151475 189880 0 4672
4674 0 377917 151606 189920 0 4673
4675 6 377941 151719 190040 0 4674
4676 0 462662 237474 20880 0 2021
4677 0 462834 237482 20840 0 4676
4678 0 462950 237438 20760 0 4677
4679 0 463110 237386 20680 0 4678
4680 0 463202 237346 20600 0 4679
4681 5 463362 237264 20520 0 4680
4682 0 463450 237172 20600 0 4681
4683 0 463594 237156 20680 0 4682
4684 0 463662 237110 20760 0 4683
4685 0 463702 237066 20840 0 4684
4686 0 463802 237014 20960 0 4685
4687 0 463914 236998 21080 0 4686
4688 0 464018 236982 21160 0 4687
4689 0 464070 236974 21200 0 4688
4690 6 465013 237047 21240 0 4689
4691 0 463238 234314 32240 0 4572
4692 0 463286 234374 32320 0 4691
4693 0 463354 234358 32400 0 4692
4694 0 463399 234400 32440 0 4693
4695 0 463426 234403 32480 0 4694
4696 0 463443 234462 32520 0 4695
4697 0 463495 234484 32560 0 4696
4698 0 463529 234516 32600 0 4697
4699 0 463655 234622 32640 0 4698
4700 0 463665 234622 32680 0 4699
4701 0 463620 234620 32720 0 4700
4702 0 463561 234615 32800 0 4701
4703 0 463482 234602 32880 0 4702
4704 0 463460 234607 32960 0 4703
4705 6 463485 234570 33000 0 4704
4706 0 445830 245708 41280 0 3809
4707 0 445840 245778 41240 0 4706
4708 0 445988 245850 41080 0 4707
4709 0 446172 246014 40920 0 4708
4710 0 446328 246210 40720 0 4709
4711 5 446236 246490 40520 0 4710
4712 0 446292 246382 40400 0 4711
4713 0 446308 246422 40200 0 4712
4714 5 446224 246390 40000 0 4713
4715 0 446368 246258 39960 0 4714
4716 0 446372 246210 39880 0 4715
4717 0 446408 246078 39840 0 4716
4718 0 446196 245318 39800 0 4717
4719 0 446152 245262 39720 0 4718
4720 6 446120 245122 39600 0 4719
4721 0 432448 242474 40600 0 3835
4722 0 432468 242646 40680 0 4721
4723 0 432612 242966 40760 0 4722
4724 0 432740 243334 40840 0 4723
4725 0 432786 243352 40880 0 4724
4726 0 433418 243888 41000 0 4725
4727 0 433610 244028 41120 0 4726
4728 0 433898 244760 41080 0 4727
4729 0 433886 244840 41040 0 4728
4730 0 433890 244848 41000 0 4729
4731 0 434238 244956 40960 0 4730
4732 0 434366 245192 40880 0 4731
4733 6 435106 245872 40840 0 4732
4734 0 469319 242344 31680 0 2706
4735 0 469171 242330 31640 0 4734
4736 0 468943 242350 31600 0 4735
4737 0 468721 242377 31560 0 4736
4738 0 468605 242395 31520 0 4737
4739 0 468349 242371 31480 0 4738
4740 0 468139 242351 31440 0 4739
4741 0 468015 242405 31400 0 4740
4742 0 467955 242411 31360 0 4741
4743 0 467831 242413 31240 0 4742
4744 6 467757 242419 31160 0 4743
4745 0 351531 147225 181160 0 3960
4746 0 351483 147208 181040 0 4745
4747 0 351508 147217 180920 0 4746
4748 0 351556 147088 180760 0 4747
4749 0 351619 147025 180680 0 4748
4750 0 351699 146838 180520 0 4749
4751 0 351832 146835 180440 0 4750
4752 0 351890 146812 180400 0 4751
4753 0 351920 146705 180280 0 4752
4754 6 352036 146560 180160 0 4753
4755 0 425445 247171 51440 0 1808
4756 0 425378 247184 51400 0 4755
4757 0 425196 247157 51280 0 4756
4758 0 425157 247181 51200 0 4757
4759 0 425041 247179 51120 0 4758
4760 0 425014 247166 51040 0 4759
4761 0 424977 247208 51000 0 4760
4762 0 424975 247186 50960 0 4761
4763 5 425019 247129 50920 0 4762
4764 6 424844 246925 50880 0 4763
4765 0 440644 237030 41800 0 2465
4766 0 440610 237002 41840 0 4765
4767 0 440574 236922 41960 0 4766
4768 0 440516 236780 42120 0 4767
4769 0 440444 236800 42200 0 4768
4770 0 440396 236860 42320 0 4769
4771 0 440236 236840 42360 0 4770
4772 5 440016 236820 42360 0 4771
4773 0 439976 236860 42400 0 4772
4774 6 439956 236872 42480 0 4773
4775 5 478190 228610 33840 0 2417
4776 0 478148 228612 33880 0 4775
4777 0 478106 228614 33920 0 4776
4778 0 478138 228338 34080 0 4777
4779 0 478158 228322 34200 0 4778
4780 5 478169 228245 34240 0 4779
4781 0 478190 228090 34320 0 4780
4782 0 478186 228014 34440 0 4781
4783 0 478142 227962 34520 0 4782
4784 6 478114 227954 34560 0 4783
4785 0 431340 248012 51000 0 1770
4786 0 431236 248220 50920 0 4785
4787 0 431164 248256 50880 0 4786
4788 0 430824 248344 50840 0 4787
4789 0 430784 248396 50800 0 4788
4790 0 430796 248472 50720 0 4789
4791 0 430804 248512 50640 0 4790
4792 0 430836 248564 50520 0 4791
4793 6 430796 248500 50480 0 4792
4794 0 455082 240260 26720 0 4614
4795 0 455058 240304 26640 0 4794
4796 0 455014 240336 26600 0 4795
4797 0 455004 240346 26560 0 4796
4798 0 454977 240395 26520 0 4797
4799 0 454945 240395 26480 0 4798
4800 0 454913 240457 26440 0 4799
4801 0 454898 240513 26400 0 4800
4802 6 454856 240501 26360 0 4801
4803 0 472821 236177 28760 0 3780
4804 0 472701 236114 28600 0 4803
4805 0 472541 236146 28560 0 4804
4806 0 472475 236102 28520 0 4805
4807 0 472425 236112 28480 0 4806
4808 0 472113 236084 28440 0 4807
4809 0 471967 236064 28400 0 4808
4810 0 471823 235972 28280 0 4809
4811 6 471803 235956 28240 0 4810
4812 0 460114 247169 31120 0 3641
4813 0 460221 247141 31000 0 4812
4814 0 460404 247078 30880 0 4813
4815 0 460560 247044 30680 0 4814
4816 5 460708 247016 30640 0 4815
4817 0 460997 246885 30600 0 4816
4818 0 461219 246895 30520 0 4817
4819 0 461511 246900 30480 0 4818
4820 6 461754 246914 30400 0 4819
4821 0 380493 153054 175640 0 1171
4822 0 380293 153354 175640 0 4821
4823 0 379986 153492 175680 0 4822
4824 0 379646 153897 175720 0 4823
4825 0 379482 154153 175720 0 4824
4826 5 379211 154248 175760 0 4825
4827 0 379206 154429 175720 0 4826
4828 6 379265 154470 175640 0 4827
4829 0 358253 154728 180240 0 1227
4830 0 358200 154852 180400 0 4829
4831 0 358222 154854 180560 0 4830
4832 0 358190 154935 180680 0 4831
4833 0 358169 154995 180800 0 4832
4834 0 358117 155004 180920 0 4833
4835 6 358084 155005 181000 0 4834
4836 0 437242 233164 29960 0 3117
4837 0 437190 233192 29920 0 4836
4838 0 437190 233192 29880 0 4837
4839 0 437094 233120 29720 0 4838
4840 0 437082 233128 29640 0 4839
4841 0 437066 233204 29520 0 4840
4842 6 437042 233272 29480 0 4841
4843 0 444230 251090 50480 0 3193
4844 0 444518 250914 50560 0 4843
4845 0 444830 250810 50640 0 4844
4846 0 444874 250842 50680 0 4845
4847 0 445038 250738 50720 0 4846
4848 0 445266 250666 50800 0 4847
4849 6 445946 250666 50880 0 4848
4850 0 456946 238848 30000 0 3662
4851 0 456914 238888 29880 0 4850
4852 0 456874 238870 29840 0 4851
4853 0 456834 238852 29800 0 4852
4854 0 457026 238864 29760 0 4853
4855 0 457350 239168 29760 0 4854
4856 6 457394 239248 29720 0 4855
4857 0 477994 228686 33360 0 2416
4858 0 478020 228680 33320 0 4857
4859 0 478046 228674 33280 0 4858
4860 0 478078 228698 33200 0 4859
4861 0 478086 228706 33160 0 4860
4862 0 478094 228714 33120 0 4861
4863 6 478146 228718 33080 0 4862
4864 0 452918 247884 40400 0 1585
4865 0 452894 247868 40320 0 4864
4866 0 452814 247812 40280 0 4865
4867 0 452720 247852 40240 0 4866
4868 0 452608 247876 40200 0 4867
4869 0 452508 247848 40120 0 4868
4870 6 452476 247864 40080 0 4869
4871 0 455974 251128 35440 0 4269
4872 0 455619 250993 35400 0 4871
4873 0 455580 250914 35360 0 4872
4874 0 455550 250919 35320 0 4873
4875 0 455560 250965 35280 0 4874
4876 0 455533 250933 35240 0 4875
4877 6 455521 250929 35200 0 4876
4878 0 379428 141511 181800 0 2790
4879 0 379349 141384 181960 0 4878
4880 0 379164 141179 182160 0 4879
4881 0 379223 140878 182400 0 4880
4882 0 379381 140721 182520 0 4881
4883 6 379519 140738 182680 0 4882
4884 0 375775 153214 177080 0 1183
4885 5 375929 153345 177120 0 4884
4886 5 376241 153389 177120 0 4885
4887 0 376588 153538 177160 0 4886
4888 0 376617 153545 177200 0 4887
4889 6 376596 153534 177240 0 4888
4890 0 460818 242236 20000 0 3544
4891 0 460766 242128 20080 0 4890
4892 0 460749 242088 20160 0 4891
4893 0 460621 241884 20240 0 4892
4894 0 460611 241847 20320 0 4893
4895 6 460529 241678 20440 0 4894
4896 0 468781 246101 29200 0 2728
4897 0 468651 245991 29160 0 4896
4898 0 468541 245969 29120 0 4897
4899 0 468443 245885 29080 0 4898
4900 0 467961 245785 29040 0 4899
4901 6 467755 245743 29080 0 4900
4902 0 470230 230816 39760 0 2357
4903 0 470266 230808 39800 0 4902
4904 0 470274 230800 39840 0 4903
4905 0 470234 230788 39880 0 4904
4906 0 470238 230776 39920 0 4905
4907 6 470250 230768 39960 0 4906
4908 0 461894 231086 26400 0 4026
4909 0 461938 231104 26360 0 4908
4910 0 462102 231148 26280 0 4909
4911 0 462386 231320 26280 0 4910
4912 6 462478 231430 26240 0 4911
4913 0 470090 244065 29760 0 2719
4914 0 470115 243825 29640 0 4913
4915 0 470135 243873 29560 0 4914
4916 0 470143 243905 29480 0 4915
4917 6 470139 243917 29400 0 4916
4918 0 456750 238784 30280 0 3660
4919 0 456654 238772 30360 0 4918
4920 0 456654 238710 30400 0 4919
4921 0 456682 238630 30480 0 4920
4922 6 456710 238488 30560 0 4921
4923 0 469921 242185 32680 0 2699
4924 0 469677 242257 32720 0 4923
4925 0 469549 242289 32800 0 4924
4926 0 469217 242857 32840 0 4925
4927 6 469213 242941 32680 0 4926
4928 0 455530 243526 32560 0 4638
4929 0 455710 243734 32600 0 4928
4930 0 455914 243882 32640 0 4929
4931 0 456058 243966 32720 0 4930
4932 6 456090 243972 32800 0 4931
4933 0 453890 244947 34720 0 3382
4934 0 453926 244767 34800 0 4933
4935 0 453722 244591 34920 0 4934
4936 0 453562 244483 35040 0 4935
4937 6 453522 244431 35120 0 4936
4938 0 378831 126625 171360 0 2872
4939 0 378387 126395 171400 0 4938
4940 0 378343 126308 171520 0 4939
4941 6 378351 126240 171680 0 4940
4942 0 342054 158577 173680 0 4469
4943 0 341835 158623 173880 0 4942
4944 0 341835 158590 174080 0 4943
4945 6 341762 158674 174280 0 4944
4946 0 351168 164000 179040 0 4561
4947 0 351184 164080 179160 0 4946
4948 0 351272 164080 179280 0 4947
4949 6 351288 164048 179400 0 4948
4950 0 357060 153276 180320 0 3244
4951 0 356997 153310 180280 0 4950
4952 0 356971 153410 180120 0 4951
4953 6 356602 153242 180080 0 4952
4954 0 425305 247288 51840 0 1810
4955 0 425226 247456 51800 0 4954
4956 0 425069 247792 51720 0 4955
4957 6 425025 247904 51640 0 4956
4958 0 429792 233769 30800 0 4519
4959 0 429746 233839 30760 0 4958
4960 0 429766 233903 30680 0 4959
4961 6 429670 234071 30520 0 4960
4962 5 431681 246016 46000 0 4251
4963 0 431363 246131 46000 0 4962
4964 0 431338 246140 45960 0 4963
4965 6 431192 246199 45920 0 4964
4966 0 440647 247021 48520 0 1696
4967 0 440776 246834 48560 0 4966
4968 0 440850 246594 48600 0 4967
4969 6 440879 246525 48640 0 4968
4970 0 430050 238928 38240 0 4653
4971 0 430014 238900 38200 0 4970
4972 0 429986 238876 38160 0 4971
4973 6 429854 238792 38120 0 4972
4974 0 445464 247074 40480 0 4711
4975 0 445240 247258 40440 0 4974
4976 0 445060 247338 40400 0 4975
4977 6 444972 247390 40320 0 4976
4978 0 478802 228930 33880 0 4775
4979 0 478802 228930 33920 0 4978
4980 0 478786 228930 33960 0 4979
4981 6 478766 228958 34000 0 4980
4982 0 454806 240304 32400 0 4190
4983 0 454714 240252 32480 0 4982
4984 0 454742 240180 32560 0 4983
4985 6 454706 240144 32640 0 4984
4986 0 471319 242278 33520 0 2691
4987 0 471311 242310 33480 0 4986
4988 0 471439 242330 33440 0 4987
4989 6 471475 242350 33400 0 4988
4990 0 469272 231640 39920 0 2354
4991 0 469232 231712 39880 0 4990
4992 0 469176 231724 39840 0 4991
4993 6 469228 231720 39800 0 4992
4994 0 378547 126487 170200 0 2881
4995 0 378624 126443 170080 0 4994
4996 6 378611 126427 170000 0 4995
4997 0 359454 139279 161920 0 3008
4998 0 359557 139404 161800 0 4997
4999 6 359537 139312 161640 0 4998
5000 0 344808 149034 182520 0 3976
5001 0 344932 149121 182360 0 5000
5002 6 345057 148902 182280 0 5001
5003 5 351720 162696 179320 0 4559
5004 0 351896 162352 179320 0 5003
5005 6 351900 162304 179360 0 5004
5006 0 379767 140492 180400 0 2798
5007 0 379783 140428 180360 0 5006
5008 6 379928 140111 180240 0 5007
5009 0 362241 150803 181960 0 3932
5010 0 362209 150822 182000 0 5009
5011 6 362187 150853 182040 0 5010
5012 0 378968 147525 182400 0 3435
5013 0 378857 147473 182440 0 5012
5014 6 378765 147428 182480 0 5013
5015 0 376045 152678 176120 0 2892
5016 0 376252 152569 176000 0 5015
5017 6 376225 152629 175800 0 5016
5018 0 375976 153519 177160 0 4885
5019 0 375949 153573 177200 0 5018
5020 6 375940 153575 177280 0 5019
5021 0 435271 230569 29480 0 3124
5022 5 435175 230576 29360 0 5021
5023 6 435409 230429 29240 0 5022
5024 0 431398 237293 29240 0 4173
5025 0 431404 237263 29200 0 5024
5026 6 431442 237201 29160 0 5025
5027 0 463694 236582 24600 0 2055
5028 0 463786 236554 24680 0 5027
5029 6 463818 236578 24760 0 5028
5030 0 429646 233097 30880 0 4520
5031 0 429534 232923 30840 0 5030
5032 6 429572 232927 30800 0 5031
5033 0 461365 242963 20440 0 3551
5034 0 461343 242911 20560 0 5033
5035 6 461356 242983 20640 0 5034
5036 0 433428 234745 30760 0 4151
5037 0 433470 234713 30720 0 5036
5038 6 433474 234701 30680 0 5037
5039 0 435010 235629 32520 0 2557
5040 0 435006 235599 32640 0 5039
5041 6 435004 235589 32680 0 5040
5042 0 463350 237280 20440 0 4681
5043 0 463358 237316 20360 0 5042
5044 6 463350 237336 20320 0 5043
5045 0 461006 230746 26640 0 4022
5046 0 461082 230682 26720 0 5045
5047 6 461162 230566 26800 0 5046
5048 0 429758 239668 38680 0 4648
5049 0 429710 239776 38640 0 5048
5050 6 429774 239940 38520 0 5049
5051 0 428526 240334 39480 0 3844
5052 0 428374 240362 39520 0 5051
5053 6 428370 240385 39560 0 5052
5054 0 458854 233388 32760 0 3706
5055 0 458815 233383 32800 0 5054
5056 6 458744 233408 32840 0 5055
5057 0 442005 239079 42400 0 2126
5058 0 442164 239058 42280 0 5057
5059 6 442263 238971 42120 0 5058
5060 0 478094 228642 34280 0 4780
5061 0 478094 228638 34320 0 5060
5062 6 478110 228642 34360 0 5061
5063 0 460580 247121 30600 0 4816
5064 0 460534 247186 30480 0 5063
5065 6 460485 247186 30400 0 5064
5066 0 472737 242084 39440 0 4055
5067 0 472833 242030 39400 0 5066
5068 6 472880 241975 39360 0 5067
5069 0 456106 242024 36480 0 1845
5070 0 456166 242018 36520 0 5069
5071 6 456226 242012 36560 0 5070
5072 0 461084 233970 42080 0 4385
5073 0 461084 234022 42040 0 5072
5074 6 461094 234150 42000 0 5073
5075 0 457719 227902 57760 0 1403
5076 0 457709 227888 57800 0 5075
5077 6 457679 227880 57880 0 5076
5078 0 456805 246965 80840 0 243
5079 0 456685 246881 80840 0 5078
5080 6 456541 246881 80840 0 5079
5081 0 349529 161398 162400 0 1350
5082 6 349538 161413 162360 0 5081
5083 0 359134 139690 162640 0 3003
5084 6 359018 139579 162760 0 5083
5085 0 344107 148986 182480 0 3976
5086 6 344048 148969 182360 0 5085
5087 0 351760 162968 179360 0 5003
5088 6 351752 163012 179440 0 5087
5089 0 364733 147923 167400 0 2949
5090 6 364563 147899 167240 0 5089
5091 0 381926 135488 180360 0 4477
5092 6 381807 135547 180440 0 5091
5093 0 357805 153660 180880 0 3241
5094 6 357848 153832 181000 0 5093
5095 0 370281 156040 171200 0 4530
5096 6 370286 156084 171080 0 5095
5097 0 376320 153406 177080 0 4886
5098 6 376336 153402 177040 0 5097
5099 0 378143 151955 177080 0 1180
5100 6 378125 152045 177240 0 5099
5101 0 379197 154283 175840 0 4826
5102 6 379101 154412 175960 0 5101
5103 0 462740 245412 20520 0 3564
5104 6 462657 245469 20560 0 5103
5105 0 437620 238156 52640 0 2251
5106 6 438106 238136 52680 0 5105
5107 0 435938 236131 31440 0 2580
5108 6 435900 236225 31400 0 5107
5109 0 431672 246005 45960 0 4962
5110 6 431656 245817 45920 0 5109
5111 0 458686 241151 18240 0 3526
5112 6 458663 241127 18280 0 5111
5113 0 438732 239658 49280 0 2203
5114 6 438666 239683 49240 0 5113
5115 0 457826 236936 21440 0 1980
5116 6 457882 236920 21520 0 5115
5117 0 457802 232416 26640 0 4010
5118 6 457762 232380 26760 0 5117
5119 0 455910 237652 21840 0 1976
5120 6 455778 237792 21840 0 5119
5121 0 439894 236874 42320 0 4772
5122 6 439826 236910 42240 0 5121
5123 0 455502 241189 26320 0 4623
5124 6 455722 240912 26360 0 5123
5125 0 468607 250368 28720 0 2748
5126 6 468855 250412 28760 0 5125
5127 0 440950 238198 41720 0 2463
5128 6 440992 238152 41640 0 5127
5129 0 441596 243246 41280 0 3822
5130 6 441468 243114 41440 0 5129
5131 0 460290 234686 31280 0 3686
5132 6 460222 234694 31320 0 5131
5133 0 455972 245828 30800 0 3428
5134 6 455980 245868 30760 0 5133
5135 0 459706 237442 29600 0 3669
5136 6 459698 237366 29480 0 5135
5137 0 459275 248372 33840 0 3620
5138 6 459436 248682 33800 0 5137
5139 0 467370 233988 36680 0 3919
5140 6 467326 233998 36640 0 5139
5141 0 466245 233313 35960 0 3911
5142 6 466217 233351 35880 0 5141
5143 0 457058 249688 35960 0 4262
5144 6 457082 249656 36040 0 5143
5145 0 463153 229967 38360 0 3881
5146 6 463034 229967 38280 0 5145
5147 0 460214 232184 43000 0 4364
5148 6 460090 232163 43040 0 5147
5149 6 349076 161485 162120 0 1347
5150 6 425748 249370 52440 0 1826
5151 6 424977 247141 50880 0 4763
5152 6 427301 242110 52520 0 2290
5153 6 430411 241540 52960 0 2276
5154 6 434599 230766 29280 0 5022
5155 6 465106 246619 22440 0 3581
5156 6 463928 237936 26480 0 2073
5157 6 464116 236596 26400 0 2069
5158 6 462806 237504 22480 0 2035
5159 6 458854 240704 17760 0 3521
5160 6 433026 230450 38920 0 4407
5161 6 432818 230476 39160 0 4407
5162 6 434558 230260 38600 0 4402
5163 6 425896 240334 38240 0 3854
5164 6 443716 248696 47000 0 1668
5165 6 463698 232866 30960 0 4584
5166 6 446176 246482 39960 0 4714
5167 6 474335 238803 27960 0 3793
5168 6 459178 235534 29960 0 3674
5169 6 470705 242813 30160 0 2714
5170 6 475468 230686 34760 0 2404
5171 6 474648 230480 35120 0 2400
5172 6 470105 241155 37880 0 2654
5173 6 457846 247732 37360 0 3586
5174 6 467096 231428 40600 0 2345
```
