## Supplementary material for "Complete connectomic reconstruction of olfactory projection neurons in the fly brain": neuron skeletons: 4624321.swc

```
# SWC format file
# based on specifications at http://research.mssm.edu/cnic/swc.html
# Created by pymaid (https://github.com/schlegelp/PyMaid)
# PointNo Label X Y Z Radius Parent
# Labels:
# 0 = undefined
# 1 = soma
# 5 = fork point
# 6 = end point
1 1 432514 297728 57160 1598 -1
2 0 434688 296528 57360 0 1
3 0 434861 296384 57480 0 2
4 0 435217 295960 57720 0 3
5 0 436537 294768 57720 0 4
6 0 437112 294378 57280 0 5
7 0 437363 294354 57160 0 6
8 0 437718 294149 57000 0 7
9 0 438593 293579 57000 0 8
10 0 439168 293000 57000 0 9
11 0 440169 291844 57160 0 10
12 0 440647 291165 57280 0 11
13 0 441095 290395 57520 0 12
14 0 441195 290226 57680 0 13
15 0 441695 289482 57960 0 14
16 0 442143 288713 58280 0 15
17 0 442351 288402 58520 0 16
18 0 442593 288087 58920 0 17
19 0 442989 287759 59440 0 18
20 0 443390 287469 59720 0 19
21 0 443873 286936 60000 0 20
22 0 444462 286205 60400 0 21
23 0 444786 285770 60640 0 22
24 0 445259 285322 60800 0 23
25 0 445611 285270 61040 0 24
26 0 445806 285285 61160 0 25
27 0 446070 285394 61520 0 26
28 0 446402 285379 62000 0 27
29 0 446708 285274 62520 0 28
30 0 446719 284912 62880 0 29
31 0 446867 284618 63240 0 30
32 0 446994 284342 63640 0 31
33 0 447540 283881 64040 0 32
34 0 447530 283673 64440 0 33
35 0 447437 283049 64840 0 34
36 0 447517 282473 65200 0 35
37 0 447626 281806 65600 0 36
38 0 448190 281140 66080 0 37
39 0 448273 280503 66600 0 38
40 0 448327 279742 67000 0 39
41 0 448237 279262 67400 0 40
42 0 447712 279011 67760 0 41
43 0 447328 278160 68200 0 42
44 0 447056 277468 68600 0 43
45 0 446629 276810 69000 0 44
46 0 446342 276325 69440 0 45
47 0 446031 275873 69960 0 46
48 0 445907 275534 70320 0 47
49 0 445725 275279 70840 0 48
50 0 445549 274911 71240 0 49
51 0 445290 274514 71640 0 50
52 0 445075 274120 71880 0 51
53 0 444786 273637 72200 0 52
54 0 444548 273254 72640 0 53
55 0 444552 272756 73040 0 54
56 0 444610 272193 73400 0 55
57 0 444419 271530 73840 0 56
58 0 444132 271166 74280 0 57
59 0 443856 270521 74680 0 58
60 0 443892 270008 75080 0 59
61 0 443738 269772 75480 0 60
62 0 443655 269456 75880 0 61
63 0 443668 269294 76080 0 62
64 0 443668 269248 76240 0 63
65 0 443489 269147 76600 0 64
66 0 443422 269019 77080 0 65
67 0 443374 268766 77320 0 66
68 0 443278 268228 77440 0 67
69 0 443089 267721 77640 0 68
70 0 442830 267448 77880 0 69
71 0 442578 267271 78080 0 70
72 0 442424 267117 78280 0 71
73 0 442186 266939 78600 0 72
74 0 441948 266547 78920 0 73
75 0 441695 266392 79280 0 74
76 0 441500 266287 79680 0 75
77 0 441402 266287 79920 0 76
78 0 441219 266332 80200 0 77
79 0 441035 266088 80680 0 78
80 0 440896 265824 81040 0 79
81 0 440784 265533 81440 0 80
82 0 440636 265235 81720 0 81
83 0 440504 265042 82040 0 82
84 0 440278 264740 82440 0 83
85 0 440107 264453 82840 0 84
86 0 439875 264050 83200 0 85
87 0 439646 263589 83520 0 86
88 0 439421 263008 83920 0 87
89 0 439415 262487 84280 0 88
90 0 439601 261700 84760 0 89
91 0 439860 260931 84960 0 90
92 0 440206 260363 85080 0 91
93 0 440539 259803 85280 0 92
94 0 441177 259043 85280 0 93
95 0 441647 258146 85280 0 94
96 0 441098 259180 85200 0 95
97 0 441547 258183 85200 0 96
98 0 441964 257180 85200 0 97
99 0 442534 256140 85200 0 98
100 0 442676 255876 85240 0 99
101 0 443241 255079 85240 0 100
102 0 443679 254478 85240 0 101
103 0 444122 253755 85240 0 102
104 0 445041 252937 85320 0 103
105 0 445352 252657 85440 0 104
106 0 445276 252770 85480 0 105
107 0 445951 252242 85480 0 106
108 0 446870 251651 85480 0 107
109 0 447772 251118 85480 0 108
110 0 448991 250353 85480 0 109
111 0 449561 250168 85560 0 110
112 0 450084 249968 85600 0 111
113 0 450939 249551 85640 0 112
114 0 451261 249498 85680 0 113
115 0 452332 249044 85680 0 114
116 0 453346 248638 85680 0 115
117 0 453789 248416 85560 0 116
118 0 454095 248305 85480 0 117
119 0 454425 248134 85360 0 118
120 0 454789 247986 85240 0 119
121 0 455639 247548 85080 0 120
122 0 456030 247305 84880 0 121
123 0 456412 247170 84680 0 122
124 0 456579 247136 84440 0 123
125 0 456897 246977 84080 0 124
126 0 457287 246810 83800 0 125
127 0 457782 246645 83560 0 126
128 0 458309 246585 83280 0 127
129 0 458635 246499 83040 0 128
130 0 458948 246324 82800 0 129
131 0 459250 246150 82560 0 130
132 0 459559 245850 82280 0 131
133 0 459855 245550 82000 0 132
134 0 460011 245380 81760 0 133
135 0 460140 245136 81480 0 134
136 0 460228 245047 81240 0 135
137 0 460300 244923 81200 0 136
138 0 460352 245161 81120 0 137
139 0 460372 245181 81000 0 138
140 0 460460 245143 80880 0 139
141 0 460524 245147 80760 0 140
142 0 460588 245155 80680 0 141
143 5 461244 245005 80640 0 142
144 0 461484 244859 80760 0 143
145 0 461608 244811 80840 0 144
146 5 461680 244753 80960 0 145
147 0 461820 244653 81040 0 146
148 0 461872 244569 81160 0 147
149 0 461892 244587 81200 0 148
150 0 461936 244531 81280 0 149
151 0 461992 244523 81400 0 150
152 0 462044 244513 81560 0 151
153 0 462180 244413 81640 0 152
154 0 462400 244351 81760 0 153
155 0 462476 244335 81880 0 154
156 0 462588 244351 82040 0 155
157 0 462728 244387 82200 0 156
158 0 462928 244373 82320 0 157
159 0 462984 244337 82400 0 158
160 0 463156 244313 82480 0 159
161 5 463226 244303 82520 0 160
162 0 463296 244293 82560 0 161
163 0 463504 244269 82680 0 162
164 0 463732 244301 82760 0 163
165 0 463824 244295 82880 0 164
166 0 464020 244313 83000 0 165
167 0 464156 244285 83080 0 166
168 0 464276 244237 83280 0 167
169 0 464316 244165 83360 0 168
170 0 464372 244021 83520 0 169
171 0 464436 243933 83640 0 170
172 0 464516 243841 83720 0 171
173 0 464644 243745 83880 0 172
174 0 464776 243653 84000 0 173
175 0 465024 243549 84080 0 174
176 0 465196 243427 84200 0 175
177 0 465436 243323 84320 0 176
178 0 465524 243223 84440 0 177
179 0 465872 243095 84600 0 178
180 0 466064 243027 84720 0 179
181 0 466264 243011 84840 0 180
182 0 466332 242991 84960 0 181
183 0 466464 242987 85040 0 182
184 0 466564 243003 85160 0 183
185 0 466588 242999 85280 0 184
186 0 466744 242981 85400 0 185
187 0 466868 242971 85520 0 186
188 0 466996 242971 85640 0 187
189 0 467164 242931 85720 0 188
190 0 467244 242907 85880 0 189
191 0 467264 242767 86000 0 190
192 0 467284 242633 86080 0 191
193 0 467520 242517 86200 0 192
194 0 467636 242385 86280 0 193
195 0 467720 242229 86400 0 194
196 0 467760 242133 86520 0 195
197 0 467840 242027 86640 0 196
198 0 467872 241981 86680 0 197
199 0 468016 241833 86720 0 198
200 0 468164 241657 86800 0 199
201 0 468268 241531 86920 0 200
202 0 468772 241193 87200 0 201
203 0 468960 241085 87240 0 202
204 0 469100 240957 87360 0 203
205 0 469236 240865 87480 0 204
206 0 469352 240785 87560 0 205
207 0 469488 240685 87640 0 206
208 0 469644 240553 87720 0 207
209 0 469916 240239 87920 0 208
210 0 470116 240067 88080 0 209
211 0 470324 239935 88160 0 210
212 0 470560 239787 88280 0 211
213 0 470680 239731 88400 0 212
214 0 471020 239631 88480 0 213
215 0 470940 239649 88520 0 214
216 0 471200 239613 88600 0 215
217 0 471364 239719 88640 0 216
218 0 471316 239415 88720 0 217
219 0 471356 239239 88760 0 218
220 0 471364 239061 88800 0 219
221 0 471420 238803 89000 0 220
222 0 471576 238679 89080 0 221
223 0 471840 238591 89200 0 222
224 0 472128 238431 89360 0 223
225 0 472340 238283 89480 0 224
226 0 472640 238039 89560 0 225
227 0 472872 237903 89680 0 226
228 0 473040 237761 89760 0 227
229 0 473228 237497 89840 0 228
230 0 473372 237369 90000 0 229
231 0 473524 237241 90080 0 230
232 0 473784 236929 90160 0 231
233 0 473856 236841 90280 0 232
234 0 473852 236783 90440 0 233
235 0 474036 236593 90560 0 234
236 0 473196 236645 90600 0 235
237 0 475676 236565 90640 0 236
238 0 475824 236449 90680 0 237
239 0 476024 236267 90760 0 238
240 0 476380 235901 90840 0 239
241 0 476940 235407 90920 0 240
242 0 477132 235227 91040 0 241
243 0 477244 235047 91160 0 242
244 0 477412 234809 91280 0 243
245 0 477464 234679 91360 0 244
246 0 477632 234423 91480 0 245
247 0 477900 234179 91640 0 246
248 0 478092 234135 91720 0 247
249 0 478452 233941 91800 0 248
250 0 478812 233677 91920 0 249
251 0 479012 233501 92040 0 250
252 0 479132 233345 92160 0 251
253 0 479292 233167 92280 0 252
254 0 479632 232879 92440 0 253
255 0 479736 232739 92560 0 254
256 0 479888 232619 92720 0 255
257 0 479896 232479 92800 0 256
258 0 480052 232305 92960 0 257
259 0 480064 232099 93040 0 258
260 0 480108 231827 93200 0 259
261 0 480228 231507 93280 0 260
262 0 480572 231223 93400 0 261
263 0 480712 231107 93560 0 262
264 0 480812 230969 93640 0 263
265 0 481084 230883 93840 0 264
266 0 481452 230705 93880 0 265
267 0 481748 230457 94240 0 266
268 0 482048 230321 94520 0 267
269 0 482216 230153 94680 0 268
270 0 482560 229909 94920 0 269
271 0 482672 229733 95120 0 270
272 0 482768 229611 95280 0 271
273 0 482820 229483 95520 0 272
274 0 483036 229271 95720 0 273
275 0 483300 229023 95920 0 274
276 0 483460 228699 96120 0 275
277 0 483512 228563 96480 0 276
278 0 483572 228447 96680 0 277
279 0 483584 228337 96800 0 278
280 0 483724 228101 96960 0 279
281 0 483868 227933 97320 0 280
282 0 483964 227885 97760 0 281
283 0 484052 227781 98040 0 282
284 0 484164 227685 98200 0 283
285 0 484300 227585 98320 0 284
286 0 484408 227489 98480 0 285
287 0 484456 227433 98600 0 286
288 0 484528 227333 98720 0 287
289 0 484636 227237 98840 0 288
290 0 484728 227209 98960 0 289
291 0 484804 227095 99080 0 290
292 0 484828 227043 99160 0 291
293 0 484816 227003 99280 0 292
294 0 484876 226959 99400 0 293
295 0 484932 226935 99520 0 294
296 0 485016 226837 99640 0 295
297 0 485372 226765 99760 0 296
298 0 485568 226705 99880 0 297
299 0 485664 226661 100040 0 298
300 0 485784 226649 100120 0 299
301 0 485900 226545 100240 0 300
302 0 485952 226349 100360 0 301
303 0 486060 226177 100440 0 302
304 0 486100 226071 100560 0 303
305 0 486216 225931 100680 0 304
306 0 486288 225851 100800 0 305
307 0 486348 225719 100960 0 306
308 0 486412 225563 101040 0 307
309 0 486448 225479 101160 0 308
310 0 486476 225367 101240 0 309
311 0 486492 225263 101360 0 310
312 0 486540 225203 101440 0 311
313 0 486484 225079 101520 0 312
314 0 486532 224949 101640 0 313
315 0 486504 224799 101760 0 314
316 0 486544 224661 101840 0 315
317 0 486572 224533 101960 0 316
318 0 486580 224465 102080 0 317
319 0 486556 224385 102200 0 318
320 0 486616 224277 102320 0 319
321 0 486748 224115 102440 0 320
322 0 486776 224011 102520 0 321
323 0 486788 223899 102640 0 322
324 0 486776 223661 102800 0 323
325 0 486740 223375 102920 0 324
326 0 486688 223009 102960 0 325
327 0 486722 222921 103040 0 326
328 0 486804 222781 103200 0 327
329 0 486850 222637 103320 0 328
330 0 486990 222429 103440 0 329
331 0 487064 222165 103640 0 330
332 0 487066 221925 103800 0 331
333 0 487010 221721 103960 0 332
334 0 486850 221597 104240 0 333
335 0 486930 221609 104440 0 334
336 0 486962 221405 104520 0 335
337 0 486980 221229 104600 0 336
338 0 486956 221149 104720 0 337
339 0 486968 221093 104880 0 338
340 0 487052 220769 105240 0 339
341 0 487104 220389 105560 0 340
342 0 487056 220249 105600 0 341
343 0 486982 219861 105880 0 342
344 0 487022 219581 106120 0 343
345 0 487058 219425 106280 0 344
346 0 486938 219097 106480 0 345
347 0 486914 218913 106560 0 346
348 0 486944 218717 106800 0 347
349 0 487092 218221 106960 0 348
350 0 487072 217721 107280 0 349
351 0 487152 217457 107440 0 350
352 0 487230 217153 107800 0 351
353 0 487270 216769 108120 0 352
354 0 487366 216329 108400 0 353
355 0 487454 216049 108640 0 354
356 0 487540 215893 108720 0 355
357 0 487588 215749 109040 0 356
358 0 487640 215573 109280 0 357
359 0 487676 215393 109480 0 358
360 0 487652 215181 109560 0 359
361 0 487556 214865 109680 0 360
362 0 487450 214525 109760 0 361
363 0 487382 214313 109920 0 362
364 0 487390 214181 110040 0 363
365 0 487370 213973 110240 0 364
366 0 487342 213697 110360 0 365
367 0 487154 213445 110400 0 366
368 0 487032 213221 110440 0 367
369 0 486960 213045 110520 0 368
370 0 486888 212913 110600 0 369
371 0 486918 212841 110760 0 370
372 0 486914 212833 110880 0 371
373 0 486934 212809 111000 0 372
374 0 486926 212765 111120 0 373
375 0 487028 212713 111240 0 374
376 0 486890 212513 111360 0 375
377 0 486858 212301 111520 0 376
378 0 486670 212081 111560 0 377
379 0 486390 211817 111640 0 378
380 0 486290 211709 111840 0 379
381 0 486266 211549 112080 0 380
382 0 486266 211337 112240 0 381
383 0 486336 211073 112400 0 382
384 0 486376 210873 112560 0 383
385 0 486284 210641 112600 0 384
386 0 486108 210433 112720 0 385
387 0 485944 210321 112760 0 386
388 0 485828 210313 112920 0 387
389 0 485834 210321 113080 0 388
390 0 485794 210317 113320 0 389
391 0 485818 210213 113480 0 390
392 0 485802 209913 113520 0 391
393 0 485690 209465 113680 0 392
394 0 485470 209233 113800 0 393
395 0 485346 209097 113840 0 394
396 0 485148 208793 114000 0 395
397 0 485020 208613 114040 0 396
398 0 484808 208317 114080 0 397
399 0 484564 207981 114120 0 398
400 0 484478 207377 114160 0 399
401 0 484396 207121 114280 0 400
402 0 484312 206861 114360 0 401
403 0 484120 206557 114440 0 402
404 0 483844 206273 114480 0 403
405 0 483370 205617 114520 0 404
406 0 482826 204941 114520 0 405
407 0 482692 204641 114440 0 406
408 0 482558 204389 114360 0 407
409 0 482526 204249 114240 0 408
410 0 482176 203689 114040 0 409
411 0 481920 203453 114000 0 410
412 0 481804 203129 113920 0 411
413 0 481766 202953 113840 0 412
414 0 481698 202793 113760 0 413
415 0 481658 202705 113640 0 414
416 0 481542 202641 113560 0 415
417 0 481370 202473 113480 0 416
418 0 481014 202165 113440 0 417
419 0 480694 201949 113400 0 418
420 0 480476 201605 113280 0 419
421 0 480472 201481 113160 0 420
422 0 480372 201305 113080 0 421
423 0 480264 201001 113040 0 422
424 0 480108 200753 112960 0 423
425 0 479940 200629 112880 0 424
426 0 479674 200453 112760 0 425
427 0 479558 200365 112640 0 426
428 0 479390 200225 112520 0 427
429 0 479154 200141 112360 0 428
430 0 478698 200005 112280 0 429
431 0 478324 199741 112240 0 430
432 0 477912 199421 112200 0 431
433 0 477746 199237 112080 0 432
434 0 477666 199157 111960 0 433
435 0 477550 199025 111840 0 434
436 0 477322 198597 111680 0 435
437 0 477002 198293 111600 0 436
438 0 476728 198165 111520 0 437
439 0 476618 198181 111400 0 438
440 0 476486 198153 111280 0 439
441 0 476370 198121 111160 0 440
442 0 476022 198037 111000 0 441
443 0 475874 198001 110840 0 442
444 0 475648 197857 110760 0 443
445 0 475052 197581 110720 0 444
446 0 474560 197189 110720 0 445
447 0 474490 196949 110640 0 446
448 0 474414 196765 110560 0 447
449 0 474132 196521 110440 0 448
450 0 474084 196469 110320 0 449
451 0 474052 196405 110200 0 450
452 0 473740 196301 110040 0 451
453 0 473096 196069 109720 0 452
454 0 472690 195997 109800 0 453
455 0 472518 195981 109880 0 454
456 0 472338 196033 109960 0 455
457 0 472048 195921 110160 0 456
458 0 471912 195845 110320 0 457
459 0 471852 195585 110400 0 458
460 0 471696 195289 110400 0 459
461 0 471536 195169 110320 0 460
462 0 471460 195129 110280 0 461
463 0 471330 195009 110160 0 462
464 0 470938 194801 110080 0 463
465 0 470666 194717 110040 0 464
466 0 470544 194689 110120 0 465
467 0 470248 194545 110200 0 466
468 0 469836 194257 110240 0 467
469 0 469542 194037 110200 0 468
470 0 469322 193777 110160 0 469
471 0 468818 193553 110120 0 470
472 0 468480 193417 110040 0 471
473 0 468304 193313 109960 0 472
474 0 468120 193161 109840 0 473
475 0 467640 192801 109760 0 474
476 0 467254 192561 109800 0 475
477 0 466854 192477 109840 0 476
478 0 466266 192445 109880 0 477
479 0 466000 192405 109960 0 478
480 0 465576 192281 110000 0 479
481 0 465174 192057 110040 0 480
482 0 465006 191885 110120 0 481
483 0 464614 191701 110160 0 482
484 0 464236 191601 110120 0 483
485 0 463920 191537 110040 0 484
486 0 463668 191409 109960 0 485
487 0 463042 191109 109880 0 486
488 0 462218 190725 109880 0 487
489 0 461032 190469 109920 0 488
490 0 460358 190393 109880 0 489
491 0 459878 190441 109840 0 490
492 0 459376 190385 109800 0 491
493 0 459080 190389 109720 0 492
494 0 458672 190273 109640 0 493
495 0 458346 189917 109560 0 494
496 0 458210 189713 109640 0 495
497 0 458094 189621 109720 0 496
498 0 457942 189577 109840 0 497
499 0 456904 189665 109880 0 498
500 0 456282 189529 109840 0 499
501 0 455718 189169 109800 0 500
502 0 454936 189053 109800 0 501
503 0 454194 189029 109760 0 502
504 0 453642 188689 109800 0 503
505 0 453200 188501 109880 0 504
506 0 452888 188489 109960 0 505
507 0 452342 188341 110000 0 506
508 0 452174 188229 109960 0 507
509 0 452118 188169 109840 0 508
510 0 452102 188137 109640 0 509
511 0 451994 188085 109560 0 510
512 0 451500 187949 109520 0 511
513 0 451044 187849 109560 0 512
514 0 450932 187793 109640 0 513
515 0 450800 187781 109760 0 514
516 5 450186 187481 109960 0 515
517 0 449748 187253 109880 0 516
518 0 449548 187309 109960 0 517
519 0 449412 187445 110040 0 518
520 0 449052 187541 110120 0 519
521 0 448642 187441 110240 0 520
522 0 448262 187081 110360 0 521
523 0 447328 186509 110400 0 522
524 0 446622 186261 110440 0 523
525 0 446064 185977 110600 0 524
526 0 445254 185861 110720 0 525
527 0 445160 185797 110840 0 526
528 0 444684 185517 111080 0 527
529 0 444136 185325 111240 0 528
530 0 443676 185121 111280 0 529
531 0 443090 184665 111320 0 530
532 0 442656 184585 111400 0 531
533 0 442382 184405 111480 0 532
534 0 442114 184357 111560 0 533
535 0 441926 184297 111640 0 534
536 0 441730 184213 111720 0 535
537 0 441216 184017 111800 0 536
538 0 440638 183729 111840 0 537
539 0 440290 183737 111880 0 538
540 0 440038 183809 111960 0 539
541 0 439684 183717 112120 0 540
542 0 439380 183521 112400 0 541
543 0 439176 183493 112640 0 542
544 0 438864 183397 112960 0 543
545 0 438624 183413 113160 0 544
546 0 438362 183349 113280 0 545
547 0 438234 183209 113440 0 546
548 0 438006 183077 113520 0 547
549 0 437790 183017 113640 0 548
550 0 437634 182893 113760 0 549
551 0 437200 182689 114000 0 550
552 0 436860 182565 114200 0 551
553 0 436688 182421 114440 0 552
554 0 436392 182357 114640 0 553
555 0 436200 182409 114920 0 554
556 0 435936 182265 115160 0 555
557 0 435690 182069 115360 0 556
558 0 435306 181833 115520 0 557
559 0 434970 181541 115840 0 558
560 0 434618 181377 116080 0 559
561 0 434270 181297 116360 0 560
562 0 433756 180957 117200 0 561
563 0 433466 180933 117360 0 562
564 0 433334 180937 117600 0 563
565 0 432990 180833 117880 0 564
566 0 432818 180745 118160 0 565
567 0 432646 180661 118440 0 566
568 0 432438 180665 118840 0 567
569 0 432250 180629 119240 0 568
570 0 432014 180653 119320 0 569
571 0 431672 180661 119640 0 570
572 0 431604 180753 119880 0 571
573 0 431448 180689 120160 0 572
574 0 431244 180593 120360 0 573
575 0 431184 180633 120440 0 574
576 0 431080 180661 120520 0 575
577 0 430974 180689 120600 0 576
578 0 430596 180681 120880 0 577
579 0 430440 180801 121120 0 578
580 0 429948 180809 121440 0 579
581 0 429620 180585 121880 0 580
582 0 429416 180489 122080 0 581
583 0 428830 180441 122720 0 582
584 0 428794 180389 123120 0 583
585 0 428550 180105 123400 0 584
586 0 428204 180029 123920 0 585
587 0 428148 180077 124320 0 586
588 0 428000 180061 124640 0 587
589 0 427904 179961 125040 0 588
590 0 427528 179773 125560 0 589
591 0 427236 179649 125720 0 590
592 0 426690 179449 126400 0 591
593 0 426526 179417 126800 0 592
594 0 425938 179317 127320 0 593
595 0 425052 179129 128600 0 594
596 0 424568 179013 129400 0 595
597 0 424248 178885 129880 0 596
598 0 423782 178889 130680 0 597
599 0 423390 178909 131240 0 598
600 0 423138 178861 131680 0 599
601 0 422698 179165 132240 0 600
602 0 422604 179385 132560 0 601
603 0 422288 179545 133040 0 602
604 0 421956 179513 133480 0 603
605 0 421732 179421 133640 0 604
606 0 421362 179125 134080 0 605
607 0 421264 178993 134360 0 606
608 0 420912 178789 134680 0 607
609 0 420708 178889 134960 0 608
610 0 420336 178861 135200 0 609
611 0 420064 178933 135480 0 610
612 0 420060 178873 135800 0 611
613 0 419912 178617 136040 0 612
614 0 419634 178453 136200 0 613
615 0 419414 178349 136480 0 614
616 0 419290 178153 137000 0 615
617 0 419350 177961 137320 0 616
618 0 419366 177881 137600 0 617
619 0 419042 177853 137920 0 618
620 0 418790 177689 138240 0 619
621 0 418682 177573 138520 0 620
622 0 418616 177469 138800 0 621
623 0 418600 177581 139120 0 622
624 0 418606 177589 139160 0 623
625 0 418522 177621 139240 0 624
626 0 418136 177865 139280 0 625
627 0 418527 177625 139320 0 626
628 0 418574 177553 139400 0 627
629 0 418590 177545 139520 0 628
630 0 418492 177461 139680 0 629
631 0 418424 177409 139840 0 630
632 0 418256 177481 140040 0 631
633 0 418192 177513 140240 0 632
634 0 418152 177465 140440 0 633
635 0 418116 177333 140640 0 634
636 0 418084 177261 140840 0 635
637 0 417980 177045 141120 0 636
638 0 417736 176885 141360 0 637
639 0 417496 176689 141640 0 638
640 0 417416 176621 141880 0 639
641 0 417284 176509 142000 0 640
642 0 417134 176269 142280 0 641
643 0 417104 176289 142360 0 642
644 0 416990 176269 142560 0 643
645 0 416986 176265 142680 0 644
646 0 416929 176249 142880 0 645
647 0 416967 176211 142960 0 646
648 0 416997 176107 143160 0 647
649 0 416929 176085 143200 0 648
650 0 416839 176015 143320 0 649
651 0 416733 175941 143480 0 650
652 0 416570 175681 143680 0 651
653 0 416520 175627 143960 0 652
654 0 416470 175477 144040 0 653
655 0 416428 175411 144120 0 654
656 0 416341 175309 144280 0 655
657 0 416317 175319 144360 0 656
658 0 416263 175235 144480 0 657
659 0 416239 175205 144600 0 658
660 0 416227 175179 144720 0 659
661 0 416129 175155 144840 0 660
662 0 416085 175059 144920 0 661
663 0 416035 174967 145040 0 662
664 0 415965 174807 145160 0 663
665 0 415855 174689 145480 0 664
666 0 415774 174657 145520 0 665
667 0 415700 174633 145600 0 666
668 0 415662 174651 145640 0 667
669 0 415662 174675 145680 0 668
670 0 415587 175341 145720 0 669
671 0 415639 174729 145760 0 670
672 0 415617 174647 145800 0 671
673 0 415630 174543 145880 0 672
674 0 415584 174463 146000 0 673
675 0 415564 174363 146080 0 674
676 0 415602 174375 146160 0 675
677 0 415608 174337 146280 0 676
678 0 415557 174187 146440 0 677
679 0 415455 174101 146520 0 678
680 0 415329 173903 146600 0 679
681 0 415165 173857 146720 0 680
682 0 415092 173791 146840 0 681
683 0 415042 173791 146960 0 682
684 0 415036 173693 147080 0 683
685 0 414992 173593 147160 0 684
686 0 414870 173465 147360 0 685
687 0 414752 173407 147520 0 686
688 0 414674 173345 147720 0 687
689 0 414568 173341 147800 0 688
690 0 414457 173327 147880 0 689
691 0 414329 173353 148040 0 690
692 0 414203 173361 148120 0 691
693 0 414155 173329 148240 0 692
694 0 414075 173255 148360 0 693
695 0 414047 173223 148520 0 694
696 0 413917 173097 148720 0 695
697 0 413802 173039 148840 0 696
698 0 413630 172893 148920 0 697
699 0 413500 172803 149040 0 698
700 0 413482 172769 149160 0 699
701 0 413398 172725 149280 0 700
702 0 413322 172665 149440 0 701
703 0 413203 172531 149600 0 702
704 0 413118 172759 149680 0 703
705 0 413090 172965 149800 0 704
706 0 413178 173237 149960 0 705
707 0 413247 173407 150040 0 706
708 0 413173 173345 150200 0 707
709 0 413125 173191 150320 0 708
710 0 413007 172861 150440 0 709
711 0 412864 172485 150600 0 710
712 0 412766 172241 150640 0 711
713 0 412607 171915 150720 0 712
714 0 412582 171771 150800 0 713
715 0 412539 171605 151000 0 714
716 0 412488 171443 151160 0 715
717 0 412422 171309 151320 0 716
718 0 412370 171193 151480 0 717
719 0 412238 171063 151600 0 718
720 0 412231 170997 151720 0 719
721 0 412225 170923 151800 0 720
722 0 412169 170799 151920 0 721
723 0 412165 170765 152040 0 722
724 0 412123 170675 152160 0 723
725 0 412003 170443 152320 0 724
726 0 411967 170371 152360 0 725
727 0 411918 170281 152440 0 726
728 0 411894 170255 152560 0 727
729 0 411916 170225 152680 0 728
730 0 411904 170171 152760 0 729
731 0 411874 170079 152880 0 730
732 0 411852 169803 153000 0 731
733 0 411733 169691 153080 0 732
734 0 411599 169591 153120 0 733
735 0 411491 169475 153240 0 734
736 0 411319 169399 153360 0 735
737 0 411146 169267 153600 0 736
738 0 411034 169197 153840 0 737
739 0 410992 169129 154000 0 738
740 0 410918 169047 154240 0 739
741 0 410816 168813 154280 0 740
742 0 410763 168675 154360 0 741
743 0 410705 168527 154480 0 742
744 0 410587 168179 154560 0 743
745 0 410504 168113 154680 0 744
746 0 410410 168045 154760 0 745
747 0 410362 167943 154840 0 746
748 0 410288 167777 154960 0 747
749 0 410242 167665 155120 0 748
750 0 410180 167547 155240 0 749
751 0 410083 167433 155320 0 750
752 0 409983 167407 155440 0 751
753 0 409833 167175 155520 0 752
754 0 409663 167091 155600 0 753
755 0 409532 167039 155720 0 754
756 0 409386 166971 155800 0 755
757 0 409290 166833 155960 0 756
758 0 409186 166739 156080 0 757
759 0 409110 166685 156160 0 758
760 0 409002 166563 156320 0 759
761 0 408930 166525 156400 0 760
762 0 408915 166483 156520 0 761
763 0 408797 166431 156600 0 762
764 0 408727 166445 156720 0 763
765 0 408649 166439 156840 0 764
766 0 408479 166373 156920 0 765
767 0 408393 166247 157000 0 766
768 0 408286 166177 157120 0 767
769 0 408142 165995 157200 0 768
770 0 407878 165799 157280 0 769
771 0 407761 165733 157400 0 770
772 0 407601 165697 157480 0 771
773 0 407565 165687 157600 0 772
774 0 407465 165657 157680 0 773
775 0 407361 165639 157840 0 774
776 0 407268 165615 158000 0 775
777 0 407268 165429 158080 0 776
778 0 407218 165581 158120 0 777
779 0 407140 165429 158160 0 778
780 0 406999 165377 158280 0 779
781 0 406759 165265 158360 0 780
782 0 406561 165299 158440 0 781
783 0 406426 165227 158520 0 782
784 0 406210 165243 158640 0 783
785 0 406138 165235 158760 0 784
786 0 406000 165225 158880 0 785
787 0 405938 165195 159000 0 786
788 0 405776 165061 159160 0 787
789 0 405553 164907 159320 0 788
790 0 405391 164781 159400 0 789
791 0 405227 164691 159520 0 790
792 0 404982 164559 159640 0 791
793 0 404772 164417 159760 0 792
794 0 404498 164255 159880 0 793
795 0 404271 164123 160000 0 794
796 0 404049 164027 160120 0 795
797 0 403884 163959 160240 0 796
798 0 403722 163805 160400 0 797
799 0 403532 163697 160560 0 798
800 0 403394 163583 160680 0 799
801 0 403161 163375 160840 0 800
802 0 402905 163165 160960 0 801
803 0 402829 162987 161000 0 802
804 0 402583 162731 161160 0 803
805 0 402531 162579 161280 0 804
806 0 402511 162559 161400 0 805
807 0 402347 162579 161520 0 806
808 0 402183 162571 161640 0 807
809 0 401891 162475 161760 0 808
810 0 401775 162363 161840 0 809
811 0 401643 162307 162040 0 810
812 0 401455 162239 162120 0 811
813 0 401219 162123 162320 0 812
814 0 401037 162043 162440 0 813
815 0 400913 162067 162560 0 814
816 0 400725 162087 162640 0 815
817 0 400553 162039 162760 0 816
818 0 400365 162039 162880 0 817
819 0 400209 162043 163000 0 818
820 0 399937 162007 163160 0 819
821 0 399749 161871 163320 0 820
822 0 399581 161679 163400 0 821
823 0 399383 161535 163560 0 822
824 0 399199 161387 163720 0 823
825 0 398995 161315 163840 0 824
826 0 398647 161231 163920 0 825
827 0 398435 161211 164000 0 826
828 0 398271 161103 164160 0 827
829 0 398163 161031 164320 0 828
830 0 398135 160907 164480 0 829
831 0 398091 160787 164600 0 830
832 0 397905 160555 164680 0 831
833 0 397621 160475 164800 0 832
834 0 397443 160439 164920 0 833
835 0 397159 160335 165040 0 834
836 0 397087 160215 165160 0 835
837 0 397063 160175 165280 0 836
838 0 396995 160031 165400 0 837
839 0 396899 159891 165520 0 838
840 0 396799 159743 165640 0 839
841 0 396515 159759 165760 0 840
842 0 396259 159659 165880 0 841
843 0 395895 159491 165920 0 842
844 0 395509 159115 166040 0 843
845 0 395149 158711 166160 0 844
846 0 394941 158567 166280 0 845
847 0 394849 158507 166320 0 846
848 0 394715 158555 166400 0 847
849 0 394479 158463 166520 0 848
850 0 394435 158451 166640 0 849
851 0 394355 158467 166760 0 850
852 0 394263 158343 166880 0 851
853 0 394103 158151 166960 0 852
854 0 393871 157935 167120 0 853
855 0 393663 157623 167160 0 854
856 0 393461 157427 167280 0 855
857 0 393345 157371 167360 0 856
858 0 393245 157243 167520 0 857
859 0 393149 157155 167600 0 858
860 0 393001 157079 167800 0 859
861 0 392509 156795 167880 0 860
862 0 392231 156395 168000 0 861
863 0 392163 156175 168080 0 862
864 0 391999 155887 168240 0 863
865 0 391699 155683 168320 0 864
866 0 391533 155623 168400 0 865
867 0 391299 155527 168520 0 866
868 0 391081 155283 168600 0 867
869 0 390797 155055 168680 0 868
870 0 390613 155063 168800 0 869
871 0 390165 154931 168880 0 870
872 0 389699 154587 169040 0 871
873 0 389571 154479 169120 0 872
874 0 389495 154439 169240 0 873
875 0 389229 154211 169480 0 874
876 0 389149 154115 169600 0 875
877 0 388993 153799 169680 0 876
878 0 388781 153519 169760 0 877
879 0 388467 153031 169800 0 878
880 0 388445 152894 169840 0 879
881 0 388034 152657 170040 0 880
882 0 387713 152258 170160 0 881
883 0 387417 151992 170320 0 882
884 0 387053 151734 170480 0 883
885 0 386822 151573 170600 0 884
886 0 386742 151293 170640 0 885
887 0 386581 150957 170560 0 886
888 0 386469 150686 170520 0 887
889 0 386361 150158 170440 0 888
890 0 386145 149693 170400 0 889
891 0 386005 149401 170360 0 890
892 0 386197 148805 170400 0 891
893 0 386541 148485 170400 0 892
894 0 386661 148245 170440 0 893
895 0 386597 147855 170480 0 894
896 0 386824 147470 170520 0 895
897 0 386953 146963 170440 0 896
898 0 387244 146729 170320 0 897
899 0 387536 146453 170240 0 898
900 0 387785 146228 170040 0 899
901 0 387992 145752 169880 0 900
902 0 388192 145264 169720 0 901
903 0 388340 144882 169640 0 902
904 0 388537 144541 169560 0 903
905 0 389003 143850 169600 0 904
906 0 389093 143342 169480 0 905
907 0 389085 143135 169280 0 906
908 0 389308 142885 169080 0 907
909 0 389440 142591 168960 0 908
910 0 389829 142393 168840 0 909
911 0 389769 142059 168800 0 910
912 0 389288 141768 168880 0 911
913 0 389016 141440 168960 0 912
914 0 388749 141264 169000 0 913
915 0 388461 140684 169040 0 914
916 0 387742 140220 169000 0 915
917 0 387308 139912 168880 0 916
918 0 386967 139529 168800 0 917
919 0 386811 138993 168680 0 918
920 0 386633 138707 168560 0 919
921 0 386375 138356 168480 0 920
922 5 386055 138015 168440 0 921
923 0 386059 137963 168200 0 922
924 0 386156 137369 168040 0 923
925 0 386135 136982 167880 0 924
926 0 386144 136655 167720 0 925
927 0 386140 136287 167560 0 926
928 0 386115 135996 167400 0 927
929 0 386303 135501 167280 0 928
930 0 386451 135268 167080 0 929
931 0 386475 135026 166920 0 930
932 0 386453 134763 166760 0 931
933 0 386602 134647 166680 0 932
934 0 386788 134223 166520 0 933
935 0 387058 133965 166480 0 934
936 0 387132 133520 166520 0 935
937 5 387012 133017 166560 0 936
938 0 386593 132796 166520 0 937
939 5 386410 131889 166520 0 938
940 0 385792 131168 166560 0 939
941 0 385247 130919 166600 0 940
942 0 385211 130545 166680 0 941
943 0 384976 130414 166800 0 942
944 0 383929 130189 166880 0 943
945 0 383351 130125 166920 0 944
946 0 382725 129781 166880 0 945
947 0 382709 129489 166800 0 946
948 0 382611 129281 166720 0 947
949 0 382427 129137 166640 0 948
950 0 382199 128965 166560 0 949
951 0 382013 128741 166440 0 950
952 0 381749 128441 166360 0 951
953 0 381523 128377 166200 0 952
954 0 381351 128169 166120 0 953
955 0 381205 128133 166000 0 954
956 0 381193 128145 165840 0 955
957 5 381100 128102 165760 0 956
958 0 380031 127877 165760 0 957
959 0 379525 127497 165720 0 958
960 0 378983 127325 165680 0 959
961 0 378893 127297 165560 0 960
962 0 378717 127213 165440 0 961
963 0 378015 127037 165400 0 962
964 5 377615 126973 165320 0 963
965 0 376713 126637 165280 0 964
966 5 374803 126465 165240 0 965
967 5 373401 126569 165240 0 966
968 0 373127 126597 165200 0 967
969 0 372959 126633 165120 0 968
970 0 372779 126685 165040 0 969
971 0 372643 126701 164920 0 970
972 0 372239 126749 164880 0 971
973 0 371945 126801 164840 0 972
974 0 371619 126917 164760 0 973
975 0 371455 126957 164640 0 974
976 0 371105 127033 164520 0 975
977 0 370725 126985 164440 0 976
978 0 370419 126909 164320 0 977
979 0 370117 127005 164240 0 978
980 0 370041 127041 164160 0 979
981 0 369985 127113 164080 0 980
982 5 369893 127229 164000 0 981
983 0 369519 127193 163960 0 982
984 0 369107 127225 163920 0 983
985 0 368699 127349 163960 0 984
986 0 368109 127325 164000 0 985
987 0 367473 127529 163960 0 986
988 0 367359 127625 163840 0 987
989 0 367159 127781 163720 0 988
990 0 366647 127933 163680 0 989
991 0 366381 128069 163640 0 990
992 0 365777 128021 163680 0 991
993 0 365211 127965 163720 0 992
994 0 364869 128133 163680 0 993
995 0 364737 128185 163560 0 994
996 0 364473 128301 163480 0 995
997 0 363953 128705 163440 0 996
998 0 363807 128813 163360 0 997
999 5 363695 128805 163280 0 998
1000 0 362957 128457 163280 0 999
1001 0 362547 128397 163240 0 1000
1002 0 362231 128325 163200 0 1001
1003 0 361997 128313 163240 0 1002
1004 0 361645 128465 163280 0 1003
1005 0 361433 128577 163360 0 1004
1006 0 360971 128729 163440 0 1005
1007 0 360657 128725 163520 0 1006
1008 0 360397 128821 163600 0 1007
1009 0 359945 129057 163640 0 1008
1010 0 359607 129253 163720 0 1009
1011 0 359169 129345 163760 0 1010
1012 0 358531 129441 163720 0 1011
1013 0 358065 129413 163800 0 1012
1014 0 357785 129337 163880 0 1013
1015 0 357439 129289 163920 0 1014
1016 0 356855 129525 163960 0 1015
1017 5 356349 129837 164000 0 1016
1018 0 356103 130021 164040 0 1017
1019 0 355899 130001 164120 0 1018
1020 0 355861 130049 164240 0 1019
1021 0 355853 130065 164320 0 1020
1022 0 355789 130097 164360 0 1021
1023 0 355429 130449 164360 0 1022
1024 0 355149 130533 164440 0 1023
1025 0 354941 130617 164520 0 1024
1026 0 354697 130749 164600 0 1025
1027 0 354483 131049 164640 0 1026
1028 0 354305 131249 164560 0 1027
1029 0 353937 131437 164480 0 1028
1030 0 353401 131713 164480 0 1029
1031 0 353283 131989 164520 0 1030
1032 0 353135 132141 164480 0 1031
1033 0 352891 132233 164400 0 1032
1034 0 352785 132325 164320 0 1033
1035 0 352549 132477 164240 0 1034
1036 0 352175 132669 164200 0 1035
1037 0 351997 132893 164160 0 1036
1038 0 351817 133025 164080 0 1037
1039 0 351629 133321 164040 0 1038
1040 0 351031 133705 164000 0 1039
1041 5 350601 133773 164040 0 1040
1042 0 350339 133813 164160 0 1041
1043 0 350267 133813 164280 0 1042
1044 0 350155 133933 164400 0 1043
1045 0 349995 133985 164480 0 1044
1046 0 349903 134045 164560 0 1045
1047 0 349755 134137 164640 0 1046
1048 0 349707 134249 164720 0 1047
1049 0 349601 134309 164800 0 1048
1050 0 349473 134413 164920 0 1049
1051 0 349361 134541 164960 0 1050
1052 0 349255 134597 165040 0 1051
1053 0 349079 134745 165120 0 1052
1054 0 349023 134757 165200 0 1053
1055 0 349015 134805 165280 0 1054
1056 0 348981 134913 165400 0 1055
1057 0 348881 134949 165520 0 1056
1058 0 348733 134925 165640 0 1057
1059 0 348553 134837 165720 0 1058
1060 0 348317 134829 165800 0 1059
1061 0 348007 134789 165920 0 1060
1062 0 347719 134741 166040 0 1061
1063 0 347353 134761 166120 0 1062
1064 0 347267 134817 166200 0 1063
1065 0 345905 133921 166320 0 1064
1066 0 346035 134357 166360 0 1065
1067 0 345831 134337 166400 0 1066
1068 0 345765 134441 166440 0 1067
1069 0 345661 134437 166520 0 1068
1070 0 345611 134413 166640 0 1069
1071 0 345443 134373 166760 0 1070
1072 0 345315 134377 166840 0 1071
1073 0 345223 134341 166960 0 1072
1074 0 345015 134381 167040 0 1073
1075 0 344869 134305 167160 0 1074
1076 0 344805 134225 167280 0 1075
1077 0 344721 134137 167400 0 1076
1078 0 344635 133973 167480 0 1077
1079 0 344507 133849 167600 0 1078
1080 0 344251 133805 167760 0 1079
1081 0 344215 133621 167880 0 1080
1082 0 344015 133489 168000 0 1081
1083 0 343917 133429 168160 0 1082
1084 0 343801 133265 168280 0 1083
1085 0 343749 133177 168360 0 1084
1086 0 343553 133093 168480 0 1085
1087 0 343447 133049 168640 0 1086
1088 0 343403 133097 168760 0 1087
1089 0 343319 133197 168840 0 1088
1090 0 343223 133189 168960 0 1089
1091 0 343047 133089 169080 0 1090
1092 0 342887 133029 169160 0 1091
1093 0 342759 132961 169240 0 1092
1094 0 342539 132857 169360 0 1093
1095 0 342309 132845 169480 0 1094
1096 0 342057 132785 169560 0 1095
1097 0 342057 132841 169640 0 1096
1098 0 342125 132877 169760 0 1097
1099 0 342169 132929 169880 0 1098
1100 0 342209 132953 170000 0 1099
1101 0 342209 133029 170120 0 1100
1102 0 342113 133057 170240 0 1101
1103 0 342009 133037 170360 0 1102
1104 0 341857 133077 170440 0 1103
1105 0 341767 133041 170560 0 1104
1106 0 341811 133093 170680 0 1105
1107 0 341911 133173 170760 0 1106
1108 5 341965 133153 170880 0 1107
1109 0 341857 133061 170920 0 1108
1110 0 341837 133073 170960 0 1109
1111 0 341781 133145 171040 0 1110
1112 0 341701 133101 171120 0 1111
1113 0 341561 133093 171200 0 1112
1114 0 341471 133113 171280 0 1113
1115 0 341399 133173 171360 0 1114
1116 0 341331 133161 171440 0 1115
1117 5 341135 133069 171560 0 1116
1118 0 341059 133009 171600 0 1117
1119 0 340977 132917 171640 0 1118
1120 0 340929 132917 171680 0 1119
1121 0 340885 132893 171760 0 1120
1122 0 340905 132905 171880 0 1121
1123 0 340813 132821 172000 0 1122
1124 0 340705 132821 172120 0 1123
1125 0 340577 132761 172200 0 1124
1126 0 340433 132625 172280 0 1125
1127 6 340131 132645 172280 0 1126
1128 0 461264 244987 80520 0 143
1129 0 461300 244983 80400 0 1128
1130 0 461292 244973 80280 0 1129
1131 0 461216 244951 80160 0 1130
1132 0 461204 244875 80000 0 1131
1133 0 461204 244787 79840 0 1132
1134 0 461168 244667 79760 0 1133
1135 0 461328 244557 79640 0 1134
1136 0 461376 244481 79560 0 1135
1137 0 461388 244445 79440 0 1136
1138 0 461448 244365 79320 0 1137
1139 0 461540 244301 79200 0 1138
1140 0 461576 244205 79080 0 1139
1141 0 461620 244137 78920 0 1140
1142 0 461620 244061 78840 0 1141
1143 0 461628 244081 78680 0 1142
1144 0 461388 244163 78600 0 1143
1145 0 461264 244131 78480 0 1144
1146 0 461184 244059 78320 0 1145
1147 0 460924 244013 78080 0 1146
1148 0 460848 243941 77960 0 1147
1149 0 460764 243845 77800 0 1148
1150 0 460772 243805 77680 0 1149
1151 0 460772 243805 77520 0 1150
1152 0 460744 243793 77400 0 1151
1153 0 460736 243789 77280 0 1152
1154 0 460720 243793 77160 0 1153
1155 0 460628 243785 77040 0 1154
1156 0 460592 243777 76920 0 1155
1157 0 460512 243765 76800 0 1156
1158 0 460376 243749 76680 0 1157
1159 0 460344 243717 76520 0 1158
1160 0 460260 243705 76400 0 1159
1161 0 460104 243693 76280 0 1160
1162 0 459952 243685 76120 0 1161
1163 0 459820 243673 75960 0 1162
1164 0 459656 243649 75840 0 1163
1165 0 459492 243617 75720 0 1164
1166 0 459392 243547 75560 0 1165
1167 0 459292 243515 75440 0 1166
1168 0 459140 243511 75280 0 1167
1169 0 459032 243507 75160 0 1168
1170 0 458920 243475 75040 0 1169
1171 0 458804 243459 74920 0 1170
1172 0 458688 243483 74800 0 1171
1173 0 458572 243491 74720 0 1172
1174 0 458416 243463 74600 0 1173
1175 0 458256 243451 74480 0 1174
1176 0 458132 243435 74360 0 1175
1177 0 457824 243451 74240 0 1176
1178 0 457664 243489 74120 0 1177
1179 0 457344 243489 74040 0 1178
1180 0 457276 243573 73920 0 1179
1181 0 457080 243669 73800 0 1180
1182 0 456908 243685 73720 0 1181
1183 0 456656 243681 73560 0 1182
1184 0 456544 243709 73400 0 1183
1185 0 456312 243717 73280 0 1184
1186 0 456256 243763 73160 0 1185
1187 0 456116 243779 73080 0 1186
1188 0 456072 243787 72960 0 1187
1189 0 455948 243811 72880 0 1188
1190 0 455872 243843 72760 0 1189
1191 0 455824 243919 72680 0 1190
1192 0 455748 243967 72560 0 1191
1193 0 455688 244083 72440 0 1192
1194 0 455648 244127 72240 0 1193
1195 0 455560 244147 72120 0 1194
1196 0 455516 244235 72000 0 1195
1197 0 455484 244307 71840 0 1196
1198 0 455528 244399 71720 0 1197
1199 0 455524 244451 71600 0 1198
1200 0 455540 244503 71480 0 1199
1201 0 455480 244511 71400 0 1200
1202 0 455420 244567 71240 0 1201
1203 0 455372 244579 71120 0 1202
1204 0 455364 244615 71000 0 1203
1205 0 455144 244663 70840 0 1204
1206 0 454980 244741 70720 0 1205
1207 0 454904 244721 70560 0 1206
1208 0 454616 244681 70440 0 1207
1209 0 454484 244733 70320 0 1208
1210 0 454264 244721 70200 0 1209
1211 0 454172 244709 70080 0 1210
1212 0 454032 244693 69960 0 1211
1213 0 453848 244689 69840 0 1212
1214 0 453780 244645 69760 0 1213
1215 0 453620 244615 69520 0 1214
1216 0 453388 244763 69400 0 1215
1217 0 453348 244875 69240 0 1216
1218 0 453300 245047 69160 0 1217
1219 0 453272 245103 69040 0 1218
1220 0 453216 245151 68920 0 1219
1221 0 453136 245183 68800 0 1220
1222 5 453036 245275 68680 0 1221
1223 0 452968 245395 68600 0 1222
1224 0 453008 245437 68480 0 1223
1225 0 453008 245397 68320 0 1224
1226 0 453012 245373 68200 0 1225
1227 0 452968 245405 68120 0 1226
1228 0 452904 245421 68000 0 1227
1229 0 452844 245417 68000 0 1228
1230 0 452800 245415 67920 0 1229
1231 0 452680 245387 67800 0 1230
1232 0 452708 245437 67680 0 1231
1233 0 452720 245449 67560 0 1232
1234 0 452808 245505 67440 0 1233
1235 0 452884 245561 67320 0 1234
1236 0 452892 245589 67200 0 1235
1237 0 452796 245645 67080 0 1236
1238 0 452576 245649 67000 0 1237
1239 0 452284 245633 66880 0 1238
1240 0 451984 245697 66800 0 1239
1241 0 451688 245785 66680 0 1240
1242 0 451600 245753 66560 0 1241
1243 0 451544 245727 66440 0 1242
1244 0 451544 245703 66320 0 1243
1245 0 451548 245643 66240 0 1244
1246 0 451532 245595 66120 0 1245
1247 0 451492 245583 66000 0 1246
1248 0 451436 245611 65920 0 1247
1249 0 451424 245611 65800 0 1248
1250 0 451400 245579 65680 0 1249
1251 0 451388 245539 65600 0 1250
1252 0 451344 245463 65480 0 1251
1253 0 451240 245411 65400 0 1252
1254 0 451168 245395 65280 0 1253
1255 0 451148 245391 65160 0 1254
1256 0 451028 245419 65080 0 1255
1257 0 450944 245467 64960 0 1256
1258 0 450696 245515 64840 0 1257
1259 0 450568 245591 64720 0 1258
1260 0 450520 245739 64600 0 1259
1261 0 450512 245851 64480 0 1260
1262 0 450576 246011 64360 0 1261
1263 0 450520 246067 64200 0 1262
1264 0 450524 246135 64120 0 1263
1265 0 450440 246215 63920 0 1264
1266 0 450212 246359 63800 0 1265
1267 0 450052 246395 63720 0 1266
1268 0 449860 246593 63560 0 1267
1269 0 449852 246725 63480 0 1268
1270 0 449824 246893 63360 0 1269
1271 0 449848 247061 63280 0 1270
1272 0 449828 247333 63120 0 1271
1273 0 449808 247385 63000 0 1272
1274 0 449768 247553 62920 0 1273
1275 0 449688 247775 62800 0 1274
1276 0 449688 247787 62680 0 1275
1277 0 449572 247895 62560 0 1276
1278 5 449528 248097 62480 0 1277
1279 0 449916 248057 62440 0 1278
1280 0 450096 247957 62320 0 1279
1281 0 450088 247939 62160 0 1280
1282 0 450084 247915 62040 0 1281
1283 0 450108 247879 61960 0 1282
1284 0 450284 247871 61840 0 1283
1285 0 450348 247843 61760 0 1284
1286 0 450660 247827 61680 0 1285
1287 0 450852 247771 61600 0 1286
1288 0 451128 247843 61520 0 1287
1289 0 451760 248021 61440 0 1288
1290 0 451924 248157 61360 0 1289
1291 0 452044 248345 61240 0 1290
1292 0 452148 248621 61160 0 1291
1293 0 452264 248731 61000 0 1292
1294 0 452268 248759 60880 0 1293
1295 0 452280 248943 60760 0 1294
1296 0 452360 248961 60600 0 1295
1297 0 452388 249057 60520 0 1296
1298 0 452392 248805 60400 0 1297
1299 0 452340 248669 60280 0 1298
1300 0 452320 248513 60160 0 1299
1301 0 452336 248413 60080 0 1300
1302 0 452152 248513 59920 0 1301
1303 0 452104 248463 59800 0 1302
1304 0 452032 248491 59720 0 1303
1305 0 452124 248483 59600 0 1304
1306 0 452120 248439 59520 0 1305
1307 0 452328 248255 59360 0 1306
1308 0 452492 248151 59240 0 1307
1309 0 452796 248069 59120 0 1308
1310 0 453172 248021 59040 0 1309
1311 0 453396 248053 58960 0 1310
1312 0 453568 248125 58840 0 1311
1313 0 453836 248185 58760 0 1312
1314 0 454116 248359 58600 0 1313
1315 0 454232 248395 58520 0 1314
1316 0 454280 248459 58400 0 1315
1317 0 454460 248539 58280 0 1316
1318 0 454840 248727 58200 0 1317
1319 0 455088 248831 58080 0 1318
1320 0 455444 248921 57920 0 1319
1321 0 455520 248941 57800 0 1320
1322 0 455640 249077 57680 0 1321
1323 0 455660 249197 57600 0 1322
1324 0 455604 249309 57440 0 1323
1325 0 455524 249463 57280 0 1324
1326 0 455560 249561 57160 0 1325
1327 0 455540 249601 57040 0 1326
1328 0 455516 249613 56920 0 1327
1329 0 455444 249685 56840 0 1328
1330 0 455432 249709 56680 0 1329
1331 0 455440 249725 56520 0 1330
1332 0 455440 249769 56400 0 1331
1333 0 455372 249857 56280 0 1332
1334 0 455248 249909 56080 0 1333
1335 0 455196 249921 55960 0 1334
1336 0 455172 249961 55840 0 1335
1337 0 455140 249965 55720 0 1336
1338 0 455120 249965 55640 0 1337
1339 0 455052 249991 55400 0 1338
1340 0 455052 249983 55280 0 1339
1341 0 455044 249947 55160 0 1340
1342 0 454960 249943 55040 0 1341
1343 0 454876 249943 54960 0 1342
1344 0 454776 249979 54840 0 1343
1345 0 454708 250059 54720 0 1344
1346 0 454716 250053 54600 0 1345
1347 0 454712 250049 54480 0 1346
1348 0 454728 250029 54360 0 1347
1349 0 454720 250029 54200 0 1348
1350 0 454680 250093 54120 0 1349
1351 0 454648 250173 54000 0 1350
1352 0 454588 250211 53880 0 1351
1353 0 454572 250231 53800 0 1352
1354 0 454576 250223 53680 0 1353
1355 0 454552 250231 53560 0 1354
1356 0 454520 250219 53400 0 1355
1357 0 454360 250271 53320 0 1356
1358 0 454348 250231 53200 0 1357
1359 0 454344 250243 53120 0 1358
1360 0 454340 250223 52960 0 1359
1361 0 454328 250179 52840 0 1360
1362 0 454328 250169 52800 0 1361
1363 0 454288 250199 52720 0 1362
1364 5 454288 250207 52600 0 1363
1365 0 454152 250137 52480 0 1364
1366 0 453996 250027 52440 0 1365
1367 0 453896 249967 52320 0 1366
1368 0 453816 249975 52240 0 1367
1369 0 453832 249999 52080 0 1368
1370 0 453852 250007 51960 0 1369
1371 0 453768 249931 51840 0 1370
1372 0 453752 249939 51760 0 1371
1373 0 453664 249915 51640 0 1372
1374 0 453660 249931 51520 0 1373
1375 0 453620 249955 51440 0 1374
1376 0 453556 249967 51280 0 1375
1377 5 453380 249877 51240 0 1376
1378 0 453204 249787 51200 0 1377
1379 0 452844 249393 51120 0 1378
1380 0 452552 249187 51040 0 1379
1381 0 452292 248839 50920 0 1380
1382 0 451992 248675 50800 0 1381
1383 0 451932 248237 50760 0 1382
1384 0 451732 247907 50720 0 1383
1385 0 451664 247179 50680 0 1384
1386 0 451260 246617 50640 0 1385
1387 0 451136 246159 50680 0 1386
1388 0 451092 245863 50720 0 1387
1389 0 450872 245465 50680 0 1388
1390 0 450984 245129 50640 0 1389
1391 0 450936 244737 50560 0 1390
1392 0 450988 244491 50440 0 1391
1393 0 450972 244331 50400 0 1392
1394 0 450956 244171 50360 0 1393
1395 0 450876 243897 50240 0 1394
1396 0 450560 243393 50200 0 1395
1397 0 450452 243099 50280 0 1396
1398 0 450392 242903 50360 0 1397
1399 0 450280 242691 50440 0 1398
1400 0 449944 242611 50520 0 1399
1401 5 449352 241955 50600 0 1400
1402 0 448944 241219 50560 0 1401
1403 0 448464 240501 50520 0 1402
1404 0 447604 240375 50560 0 1403
1405 0 446624 240305 50560 0 1404
1406 0 446184 240075 50600 0 1405
1407 0 446016 240123 50720 0 1406
1408 0 445776 240171 50800 0 1407
1409 0 445360 240067 50840 0 1408
1410 0 444872 239629 50760 0 1409
1411 0 444328 239035 50720 0 1410
1412 0 443392 238439 50680 0 1411
1413 0 442920 238069 50640 0 1412
1414 0 442476 237527 50680 0 1413
1415 0 442568 237511 50760 0 1414
1416 0 442436 237527 50880 0 1415
1417 0 442276 237391 51000 0 1416
1418 0 441724 237009 50960 0 1417
1419 0 441312 236649 50920 0 1418
1420 0 440820 236223 50880 0 1419
1421 0 440264 235801 50840 0 1420
1422 0 440116 235669 50880 0 1421
1423 0 440004 235589 50960 0 1422
1424 0 439464 235177 51000 0 1423
1425 0 439324 234939 51080 0 1424
1426 0 438940 234595 51120 0 1425
1427 0 438564 234061 51080 0 1426
1428 0 438296 233805 51000 0 1427
1429 0 438172 233463 50920 0 1428
1430 0 438044 233349 50880 0 1429
1431 0 437660 233153 50840 0 1430
1432 5 437812 232737 50880 0 1431
1433 0 437524 232447 50840 0 1432
1434 0 437592 232183 50760 0 1433
1435 0 437544 231801 50720 0 1434
1436 0 437416 231445 50680 0 1435
1437 0 437440 230881 50640 0 1436
1438 0 437520 230527 50560 0 1437
1439 0 437396 230049 50440 0 1438
1440 0 437168 229801 50280 0 1439
1441 5 436856 229383 50240 0 1440
1442 0 436544 228589 50240 0 1441
1443 0 436532 227859 50200 0 1442
1444 0 436676 227641 50240 0 1443
1445 0 436680 227665 50120 0 1444
1446 0 436920 227437 50040 0 1445
1447 0 437076 227159 49960 0 1446
1448 0 437232 226749 49880 0 1447
1449 0 437476 226443 49720 0 1448
1450 0 437464 226195 49640 0 1449
1451 0 437420 225783 49560 0 1450
1452 5 437500 225261 49480 0 1451
1453 0 437888 224639 49440 0 1452
1454 0 438100 224199 49400 0 1453
1455 0 438320 223765 49320 0 1454
1456 0 438500 223245 49280 0 1455
1457 0 438544 222979 49200 0 1456
1458 5 438816 222661 49160 0 1457
1459 0 439164 222241 49200 0 1458
1460 0 439256 222025 49320 0 1459
1461 5 439356 221863 49400 0 1460
1462 0 439392 221887 49480 0 1461
1463 0 439388 221895 49560 0 1462
1464 0 439336 221715 49640 0 1463
1465 0 439264 221619 49720 0 1464
1466 0 439216 221637 49840 0 1465
1467 0 439224 221513 49960 0 1466
1468 0 439272 221157 50080 0 1467
1469 0 439520 220375 50200 0 1468
1470 0 439444 220073 50240 0 1469
1471 0 439304 219769 50320 0 1470
1472 0 439304 219431 50400 0 1471
1473 0 438988 219379 50480 0 1472
1474 0 438960 219397 50600 0 1473
1475 0 438756 219353 50760 0 1474
1476 0 438666 219429 50800 0 1475
1477 0 438607 219407 50840 0 1476
1478 0 438890 219378 50880 0 1477
1479 0 438883 219380 50920 0 1478
1480 0 438856 219378 51000 0 1479
1481 0 438787 219336 51080 0 1480
1482 0 438735 219267 51160 0 1481
1483 0 438701 219242 51200 0 1482
1484 0 438676 219230 51280 0 1483
1485 0 438610 219225 51360 0 1484
1486 0 438592 219205 51440 0 1485
1487 0 438545 219178 51520 0 1486
1488 0 438432 219250 51600 0 1487
1489 0 438368 219390 51640 0 1488
1490 0 438132 219493 51680 0 1489
1491 0 437980 219557 51720 0 1490
1492 0 437072 220083 51720 0 1491
1493 0 436713 220501 51640 0 1492
1494 0 436574 220677 51600 0 1493
1495 0 436558 220707 51560 0 1494
1496 0 436542 220763 51520 0 1495
1497 0 436508 220879 51480 0 1496
1498 0 436028 221245 51480 0 1497
1499 0 435846 221409 51440 0 1498
1500 0 435764 221457 51400 0 1499
1501 0 435734 221507 51360 0 1500
1502 0 435578 221573 51320 0 1501
1503 0 435448 221647 51280 0 1502
1504 0 435386 221647 51240 0 1503
1505 0 435278 221619 51160 0 1504
1506 0 435180 221631 51080 0 1505
1507 0 435094 221617 50960 0 1506
1508 0 435134 221681 50920 0 1507
1509 0 435076 221695 50880 0 1508
1510 0 434730 221697 50840 0 1509
1511 0 434806 221547 50720 0 1510
1512 0 434530 221403 50680 0 1511
1513 0 434520 221405 50640 0 1512
1514 0 434488 221379 50560 0 1513
1515 0 434444 221339 50520 0 1514
1516 0 434420 221317 50480 0 1515
1517 0 434380 221289 50440 0 1516
1518 0 434442 221233 50400 0 1517
1519 0 434354 221291 50360 0 1518
1520 0 434256 221413 50320 0 1519
1521 0 434122 221523 50280 0 1520
1522 0 434142 221473 50240 0 1521
1523 0 434044 221465 50200 0 1522
1524 0 433682 221663 50160 0 1523
1525 0 433446 221557 50120 0 1524
1526 0 433113 221376 50120 0 1525
1527 0 432614 221112 50160 0 1526
1528 0 432087 220733 50120 0 1527
1529 0 431981 220686 50080 0 1528
1530 0 431902 220595 50040 0 1529
1531 0 431813 220467 50000 0 1530
1532 0 431695 220329 49960 0 1531
1533 0 431690 220327 49920 0 1532
1534 0 431631 220297 49880 0 1533
1535 0 431592 220250 49840 0 1534
1536 0 431567 220179 49760 0 1535
1537 0 431520 220120 49720 0 1536
1538 0 431434 220090 49680 0 1537
1539 0 431353 220088 49640 0 1538
1540 0 431279 220093 49600 0 1539
1541 0 431249 220088 49560 0 1540
1542 0 431215 220068 49520 0 1541
1543 0 431075 220048 49480 0 1542
1544 0 431008 220041 49440 0 1543
1545 0 430924 219987 49400 0 1544
1546 0 430915 219977 49360 0 1545
1547 0 430833 219994 49320 0 1546
1548 0 430794 219999 49280 0 1547
1549 0 430710 220051 49240 0 1548
1550 0 430434 220154 49200 0 1549
1551 0 430402 220181 49160 0 1550
1552 0 430326 220199 49120 0 1551
1553 0 430311 220194 49080 0 1552
1554 0 430292 220199 49040 0 1553
1555 0 430252 220228 49000 0 1554
1556 0 430208 220218 48960 0 1555
1557 0 430166 220218 48920 0 1556
1558 0 430146 220199 48880 0 1557
1559 0 430134 220186 48840 0 1558
1560 0 430114 220181 48800 0 1559
1561 0 430119 220186 48760 0 1560
1562 0 430077 220169 48720 0 1561
1563 0 430045 220152 48680 0 1562
1564 0 430011 220125 48640 0 1563
1565 0 429981 220125 48600 0 1564
1566 0 429949 220110 48560 0 1565
1567 0 429935 220080 48520 0 1566
1568 0 429895 220073 48480 0 1567
1569 0 429826 220002 48440 0 1568
1570 0 429792 219979 48400 0 1569
1571 0 429765 219935 48320 0 1570
1572 0 429752 219906 48240 0 1571
1573 0 429696 219573 48200 0 1572
1574 0 429679 219580 48160 0 1573
1575 0 429656 219669 48120 0 1574
1576 0 429580 219679 48080 0 1575
1577 0 429536 219652 48040 0 1576
1578 0 429393 219627 48000 0 1577
1579 0 429317 219622 47960 0 1578
1580 0 429341 219544 47920 0 1579
1581 0 429211 219497 47880 0 1580
1582 0 429211 219497 47840 0 1581
1583 0 429218 219455 47800 0 1582
1584 0 429326 219499 47760 0 1583
1585 0 429307 219480 47720 0 1584
1586 0 429334 219524 47680 0 1585
1587 0 429334 219539 47640 0 1586
1588 0 429356 219502 47600 0 1587
1589 0 429400 219467 47560 0 1588
1590 0 429474 219504 47520 0 1589
1591 0 429494 219465 47480 0 1590
1592 0 429514 219329 47440 0 1591
1593 0 429526 219324 47400 0 1592
1594 0 429523 219310 47360 0 1593
1595 0 429506 219302 47320 0 1594
1596 0 429489 219297 47280 0 1595
1597 0 429489 219297 47240 0 1596
1598 0 429477 219302 47200 0 1597
1599 0 429442 219307 47160 0 1598
1600 0 429356 219349 47120 0 1599
1601 0 429408 219305 47080 0 1600
1602 0 429395 219334 47040 0 1601
1603 0 429390 219319 47000 0 1602
1604 0 429373 219327 46960 0 1603
1605 0 429354 219366 46920 0 1604
1606 0 429307 219374 46880 0 1605
1607 0 429307 219369 46840 0 1606
1608 0 429299 219174 46800 0 1607
1609 0 429260 219179 46760 0 1608
1610 0 429223 219184 46720 0 1609
1611 0 429181 219219 46680 0 1610
1612 0 429147 219206 46640 0 1611
1613 0 429092 219231 46600 0 1612
1614 0 429043 219251 46520 0 1613
1615 0 428992 219278 46480 0 1614
1616 0 428930 219317 46400 0 1615
1617 0 428799 219349 46360 0 1616
1618 0 428612 219455 46320 0 1617
1619 0 428462 219524 46280 0 1618
1620 0 428287 219598 46240 0 1619
1621 0 428172 219659 46200 0 1620
1622 0 428046 219745 46160 0 1621
1623 0 427930 219837 46120 0 1622
1624 0 427810 219928 46080 0 1623
1625 0 427691 220019 46040 0 1624
1626 0 427573 220093 46000 0 1625
1627 0 427494 220179 45960 0 1626
1628 0 427411 220154 45920 0 1627
1629 0 427416 220100 45880 0 1628
1630 0 427369 220093 45840 0 1629
1631 0 427376 220058 45800 0 1630
1632 0 427366 219982 45760 0 1631
1633 0 427401 219901 45720 0 1632
1634 0 427465 219819 45680 0 1633
1635 0 427529 219706 45640 0 1634
1636 0 427640 219612 45600 0 1635
1637 0 427733 219477 45560 0 1636
1638 0 427822 219371 45520 0 1637
1639 0 427896 219285 45480 0 1638
1640 0 427930 219206 45440 0 1639
1641 0 427989 219127 45400 0 1640
1642 0 427962 219108 45360 0 1641
1643 0 427918 219132 45320 0 1642
1644 0 427906 219086 45280 0 1643
1645 0 427871 219049 45240 0 1644
1646 0 427864 219029 45200 0 1645
1647 0 427852 219068 45160 0 1646
1648 0 427861 219014 45120 0 1647
1649 0 427854 219007 45080 0 1648
1650 0 427834 218990 45040 0 1649
1651 0 427824 218958 45000 0 1650
1652 0 427810 218926 44960 0 1651
1653 0 427760 218906 44920 0 1652
1654 0 427748 218854 44880 0 1653
1655 0 427748 218918 44840 0 1654
1656 0 427711 218933 44680 0 1655
1657 0 427667 218894 44440 0 1656
1658 0 427679 218896 44280 0 1657
1659 0 427704 218923 44160 0 1658
1660 0 427664 218891 43960 0 1659
1661 0 427674 218891 43920 0 1660
1662 0 427674 218891 43600 0 1661
1663 5 427645 218871 43560 0 1662
1664 0 427618 218859 43520 0 1663
1665 0 427625 218832 43480 0 1664
1666 0 427622 218830 43440 0 1665
1667 0 427622 218830 43360 0 1666
1668 5 427625 218827 43320 0 1667
1669 0 427679 218793 43280 0 1668
1670 6 427689 218775 43240 0 1669
1671 0 449092 248433 62440 0 1278
1672 0 448800 248609 62360 0 1671
1673 0 448544 248841 62280 0 1672
1674 0 447944 249499 62240 0 1673
1675 0 447624 249997 62160 0 1674
1676 0 447124 250605 62120 0 1675
1677 0 446884 250999 62040 0 1676
1678 0 446688 251143 61920 0 1677
1679 0 446252 251329 61800 0 1678
1680 0 446076 251453 61720 0 1679
1681 0 445816 251581 61600 0 1680
1682 0 445412 251689 61520 0 1681
1683 0 444912 251969 61480 0 1682
1684 0 444512 252259 61400 0 1683
1685 0 444380 252491 61280 0 1684
1686 5 444180 252625 61160 0 1685
1687 0 444156 252761 61040 0 1686
1688 0 444080 253041 60920 0 1687
1689 0 443912 253331 60760 0 1688
1690 0 443796 253435 60680 0 1689
1691 0 443596 253387 60520 0 1690
1692 0 443496 253339 60440 0 1691
1693 0 443488 253399 60360 0 1692
1694 0 443500 253409 60240 0 1693
1695 0 443620 253401 60120 0 1694
1696 0 443616 253345 60000 0 1695
1697 0 443568 253299 59880 0 1696
1698 0 443652 253319 59760 0 1697
1699 0 443700 253407 59640 0 1698
1700 0 443696 253523 59520 0 1699
1701 0 443668 253563 59400 0 1700
1702 0 443640 253591 59240 0 1701
1703 0 443548 253603 59160 0 1702
1704 0 443548 253635 59040 0 1703
1705 0 443560 253663 58920 0 1704
1706 0 443536 253759 58800 0 1705
1707 0 443492 253915 58720 0 1706
1708 0 443464 253979 58600 0 1707
1709 0 443504 254031 58480 0 1708
1710 0 443552 254041 58320 0 1709
1711 0 443572 254049 58240 0 1710
1712 0 443612 254057 58120 0 1711
1713 0 443716 254065 58000 0 1712
1714 0 443744 254049 57920 0 1713
1715 0 443784 254033 57800 0 1714
1716 0 443764 254013 57720 0 1715
1717 0 443792 254001 57600 0 1716
1718 0 443712 254033 57480 0 1717
1719 0 443736 254037 57400 0 1718
1720 0 443772 254021 57280 0 1719
1721 0 443856 254057 57160 0 1720
1722 0 443932 254105 57040 0 1721
1723 0 443884 254125 56960 0 1722
1724 0 443860 254125 56840 0 1723
1725 0 443888 254113 56720 0 1724
1726 0 443944 254101 56600 0 1725
1727 0 443972 254135 56440 0 1726
1728 0 444028 254183 56320 0 1727
1729 0 444036 254163 56240 0 1728
1730 0 444060 254131 56120 0 1729
1731 0 444044 254131 56000 0 1730
1732 0 444056 254175 55920 0 1731
1733 0 443968 254139 55800 0 1732
1734 0 443864 254059 55720 0 1733
1735 0 443812 254023 55600 0 1734
1736 0 443732 253967 55480 0 1735
1737 0 443532 253763 55400 0 1736
1738 0 443472 253723 55320 0 1737
1739 0 443464 253699 55200 0 1738
1740 0 443384 253647 55080 0 1739
1741 0 443324 253627 54960 0 1740
1742 0 443164 253615 54840 0 1741
1743 5 443116 253491 54720 0 1742
1744 0 443056 253411 54680 0 1743
1745 0 443064 253415 54600 0 1744
1746 0 443080 253385 54480 0 1745
1747 0 443020 253333 54360 0 1746
1748 0 442932 253261 54240 0 1747
1749 0 442912 253121 54160 0 1748
1750 0 442864 253065 54040 0 1749
1751 0 442852 252809 54000 0 1750
1752 0 442740 252787 53840 0 1751
1753 0 442660 252835 53760 0 1752
1754 0 442612 252759 53640 0 1753
1755 0 442472 252655 53520 0 1754
1756 0 442352 252603 53400 0 1755
1757 0 442128 252519 53280 0 1756
1758 0 442160 252435 53160 0 1757
1759 0 442140 252347 53040 0 1758
1760 0 442144 252243 52920 0 1759
1761 0 442120 252091 52800 0 1760
1762 0 442012 251947 52600 0 1761
1763 0 441908 251787 52480 0 1762
1764 0 441932 251597 52360 0 1763
1765 0 441952 251517 52280 0 1764
1766 0 442132 251325 52080 0 1765
1767 0 442268 251341 51960 0 1766
1768 0 442552 251177 51840 0 1767
1769 0 442724 250841 51800 0 1768
1770 0 442768 250667 51720 0 1769
1771 5 443060 250495 51480 0 1770
1772 0 443212 250141 51400 0 1771
1773 0 443348 249931 51280 0 1772
1774 0 443388 249887 51160 0 1773
1775 0 443432 249791 51080 0 1774
1776 0 443540 249735 50960 0 1775
1777 0 443496 249585 50880 0 1776
1778 0 443196 249533 50840 0 1777
1779 0 443212 249409 50800 0 1778
1780 0 443220 249349 50760 0 1779
1781 0 443248 249243 50680 0 1780
1782 0 443300 249071 50600 0 1781
1783 0 443324 248931 50480 0 1782
1784 0 443372 248685 50360 0 1783
1785 0 443320 248593 50280 0 1784
1786 0 443168 248641 50160 0 1785
1787 0 443212 248709 50040 0 1786
1788 0 443324 248545 50000 0 1787
1789 0 443484 248269 49960 0 1788
1790 0 443044 248759 49920 0 1789
1791 0 443044 248627 49880 0 1790
1792 0 442912 248531 49760 0 1791
1793 5 442896 248381 49600 0 1792
1794 0 442820 248305 49480 0 1793
1795 0 442728 248195 49360 0 1794
1796 0 442680 248123 49240 0 1795
1797 0 442668 247979 49120 0 1796
1798 0 442584 247911 49040 0 1797
1799 0 442664 247807 48920 0 1798
1800 0 442616 247659 48800 0 1799
1801 0 442580 247579 48680 0 1800
1802 5 442540 247395 48600 0 1801
1803 0 442300 246493 48560 0 1802
1804 0 442060 246023 48440 0 1803
1805 0 441956 245871 48320 0 1804
1806 0 441868 245637 48200 0 1805
1807 0 441780 245301 48080 0 1806
1808 0 442012 244623 48120 0 1807
1809 5 442380 243425 48120 0 1808
1810 0 442376 243169 48080 0 1809
1811 0 442232 242845 48040 0 1810
1812 0 441828 242553 47920 0 1811
1813 0 441796 242343 47800 0 1812
1814 0 441504 242029 47680 0 1813
1815 0 441644 241689 47520 0 1814
1816 0 441796 241005 47400 0 1815
1817 0 441628 240455 47320 0 1816
1818 0 441428 240273 47160 0 1817
1819 5 441568 240583 47120 0 1818
1820 0 441488 240257 47000 0 1819
1821 0 441484 240173 46920 0 1820
1822 0 441380 240199 46760 0 1821
1823 0 441320 240227 46640 0 1822
1824 0 441256 240231 46520 0 1823
1825 5 441232 240230 46480 0 1824
1826 0 441236 240167 46400 0 1825
1827 0 441204 240043 46280 0 1826
1828 0 440860 240209 46160 0 1827
1829 0 440640 240225 46080 0 1828
1830 5 440356 240073 46000 0 1829
1831 0 440096 239937 45920 0 1830
1832 0 439896 239707 45880 0 1831
1833 0 439952 239243 45800 0 1832
1834 0 439992 238925 45720 0 1833
1835 0 439988 238781 45640 0 1834
1836 0 440068 238449 45560 0 1835
1837 0 440236 238115 45440 0 1836
1838 0 440408 237705 45320 0 1837
1839 0 440248 237509 45200 0 1838
1840 0 440240 237233 45080 0 1839
1841 0 440232 237059 44960 0 1840
1842 0 440176 237031 44800 0 1841
1843 0 440108 236951 44720 0 1842
1844 0 440084 236815 44560 0 1843
1845 0 440048 236579 44480 0 1844
1846 0 439904 236271 44400 0 1845
1847 0 439568 235853 44360 0 1846
1848 0 439420 235681 44280 0 1847
1849 0 439004 235319 44200 0 1848
1850 0 438756 235117 44080 0 1849
1851 0 438600 234771 44000 0 1850
1852 0 438540 234543 43880 0 1851
1853 0 438524 234189 43760 0 1852
1854 0 438468 234049 43680 0 1853
1855 0 438352 233879 43600 0 1854
1856 0 438048 233595 43520 0 1855
1857 0 437568 233253 43440 0 1856
1858 0 437500 233129 43320 0 1857
1859 0 437364 232995 43160 0 1858
1860 0 437268 232903 43080 0 1859
1861 0 437232 232811 42960 0 1860
1862 0 437112 232695 42800 0 1861
1863 0 437108 232559 42680 0 1862
1864 0 437100 232343 42560 0 1863
1865 0 437144 232123 42440 0 1864
1866 0 437164 231867 42320 0 1865
1867 0 437244 231493 42240 0 1866
1868 5 437264 231341 42120 0 1867
1869 0 437144 231001 42080 0 1868
1870 0 437164 230925 41960 0 1869
1871 0 437224 230839 41880 0 1870
1872 0 437276 230709 41720 0 1871
1873 0 437292 230621 41600 0 1872
1874 0 437308 230557 41520 0 1873
1875 0 437320 230497 41360 0 1874
1876 0 437328 230381 41280 0 1875
1877 0 437312 230281 41120 0 1876
1878 0 437328 230257 41000 0 1877
1879 0 437348 230109 40880 0 1878
1880 5 437508 229721 40840 0 1879
1881 5 437348 229131 40840 0 1880
1882 0 437060 228697 40800 0 1881
1883 0 436980 228421 40720 0 1882
1884 0 436916 228283 40560 0 1883
1885 0 436828 228119 40440 0 1884
1886 0 436712 227987 40320 0 1885
1887 0 436488 227791 40280 0 1886
1888 0 436328 227669 40160 0 1887
1889 0 436164 227575 40080 0 1888
1890 0 436048 227505 40000 0 1889
1891 0 435964 227525 39880 0 1890
1892 0 435844 227405 39760 0 1891
1893 0 435772 227217 39600 0 1892
1894 6 435652 227225 39440 0 1893
1895 0 385539 137776 168480 0 922
1896 5 384447 138065 168520 0 1895
1897 0 383978 138280 168440 0 1896
1898 0 383723 138409 168320 0 1897
1899 0 383363 138372 168240 0 1898
1900 0 383042 138509 168120 0 1899
1901 0 382483 138580 167960 0 1900
1902 0 381942 138729 167800 0 1901
1903 5 381201 138965 167760 0 1902
1904 5 380440 138608 167760 0 1903
1905 0 379699 138158 167800 0 1904
1906 5 379111 138163 167840 0 1905
1907 5 378670 138265 167880 0 1906
1908 0 378352 138205 167920 0 1907
1909 0 377956 138294 168000 0 1908
1910 0 377863 138305 168040 0 1909
1911 0 377395 137903 168560 0 1910
1912 0 377251 137911 168760 0 1911
1913 0 376955 138007 168920 0 1912
1914 0 376519 138095 169080 0 1913
1915 0 376031 138151 169280 0 1914
1916 0 375487 138057 169440 0 1915
1917 0 375374 138058 169400 0 1916
1918 0 375147 138061 169320 0 1917
1919 0 374195 138063 169200 0 1918
1920 0 373687 138143 169080 0 1919
1921 0 372871 138167 168880 0 1920
1922 0 372635 138207 168720 0 1921
1923 0 372435 138239 168880 0 1922
1924 5 372111 138353 169000 0 1923
1925 0 371579 138609 168920 0 1924
1926 0 371159 138973 168880 0 1925
1927 0 370819 138977 168720 0 1926
1928 0 370499 139027 168520 0 1927
1929 0 370147 139071 168600 0 1928
1930 0 369979 139099 168680 0 1929
1931 0 369503 139391 168760 0 1930
1932 0 369115 139527 168720 0 1931
1933 0 368715 139701 168640 0 1932
1934 0 368507 139773 168600 0 1933
1935 0 368283 139945 168560 0 1934
1936 0 368171 140057 168520 0 1935
1937 0 367547 140157 168480 0 1936
1938 5 367171 140205 168440 0 1937
1939 0 367063 140363 168200 0 1938
1940 0 367039 140519 168080 0 1939
1941 0 366371 140989 167640 0 1940
1942 0 366271 141089 167600 0 1941
1943 0 366131 141201 167520 0 1942
1944 0 365695 141349 167480 0 1943
1945 0 365515 141381 167440 0 1944
1946 0 365211 141427 167400 0 1945
1947 0 364791 141571 167360 0 1946
1948 0 364447 141687 167320 0 1947
1949 0 363823 141843 167280 0 1948
1950 0 363603 141943 167240 0 1949
1951 0 363175 142067 167200 0 1950
1952 0 362843 142229 167040 0 1951
1953 0 362667 142393 166920 0 1952
1954 0 362447 142521 166800 0 1953
1955 0 362391 142631 166640 0 1954
1956 0 362075 142599 166560 0 1955
1957 5 361963 142591 166520 0 1956
1958 0 361283 142695 166440 0 1957
1959 0 360975 142759 166480 0 1958
1960 0 360215 142649 166760 0 1959
1961 0 359391 142381 166800 0 1960
1962 5 358259 142269 166760 0 1961
1963 0 358007 142225 166800 0 1962
1964 0 357667 142175 166880 0 1963
1965 0 357343 142247 166960 0 1964
1966 0 357211 142273 167040 0 1965
1967 0 357131 142217 167080 0 1966
1968 0 357067 142153 167160 0 1967
1969 5 356955 142089 167280 0 1968
1970 0 356679 142171 167360 0 1969
1971 0 356387 142155 167560 0 1970
1972 0 356155 142027 167880 0 1971
1973 0 355635 141719 168320 0 1972
1974 0 355562 141684 168400 0 1973
1975 0 355379 141597 168600 0 1974
1976 0 355211 141477 168800 0 1975
1977 0 355115 141437 168920 0 1976
1978 0 355115 141425 169000 0 1977
1979 0 355135 141301 169160 0 1978
1980 0 355099 141157 169280 0 1979
1981 0 354919 141129 169400 0 1980
1982 0 354659 140949 169520 0 1981
1983 0 354535 140885 169720 0 1982
1984 0 354431 140825 169840 0 1983
1985 0 354427 140821 169920 0 1984
1986 0 354427 140809 170040 0 1985
1987 0 354451 140757 170200 0 1986
1988 0 354535 140807 170560 0 1987
1989 0 354479 140795 170760 0 1988
1990 0 354395 140807 170920 0 1989
1991 0 354287 140871 171040 0 1990
1992 0 354079 140907 171280 0 1991
1993 0 353931 140823 171480 0 1992
1994 0 353787 140699 171640 0 1993
1995 0 353659 140671 171840 0 1994
1996 0 353659 140585 172080 0 1995
1997 0 353659 140545 172160 0 1996
1998 0 353567 140441 172280 0 1997
1999 0 353463 140365 172400 0 1998
2000 0 353355 140293 172600 0 1999
2001 0 353271 140267 172760 0 2000
2002 0 352863 139867 172880 0 2001
2003 0 352779 139795 173000 0 2002
2004 0 352583 139721 173160 0 2003
2005 0 352491 139657 173280 0 2004
2006 0 352211 139409 173400 0 2005
2007 0 352087 139221 173560 0 2006
2008 0 351963 138805 173680 0 2007
2009 0 351895 138691 173760 0 2008
2010 0 351867 138585 173880 0 2009
2011 0 351843 138525 174000 0 2010
2012 0 351687 138305 174200 0 2011
2013 0 351595 138113 174320 0 2012
2014 0 351535 138019 174480 0 2013
2015 0 351471 137991 174640 0 2014
2016 0 351467 137887 174760 0 2015
2017 0 351583 137923 174920 0 2016
2018 0 351603 137743 175040 0 2017
2019 0 351583 137495 175360 0 2018
2020 0 351691 137381 175720 0 2019
2021 0 351691 137333 175840 0 2020
2022 0 351647 137225 176080 0 2021
2023 0 351443 137025 176440 0 2022
2024 0 351535 136865 176640 0 2023
2025 0 351599 136857 176880 0 2024
2026 0 351651 136679 176920 0 2025
2027 0 351647 136847 176960 0 2026
2028 0 351747 136851 177200 0 2027
2029 0 351791 136707 177400 0 2028
2030 0 351791 136683 177520 0 2029
2031 0 351763 136575 177680 0 2030
2032 0 351747 136487 177840 0 2031
2033 0 351767 136423 177920 0 2032
2034 0 351819 136347 178000 0 2033
2035 0 352055 136039 178080 0 2034
2036 0 352259 135957 178160 0 2035
2037 0 352327 135869 178320 0 2036
2038 5 352691 135857 178440 0 2037
2039 0 352763 135565 178480 0 2038
2040 0 352881 135349 178560 0 2039
2041 0 352965 135229 178640 0 2040
2042 0 353179 135109 178680 0 2041
2043 0 353519 134857 178760 0 2042
2044 0 353757 134745 178880 0 2043
2045 0 354055 134461 178920 0 2044
2046 0 354397 134417 179000 0 2045
2047 0 354541 134353 179040 0 2046
2048 0 354609 134325 179120 0 2047
2049 0 354717 134361 179200 0 2048
2050 0 354845 134413 179280 0 2049
2051 0 354959 134425 179400 0 2050
2052 0 355139 134457 179480 0 2051
2053 0 355263 134453 179600 0 2052
2054 0 355509 134397 179560 0 2053
2055 0 355569 134421 179480 0 2054
2056 0 355733 134345 179440 0 2055
2057 0 355869 134293 179360 0 2056
2058 0 355849 134013 179400 0 2057
2059 0 356023 133921 179320 0 2058
2060 0 356099 133873 179240 0 2059
2061 0 356113 133869 179160 0 2060
2062 0 356153 133969 179040 0 2061
2063 6 356189 133897 178920 0 2062
2064 0 378247 138363 167840 0 1907
2065 0 377986 138482 167760 0 2064
2066 0 377672 139077 167560 0 2065
2067 0 377364 139785 167520 0 2066
2068 0 377297 139987 167400 0 2067
2069 0 377141 140238 167240 0 2068
2070 0 376763 140565 167200 0 2069
2071 0 376420 140917 167160 0 2070
2072 0 376141 141103 167080 0 2071
2073 0 376024 141139 167040 0 2072
2074 0 376011 141258 166960 0 2073
2075 0 375921 141458 166840 0 2074
2076 5 375926 141509 166720 0 2075
2077 0 375717 141591 166600 0 2076
2078 0 375345 141712 166440 0 2077
2079 0 375157 141860 166360 0 2078
2080 0 375448 142386 166160 0 2079
2081 0 375401 142492 166000 0 2080
2082 0 375383 142519 165960 0 2081
2083 0 375439 142604 165840 0 2082
2084 5 375422 142653 165680 0 2083
2085 0 375428 142676 165640 0 2084
2086 0 375222 142738 165480 0 2085
2087 0 374945 142846 165400 0 2086
2088 0 374771 143048 165320 0 2087
2089 0 374357 143193 165280 0 2088
2090 0 374167 143367 165160 0 2089
2091 0 373726 143701 165040 0 2090
2092 0 373441 144007 164880 0 2091
2093 0 373180 144279 164760 0 2092
2094 0 373021 144499 164680 0 2093
2095 0 372682 144735 164520 0 2094
2096 0 371851 144946 164480 0 2095
2097 0 371392 145167 164440 0 2096
2098 0 371060 145320 164320 0 2097
2099 0 370666 145498 164240 0 2098
2100 0 370422 145561 164120 0 2099
2101 0 370123 145614 164040 0 2100
2102 0 369862 145782 163960 0 2101
2103 0 369537 145885 163880 0 2102
2104 0 369253 146023 163760 0 2103
2105 0 369055 146042 163640 0 2104
2106 0 368662 146036 163560 0 2105
2107 0 368347 146018 163520 0 2106
2108 0 367955 145971 163400 0 2107
2109 0 367667 145812 163280 0 2108
2110 5 367540 145647 163160 0 2109
2111 0 367730 145570 163120 0 2110
2112 0 367846 145490 162960 0 2111
2113 0 367976 145438 162880 0 2112
2114 0 367899 145306 162720 0 2113
2115 0 368047 145125 162560 0 2114
2116 0 368158 145011 162440 0 2115
2117 0 368281 144945 162280 0 2116
2118 0 368459 144930 162240 0 2117
2119 0 368449 144845 162160 0 2118
2120 0 368586 144772 162040 0 2119
2121 0 368773 144739 161880 0 2120
2122 0 368782 144637 161720 0 2121
2123 0 368887 144627 161520 0 2122
2124 0 368997 144565 161360 0 2123
2125 0 369008 144507 161240 0 2124
2126 0 369063 144414 161120 0 2125
2127 0 368991 144400 160960 0 2126
2128 0 368965 144348 160880 0 2127
2129 0 369027 144272 160760 0 2128
2130 0 369059 144236 160640 0 2129
2131 0 369091 144180 160520 0 2130
2132 0 369095 144076 160400 0 2131
2133 0 368995 143844 160280 0 2132
2134 0 368991 143692 160160 0 2133
2135 0 368881 143584 160040 0 2134
2136 0 368909 143492 159920 0 2135
2137 0 368981 143380 159800 0 2136
2138 0 369021 143332 159720 0 2137
2139 0 369061 143312 159600 0 2138
2140 0 369019 143236 159480 0 2139
2141 0 368931 143000 159400 0 2140
2142 0 368905 142784 159280 0 2141
2143 0 368773 142616 159160 0 2142
2144 5 368849 142468 159120 0 2143
2145 0 369247 141900 159080 0 2144
2146 5 369201 141508 159120 0 2145
2147 0 369599 140732 159120 0 2146
2148 0 369675 140260 159160 0 2147
2149 0 369711 140104 159240 0 2148
2150 0 369801 140028 159320 0 2149
2151 0 369863 139948 159400 0 2150
2152 0 369995 139732 159480 0 2151
2153 0 370205 139576 159520 0 2152
2154 0 370357 139508 159600 0 2153
2155 0 370509 139488 159680 0 2154
2156 0 370685 139288 159800 0 2155
2157 0 370959 138892 159760 0 2156
2158 0 371259 138708 159720 0 2157
2159 0 371659 138556 159640 0 2158
2160 0 372157 138536 159600 0 2159
2161 5 372363 138652 159640 0 2160
2162 0 372503 138700 159600 0 2161
2163 0 372633 138668 159560 0 2162
2164 0 372857 138604 159480 0 2163
2165 0 372987 138532 159400 0 2164
2166 0 373131 138536 159280 0 2165
2167 0 373245 138512 159160 0 2166
2168 0 373353 138444 159040 0 2167
2169 0 373361 138424 158960 0 2168
2170 0 373267 138344 158840 0 2169
2171 0 373081 138204 158720 0 2170
2172 0 373045 138264 158640 0 2171
2173 0 372989 138232 158560 0 2172
2174 0 373029 138236 158480 0 2173
2175 0 373049 138260 158400 0 2174
2176 0 373089 138208 158280 0 2175
2177 0 373173 138244 158200 0 2176
2178 0 373195 138180 158080 0 2177
2179 0 373215 138124 157960 0 2178
2180 0 373327 138136 157880 0 2179
2181 0 373407 138116 157760 0 2180
2182 0 373463 138080 157640 0 2181
2183 0 373547 138092 157560 0 2182
2184 0 373697 138148 157400 0 2183
2185 0 373649 138224 157240 0 2184
2186 0 373477 138288 157160 0 2185
2187 0 373421 138216 157080 0 2186
2188 0 373489 138272 157000 0 2187
2189 0 373505 138460 156880 0 2188
2190 6 373507 138648 156840 0 2189
2191 0 454432 250771 52600 0 1364
2192 0 454324 250847 52560 0 2191
2193 0 454624 251285 52520 0 2192
2194 0 454800 251825 52480 0 2193
2195 0 454832 251945 52440 0 2194
2196 0 454872 252111 52320 0 2195
2197 0 454908 252385 52120 0 2196
2198 0 454944 252533 52040 0 2197
2199 0 455172 252909 51920 0 2198
2200 0 455320 253215 51800 0 2199
2201 0 455332 253355 51680 0 2200
2202 0 455412 253727 51600 0 2201
2203 0 455496 253963 51480 0 2202
2204 0 455644 254325 51280 0 2203
2205 0 455820 254425 51200 0 2204
2206 0 455912 254505 51080 0 2205
2207 0 456072 254781 51040 0 2206
2208 5 456272 255059 50960 0 2207
2209 0 456336 255405 50960 0 2208
2210 0 456660 255669 51040 0 2209
2211 0 456824 255979 51000 0 2210
2212 0 456940 256259 50920 0 2211
2213 0 457104 256757 50880 0 2212
2214 0 456944 256811 50840 0 2213
2215 0 456900 257011 50760 0 2214
2216 0 456916 257115 50680 0 2215
2217 0 456904 257381 50560 0 2216
2218 0 456788 257697 50480 0 2217
2219 0 456744 257901 50400 0 2218
2220 0 456516 258311 50440 0 2219
2221 0 456388 258667 50480 0 2220
2222 0 456228 258977 50560 0 2221
2223 0 456252 259147 50520 0 2222
2224 0 456336 259391 50400 0 2223
2225 0 456352 259663 50360 0 2224
2226 5 456472 259733 50400 0 2225
2227 0 456460 259869 50480 0 2226
2228 0 456468 260305 50560 0 2227
2229 5 456428 260418 50520 0 2228
2230 0 456324 260707 50560 0 2229
2231 5 456364 260951 50640 0 2230
2232 0 456456 261063 50720 0 2231
2233 0 456620 261323 50760 0 2232
2234 0 456704 261457 50840 0 2233
2235 0 457112 261803 50880 0 2234
2236 0 457284 262109 50920 0 2235
2237 5 457464 262695 51000 0 2236
2238 0 457756 263139 50960 0 2237
2239 0 458060 263523 50920 0 2238
2240 0 457916 263733 50840 0 2239
2241 0 458056 263793 50800 0 2240
2242 0 458176 263957 50680 0 2241
2243 0 458217 263969 50640 0 2242
2244 0 458278 263977 50600 0 2243
2245 0 458320 263982 50560 0 2244
2246 0 458340 263989 50520 0 2245
2247 0 458362 263974 50480 0 2246
2248 0 458396 263977 50440 0 2247
2249 0 458433 263962 50400 0 2248
2250 0 458465 263989 50360 0 2249
2251 0 458507 264009 50320 0 2250
2252 0 458672 264014 50280 0 2251
2253 0 458709 264068 50240 0 2252
2254 0 458869 264154 50160 0 2253
2255 0 459014 264191 50120 0 2254
2256 0 459238 264181 50040 0 2255
2257 0 459310 264218 50000 0 2256
2258 0 459610 264238 49960 0 2257
2259 0 460164 264344 49920 0 2258
2260 0 460841 264171 50000 0 2259
2261 0 461100 264169 50120 0 2260
2262 0 461447 264201 50240 0 2261
2263 0 461575 264216 50320 0 2262
2264 0 461991 264353 50480 0 2263
2265 0 462220 264523 50640 0 2264
2266 0 462331 264659 50760 0 2265
2267 0 462476 264632 50800 0 2266
2268 0 462627 264710 50840 0 2267
2269 0 462890 264708 50880 0 2268
2270 0 463021 264893 50920 0 2269
2271 0 463131 264969 51000 0 2270
2272 0 463240 265021 51040 0 2271
2273 0 463419 265104 51080 0 2272
2274 0 463506 265151 51120 0 2273
2275 0 463580 265168 51160 0 2274
2276 0 463646 265181 51200 0 2275
2277 0 463752 265191 51240 0 2276
2278 0 463875 265220 51280 0 2277
2279 0 464028 265301 51320 0 2278
2280 0 464067 265296 51360 0 2279
2281 0 464183 265338 51400 0 2280
2282 0 464345 265388 51440 0 2281
2283 0 465166 265657 51440 0 2282
2284 0 465750 265791 51400 0 2283
2285 0 465816 265823 51360 0 2284
2286 0 466050 265892 51280 0 2285
2287 0 466605 266013 51200 0 2286
2288 0 466745 266055 51160 0 2287
2289 0 466898 266076 51120 0 2288
2290 0 467162 266129 51040 0 2289
2291 0 467375 266169 50960 0 2290
2292 0 467608 266309 50920 0 2291
2293 0 467742 266354 50880 0 2292
2294 0 467615 266430 50840 0 2293
2295 0 467800 266536 50800 0 2294
2296 0 467845 266702 50760 0 2295
2297 0 467842 266744 50720 0 2296
2298 0 467840 266836 50680 0 2297
2299 0 467837 266876 50640 0 2298
2300 0 467803 266992 50600 0 2299
2301 0 467808 267016 50560 0 2300
2302 0 467805 267048 50520 0 2301
2303 0 467774 267069 50480 0 2302
2304 0 467768 267071 50440 0 2303
2305 0 467774 267108 50360 0 2304
2306 0 467811 267145 50280 0 2305
2307 0 467800 267169 50240 0 2306
2308 0 467787 267185 50200 0 2307
2309 0 467729 267232 50160 0 2308
2310 0 467700 267314 50080 0 2309
2311 0 467660 267393 50000 0 2310
2312 0 467597 267491 49880 0 2311
2313 0 467608 267459 49800 0 2312
2314 6 467594 267449 49760 0 2313
2315 0 381053 128081 165720 0 957
2316 0 380987 127973 165640 0 2315
2317 0 380903 127853 165520 0 2316
2318 0 380991 127777 165440 0 2317
2319 0 381135 127673 165360 0 2318
2320 0 381253 127677 165240 0 2319
2321 0 381354 127551 165120 0 2320
2322 0 381412 127539 165040 0 2321
2323 0 381450 127543 164920 0 2322
2324 0 381548 127589 164800 0 2323
2325 0 381679 127619 164720 0 2324
2326 0 381791 127667 164640 0 2325
2327 0 381952 127657 164520 0 2326
2328 0 382078 127667 164400 0 2327
2329 0 382187 127651 164320 0 2328
2330 0 382209 127675 164200 0 2329
2331 0 382269 127717 164080 0 2330
2332 0 382385 127749 164000 0 2331
2333 0 382520 127885 163880 0 2332
2334 0 382667 127987 163800 0 2333
2335 0 382784 127985 163720 0 2334
2336 0 382824 127937 163600 0 2335
2337 0 382868 127949 163520 0 2336
2338 0 382898 127881 163400 0 2337
2339 0 383024 127885 163280 0 2338
2340 0 383087 127913 163120 0 2339
2341 0 383029 127975 163040 0 2340
2342 0 382951 127925 162880 0 2341
2343 0 382923 127923 162760 0 2342
2344 0 382939 127853 162640 0 2343
2345 0 382965 127813 162520 0 2344
2346 0 383013 127777 162440 0 2345
2347 0 383043 127753 162320 0 2346
2348 0 383075 127717 162200 0 2347
2349 5 383211 127645 162080 0 2348
2350 0 383271 127677 162000 0 2349
2351 0 382577 127869 162000 0 2350
2352 0 382417 127929 161920 0 2351
2353 0 382301 128049 161840 0 2352
2354 0 382313 128093 161760 0 2353
2355 0 382225 128217 161680 0 2354
2356 5 382189 128357 161640 0 2355
2357 0 382239 128357 161520 0 2356
2358 0 382271 128493 161440 0 2357
2359 0 382283 128549 161320 0 2358
2360 0 382379 128593 161240 0 2359
2361 0 382323 128553 161120 0 2360
2362 0 382251 128541 161000 0 2361
2363 0 382187 128533 160920 0 2362
2364 0 382083 128525 160840 0 2363
2365 0 382051 128501 160760 0 2364
2366 0 382079 128521 160680 0 2365
2367 0 382015 128557 160600 0 2366
2368 0 381895 128605 160480 0 2367
2369 0 381779 128641 160360 0 2368
2370 0 381751 128637 160240 0 2369
2371 0 381571 128681 160120 0 2370
2372 0 381425 128717 160000 0 2371
2373 0 381381 128757 159920 0 2372
2374 0 381259 128761 159800 0 2373
2375 0 381275 128833 159720 0 2374
2376 0 381167 128861 159640 0 2375
2377 0 380999 128997 159520 0 2376
2378 0 380815 129057 159480 0 2377
2379 0 380695 129089 159400 0 2378
2380 0 380679 129117 159280 0 2379
2381 0 380731 129169 159120 0 2380
2382 0 380615 129169 158960 0 2381
2383 0 380413 129233 158880 0 2382
2384 0 380229 129253 158760 0 2383
2385 0 380117 129297 158680 0 2384
2386 0 379965 129409 158600 0 2385
2387 0 379979 129505 158520 0 2386
2388 0 380019 129513 158400 0 2387
2389 0 379979 129537 158320 0 2388
2390 0 379817 129549 158200 0 2389
2391 0 379769 129501 158080 0 2390
2392 0 379737 129533 157960 0 2391
2393 0 379781 129541 157880 0 2392
2394 0 379729 129553 157760 0 2393
2395 0 379657 129613 157640 0 2394
2396 0 379573 129765 157560 0 2395
2397 0 379469 129813 157480 0 2396
2398 0 379149 129761 157440 0 2397
2399 0 378857 129929 157360 0 2398
2400 0 378639 129981 157400 0 2399
2401 0 378587 129973 157520 0 2400
2402 0 378503 129937 157600 0 2401
2403 0 378235 129881 157680 0 2402
2404 0 377927 129925 157640 0 2403
2405 5 377683 129957 157560 0 2404
2406 0 377613 130149 157560 0 2405
2407 0 377197 130261 157600 0 2406
2408 0 376533 130429 157640 0 2407
2409 0 376279 130605 157600 0 2408
2410 0 376039 130705 157520 0 2409
2411 0 375661 130893 157440 0 2410
2412 0 375331 130977 157360 0 2411
2413 0 374883 131073 157400 0 2412
2414 5 374617 131133 157360 0 2413
2415 0 374597 131121 157280 0 2414
2416 0 374577 131097 157200 0 2415
2417 0 374429 131157 157120 0 2416
2418 0 374205 131109 156960 0 2417
2419 0 374037 131049 156880 0 2418
2420 0 373971 131093 156760 0 2419
2421 0 373923 131101 156640 0 2420
2422 0 373903 131041 156520 0 2421
2423 0 373939 130989 156400 0 2422
2424 6 374147 130921 156320 0 2423
2425 0 374825 126449 165320 0 966
2426 0 374817 126389 165440 0 2425
2427 0 374829 126289 165520 0 2426
2428 0 374773 126169 165600 0 2427
2429 0 374781 126121 165720 0 2428
2430 0 374741 126133 165800 0 2429
2431 0 374693 126061 165880 0 2430
2432 0 374635 126045 165920 0 2431
2433 0 374567 126057 166000 0 2432
2434 0 374459 126049 166080 0 2433
2435 0 374251 126009 166120 0 2434
2436 0 374219 125989 166200 0 2435
2437 0 373841 125677 166320 0 2436
2438 0 373771 125569 166440 0 2437
2439 0 373587 125489 166560 0 2438
2440 5 373323 125409 166600 0 2439
2441 0 373283 125305 166680 0 2440
2442 0 373119 125201 166760 0 2441
2443 0 372841 125109 166800 0 2442
2444 0 372777 125065 166880 0 2443
2445 0 372601 125013 166960 0 2444
2446 0 372597 124973 167040 0 2445
2447 0 372533 124921 167120 0 2446
2448 0 372465 124885 167240 0 2447
2449 0 372327 124876 167360 0 2448
2450 0 372255 124745 167480 0 2449
2451 0 372039 124749 167600 0 2450
2452 0 371795 124725 167760 0 2451
2453 5 371237 124557 167800 0 2452
2454 0 371243 124481 167920 0 2453
2455 0 371207 124409 168040 0 2454
2456 0 371083 124345 168160 0 2455
2457 0 370943 124233 168320 0 2456
2458 0 370879 124157 168480 0 2457
2459 0 370791 124005 168520 0 2458
2460 0 370769 123857 168600 0 2459
2461 0 370693 123845 168720 0 2460
2462 0 370585 123809 168840 0 2461
2463 0 370465 123833 168960 0 2462
2464 0 370405 123841 169080 0 2463
2465 0 370353 123841 169240 0 2464
2466 0 370265 123801 169360 0 2465
2467 0 370113 123737 169480 0 2466
2468 0 369975 123713 169600 0 2467
2469 0 369951 123753 169720 0 2468
2470 0 369943 123761 169840 0 2469
2471 0 369895 123797 170000 0 2470
2472 0 369799 123833 170120 0 2471
2473 0 369715 123921 170280 0 2472
2474 0 369587 123849 170440 0 2473
2475 0 369609 123917 170560 0 2474
2476 0 369609 123953 170680 0 2475
2477 0 369537 123949 170800 0 2476
2478 0 369501 123985 170880 0 2477
2479 0 369417 124093 171000 0 2478
2480 0 369421 124165 171120 0 2479
2481 0 369315 124049 171280 0 2480
2482 0 369207 124013 171440 0 2481
2483 0 369075 123973 171560 0 2482
2484 0 368995 123901 171680 0 2483
2485 0 368995 123925 171800 0 2484
2486 0 368983 124049 171920 0 2485
2487 0 369095 124005 172000 0 2486
2488 0 369097 123925 172080 0 2487
2489 0 369141 123849 172240 0 2488
2490 0 369097 123917 172360 0 2489
2491 0 369093 124001 172480 0 2490
2492 0 369001 124101 172560 0 2491
2493 0 368973 124141 172720 0 2492
2494 0 368961 124133 172880 0 2493
2495 0 369013 124077 173000 0 2494
2496 0 369017 124029 173160 0 2495
2497 0 369085 124101 173360 0 2496
2498 0 369061 124101 173520 0 2497
2499 0 369033 124129 173640 0 2498
2500 0 369065 124261 173720 0 2499
2501 0 369049 124441 173840 0 2500
2502 0 369121 124437 173960 0 2501
2503 0 369135 124445 174040 0 2502
2504 0 369055 124545 174160 0 2503
2505 0 368989 124665 174280 0 2504
2506 0 368913 124781 174440 0 2505
2507 0 368893 124857 174560 0 2506
2508 5 368857 124941 174680 0 2507
2509 0 369017 124793 174720 0 2508
2510 0 369077 124937 174800 0 2509
2511 0 369175 124985 174920 0 2510
2512 0 369343 124881 175040 0 2511
2513 0 369385 124849 175200 0 2512
2514 0 369373 124897 175320 0 2513
2515 0 369429 124941 175480 0 2514
2516 0 369421 124937 175640 0 2515
2517 0 369449 124917 175760 0 2516
2518 0 369445 124805 175920 0 2517
2519 5 369521 124729 176040 0 2518
2520 0 369481 124697 176160 0 2519
2521 0 369509 124689 176360 0 2520
2522 0 369643 124661 176440 0 2521
2523 0 369761 124545 176600 0 2522
2524 0 369589 124609 176760 0 2523
2525 0 369533 124677 176840 0 2524
2526 6 369577 124681 176920 0 2525
2527 0 384123 137361 168520 0 1896
2528 0 383619 137169 168520 0 2527
2529 5 383318 136909 168520 0 2528
2530 0 383125 136817 168560 0 2529
2531 0 382829 136697 168640 0 2530
2532 0 381899 136401 168600 0 2531
2533 5 381737 136313 168520 0 2532
2534 0 381713 136297 168440 0 2533
2535 0 381693 136269 168360 0 2534
2536 0 381533 136165 168280 0 2535
2537 0 381451 136104 168240 0 2536
2538 0 381297 136089 168120 0 2537
2539 0 380793 136017 168080 0 2538
2540 0 380497 135897 168040 0 2539
2541 0 380391 135753 168000 0 2540
2542 0 380183 135681 167920 0 2541
2543 0 380113 135673 167840 0 2542
2544 0 380065 135649 167760 0 2543
2545 0 380009 135633 167640 0 2544
2546 0 379749 135501 167600 0 2545
2547 0 379629 135413 167560 0 2546
2548 0 379315 135489 167520 0 2547
2549 0 378915 135365 167480 0 2548
2550 0 378629 135333 167440 0 2549
2551 0 378565 135333 167360 0 2550
2552 0 378461 135217 167320 0 2551
2553 0 378269 135181 167280 0 2552
2554 0 378149 135229 167200 0 2553
2555 0 377997 135333 167120 0 2554
2556 0 377745 135385 167160 0 2555
2557 0 377471 135397 167200 0 2556
2558 0 377343 135445 167160 0 2557
2559 0 377183 135493 167080 0 2558
2560 0 376887 135385 167040 0 2559
2561 0 376609 135341 167000 0 2560
2562 0 376441 135409 166920 0 2561
2563 0 376261 135421 166880 0 2562
2564 0 376125 135461 166800 0 2563
2565 5 375707 135633 166760 0 2564
2566 0 375303 135681 166720 0 2565
2567 0 374991 135725 166680 0 2566
2568 0 374873 135753 166600 0 2567
2569 0 374693 135629 166560 0 2568
2570 0 374561 135637 166480 0 2569
2571 0 374501 135633 166360 0 2570
2572 0 374421 135625 166320 0 2571
2573 0 374875 136021 166200 0 2572
2574 0 374875 136037 166120 0 2573
2575 0 374799 136081 166000 0 2574
2576 0 374761 136125 165920 0 2575
2577 5 374693 136141 165840 0 2576
2578 0 374193 136089 165840 0 2577
2579 5 373659 136421 165840 0 2578
2580 0 373489 136629 165880 0 2579
2581 0 373283 136797 165840 0 2580
2582 0 373231 136913 165760 0 2581
2583 0 373197 136997 165640 0 2582
2584 0 373045 137017 165560 0 2583
2585 0 372925 137077 165480 0 2584
2586 0 372713 137117 165400 0 2585
2587 0 372569 137085 165320 0 2586
2588 0 372325 137101 165240 0 2587
2589 0 372063 137201 165160 0 2588
2590 0 371869 137257 165080 0 2589
2591 0 371581 137269 165000 0 2590
2592 5 370975 137233 165040 0 2591
2593 0 370845 137169 165120 0 2592
2594 0 370919 137225 165240 0 2593
2595 0 370545 137469 165280 0 2594
2596 0 370329 137309 165280 0 2595
2597 0 370277 137081 165320 0 2596
2598 0 370217 137005 165360 0 2597
2599 0 370221 136973 165440 0 2598
2600 0 370183 136985 165480 0 2599
2601 0 370163 137017 165560 0 2600
2602 0 370119 137077 165640 0 2601
2603 0 370107 137133 165720 0 2602
2604 0 370011 137269 165760 0 2603
2605 0 369991 137229 165840 0 2604
2606 0 369823 137241 165920 0 2605
2607 0 369678 137310 166000 0 2606
2608 0 369506 137354 166080 0 2607
2609 0 369414 137410 166200 0 2608
2610 0 368786 136978 166320 0 2609
2611 0 368798 137018 166400 0 2610
2612 0 368746 137006 166440 0 2611
2613 0 368666 137078 166480 0 2612
2614 0 368462 136998 166520 0 2613
2615 0 368182 136934 166600 0 2614
2616 0 367934 136846 166640 0 2615
2617 5 367646 136894 166680 0 2616
2618 0 367564 136910 166760 0 2617
2619 6 367404 136858 166840 0 2618
2620 0 443708 252449 61200 0 1686
2621 0 443196 252365 61240 0 2620
2622 0 442776 252309 61200 0 2621
2623 0 442760 252293 61160 0 2622
2624 0 442692 252265 61120 0 2623
2625 0 442608 252241 61080 0 2624
2626 0 442476 252237 61040 0 2625
2627 0 442344 252297 61000 0 2626
2628 0 442300 252365 60960 0 2627
2629 0 442280 252409 60920 0 2628
2630 0 442168 252465 60880 0 2629
2631 0 442088 252393 60840 0 2630
2632 0 442056 252389 60800 0 2631
2633 0 442000 252417 60760 0 2632
2634 0 441976 252397 60720 0 2633
2635 0 441892 252337 60680 0 2634
2636 0 441824 252337 60640 0 2635
2637 0 441780 252353 60600 0 2636
2638 0 441684 252325 60560 0 2637
2639 0 441480 252285 60480 0 2638
2640 0 441340 252269 60440 0 2639
2641 0 441228 252237 60400 0 2640
2642 0 441164 252225 60360 0 2641
2643 0 441004 252225 60320 0 2642
2644 0 440960 252217 60280 0 2643
2645 0 440904 252189 60240 0 2644
2646 0 440848 252193 60200 0 2645
2647 0 440784 252197 60160 0 2646
2648 0 440740 252201 60120 0 2647
2649 0 440600 252237 60080 0 2648
2650 0 440508 252229 60000 0 2649
2651 0 440460 252225 59960 0 2650
2652 0 440376 252241 59920 0 2651
2653 0 440288 252273 59880 0 2652
2654 0 440272 252281 59840 0 2653
2655 0 440176 252285 59800 0 2654
2656 0 440152 252281 59760 0 2655
2657 0 440080 252277 59720 0 2656
2658 0 440016 252277 59680 0 2657
2659 0 439924 252253 59640 0 2658
2660 0 439832 252253 59600 0 2659
2661 0 439784 252249 59560 0 2660
2662 0 439744 252257 59520 0 2661
2663 0 439704 252273 59480 0 2662
2664 0 439672 252213 59440 0 2663
2665 0 439628 252209 59400 0 2664
2666 0 439584 252177 59360 0 2665
2667 0 439544 252145 59280 0 2666
2668 0 439564 252133 59200 0 2667
2669 0 439572 252065 59120 0 2668
2670 0 439556 252041 59080 0 2669
2671 0 439560 252017 59040 0 2670
2672 0 439560 252025 59000 0 2671
2673 0 439588 252121 58960 0 2672
2674 0 439524 252113 58920 0 2673
2675 0 439516 252057 58880 0 2674
2676 0 439492 252021 58840 0 2675
2677 0 439508 251969 58800 0 2676
2678 0 439508 251909 58760 0 2677
2679 0 439492 251841 58720 0 2678
2680 0 439524 251861 58640 0 2679
2681 0 439560 251929 58600 0 2680
2682 0 439568 251945 58560 0 2681
2683 0 439584 251973 58520 0 2682
2684 0 439596 252053 58480 0 2683
2685 6 439568 252137 58440 0 2684
2686 0 449348 241957 50560 0 1401
2687 0 449356 241901 50440 0 2686
2688 0 449304 241817 50320 0 2687
2689 0 449284 241885 50200 0 2688
2690 0 449092 242213 50080 0 2689
2691 0 448856 242473 49960 0 2690
2692 0 449042 242357 49920 0 2691
2693 0 449024 242357 49880 0 2692
2694 0 449026 242423 49800 0 2693
2695 0 449047 242455 49720 0 2694
2696 0 449124 242462 49640 0 2695
2697 0 449150 242518 49560 0 2696
2698 0 449158 242528 49440 0 2697
2699 0 449163 242565 49360 0 2698
2700 0 449145 242623 49280 0 2699
2701 0 449229 242647 49160 0 2700
2702 0 449251 242668 49120 0 2701
2703 0 449277 242681 49080 0 2702
2704 0 449322 242689 49000 0 2703
2705 0 449404 242724 48920 0 2704
2706 0 449483 242721 48840 0 2705
2707 0 449554 242745 48760 0 2706
2708 0 449652 242729 48680 0 2707
2709 0 449707 242821 48640 0 2708
2710 0 449762 242824 48560 0 2709
2711 0 449836 242811 48480 0 2710
2712 0 449842 242816 48320 0 2711
2713 5 449836 242750 48280 0 2712
2714 0 449852 242784 48200 0 2713
2715 0 449789 242732 48160 0 2714
2716 0 449768 242745 48120 0 2715
2717 0 449702 242708 48080 0 2716
2718 0 449641 242676 48040 0 2717
2719 0 449562 242676 48000 0 2718
2720 0 449406 242658 47960 0 2719
2721 0 449509 242716 47920 0 2720
2722 0 449602 242792 47880 0 2721
2723 0 449649 242858 47840 0 2722
2724 0 449559 242924 47720 0 2723
2725 0 449668 243022 47680 0 2724
2726 0 449760 243035 47640 0 2725
2727 0 449836 242988 47600 0 2726
2728 0 449979 242908 47560 0 2727
2729 0 450095 242879 47520 0 2728
2730 0 450211 242774 47480 0 2729
2731 0 450269 242705 47440 0 2730
2732 0 450335 242631 47400 0 2731
2733 0 450338 242626 47360 0 2732
2734 0 450362 242626 47320 0 2733
2735 0 450380 242642 47280 0 2734
2736 0 450391 242637 47200 0 2735
2737 0 450417 242666 47160 0 2736
2738 0 450486 242853 47120 0 2737
2739 0 450428 242668 47080 0 2738
2740 0 450417 242674 47040 0 2739
2741 0 450401 242692 47000 0 2740
2742 6 450375 242689 46960 0 2741
2743 0 442512 247229 48560 0 1802
2744 0 442476 247121 48440 0 2743
2745 0 442464 247021 48360 0 2744
2746 0 442448 246841 48240 0 2745
2747 0 442175 246691 47960 0 2746
2748 0 442175 246685 47920 0 2747
2749 0 442270 246728 47880 0 2748
2750 0 442362 246680 47840 0 2749
2751 0 442386 246675 47800 0 2750
2752 0 442404 246635 47760 0 2751
2753 0 442420 246640 47720 0 2752
2754 0 442489 246759 47680 0 2753
2755 0 442550 246743 47640 0 2754
2756 0 442660 246691 47600 0 2755
2757 0 442740 246625 47560 0 2756
2758 0 442890 246580 47520 0 2757
2759 0 442967 246498 47480 0 2758
2760 0 443043 246390 47440 0 2759
2761 0 443112 246289 47400 0 2760
2762 0 443109 246284 47360 0 2761
2763 0 443122 246282 47320 0 2762
2764 0 443162 246271 47240 0 2763
2765 0 443217 246268 47160 0 2764
2766 0 443225 246252 47080 0 2765
2767 0 443252 246250 47000 0 2766
2768 0 443278 246255 46920 0 2767
2769 0 443286 246326 46840 0 2768
2770 0 443315 246284 46760 0 2769
2771 0 443354 246239 46680 0 2770
2772 0 443415 246218 46600 0 2771
2773 0 443373 246218 46520 0 2772
2774 0 443397 246171 46440 0 2773
2775 0 443399 246136 46360 0 2774
2776 0 443410 246094 46320 0 2775
2777 0 443254 246189 46240 0 2776
2778 0 443138 246250 46160 0 2777
2779 0 443072 246271 46080 0 2778
2780 0 443196 245973 46040 0 2779
2781 0 443196 245886 46000 0 2780
2782 0 443186 245759 45960 0 2781
2783 0 443180 245603 45920 0 2782
2784 0 443399 245284 45880 0 2783
2785 0 443072 245614 45840 0 2784
2786 0 443064 245606 45800 0 2785
2787 0 443101 245590 45760 0 2786
2788 0 443114 245566 45720 0 2787
2789 0 443133 245506 45680 0 2788
2790 6 443154 245461 45640 0 2789
2791 0 368757 142504 159080 0 2144
2792 0 368763 142456 158960 0 2791
2793 0 368663 142552 158880 0 2792
2794 0 368643 142684 158760 0 2793
2795 5 368679 142720 158640 0 2794
2796 0 368521 142784 158600 0 2795
2797 0 368297 142840 158560 0 2796
2798 0 368169 142864 158480 0 2797
2799 0 368135 142916 158440 0 2798
2800 0 367991 143012 158360 0 2799
2801 0 367849 143036 158280 0 2800
2802 0 367589 143016 158200 0 2801
2803 0 367389 143104 158120 0 2802
2804 0 367295 143092 158040 0 2803
2805 0 367355 143016 157960 0 2804
2806 0 367375 143036 157840 0 2805
2807 0 367315 143088 157760 0 2806
2808 0 367443 143124 157680 0 2807
2809 0 367483 143176 157560 0 2808
2810 0 367507 143136 157400 0 2809
2811 0 367475 143068 157280 0 2810
2812 0 367331 143172 157160 0 2811
2813 0 367303 143248 157040 0 2812
2814 0 367243 143264 156960 0 2813
2815 0 367079 143236 156840 0 2814
2816 0 367019 143200 156720 0 2815
2817 0 367003 143152 156560 0 2816
2818 0 366959 143180 156440 0 2817
2819 0 366927 143300 156360 0 2818
2820 0 366843 143324 156240 0 2819
2821 0 366843 143416 156120 0 2820
2822 0 366945 143516 156000 0 2821
2823 0 367041 143552 155920 0 2822
2824 0 367065 143572 155840 0 2823
2825 0 366959 143676 155680 0 2824
2826 0 366899 143704 155520 0 2825
2827 0 366983 143684 155400 0 2826
2828 0 367047 143628 155280 0 2827
2829 0 367139 143668 155200 0 2828
2830 6 367327 143692 155120 0 2829
2831 0 453104 244739 68640 0 1222
2832 0 453020 244491 68600 0 2831
2833 0 452968 244319 68480 0 2832
2834 0 452932 244252 68440 0 2833
2835 0 452913 244193 68400 0 2834
2836 0 452863 244132 68360 0 2835
2837 0 452814 244068 68320 0 2836
2838 0 452762 243977 68280 0 2837
2839 0 452679 243839 68240 0 2838
2840 0 452627 243782 68200 0 2839
2841 0 452597 243713 68160 0 2840
2842 0 452437 243492 68040 0 2841
2843 0 452430 243450 68000 0 2842
2844 0 452403 243420 67960 0 2843
2845 0 452400 243386 67920 0 2844
2846 0 452393 243300 67880 0 2845
2847 0 452440 243223 67840 0 2846
2848 0 452657 242938 67800 0 2847
2849 0 452787 242834 67720 0 2848
2850 0 453147 242600 67600 0 2849
2851 0 453218 242472 67520 0 2850
2852 0 453319 242251 67440 0 2851
2853 0 453518 242009 67400 0 2852
2854 0 453585 241943 67320 0 2853
2855 0 453622 241847 67240 0 2854
2856 0 453479 241805 67200 0 2855
2857 0 453427 241798 67160 0 2856
2858 6 453368 241780 67120 0 2857
2859 0 368973 142792 158600 0 2795
2860 0 369517 142724 158560 0 2859
2861 0 369807 142564 158520 0 2860
2862 0 369999 142572 158440 0 2861
2863 0 370093 142508 158360 0 2862
2864 0 370217 142516 158280 0 2863
2865 0 370473 142552 158200 0 2864
2866 0 370927 142424 158160 0 2865
2867 0 371209 142248 158160 0 2866
2868 0 371345 142244 158120 0 2867
2869 0 371621 142080 158080 0 2868
2870 0 371799 141924 158040 0 2869
2871 0 372115 141880 157960 0 2870
2872 0 372489 141820 158000 0 2871
2873 0 372581 141716 158000 0 2872
2874 0 372705 141744 158040 0 2873
2875 0 372825 141752 158120 0 2874
2876 0 372997 141836 158200 0 2875
2877 0 373139 141788 158160 0 2876
2878 0 373267 141680 158120 0 2877
2879 0 373563 141620 158120 0 2878
2880 0 373879 141540 158080 0 2879
2881 0 374141 141516 158040 0 2880
2882 0 374253 141504 158080 0 2881
2883 0 374289 141516 158200 0 2882
2884 6 374333 141468 158280 0 2883
2885 0 363967 129497 163280 0 999
2886 0 364033 129829 163240 0 2885
2887 0 364005 130237 163280 0 2886
2888 0 363965 130361 163360 0 2887
2889 0 363859 130541 163320 0 2888
2890 0 364041 130889 163360 0 2889
2891 0 364123 130981 163320 0 2890
2892 0 364171 131153 163280 0 2891
2893 0 364163 131357 163200 0 2892
2894 0 364095 131705 163240 0 2893
2895 0 363917 132021 163160 0 2894
2896 0 363809 132181 163120 0 2895
2897 0 363829 132325 163080 0 2896
2898 0 363777 132473 163000 0 2897
2899 0 363727 132617 162960 0 2898
2900 0 363683 132797 162920 0 2899
2901 0 363587 132837 162960 0 2900
2902 0 363547 132929 163040 0 2901
2903 0 363503 133013 163120 0 2902
2904 0 363507 133153 163240 0 2903
2905 0 363641 133265 163280 0 2904
2906 0 363817 133381 163320 0 2905
2907 0 364107 133637 163320 0 2906
2908 6 364191 133665 163280 0 2907
2909 5 367084 145571 163160 0 2110
2910 0 366675 145410 163200 0 2909
2911 0 366491 145272 163120 0 2910
2912 0 366393 145115 163040 0 2911
2913 0 366271 144991 162960 0 2912
2914 0 366229 144919 162880 0 2913
2915 0 366165 144811 162800 0 2914
2916 0 366205 144687 162720 0 2915
2917 0 366233 144659 162600 0 2916
2918 0 366213 144563 162520 0 2917
2919 0 366213 144451 162400 0 2918
2920 0 366125 144359 162280 0 2919
2921 0 366043 144163 162160 0 2920
2922 0 366077 144163 162040 0 2921
2923 0 366097 144127 161920 0 2922
2924 0 366089 144111 161800 0 2923
2925 0 366155 144059 161680 0 2924
2926 6 366187 144155 161600 0 2925
2927 0 368705 125081 174680 0 2508
2928 0 368505 125089 174640 0 2927
2929 0 368349 125049 174720 0 2928
2930 0 368265 125105 174680 0 2929
2931 0 368047 125057 174640 0 2930
2932 0 367675 124921 174600 0 2931
2933 0 367483 124873 174560 0 2932
2934 0 367327 124969 174480 0 2933
2935 0 367183 125001 174400 0 2934
2936 0 367111 124961 174280 0 2935
2937 0 367005 124913 174200 0 2936
2938 0 366915 124865 174240 0 2937
2939 0 366835 124873 174320 0 2938
2940 0 366643 124925 174400 0 2939
2941 0 366499 125049 174440 0 2940
2942 6 366393 125173 174480 0 2941
2943 0 366683 140217 168560 0 1938
2944 0 366671 140197 168680 0 2943
2945 0 366547 140313 168880 0 2944
2946 0 366223 140433 169040 0 2945
2947 0 366139 140469 169200 0 2946
2948 0 365927 140497 169320 0 2947
2949 0 365859 140493 169440 0 2948
2950 0 365815 140413 169560 0 2949
2951 0 365803 140393 169640 0 2950
2952 0 365775 140443 169800 0 2951
2953 0 365791 140491 169920 0 2952
2954 0 365799 140527 170040 0 2953
2955 0 365891 140543 170120 0 2954
2956 0 365823 140555 170440 0 2955
2957 0 365979 140699 170680 0 2956
2958 6 366199 140901 170920 0 2957
2959 0 375821 143036 165680 0 2084
2960 0 375874 143288 165680 0 2959
2961 0 376000 143392 165600 0 2960
2962 0 376132 143512 165520 0 2961
2963 0 376290 143580 165440 0 2962
2964 0 376406 143628 165320 0 2963
2965 0 376426 143668 165200 0 2964
2966 0 376422 143740 165080 0 2965
2967 0 376466 143760 165000 0 2966
2968 0 376534 143820 164840 0 2967
2969 0 376514 143860 164720 0 2968
2970 0 376494 143888 164640 0 2969
2971 0 376454 143900 164560 0 2970
2972 6 376442 143888 164520 0 2971
2973 0 383267 127185 162040 0 2349
2974 0 383283 127061 162000 0 2973
2975 0 383371 126945 161920 0 2974
2976 0 383535 126825 161880 0 2975
2977 0 383565 126729 161800 0 2976
2978 0 383673 126517 161680 0 2977
2979 5 383853 126369 161640 0 2978
2980 0 383863 126361 161560 0 2979
2981 0 383851 126557 161480 0 2980
2982 5 383791 126657 161440 0 2981
2983 0 383967 126605 161400 0 2982
2984 0 384087 126605 161320 0 2983
2985 6 384179 126621 161240 0 2984
2986 0 436944 225015 49560 0 1452
2987 0 436644 224891 49600 0 2986
2988 0 436448 224799 49680 0 2987
2989 0 436328 224788 49720 0 2988
2990 0 436299 224752 49760 0 2989
2991 0 436251 224746 49800 0 2990
2992 0 436146 224701 49840 0 2991
2993 0 436104 224691 49880 0 2992
2994 0 436077 224643 49920 0 2993
2995 0 435948 224675 49960 0 2994
2996 0 435922 224691 50000 0 2995
2997 0 435834 224688 50040 0 2996
2998 6 435856 224662 50080 0 2997
2999 0 370787 124757 167800 0 2453
3000 0 370531 125057 167760 0 2999
3001 0 370531 125173 167720 0 3000
3002 0 370467 125309 167600 0 3001
3003 0 370395 125541 167520 0 3002
3004 0 370457 125753 167560 0 3003
3005 0 370449 125889 167520 0 3004
3006 0 370469 126005 167440 0 3005
3007 0 370563 126145 167400 0 3006
3008 0 370799 126265 167320 0 3007
3009 0 370897 126441 167240 0 3008
3010 6 371109 126569 167160 0 3009
3011 0 369261 141472 159000 0 2146
3012 0 369249 141480 158880 0 3011
3013 5 369265 141460 158840 0 3012
3014 0 368571 141484 158880 0 3013
3015 0 368471 141296 158840 0 3014
3016 0 368335 141248 158760 0 3015
3017 0 368215 141276 158640 0 3016
3018 0 367989 141284 158560 0 3017
3019 6 367865 141284 158520 0 3018
3020 0 357251 142013 167360 0 1969
3021 0 357619 141913 167440 0 3020
3022 0 357657 141861 167520 0 3021
3023 0 357709 141869 167600 0 3022
3024 0 357917 141757 167640 0 3023
3025 0 358007 141681 167720 0 3024
3026 0 358003 141625 167800 0 3025
3027 0 357991 141613 167880 0 3026
3028 6 357955 141609 167960 0 3027
3029 0 372211 138744 159760 0 2161
3030 0 372175 138752 159800 0 3029
3031 5 372047 138736 159920 0 3030
3032 0 372211 138640 159960 0 3031
3033 0 372195 138548 160040 0 3032
3034 0 372147 138436 160120 0 3033
3035 6 372127 138364 160200 0 3034
3036 0 373587 126545 165280 0 967
3037 0 373659 126533 165360 0 3036
3038 0 373619 126493 165440 0 3037
3039 0 373519 126417 165560 0 3038
3040 0 373483 126293 165600 0 3039
3041 0 373527 126165 165640 0 3040
3042 6 373527 126145 165680 0 3041
3043 0 381577 136297 168560 0 2533
3044 0 381562 136320 168680 0 3043
3045 0 381376 136236 168800 0 3044
3046 0 381256 136128 168880 0 3045
3047 0 381144 136060 168960 0 3046
3048 0 380964 136128 169040 0 3047
3049 6 380902 136156 169080 0 3048
3050 0 368849 124801 176040 0 2519
3051 0 368737 124921 175960 0 3050
3052 0 368657 125013 175880 0 3051
3053 0 368728 124999 175800 0 3052
3054 0 368622 125147 175680 0 3053
3055 6 368390 125263 175680 0 3054
3056 0 358263 142277 166680 0 1962
3057 0 358347 142473 166560 0 3056
3058 0 358615 142489 166480 0 3057
3059 0 358791 142345 166360 0 3058
3060 0 358415 142209 166320 0 3059
3061 6 359543 142781 166200 0 3060
3062 0 370905 137205 164960 0 2592
3063 0 370957 137193 164840 0 3062
3064 0 371001 137169 164640 0 3063
3065 0 371113 137225 164560 0 3064
3066 0 371177 137149 164520 0 3065
3067 6 371165 137165 164400 0 3066
3068 0 436616 229505 50160 0 1441
3069 0 436400 229593 50080 0 3068
3070 5 436253 229671 49960 0 3069
3071 0 436204 229697 49920 0 3070
3072 0 436476 229481 49880 0 3071
3073 6 436624 229561 49800 0 3072
3074 0 369335 141376 158760 0 3013
3075 0 369439 141344 158640 0 3074
3076 0 369543 141328 158520 0 3075
3077 0 369643 141188 158480 0 3076
3078 6 369571 141040 158440 0 3077
3079 0 369183 141492 159200 0 2146
3080 0 369183 141540 159240 0 3079
3081 0 369066 141605 159360 0 3080
3082 0 368993 141776 159440 0 3081
3083 6 369033 141752 159520 0 3082
3084 0 370087 127245 163920 0 982
3085 0 370055 127305 163800 0 3084
3086 0 369991 127257 163720 0 3085
3087 0 370095 127198 163680 0 3086
3088 6 369911 127253 163640 0 3087
3089 0 386406 131960 166680 0 939
3090 0 386269 131997 166840 0 3089
3091 0 386112 131878 167000 0 3090
3092 0 386099 131893 167120 0 3091
3093 6 386032 131747 167240 0 3092
3094 0 381221 139089 167600 0 1903
3095 0 381226 139129 167520 0 3094
3096 0 381055 139297 167400 0 3095
3097 0 380976 139497 167280 0 3096
3098 6 380882 139596 167200 0 3097
3099 0 437244 229101 40920 0 1881
3100 0 437200 229085 41000 0 3099
3101 0 437180 229093 41080 0 3100
3102 0 437260 229065 41160 0 3101
3103 6 437272 228985 41200 0 3102
3104 0 374257 131313 157400 0 2414
3105 0 374137 131393 157480 0 3104
3106 0 374125 131549 157560 0 3105
3107 6 374031 131565 157640 0 3106
3108 0 350615 133757 163960 0 1041
3109 0 350595 133749 163840 0 3108
3110 0 350539 133749 163760 0 3109
3111 6 350419 133629 163640 0 3110
3112 0 356319 129933 163960 0 1017
3113 0 356375 129949 163840 0 3112
3114 0 356483 129933 163800 0 3113
3115 6 356487 129901 163680 0 3114
3116 0 363817 128805 163200 0 999
3117 0 363832 128814 163080 0 3116
3118 0 363837 128817 163040 0 3117
3119 6 363957 128857 162960 0 3118
3120 0 377993 127057 165280 0 964
3121 0 378049 127069 165200 0 3120
3122 0 378005 127029 165000 0 3121
3123 6 377909 126989 164920 0 3122
3124 0 387156 132713 166560 0 937
3125 0 387336 132681 166560 0 3124
3126 0 387294 132658 166480 0 3125
3127 6 387268 132634 166440 0 3126
3128 0 379255 138186 167880 0 1906
3129 0 379339 138213 167960 0 3128
3130 0 379271 138115 168040 0 3129
3131 6 379233 138050 168080 0 3130
3132 0 456272 254861 50920 0 2208
3133 0 456252 254785 50880 0 3132
3134 0 456092 254741 50840 0 3133
3135 6 456056 254737 50760 0 3134
3136 0 342045 133309 171000 0 1108
3137 0 341997 133385 171080 0 3136
3138 6 341991 133485 171120 0 3137
3139 0 361787 142483 166520 0 1957
3140 0 361799 142279 166520 0 3139
3141 6 361957 142147 166560 0 3140
3142 0 373143 125417 166560 0 2440
3143 0 373087 125453 166480 0 3142
3144 6 373019 125517 166440 0 3143
3145 0 375655 135553 166800 0 2565
3146 0 375667 135505 166880 0 3145
3147 6 375607 135505 166920 0 3146
3148 0 380624 138684 167920 0 1904
3149 0 380611 138610 168000 0 3148
3150 6 380496 138545 168120 0 3149
3151 0 380392 138705 167560 0 1904
3152 0 380439 138624 167440 0 3151
3153 6 380478 138632 167240 0 3152
3154 0 427723 218928 43520 0 1663
3155 0 427736 218940 43480 0 3154
3156 6 427751 218960 43440 0 3155
3157 0 450248 187393 110000 0 516
3158 0 450336 187385 110080 0 3157
3159 6 450348 187417 110160 0 3158
3160 0 440844 240359 46480 0 1825
3161 0 440679 240488 46440 0 3160
3162 6 440605 240525 46400 0 3161
3163 0 449559 242476 48320 0 2713
3164 0 449715 242106 48360 0 3163
3165 6 449712 242085 48400 0 3164
3166 0 449824 242447 50760 0 1401
3167 0 449912 242635 50880 0 3166
3168 6 450096 242587 50960 0 3167
3169 0 442940 250741 51440 0 1771
3170 0 443004 250713 51320 0 3169
3171 6 443020 250701 51240 0 3170
3172 0 461964 244819 80960 0 146
3173 0 461944 244923 80960 0 3172
3174 6 461908 244931 81080 0 3173
3175 0 371879 138680 159960 0 3031
3176 6 371843 138676 160040 0 3175
3177 0 382179 128441 161680 0 2356
3178 6 382159 128473 161720 0 3177
3179 0 367081 145550 163080 0 2909
3180 6 367095 145526 163000 0 3179
3181 0 373639 136397 165880 0 2579
3182 6 373635 136393 165920 0 3181
3183 0 374967 136237 165760 0 2577
3184 6 375027 136241 165720 0 3183
3185 0 374503 136069 165800 0 2577
3186 6 374479 136089 165720 0 3185
3187 0 372091 138355 169120 0 1924
3188 6 372099 138403 169240 0 3187
3189 0 386356 131907 166320 0 939
3190 6 386648 132006 166200 0 3189
3191 0 383372 136817 168480 0 2529
3192 6 383476 136905 168400 0 3191
3193 0 427586 218849 43280 0 1668
3194 6 427556 218847 43240 0 3193
3195 0 437380 231365 42080 0 1868
3196 6 437368 231385 42000 0 3195
3197 0 438820 222741 48960 0 1458
3198 6 438764 222873 48840 0 3197
3199 0 440292 239709 46040 0 1830
3200 6 440336 239637 46080 0 3199
3201 0 457456 262747 51040 0 2237
3202 6 457424 262755 51120 0 3201
3203 0 453500 250153 51200 0 1377
3204 6 453592 250249 51120 0 3203
3205 0 463600 244345 82480 0 161
3206 6 463784 244401 82480 0 3205
3207 6 341063 133041 171480 0 1117
3208 6 352663 135977 178480 0 2038
3209 6 377603 129909 157480 0 2405
3210 6 367608 136890 166600 0 2617
3211 6 383551 126697 161400 0 2982
3212 6 383963 126305 161680 0 2979
3213 6 376202 141565 166720 0 2076
3214 6 437600 229669 40800 0 1880
3215 6 439524 221715 49320 0 1461
3216 6 435392 229293 49960 0 3070
3217 6 437864 232611 50920 0 1432
3218 6 441468 240311 47080 0 1819
3219 6 442668 243355 48200 0 1809
3220 6 455860 261021 50640 0 2231
3221 6 456348 260643 50440 0 2229
3222 6 443244 248313 49640 0 1793
3223 6 456676 259821 50440 0 2226
3224 6 443264 253627 54720 0 1743
```
