## Supplementary material for "Complete connectomic reconstruction of olfactory projection neurons in the fly brain": neuron skeletons: 4624325.swc

```
# SWC format file
# based on specifications at http://research.mssm.edu/cnic/swc.html
# Created by pymaid (https://github.com/schlegelp/PyMaid)
# PointNo Label X Y Z Radius Parent
# Labels:
# 0 = undefined
# 1 = soma
# 5 = fork point
# 6 = end point
1 1 411526 289134 64840 2025 -1
2 0 412739 289596 64240 0 1
3 0 413378 290449 64200 0 2
4 0 413584 290646 64160 0 3
5 0 413674 290736 64120 0 4
6 0 413704 290822 64080 0 5
7 0 413768 291036 64040 0 6
8 0 413841 291207 64000 0 7
9 0 413983 291443 63960 0 8
10 0 414206 291555 63920 0 9
11 0 414797 291743 63880 0 10
12 0 416311 291821 63840 0 11
13 0 417706 291962 63840 0 12
14 0 418517 292014 63800 0 13
15 0 419301 291984 63720 0 14
16 0 420051 292142 63560 0 15
17 0 420827 292074 63520 0 16
18 0 421342 292078 63480 0 17
19 0 421614 291971 63360 0 18
20 0 422090 291898 63520 0 19
21 0 422583 291860 63480 0 20
22 0 424225 291646 63480 0 21
23 0 424388 291633 63400 0 22
24 0 425134 291607 63400 0 23
25 0 425476 291680 63360 0 24
26 0 425588 291671 63320 0 25
27 0 425712 291697 63280 0 26
28 0 426265 291688 63320 0 27
29 0 427166 291766 63400 0 28
30 0 427341 291736 63480 0 29
31 0 428340 292023 63480 0 30
32 0 428833 292263 63520 0 31
33 0 428962 292289 63560 0 32
34 0 429236 292319 63640 0 33
35 0 430098 292430 63640 0 34
36 0 430681 292464 63680 0 35
37 0 431217 292366 63800 0 36
38 0 431809 292276 63880 0 37
39 0 432117 292353 63880 0 38
40 0 432529 292404 63920 0 39
41 0 432756 292443 63960 0 40
42 0 433571 292683 64000 0 41
43 0 433755 292683 64040 0 42
44 0 434094 292717 64080 0 43
45 0 434346 292760 64120 0 44
46 0 434634 292760 64160 0 45
47 0 434810 292816 64320 0 46
48 0 434968 292932 64520 0 47
49 0 435697 292992 64480 0 48
50 0 436151 292979 64400 0 49
51 0 436614 292923 64320 0 50
52 0 437133 292893 64440 0 51
53 0 437806 292914 64520 0 52
54 0 437973 292884 64600 0 53
55 0 438505 292829 64680 0 54
56 0 438869 292632 64720 0 55
57 0 439585 292340 64800 0 56
58 0 440241 292147 64920 0 57
59 0 440863 291783 65040 0 58
60 0 441236 291564 65240 0 59
61 0 441493 291478 65360 0 60
62 0 441986 291260 65560 0 61
63 0 442338 290998 65800 0 62
64 0 442964 290402 65840 0 63
65 0 443268 289815 65960 0 64
66 0 443688 289296 66080 0 65
67 0 444078 288756 66200 0 66
68 0 444293 288362 66320 0 67
69 0 444777 287654 66280 0 68
70 0 445077 287264 66240 0 69
71 0 445420 286604 66280 0 70
72 0 445617 286158 66360 0 71
73 0 445797 285554 66400 0 72
74 0 445900 285326 66480 0 73
75 0 446299 284580 66560 0 74
76 0 446449 284044 66720 0 75
77 0 446693 283500 66880 0 76
78 0 446856 283140 67040 0 77
79 0 446873 282977 67160 0 78
80 0 446826 282484 67240 0 79
81 0 446830 282334 67320 0 80
82 0 446805 282145 67440 0 81
83 0 446779 282017 67560 0 82
84 0 446835 281824 67680 0 83
85 0 446852 281549 67840 0 84
86 0 446813 281296 68000 0 85
87 0 446706 280975 68240 0 86
88 0 446620 280683 68520 0 87
89 0 446646 280310 68800 0 88
90 0 446530 279809 69240 0 89
91 0 446483 279693 69440 0 90
92 0 446475 279504 69480 0 91
93 0 446565 279427 69560 0 92
94 0 446518 279307 69600 0 93
95 0 446350 279153 69720 0 94
96 0 446230 278956 69960 0 95
97 0 446110 278651 70200 0 96
98 0 446055 278506 70360 0 97
99 0 445892 278244 70560 0 98
100 0 445733 278030 70800 0 99
101 0 445510 277687 71240 0 100
102 0 445304 277395 71560 0 101
103 0 445240 277194 71760 0 102
104 0 445163 276885 71960 0 103
105 0 444871 276542 72120 0 104
106 0 444636 275963 72440 0 105
107 0 444597 275728 72680 0 106
108 0 444408 275509 72800 0 107
109 0 444331 275204 73080 0 108
110 0 444344 274909 73320 0 109
111 0 444215 274489 73600 0 110
112 0 444130 274231 73840 0 111
113 0 444044 273978 74040 0 112
114 0 443920 273695 74400 0 113
115 0 444082 273438 74800 0 114
116 0 444010 273164 75040 0 115
117 0 444040 272885 75440 0 116
118 0 444005 272727 75640 0 117
119 0 444087 272529 76000 0 118
120 0 444117 272161 76600 0 119
121 0 444061 271831 77080 0 120
122 0 444027 271608 77320 0 121
123 0 444018 271278 77560 0 122
124 0 443975 271106 77760 0 123
125 0 443924 270780 77920 0 124
126 0 443787 270493 78080 0 125
127 0 443662 270159 78320 0 126
128 0 443637 269914 78600 0 127
129 0 443611 269777 78760 0 128
130 0 443482 269593 79000 0 129
131 0 443397 269443 79120 0 130
132 0 443272 269387 79240 0 131
133 0 443126 269207 79480 0 132
134 0 442865 269010 79760 0 133
135 0 442779 268941 79840 0 134
136 0 442715 268872 80000 0 135
137 0 442479 268624 80280 0 136
138 0 442445 268525 80400 0 137
139 0 442269 268247 80640 0 138
140 0 442158 268062 80760 0 139
141 0 442162 267895 80920 0 140
142 0 442016 267754 81040 0 141
143 0 441905 267522 81280 0 142
144 0 441776 267265 81520 0 143
145 0 441669 267016 81720 0 144
146 0 441553 266772 81960 0 145
147 0 441429 266600 82120 0 146
148 0 441339 266480 82280 0 147
149 0 441176 266330 82440 0 148
150 0 441060 266090 82680 0 149
151 0 440889 265734 82960 0 150
152 0 440781 265516 83000 0 151
153 0 440743 265443 83040 0 152
154 0 440747 265370 83080 0 153
155 0 440726 265306 83120 0 154
156 0 440696 265117 83280 0 155
157 0 440631 265010 83360 0 156
158 0 440511 264847 83520 0 157
159 0 440494 264615 83640 0 158
160 0 440353 264277 83840 0 159
161 0 440348 263887 84000 0 160
162 0 440348 263664 84120 0 161
163 0 440413 263484 84240 0 162
164 0 440421 263316 84400 0 163
165 0 440430 263076 84560 0 164
166 0 440361 262918 84640 0 165
167 0 440331 262699 84680 0 166
168 0 440391 262498 84720 0 167
169 0 440520 262155 84800 0 168
170 0 440636 261794 84880 0 169
171 0 440777 261289 85080 0 170
172 0 440841 261096 85160 0 171
173 0 440863 261006 85200 0 172
174 0 440906 260907 85240 0 173
175 0 441022 260620 85360 0 174
176 0 441214 260157 85400 0 175
177 0 441403 259737 85480 0 176
178 0 441742 259214 85560 0 177
179 0 441922 258866 85640 0 178
180 0 442196 258386 85640 0 179
181 0 442466 257812 85680 0 180
182 0 442805 257177 85720 0 181
183 0 443165 256697 85800 0 182
184 0 443654 256076 85840 0 183
185 0 443825 255587 85840 0 184
186 0 444181 255454 85840 0 185
187 0 444760 255004 85840 0 186
188 0 444957 254468 85800 0 187
189 0 445137 254065 85720 0 188
190 0 445364 253790 85680 0 189
191 0 445506 253692 85640 0 190
192 0 446050 253280 85680 0 191
193 0 446363 252954 85720 0 192
194 0 446380 252937 85760 0 193
195 0 447422 252350 85760 0 194
196 0 447902 252020 85840 0 195
197 0 448232 251836 85920 0 196
198 0 448532 251681 85920 0 197
199 0 448781 251527 85960 0 198
200 0 448910 251463 86000 0 199
201 0 449073 251287 86040 0 200
202 0 449227 251162 86080 0 201
203 0 449544 250854 86160 0 202
204 0 449837 250663 86120 0 203
205 0 450377 250358 86120 0 204
206 0 450965 250019 86080 0 205
207 0 451485 249691 86040 0 206
208 0 451972 249499 86000 0 207
209 0 452300 249312 85960 0 208
210 0 452504 249238 85920 0 209
211 0 452781 249103 85880 0 210
212 0 453137 248978 85800 0 211
213 0 453267 248871 85720 0 212
214 0 453386 248803 85680 0 213
215 0 453573 248695 85640 0 214
216 0 453720 248757 85600 0 215
217 0 454376 248554 85440 0 216
218 0 454721 248401 85320 0 217
219 0 454987 248305 85240 0 218
220 0 455366 248079 85120 0 219
221 0 455858 247852 85000 0 220
222 0 456288 247654 84880 0 221
223 0 456514 247564 84760 0 222
224 0 456565 247502 84560 0 223
225 0 456808 247349 84280 0 224
226 0 456922 247202 84040 0 225
227 0 457340 247010 83880 0 226
228 0 457640 246896 83680 0 227
229 0 457770 246840 83600 0 228
230 0 457929 246789 83520 0 229
231 0 458064 246766 83440 0 230
232 0 458302 246744 83280 0 231
233 0 458472 246704 83120 0 232
234 0 458709 246608 82920 0 233
235 0 458862 246529 82800 0 234
236 0 459026 246444 82680 0 235
237 0 459286 246280 82440 0 236
238 0 459501 246099 82200 0 237
239 0 459722 245986 82000 0 238
240 0 459852 245844 81800 0 239
241 0 459948 245765 81640 0 240
242 0 459920 245691 81480 0 241
243 0 459937 245590 81280 0 242
244 0 460027 245510 81080 0 243
245 0 460191 245409 80800 0 244
246 0 460367 245228 80640 0 245
247 0 460480 245188 80480 0 246
248 0 460593 245052 80320 0 247
249 0 460729 244877 80200 0 248
250 0 460870 244730 80040 0 249
251 0 460989 244605 79920 0 250
252 0 461085 244543 79840 0 251
253 0 461130 244430 79760 0 252
254 0 461351 244289 79560 0 253
255 0 461639 244147 79360 0 254
256 0 461786 244062 79240 0 255
257 0 461979 244028 79120 0 256
258 0 462132 243944 79040 0 257
259 0 462177 243819 78960 0 258
260 0 462199 243638 78840 0 259
261 0 462194 243485 78720 0 260
262 0 462296 243378 78600 0 261
263 0 462335 243350 78560 0 262
264 0 462386 243333 78520 0 263
265 0 462522 243270 78480 0 264
266 0 462624 243231 78440 0 265
267 5 463580 242874 78400 0 266
268 0 463763 242824 78440 0 267
269 0 464165 242660 78600 0 268
270 0 464532 242643 78800 0 269
271 0 464923 242586 79080 0 270
272 0 465324 242643 79520 0 271
273 0 465568 242603 79760 0 272
274 0 465709 242580 79840 0 273
275 0 465754 242575 79920 0 274
276 0 465879 242490 80160 0 275
277 0 465958 242298 80360 0 276
278 0 466037 242139 80600 0 277
279 0 466054 241992 80760 0 278
280 0 466264 241930 80960 0 279
281 0 466297 241907 81160 0 280
282 0 466439 241896 81240 0 281
283 0 466620 241822 81360 0 282
284 0 466886 241754 81600 0 283
285 0 467282 241573 81760 0 284
286 0 467434 241523 81920 0 285
287 0 467819 241500 82120 0 286
288 0 468125 241545 82360 0 287
289 0 468340 241517 82640 0 288
290 0 468441 241540 83080 0 289
291 0 468577 241528 83320 0 290
292 0 468724 241449 83520 0 291
293 0 468770 241375 83680 0 292
294 0 468900 241240 83840 0 293
295 0 469211 240883 84440 0 294
296 0 469335 240804 84720 0 295
297 0 469454 240765 84920 0 296
298 0 469578 240725 85080 0 297
299 0 469765 240708 85240 0 298
300 0 469816 240753 85480 0 299
301 0 469963 240872 85720 0 300
302 0 470206 241132 86000 0 301
303 0 470370 241030 86400 0 302
304 0 470568 240895 86560 0 303
305 0 470631 240878 86840 0 304
306 0 470642 240770 87120 0 305
307 0 470693 240487 87480 0 306
308 0 470761 240318 87720 0 307
309 0 470998 240103 87960 0 308
310 0 471058 239979 88040 0 309
311 0 471151 239797 88160 0 310
312 0 471541 239616 88320 0 311
313 0 471638 239492 88400 0 312
314 0 471734 239333 88440 0 313
315 0 471937 239215 88560 0 314
316 0 472147 239000 88600 0 315
317 0 472260 238988 88680 0 316
318 0 472232 238773 88720 0 317
319 0 472463 238389 88800 0 318
320 0 472486 238276 88840 0 319
321 0 472707 238010 88960 0 320
322 0 472888 237778 89040 0 321
323 0 473199 237467 89200 0 322
324 0 473566 237178 89400 0 323
325 0 473861 236810 89600 0 324
326 0 474098 236511 89800 0 325
327 0 474415 236301 90120 0 326
328 0 474534 236205 90280 0 327
329 0 474771 236047 90440 0 328
330 0 474890 235979 90520 0 329
331 0 474873 235922 90560 0 330
332 0 474432 235854 90600 0 331
333 0 476638 235939 90640 0 332
334 0 476746 235826 90760 0 333
335 0 477153 235464 90920 0 334
336 0 477436 235300 91040 0 335
337 0 477730 234995 91240 0 336
338 0 477871 234717 91360 0 337
339 0 478081 234446 91520 0 338
340 0 478262 233976 91600 0 339
341 0 478296 233626 91760 0 340
342 0 478567 233139 91920 0 341
343 0 478709 232896 92040 0 342
344 0 479122 232517 92240 0 343
345 0 479427 232251 92440 0 344
346 0 479699 231946 92640 0 345
347 0 479993 231538 92800 0 346
348 0 480389 230995 93000 0 347
349 0 480683 230718 93160 0 348
350 0 480966 230526 93360 0 349
351 0 481282 230497 93520 0 350
352 0 481526 230390 93720 0 351
353 0 481876 230379 93920 0 352
354 0 482193 230214 94080 0 353
355 0 482352 230056 94240 0 354
356 0 482414 229971 94360 0 355
357 0 482634 229785 94520 0 356
358 0 483030 229468 95080 0 357
359 0 483138 229377 95320 0 358
360 0 483404 229230 95560 0 359
361 0 483630 228987 95760 0 360
362 0 483822 228755 95960 0 361
363 0 484003 228614 96200 0 362
364 0 484009 228314 96480 0 363
365 0 484049 228218 96640 0 364
366 0 484179 228099 96840 0 365
367 0 484162 227963 97120 0 366
368 0 484320 227799 97600 0 367
369 0 484343 227731 97760 0 368
370 0 484558 227573 98040 0 369
371 0 484694 227477 98280 0 370
372 0 484880 227313 98560 0 371
373 0 484959 227177 98800 0 372
374 0 485022 226979 99040 0 373
375 0 485186 226849 99240 0 374
376 0 485225 226820 99320 0 375
377 0 485254 226724 99440 0 376
378 0 485350 226639 99560 0 377
379 0 485486 226453 99720 0 378
380 0 485774 226176 100000 0 379
381 0 485995 225932 100200 0 380
382 0 486119 225553 100400 0 381
383 0 486306 225316 100600 0 382
384 0 486385 225157 100840 0 383
385 0 486543 225022 101120 0 384
386 0 486583 224818 101320 0 385
387 0 486662 224699 101480 0 386
388 0 486764 224399 101720 0 387
389 0 486809 224122 102000 0 388
390 0 486883 223856 102240 0 389
391 0 486905 223653 102440 0 390
392 0 486905 223539 102520 0 391
393 0 486956 223472 102640 0 392
394 0 486968 223404 102760 0 393
395 0 486951 223268 102880 0 394
396 0 486928 223200 102960 0 395
397 0 487027 222979 103200 0 396
398 0 487089 222889 103440 0 397
399 0 487157 222810 103720 0 398
400 0 487287 222764 104000 0 399
401 0 487372 222487 104280 0 400
402 0 487417 222187 104280 0 401
403 0 487400 222142 104360 0 402
404 0 487406 221905 104440 0 403
405 0 487383 221825 104480 0 404
406 0 487361 221650 104680 0 405
407 0 487383 221560 104960 0 406
408 0 487344 221311 105200 0 407
409 0 487429 221084 105400 0 408
410 0 487417 220994 105480 0 409
411 0 487434 220768 105600 0 410
412 0 487366 220462 105760 0 411
413 0 487332 220213 106000 0 412
414 0 487231 219885 106320 0 413
415 0 487248 219133 106720 0 414
416 0 487202 218691 106920 0 415
417 0 487225 218380 107080 0 416
418 0 487242 218131 107280 0 417
419 0 487208 217950 107440 0 418
420 0 487242 217781 107560 0 419
421 0 487327 217560 107760 0 420
422 0 487412 217345 108040 0 421
423 0 487547 217277 108240 0 422
424 0 487825 217130 108520 0 423
425 0 487983 216938 108800 0 424
426 0 487960 216819 108960 0 425
427 0 488011 216661 109120 0 426
428 0 487994 216451 109240 0 427
429 0 487943 216265 109360 0 428
430 0 487994 216021 109600 0 429
431 0 487915 215818 109840 0 430
432 0 487847 215608 110040 0 431
433 0 487734 215416 110200 0 432
434 0 487576 215252 110480 0 433
435 0 487514 215105 110640 0 434
436 0 487395 214867 110880 0 435
437 0 487372 214732 111080 0 436
438 0 487366 214477 111280 0 437
439 0 487259 214251 111360 0 438
440 0 487112 213951 111480 0 439
441 0 487084 213708 111600 0 440
442 0 486936 213476 111720 0 441
443 0 486925 213363 111840 0 442
444 0 486931 213233 112040 0 443
445 0 486772 213114 112200 0 444
446 0 486705 212927 112240 0 445
447 0 486456 212610 112360 0 446
448 0 486467 212520 112440 0 447
449 0 486297 212333 112440 0 448
450 0 486173 212197 112480 0 449
451 0 486111 212011 112520 0 450
452 0 486054 211858 112600 0 451
453 0 486060 211615 112840 0 452
454 0 486088 211315 113120 0 453
455 0 485788 211009 113320 0 454
456 0 485420 210681 113440 0 455
457 0 485290 210382 113560 0 456
458 0 485194 210274 113600 0 457
459 0 485177 210149 113760 0 458
460 0 485121 210107 113800 0 459
461 0 485142 210030 113840 0 460
462 0 485023 209870 113880 0 461
463 0 484870 209334 113960 0 462
464 0 484508 209006 114040 0 463
465 0 484160 208505 114120 0 464
466 0 484188 208282 114160 0 465
467 0 484264 207871 114280 0 466
468 0 484278 207328 114280 0 467
469 0 484139 206799 114320 0 468
470 0 483728 206318 114360 0 469
471 0 483324 205524 114320 0 470
472 0 483052 205183 114280 0 471
473 0 482878 204751 114200 0 472
474 0 482788 204480 114120 0 473
475 0 482635 204257 114040 0 474
476 0 482523 204131 113960 0 475
477 0 482147 203790 113880 0 476
478 0 481924 203428 113800 0 477
479 0 481806 203129 113680 0 478
480 0 481729 203031 113600 0 479
481 0 481478 202759 113400 0 480
482 0 481409 202683 113320 0 481
483 0 481263 202571 113280 0 482
484 0 480949 202383 113240 0 483
485 0 480949 202390 113200 0 484
486 0 480733 202202 113160 0 485
487 0 480580 201958 113040 0 486
488 0 480427 201826 112920 0 487
489 0 480371 201617 112840 0 488
490 0 480190 201290 112720 0 489
491 0 479960 200893 112640 0 490
492 0 479758 200726 112520 0 491
493 0 479535 200531 112440 0 492
494 0 479118 200343 112320 0 493
495 0 478553 200190 112200 0 494
496 0 478240 200008 112080 0 495
497 0 478073 199967 112000 0 496
498 0 477787 199834 111920 0 497
499 0 477711 199723 111840 0 498
500 0 477591 199537 111800 0 499
501 0 477522 199413 111720 0 500
502 0 477430 199197 111640 0 501
503 0 477260 198939 111480 0 502
504 0 477002 198760 111320 0 503
505 0 476607 198448 110920 0 504
506 0 476465 198443 110720 0 505
507 0 476387 198356 110640 0 506
508 0 476290 198292 110560 0 507
509 0 475950 197997 110480 0 508
510 0 475615 197772 110440 0 509
511 0 475086 197515 110400 0 510
512 0 474829 197391 110280 0 511
513 0 474655 197134 110120 0 512
514 0 474517 196642 110000 0 513
515 0 474269 196297 109880 0 514
516 0 473942 195911 109760 0 515
517 0 473722 195792 109680 0 516
518 0 473088 195525 109600 0 517
519 0 472803 195259 109560 0 518
520 0 472500 194983 109680 0 519
521 0 472003 194652 109720 0 520
522 0 471746 194478 109760 0 521
523 0 471107 194312 109840 0 522
524 0 470629 194202 109880 0 523
525 0 469885 193660 109880 0 524
526 0 468920 193136 109840 0 525
527 0 468810 193113 109800 0 526
528 0 467868 192645 109760 0 527
529 0 467142 192332 109800 0 528
530 0 466071 192199 109840 0 529
531 0 465800 192075 109880 0 530
532 0 465681 192043 109920 0 531
533 0 465543 191942 109960 0 532
534 0 465387 191831 110000 0 533
535 0 464734 191422 110040 0 534
536 0 464013 191330 110040 0 535
537 0 463636 191234 110000 0 536
538 0 462782 190733 110000 0 537
539 0 462033 190531 110000 0 538
540 0 461150 190264 110000 0 539
541 0 460397 190094 110000 0 540
542 0 459887 189984 109960 0 541
543 0 459404 189773 109920 0 542
544 0 459129 189612 109840 0 543
545 0 458945 189447 109720 0 544
546 0 458642 189327 109600 0 545
547 0 457934 189249 109560 0 546
548 0 456629 189042 109520 0 547
549 0 456073 188845 109480 0 548
550 0 455513 188564 109440 0 549
551 0 454722 188013 109440 0 550
552 0 454102 187645 109480 0 551
553 0 453799 187374 109560 0 552
554 0 453532 187191 109600 0 553
555 0 453473 187186 109640 0 554
556 0 453105 187089 109680 0 555
557 0 452802 187007 109720 0 556
558 0 451602 186713 109760 0 557
559 0 450987 186538 109840 0 558
560 0 450683 186419 109960 0 559
561 0 450564 186244 110080 0 560
562 0 450063 185922 110120 0 561
563 0 449291 185794 110160 0 562
564 0 448846 185766 110160 0 563
565 0 448689 185587 110200 0 564
566 0 448349 185229 110240 0 565
567 0 448014 185026 110240 0 566
568 0 447623 184962 110280 0 567
569 0 447219 184930 110280 0 568
570 0 446824 184792 110360 0 569
571 0 446300 184673 110520 0 570
572 0 445606 184457 110640 0 571
573 0 444765 184291 110640 0 572
574 0 443630 183974 110640 0 573
575 0 442698 183786 110640 0 574
576 0 442179 183891 110640 0 575
577 0 441967 183937 110720 0 576
578 0 441779 183914 110960 0 577
579 0 441600 183878 111520 0 578
580 0 440864 183423 111520 0 579
581 0 440566 183253 111680 0 580
582 0 440419 183170 111760 0 581
583 0 440111 182991 111960 0 582
584 0 439605 182844 112480 0 583
585 0 439141 182816 112840 0 584
586 0 438990 182812 113000 0 585
587 0 438719 182706 113160 0 586
588 0 438562 182724 113280 0 587
589 0 438475 182655 113360 0 588
590 0 438264 182614 113480 0 589
591 0 438066 182541 113600 0 590
592 0 437758 182394 113800 0 591
593 0 437510 182251 113960 0 592
594 0 437179 182067 114120 0 593
595 0 437032 181911 114240 0 594
596 0 436761 181732 114400 0 595
597 0 436646 181622 114560 0 596
598 0 436371 181488 114720 0 597
599 0 436086 181401 114840 0 598
600 0 435856 181341 115000 0 599
601 0 435658 181249 115160 0 600
602 0 435493 181144 115280 0 601
603 0 435300 181112 115440 0 602
604 0 435135 181061 115600 0 603
605 0 434937 180854 115840 0 604
606 0 434680 180712 116000 0 605
607 0 434427 180574 116240 0 606
608 0 434000 180432 116600 0 607
609 0 433568 180358 116960 0 608
610 0 433338 180312 117280 0 609
611 0 432934 180340 117600 0 610
612 0 432419 180188 118480 0 611
613 0 431762 180000 119120 0 612
614 0 431496 180064 119520 0 613
615 0 431252 180174 119760 0 614
616 0 431110 180151 119880 0 615
617 0 430852 180092 120120 0 616
618 0 430705 179958 120360 0 617
619 0 430595 180004 120560 0 618
620 0 430379 180000 120840 0 619
621 0 430122 180197 121080 0 620
622 0 429998 180138 121240 0 621
623 0 429837 180073 121280 0 622
624 0 429662 180046 121400 0 623
625 0 429612 179972 121600 0 624
626 0 429524 179908 121840 0 625
627 0 429322 179775 122080 0 626
628 0 429217 179701 122320 0 627
629 0 428936 179650 122640 0 628
630 0 428688 179563 122840 0 629
631 0 428468 179490 123120 0 630
632 0 428316 179416 123280 0 631
633 0 428160 179379 123480 0 632
634 0 427930 179320 123720 0 633
635 0 427847 179306 123880 0 634
636 0 427751 179398 124080 0 635
637 0 427572 179352 124280 0 636
638 0 427374 179356 124480 0 637
639 0 427131 179347 124920 0 638
640 0 426749 179209 125480 0 639
641 0 426336 179163 125680 0 640
642 0 425996 179131 125920 0 641
643 0 425587 179007 126320 0 642
644 0 425366 178924 126640 0 643
645 0 425072 178860 127040 0 644
646 0 424815 178810 127320 0 645
647 0 424567 178828 127680 0 646
648 0 424470 178768 128000 0 647
649 0 424291 178814 128400 0 648
650 0 423914 178773 128920 0 649
651 0 423473 178828 129480 0 650
652 0 423207 178819 129800 0 651
653 0 423027 178810 130120 0 652
654 0 422747 178842 130480 0 653
655 0 422655 178970 130600 0 654
656 0 422320 178823 131160 0 655
657 0 422062 178828 131520 0 656
658 0 421842 178782 131640 0 657
659 0 421860 178777 131880 0 658
660 0 421805 178759 132200 0 659
661 0 421736 178796 132440 0 660
662 0 421603 178860 132600 0 661
663 0 421355 178874 132960 0 662
664 0 421337 178745 133120 0 663
665 0 421203 178741 133320 0 664
666 0 421052 178695 133560 0 665
667 0 420941 178630 133800 0 666
668 0 420831 178589 134000 0 667
669 0 420712 178525 134200 0 668
670 0 420643 178460 134400 0 669
671 0 420486 178272 134560 0 670
672 0 420376 178203 134680 0 671
673 0 420179 178074 134920 0 672
674 0 419866 177891 135200 0 673
675 0 419687 177891 135480 0 674
676 0 419669 177872 135680 0 675
677 0 419600 177757 136000 0 676
678 0 419669 177688 136080 0 677
679 0 419659 177597 136240 0 678
680 0 419614 177532 136360 0 679
681 0 419531 177486 136560 0 680
682 0 419398 177555 136600 0 681
683 0 419195 177569 136680 0 682
684 0 419012 177486 137120 0 683
685 0 418823 177371 137320 0 684
686 0 418731 177353 137480 0 685
687 0 418616 177326 137720 0 686
688 0 418584 177169 138040 0 687
689 0 418442 177105 138440 0 688
690 0 418368 177004 138640 0 689
691 0 418350 176999 138800 0 690
692 0 418295 177004 138960 0 691
693 0 418116 176981 139200 0 692
694 0 418102 176990 139240 0 693
695 0 418010 177031 139320 0 694
696 0 418065 176972 139360 0 695
697 0 417835 176949 140040 0 696
698 0 417610 176940 140200 0 697
699 0 417362 176930 140440 0 698
700 0 417316 176696 140920 0 699
701 0 417252 176374 141280 0 700
702 0 417155 176269 141440 0 701
703 0 417027 176204 141600 0 702
704 0 416847 176085 141840 0 703
705 0 416783 176057 142000 0 704
706 0 416590 176149 142200 0 705
707 0 416549 176145 142440 0 706
708 0 416549 176067 142720 0 707
709 0 416517 175805 143200 0 708
710 0 416264 175511 143600 0 709
711 0 416195 175396 143720 0 710
712 0 416089 175299 143920 0 711
713 0 416043 175235 144080 0 712
714 0 415984 175148 144240 0 713
715 0 415892 175037 144400 0 714
716 0 415855 174945 144600 0 715
717 0 415777 174849 144800 0 716
718 0 415625 174725 145160 0 717
719 0 415542 174665 145400 0 718
720 0 415460 174725 145520 0 719
721 0 415446 174762 145640 0 720
722 0 415460 174785 145760 0 721
723 0 415464 174670 145960 0 722
724 0 415350 174536 146240 0 723
725 0 415248 174408 146480 0 724
726 0 415147 174284 146640 0 725
727 0 415115 174261 146720 0 726
728 0 415065 174164 147000 0 727
729 0 414862 173783 147440 0 728
730 0 414651 173856 147640 0 729
731 0 414348 173852 147880 0 730
732 0 414155 173746 148080 0 731
733 0 413976 173608 148320 0 732
734 0 413755 173415 148640 0 733
735 0 413594 173259 148840 0 734
736 0 413332 173075 149200 0 735
737 0 413075 172869 149600 0 736
738 0 413135 173121 149680 0 737
739 0 413172 173287 149800 0 738
740 0 413199 173484 149880 0 739
741 0 413213 173608 149960 0 740
742 0 413222 173705 150080 0 741
743 0 413190 173553 150200 0 742
744 0 413130 173374 150320 0 743
745 0 413038 173186 150400 0 744
746 0 412905 172864 150520 0 745
747 0 412758 172607 150600 0 746
748 0 412597 172290 150720 0 747
749 0 412501 172078 150840 0 748
750 0 412331 171816 151080 0 749
751 0 412211 171656 151160 0 750
752 0 412073 171407 151320 0 751
753 0 411926 171168 151560 0 752
754 0 411871 171035 151680 0 753
755 0 411729 170874 151880 0 754
756 0 411596 170686 152160 0 755
757 0 411403 170608 152360 0 756
758 0 411260 170447 152560 0 757
759 0 410989 170231 152720 0 758
760 0 410842 169992 152960 0 759
761 0 410709 169790 153160 0 760
762 0 410617 169643 153440 0 761
763 0 410571 169468 153720 0 762
764 0 410442 169308 153960 0 763
765 0 410167 169110 154120 0 764
766 0 410130 168972 154200 0 765
767 0 410121 168853 154320 0 766
768 0 410171 168747 154480 0 767
769 0 410093 168554 154640 0 768
770 0 410043 168485 154800 0 769
771 0 409877 168347 154920 0 770
772 0 409693 168242 155040 0 771
773 0 409477 168090 155160 0 772
774 0 409330 167966 155240 0 773
775 0 409160 167902 155320 0 774
776 0 409078 167695 155360 0 775
777 0 408986 167552 155440 0 776
778 0 408986 167520 155480 0 777
779 0 408843 167419 155640 0 778
780 0 408692 167277 155840 0 779
781 0 408439 167038 156080 0 780
782 0 407952 166744 156480 0 781
783 0 407819 166569 156600 0 782
784 0 407727 166496 156640 0 783
785 0 407497 166427 156800 0 784
786 0 407272 166312 156920 0 785
787 0 406932 166224 157160 0 786
788 0 406730 166169 157400 0 787
789 0 406518 166096 157640 0 788
790 0 406192 165875 157880 0 789
791 0 405985 165714 158000 0 790
792 0 405797 165646 158080 0 791
793 0 405820 165806 158120 0 792
794 0 405733 165673 158160 0 793
795 0 405604 165650 158200 0 794
796 0 405402 165650 158400 0 795
797 0 405250 165646 158520 0 796
798 0 405089 165540 158640 0 797
799 0 405030 165453 158760 0 798
800 0 404860 165416 158880 0 799
801 0 404671 165347 159000 0 800
802 0 404510 165287 159120 0 801
803 0 404386 165227 159280 0 802
804 0 404262 165117 159360 0 803
805 0 404161 165067 159520 0 804
806 0 404074 164952 159640 0 805
807 0 403835 164818 159880 0 806
808 0 403642 164671 160040 0 807
809 0 403431 164492 160200 0 808
810 0 403297 164410 160320 0 809
811 0 403205 164341 160440 0 810
812 0 403123 164262 160520 0 811
813 0 402994 164203 160600 0 812
814 0 402824 164138 160680 0 813
815 0 402604 164102 160760 0 814
816 0 402489 164051 160840 0 815
817 0 402369 164014 160920 0 816
818 0 402254 163955 160960 0 817
819 0 402213 163978 161040 0 818
820 0 402089 163821 161200 0 819
821 0 402066 163674 161240 0 820
822 0 401992 163605 161280 0 821
823 0 401919 163518 161320 0 822
824 0 401855 163472 161360 0 823
825 0 401758 163279 161440 0 824
826 0 401625 163132 161520 0 825
827 0 401561 163013 161560 0 826
828 0 401510 162999 161600 0 827
829 0 401423 162994 161640 0 828
830 0 401294 162990 161680 0 829
831 0 401211 162981 161760 0 830
832 0 401083 163004 161840 0 831
833 0 400945 162999 161920 0 832
834 0 400807 162930 162000 0 833
835 0 400651 162916 162120 0 834
836 0 400527 162847 162200 0 835
837 0 400430 162769 162320 0 836
838 0 400246 162668 162440 0 837
839 0 400035 162604 162600 0 838
840 0 399769 162608 162760 0 839
841 0 399488 162696 162880 0 840
842 0 399254 162673 163000 0 841
843 0 399079 162558 163200 0 842
844 0 398905 162471 163320 0 843
845 0 398739 162383 163440 0 844
846 0 398468 162264 163600 0 845
847 0 398317 162176 163760 0 846
848 0 398188 161983 163880 0 847
849 0 398078 161859 164000 0 848
850 0 398013 161763 164120 0 849
851 0 397917 161666 164240 0 850
852 0 397765 161584 164440 0 851
853 0 397637 161483 164520 0 852
854 0 397453 161354 164640 0 853
855 0 397191 161152 164760 0 854
856 0 396837 161000 164800 0 855
857 0 396699 160954 164880 0 856
858 0 396483 160835 164960 0 857
859 0 396313 160720 165080 0 858
860 0 396157 160541 165160 0 859
861 0 396056 160463 165280 0 860
862 0 395776 160247 165400 0 861
863 0 395652 160178 165520 0 862
864 0 395472 160104 165640 0 863
865 0 395234 159953 165720 0 864
866 0 395059 159741 165840 0 865
867 0 394935 159617 165920 0 866
868 0 394687 159470 166040 0 867
869 0 394379 159250 166200 0 868
870 0 394333 159204 166280 0 869
871 0 394112 159098 166400 0 870
872 0 393924 158900 166520 0 871
873 0 393570 158841 166680 0 872
874 0 393170 158560 166760 0 873
875 0 392909 158349 166840 0 874
876 0 392798 158193 166920 0 875
877 0 392633 158096 167000 0 876
878 0 392573 157981 167080 0 877
879 0 392523 157908 167200 0 878
880 0 392504 157788 167320 0 879
881 0 392316 157476 167600 0 880
882 0 392017 157255 167800 0 881
883 0 391769 157150 168000 0 882
884 0 391434 157104 168240 0 883
885 0 391282 157012 168320 0 884
886 0 391231 156952 168440 0 885
887 0 391098 156796 168560 0 886
888 0 390928 156649 168680 0 887
889 0 390781 156497 168760 0 888
890 0 390505 156208 168880 0 889
891 0 390280 156102 168920 0 890
892 0 390046 156079 169000 0 891
893 0 389945 156121 169040 0 892
894 0 389761 156121 169120 0 893
895 0 389527 156134 169200 0 894
896 0 389366 155983 169320 0 895
897 0 389246 155776 169440 0 896
898 0 389246 155716 169640 0 897
899 0 388966 155523 169720 0 898
900 0 388819 155482 169920 0 899
901 0 388401 155611 170200 0 900
902 0 388259 155436 170240 0 901
903 0 388102 155261 170360 0 902
904 0 387919 155197 170400 0 903
905 0 387712 155215 170480 0 904
906 0 387716 155123 170640 0 905
907 0 387579 155022 170760 0 906
908 0 387473 154852 170840 0 907
909 0 387395 154760 170960 0 908
910 0 387285 154655 171040 0 909
911 0 387050 154499 171200 0 910
912 0 386894 154434 171400 0 911
913 0 386421 154131 171680 0 912
914 0 386232 154071 171800 0 913
915 0 386049 153979 171960 0 914
916 0 385957 153910 172040 0 915
917 0 385589 153566 172160 0 916
918 0 385431 153286 172280 0 917
919 0 385341 153182 172440 0 918
920 0 385253 153018 172600 0 919
921 0 385185 152762 172640 0 920
922 0 385013 152550 172720 0 921
923 0 384909 152346 172840 0 922
924 0 384703 152154 173000 0 923
925 0 384503 151946 173120 0 924
926 0 384223 151678 173280 0 925
927 0 383987 151486 173440 0 926
928 0 383765 151310 173560 0 927
929 0 383095 150542 173960 0 928
930 0 382959 149998 173920 0 929
931 0 382893 149814 174040 0 930
932 0 382669 149738 174200 0 931
933 0 382475 149670 174280 0 932
934 0 382303 149642 174360 0 933
935 0 381983 149042 174360 0 934
936 5 381803 148988 174400 0 935
937 0 381623 148934 174440 0 936
938 0 381525 148910 174560 0 937
939 0 381457 148930 174680 0 938
940 0 381309 148954 174800 0 939
941 0 381217 148918 174920 0 940
942 0 381149 148902 175080 0 941
943 0 381009 148870 175200 0 942
944 0 380927 148914 175280 0 943
945 0 380841 148810 175360 0 944
946 0 380705 148770 175480 0 945
947 0 380594 148750 175600 0 946
948 0 380482 148718 175720 0 947
949 0 380423 148664 175800 0 948
950 0 380459 148556 175840 0 949
951 0 380407 148652 175880 0 950
952 0 380307 148612 175960 0 951
953 0 380227 148550 176040 0 952
954 0 380157 148550 176120 0 953
955 0 380085 148470 176240 0 954
956 0 379839 148342 176320 0 955
957 0 379719 148342 176440 0 956
958 0 379399 148246 176560 0 957
959 0 379027 148086 176600 0 958
960 0 378825 148062 176680 0 959
961 0 378721 148046 176800 0 960
962 0 378443 148066 176920 0 961
963 0 378291 148050 177000 0 962
964 5 378007 148098 177120 0 963
965 0 377363 148186 177160 0 964
966 0 376927 148282 177200 0 965
967 0 376609 148294 177240 0 966
968 0 376003 148518 177200 0 967
969 0 375295 148734 177160 0 968
970 5 374827 148766 177120 0 969
971 0 374277 149034 177120 0 970
972 0 373473 149190 177120 0 971
973 0 373339 149274 177240 0 972
974 0 373227 149286 177320 0 973
975 0 372923 149406 177400 0 974
976 0 372797 149450 177480 0 975
977 0 372597 149454 177560 0 976
978 0 372441 149454 177640 0 977
979 0 372139 149310 177720 0 978
980 5 371915 149346 177800 0 979
981 0 371637 149354 177920 0 980
982 0 371429 149286 178000 0 981
983 0 371331 149258 178160 0 982
984 0 371339 149242 178240 0 983
985 0 371283 149274 178280 0 984
986 0 371183 149302 178360 0 985
987 0 371047 149346 178440 0 986
988 0 370863 149346 178520 0 987
989 0 370389 149238 178560 0 988
990 0 369953 149170 178600 0 989
991 0 369729 149070 178680 0 990
992 0 369433 148942 178760 0 991
993 0 369071 148858 178840 0 992
994 0 368835 148814 178920 0 993
995 0 368565 148818 179040 0 994
996 0 368119 148846 179080 0 995
997 0 367903 148810 179200 0 996
998 0 367575 148850 179240 0 997
999 0 367349 148870 179280 0 998
1000 0 366813 148858 179320 0 999
1001 0 366253 149026 179320 0 1000
1002 0 365953 149094 179360 0 1001
1003 0 365495 148942 179400 0 1002
1004 0 365379 148598 179400 0 1003
1005 0 365199 148446 179400 0 1004
1006 0 365147 148258 179440 0 1005
1007 0 365083 148158 179520 0 1006
1008 0 364919 148166 179600 0 1007
1009 0 364787 148158 179640 0 1008
1010 0 364303 148130 179600 0 1009
1011 0 364031 148062 179560 0 1010
1012 0 363763 147882 179520 0 1011
1013 0 363405 147722 179520 0 1012
1014 0 363197 147670 179560 0 1013
1015 0 362937 147486 179640 0 1014
1016 0 362549 147186 179680 0 1015
1017 0 362285 147070 179720 0 1016
1018 0 362231 147002 179800 0 1017
1019 0 362145 146990 179920 0 1018
1020 0 362025 146962 180040 0 1019
1021 0 361877 146966 180120 0 1020
1022 0 361849 146978 180200 0 1021
1023 0 361393 146858 180280 0 1022
1024 0 360991 146746 180400 0 1023
1025 0 360747 146558 180480 0 1024
1026 0 360119 146330 180520 0 1025
1027 5 359661 146106 180560 0 1026
1028 0 359571 146030 180640 0 1027
1029 0 359435 146026 180800 0 1028
1030 0 359307 145974 180880 0 1029
1031 0 358925 145826 180960 0 1030
1032 0 358821 145870 181040 0 1031
1033 0 358761 145986 181120 0 1032
1034 0 358557 145990 181240 0 1033
1035 0 358511 146094 181320 0 1034
1036 0 358443 146086 181400 0 1035
1037 0 358407 146090 181480 0 1036
1038 0 358363 146094 181560 0 1037
1039 0 358291 146110 181680 0 1038
1040 0 358257 146102 181800 0 1039
1041 0 358315 146038 181960 0 1040
1042 0 358347 145998 182080 0 1041
1043 0 358339 145978 182160 0 1042
1044 0 358307 145918 182280 0 1043
1045 0 358223 145846 182400 0 1044
1046 0 358175 145822 182520 0 1045
1047 0 358191 145806 182600 0 1046
1048 0 358175 145754 182760 0 1047
1049 0 358231 145746 182880 0 1048
1050 0 358243 145742 182960 0 1049
1051 0 358167 145750 183040 0 1050
1052 0 358163 145758 183160 0 1051
1053 0 357999 145798 183280 0 1052
1054 0 357979 145874 183400 0 1053
1055 0 358043 145990 183520 0 1054
1056 0 358207 146054 183680 0 1055
1057 0 358143 146214 183800 0 1056
1058 0 358161 146346 183960 0 1057
1059 0 358169 146378 184080 0 1058
1060 0 358161 146466 184200 0 1059
1061 0 358245 146742 184320 0 1060
1062 0 358353 146950 184520 0 1061
1063 0 358465 147150 184640 0 1062
1064 0 358555 147310 184760 0 1063
1065 0 358583 147506 184920 0 1064
1066 0 358583 147646 185000 0 1065
1067 0 358775 147694 185120 0 1066
1068 0 358839 147786 185280 0 1067
1069 0 358779 147922 185400 0 1068
1070 0 358767 147998 185560 0 1069
1071 0 358745 148074 185680 0 1070
1072 0 358769 148094 185800 0 1071
1073 0 358757 148102 185960 0 1072
1074 0 358721 148206 186080 0 1073
1075 0 358661 148294 186200 0 1074
1076 0 358481 148326 186320 0 1075
1077 0 358377 148354 186400 0 1076
1078 0 358224 148468 186480 0 1077
1079 0 358086 148488 186520 0 1078
1080 0 357846 148536 186640 0 1079
1081 0 357542 148504 186720 0 1080
1082 0 357280 148524 186880 0 1081
1083 0 357136 148436 186960 0 1082
1084 0 356936 148368 187040 0 1083
1085 0 356800 148324 187160 0 1084
1086 0 356704 148332 187280 0 1085
1087 0 356544 148248 187400 0 1086
1088 0 356372 148188 187520 0 1087
1089 0 356224 148080 187600 0 1088
1090 0 356108 148064 187720 0 1089
1091 0 355956 148012 187800 0 1090
1092 0 355916 147996 187920 0 1091
1093 0 355856 147980 188040 0 1092
1094 0 355744 147980 188160 0 1093
1095 0 355624 147916 188280 0 1094
1096 0 355508 147904 188400 0 1095
1097 0 355386 147912 188520 0 1096
1098 0 355262 147920 188640 0 1097
1099 0 355190 147908 188720 0 1098
1100 0 355078 147884 188840 0 1099
1101 0 354842 147844 188920 0 1100
1102 0 354682 147924 189040 0 1101
1103 0 354464 147968 189080 0 1102
1104 5 354228 147996 189160 0 1103
1105 0 353434 147956 189120 0 1104
1106 0 353114 147924 189080 0 1105
1107 0 352822 147932 189040 0 1106
1108 0 352794 148000 188960 0 1107
1109 0 352676 147920 188840 0 1108
1110 0 352476 147744 188800 0 1109
1111 0 352252 147736 188720 0 1110
1112 0 352028 147744 188640 0 1111
1113 0 351756 147752 188560 0 1112
1114 0 351568 147772 188520 0 1113
1115 0 351512 147712 188440 0 1114
1116 0 351392 147744 188360 0 1115
1117 0 351220 147712 188240 0 1116
1118 0 350862 147732 188080 0 1117
1119 0 350734 147728 187920 0 1118
1120 0 350598 147728 187760 0 1119
1121 0 350334 147832 187680 0 1120
1122 0 350170 147780 187560 0 1121
1123 0 349970 147864 187520 0 1122
1124 0 349858 147948 187400 0 1123
1125 0 349710 147956 187280 0 1124
1126 0 349570 147912 187120 0 1125
1127 0 349414 147900 187000 0 1126
1128 0 349318 147916 186840 0 1127
1129 0 349234 147936 186720 0 1128
1130 0 349074 147908 186640 0 1129
1131 0 349022 147888 186520 0 1130
1132 0 348936 147908 186400 0 1131
1133 0 348952 147976 186280 0 1132
1134 0 348840 147996 186200 0 1133
1135 0 348740 147876 186120 0 1134
1136 0 348600 147760 186000 0 1135
1137 0 348496 147712 185960 0 1136
1138 0 348370 147604 185840 0 1137
1139 0 348290 147528 185760 0 1138
1140 0 348134 147404 185680 0 1139
1141 0 347978 147200 185560 0 1140
1142 0 347794 147108 185480 0 1141
1143 0 347634 146928 185360 0 1142
1144 0 347546 146804 185240 0 1143
1145 0 347358 146692 185160 0 1144
1146 0 347044 146756 185120 0 1145
1147 0 346848 146784 185040 0 1146
1148 0 346764 146688 184960 0 1147
1149 0 346680 146516 184840 0 1148
1150 0 346580 146304 184680 0 1149
1151 0 346556 146204 184640 0 1150
1152 0 346408 146064 184520 0 1151
1153 0 346232 145808 184400 0 1152
1154 0 346138 145736 184320 0 1153
1155 0 346026 145600 184240 0 1154
1156 0 345826 145412 184160 0 1155
1157 0 345634 145328 184080 0 1156
1158 0 345422 145264 183960 0 1157
1159 0 345230 145224 183840 0 1158
1160 0 345040 145140 183760 0 1159
1161 0 344908 145180 183680 0 1160
1162 0 344712 145148 183600 0 1161
1163 0 344548 145080 183520 0 1162
1164 0 344344 145060 183440 0 1163
1165 0 344024 145036 183360 0 1164
1166 0 343848 144960 183280 0 1165
1167 0 343524 144872 183200 0 1166
1168 0 343338 144864 183080 0 1167
1169 0 343368 144920 182960 0 1168
1170 0 343324 144944 182840 0 1169
1171 0 343192 145008 182720 0 1170
1172 0 342996 145076 182640 0 1171
1173 0 342752 145104 182520 0 1172
1174 0 342502 145192 182360 0 1173
1175 0 342314 145220 182280 0 1174
1176 0 342190 145268 182160 0 1175
1177 0 342014 145372 182040 0 1176
1178 0 341742 145428 181920 0 1177
1179 0 341688 145368 181760 0 1178
1180 0 341536 145364 181640 0 1179
1181 0 341428 145268 181520 0 1180
1182 0 341352 145248 181400 0 1181
1183 0 341272 145256 181280 0 1182
1184 0 341248 145048 181240 0 1183
1185 0 341176 145036 181120 0 1184
1186 0 341014 144968 181000 0 1185
1187 0 340850 144892 180880 0 1186
1188 0 340532 144828 180760 0 1187
1189 5 340300 144828 180680 0 1188
1190 0 340372 144752 180640 0 1189
1191 0 340312 144676 180560 0 1190
1192 0 340248 144584 180440 0 1191
1193 0 340182 144504 180320 0 1192
1194 0 340122 144476 180240 0 1193
1195 0 340098 144428 180160 0 1194
1196 0 340060 144344 180080 0 1195
1197 0 340028 144168 179960 0 1196
1198 0 340004 144132 179840 0 1197
1199 0 339924 144068 179720 0 1198
1200 0 339884 144048 179600 0 1199
1201 0 339740 143916 179480 0 1200
1202 0 339616 143776 179400 0 1201
1203 0 339430 143832 179280 0 1202
1204 0 339306 143832 179160 0 1203
1205 0 339194 143848 179040 0 1204
1206 0 339170 143664 179000 0 1205
1207 0 338978 143632 178920 0 1206
1208 0 338748 143640 178800 0 1207
1209 0 338584 143576 178680 0 1208
1210 0 338500 143476 178560 0 1209
1211 0 338486 143452 178480 0 1210
1212 0 338394 143352 178360 0 1211
1213 0 338346 143324 178240 0 1212
1214 0 338288 143380 178080 0 1213
1215 0 338156 143384 178000 0 1214
1216 0 338080 143388 177920 0 1215
1217 0 338016 143300 177800 0 1216
1218 0 337976 143180 177680 0 1217
1219 0 337916 143112 177560 0 1218
1220 0 337868 143084 177440 0 1219
1221 0 337720 142964 177320 0 1220
1222 0 337604 142832 177200 0 1221
1223 0 337508 142748 177080 0 1222
1224 0 337400 142664 176960 0 1223
1225 0 337296 142544 176880 0 1224
1226 0 337182 142520 176800 0 1225
1227 0 337058 142492 176720 0 1226
1228 0 336966 142504 176600 0 1227
1229 0 336902 142512 176480 0 1228
1230 0 336838 142488 176360 0 1229
1231 0 336618 142424 176280 0 1230
1232 0 336518 142360 176160 0 1231
1233 0 336426 142296 176040 0 1232
1234 0 336224 142276 175960 0 1233
1235 0 336060 142312 175840 0 1234
1236 0 335900 142316 175720 0 1235
1237 0 335756 142348 175640 0 1236
1238 0 335556 142376 175600 0 1237
1239 0 335580 142408 175560 0 1238
1240 0 335330 142456 175480 0 1239
1241 0 335190 142492 175440 0 1240
1242 0 335178 142480 175400 0 1241
1243 0 335054 142540 175320 0 1242
1244 0 334926 142648 175200 0 1243
1245 0 334736 142676 175080 0 1244
1246 0 334572 142716 174960 0 1245
1247 0 334440 142920 174880 0 1246
1248 0 334288 142968 174840 0 1247
1249 0 334104 142948 174760 0 1248
1250 0 333894 142928 174680 0 1249
1251 0 333636 142924 174520 0 1250
1252 0 333484 142960 174400 0 1251
1253 0 333238 143136 174360 0 1252
1254 0 333178 143204 174280 0 1253
1255 0 333042 143240 174200 0 1254
1256 0 332878 143248 174040 0 1255
1257 0 332654 143404 173960 0 1256
1258 0 332076 143580 174000 0 1257
1259 0 331658 143872 173960 0 1258
1260 0 331530 143972 173880 0 1259
1261 0 331226 144048 173840 0 1260
1262 5 330980 144652 173800 0 1261
1263 0 330854 144864 173880 0 1262
1264 0 330702 145040 174040 0 1263
1265 5 330646 145064 174200 0 1264
1266 5 330586 145088 174280 0 1265
1267 0 330016 145412 174280 0 1266
1268 0 329996 145612 174320 0 1267
1269 0 329932 145864 174400 0 1268
1270 0 329946 145976 174480 0 1269
1271 0 329992 146108 174600 0 1270
1272 0 330026 146244 174720 0 1271
1273 0 330022 146404 174840 0 1272
1274 0 330030 146472 174960 0 1273
1275 0 330064 146604 175080 0 1274
1276 0 330064 146668 175200 0 1275
1277 0 330142 146656 175320 0 1276
1278 0 330222 146804 175480 0 1277
1279 0 330270 146884 175640 0 1278
1280 0 330256 147108 175720 0 1279
1281 0 330256 147128 175800 0 1280
1282 0 330230 147244 175840 0 1281
1283 0 330262 147168 175880 0 1282
1284 0 330238 147212 175960 0 1283
1285 0 330202 147228 176080 0 1284
1286 0 330151 147268 176240 0 1285
1287 0 330093 147344 176360 0 1286
1288 0 330039 147338 176400 0 1287
1289 0 330039 147396 176520 0 1288
1290 0 329999 147378 176680 0 1289
1291 0 329943 147420 176760 0 1290
1292 0 329937 147472 176920 0 1291
1293 0 329883 147556 177040 0 1292
1294 0 329924 147628 177120 0 1293
1295 0 329937 147700 177240 0 1294
1296 0 329895 147728 177360 0 1295
1297 0 329809 147744 177480 0 1296
1298 0 329731 147750 177600 0 1297
1299 0 329603 147762 177720 0 1298
1300 0 329409 147782 177840 0 1299
1301 0 329357 147748 178000 0 1300
1302 0 329300 147686 178120 0 1301
1303 0 329286 147638 178240 0 1302
1304 0 329252 147622 178360 0 1303
1305 0 329216 147616 178440 0 1304
1306 0 329142 147600 178600 0 1305
1307 0 329026 147538 178720 0 1306
1308 0 328980 147472 178880 0 1307
1309 0 328858 147402 179000 0 1308
1310 0 328780 147302 179080 0 1309
1311 0 328636 147258 179200 0 1310
1312 0 328568 147250 179320 0 1311
1313 0 328512 147258 179400 0 1312
1314 0 328354 147174 179440 0 1313
1315 0 328306 147166 179560 0 1314
1316 0 328210 147142 179640 0 1315
1317 0 328162 147098 179760 0 1316
1318 0 328074 147074 179880 0 1317
1319 0 327998 147014 180000 0 1318
1320 0 327814 146898 180120 0 1319
1321 0 327752 146966 180240 0 1320
1322 0 327712 146970 180360 0 1321
1323 0 327680 146974 180520 0 1322
1324 0 327608 146990 180640 0 1323
1325 0 327564 147026 180840 0 1324
1326 0 327568 147074 180960 0 1325
1327 0 327650 147170 181080 0 1326
1328 0 327722 147166 181200 0 1327
1329 0 327854 147198 181280 0 1328
1330 0 327838 147294 181400 0 1329
1331 0 327802 147422 181480 0 1330
1332 5 327750 147486 181600 0 1331
1333 0 327716 147658 181640 0 1332
1334 0 327792 147730 181760 0 1333
1335 0 327904 147878 181840 0 1334
1336 0 327906 148214 181880 0 1335
1337 5 327974 148382 181960 0 1336
1338 0 327808 148522 181960 0 1337
1339 0 328036 148958 181920 0 1338
1340 0 328174 149366 181880 0 1339
1341 0 328246 149558 181840 0 1340
1342 0 328376 149694 181760 0 1341
1343 0 328468 149782 181680 0 1342
1344 0 328524 149870 181560 0 1343
1345 0 328526 149926 181480 0 1344
1346 5 328520 150006 181440 0 1345
1347 6 328524 149958 181400 0 1346
1348 0 463237 242982 78320 0 267
1349 0 463033 243061 78160 0 1348
1350 0 463107 243044 77800 0 1349
1351 0 462807 242920 77560 0 1350
1352 0 462219 242818 77040 0 1351
1353 0 461664 242631 76560 0 1352
1354 0 461014 242371 76000 0 1353
1355 0 460397 242241 75560 0 1354
1356 0 460081 242292 75280 0 1355
1357 0 459634 242292 74280 0 1356
1358 0 459702 242190 74040 0 1357
1359 0 459566 241862 73880 0 1358
1360 0 459504 241862 73720 0 1359
1361 0 459436 241760 73520 0 1360
1362 0 459356 241738 73320 0 1361
1363 0 459294 241738 73080 0 1362
1364 0 459238 241766 72840 0 1363
1365 0 459221 241777 72560 0 1364
1366 0 459142 241834 72320 0 1365
1367 0 459045 241907 72040 0 1366
1368 0 458989 241964 71760 0 1367
1369 0 458598 242071 71320 0 1368
1370 0 458293 242066 71080 0 1369
1371 0 458157 242066 70880 0 1370
1372 0 457880 241873 70680 0 1371
1373 0 457699 241817 70520 0 1372
1374 0 457484 241721 70360 0 1373
1375 0 457326 241692 70160 0 1374
1376 0 457190 241658 70040 0 1375
1377 0 456822 241585 69480 0 1376
1378 0 456483 241613 68920 0 1377
1379 0 456138 241771 68680 0 1378
1380 0 455804 241743 68400 0 1379
1381 0 455640 241885 68200 0 1380
1382 0 455527 241902 68040 0 1381
1383 0 455233 241975 67840 0 1382
1384 0 455091 241952 67600 0 1383
1385 0 455029 241896 67400 0 1384
1386 0 454774 241890 67200 0 1385
1387 0 454509 241873 67000 0 1386
1388 0 454033 241658 66840 0 1387
1389 0 453779 241596 66680 0 1388
1390 0 453513 241573 66440 0 1389
1391 0 453309 241426 66200 0 1390
1392 0 453060 241381 66000 0 1391
1393 0 452800 241240 65760 0 1392
1394 0 452489 241070 65480 0 1393
1395 0 452268 240968 65200 0 1394
1396 0 451997 240906 65000 0 1395
1397 0 451827 240748 64840 0 1396
1398 0 451810 240702 64600 0 1397
1399 0 451612 240419 63920 0 1398
1400 0 450979 240323 62760 0 1399
1401 0 450860 240340 62560 0 1400
1402 0 450815 240346 62360 0 1401
1403 0 450820 240188 62120 0 1402
1404 0 450837 240001 61840 0 1403
1405 0 450713 239865 61440 0 1404
1406 0 450707 239724 61160 0 1405
1407 0 450837 239741 60960 0 1406
1408 0 451052 239661 60680 0 1407
1409 0 451160 239797 60400 0 1408
1410 0 451460 239560 60120 0 1409
1411 0 451544 239333 60000 0 1410
1412 0 451544 239175 59840 0 1411
1413 0 451522 238960 59760 0 1412
1414 0 451799 238830 59680 0 1413
1415 0 451878 238643 59600 0 1414
1416 0 451918 238530 59520 0 1415
1417 0 452065 238445 59400 0 1416
1418 0 452121 238372 59280 0 1417
1419 0 452314 238196 59120 0 1418
1420 0 452868 238027 58960 0 1419
1421 0 453309 237981 58840 0 1420
1422 5 453756 238123 58720 0 1421
1423 0 454565 238343 58720 0 1422
1424 0 454749 238405 58680 0 1423
1425 0 455026 238445 58600 0 1424
1426 0 455167 238524 58480 0 1425
1427 0 455433 238643 58360 0 1426
1428 0 455643 238722 58280 0 1427
1429 0 455886 238818 58240 0 1428
1430 0 456186 238965 58080 0 1429
1431 0 456333 239016 58000 0 1430
1432 0 456497 239101 57960 0 1431
1433 0 456678 239141 57880 0 1432
1434 0 456819 239265 57800 0 1433
1435 0 457159 239390 57680 0 1434
1436 0 457430 239491 57560 0 1435
1437 5 457990 239899 57480 0 1436
1438 0 458075 239627 57320 0 1437
1439 0 458205 239689 57160 0 1438
1440 0 458228 239825 56960 0 1439
1441 0 458205 239859 56840 0 1440
1442 0 458250 239684 56720 0 1441
1443 0 458228 239627 56600 0 1442
1444 0 458239 239616 56480 0 1443
1445 0 458211 239627 56360 0 1444
1446 0 458205 239542 56240 0 1445
1447 0 458256 239452 56040 0 1446
1448 0 458267 239435 55840 0 1447
1449 0 458188 239440 55640 0 1448
1450 0 458233 239401 55440 0 1449
1451 0 458200 239412 55200 0 1450
1452 0 458279 239435 55040 0 1451
1453 0 458335 239356 54920 0 1452
1454 0 458364 239373 54880 0 1453
1455 0 458375 239378 54720 0 1454
1456 0 458386 239373 54640 0 1455
1457 0 458562 239418 54440 0 1456
1458 0 458629 239378 54240 0 1457
1459 0 458754 239327 54160 0 1458
1460 0 458794 239271 54080 0 1459
1461 0 458822 239231 54040 0 1460
1462 0 458884 239203 53960 0 1461
1463 0 458952 239146 53840 0 1462
1464 0 458958 239129 53680 0 1463
1465 0 458873 239078 53400 0 1464
1466 0 459003 238982 53120 0 1465
1467 0 459062 238948 53000 0 1466
1468 0 459147 238852 52880 0 1467
1469 0 459209 238756 52800 0 1468
1470 0 459277 238739 52680 0 1469
1471 0 459385 238756 52640 0 1470
1472 0 459645 238795 52360 0 1471
1473 0 459815 238761 52240 0 1472
1474 0 459877 238722 52160 0 1473
1475 0 459951 238677 52080 0 1474
1476 0 460047 238609 51960 0 1475
1477 0 460165 238558 51840 0 1476
1478 0 460335 238496 51720 0 1477
1479 0 460437 238439 51600 0 1478
1480 0 460494 238286 51400 0 1479
1481 0 460494 238179 51240 0 1480
1482 0 460624 237998 51080 0 1481
1483 0 460646 237834 50960 0 1482
1484 0 460629 237698 50880 0 1483
1485 0 460499 237670 50840 0 1484
1486 0 460544 237619 50800 0 1485
1487 0 460590 237443 50760 0 1486
1488 0 460669 237262 50640 0 1487
1489 0 460878 237149 50560 0 1488
1490 0 461014 236996 50440 0 1489
1491 0 461048 237087 50320 0 1490
1492 0 461122 237127 50240 0 1491
1493 0 461218 237110 50200 0 1492
1494 0 461093 237342 50160 0 1493
1495 0 461082 237381 50120 0 1494
1496 0 461088 237392 50080 0 1495
1497 0 461105 237460 50040 0 1496
1498 0 461201 237466 50000 0 1497
1499 0 461133 237534 49960 0 1498
1500 0 461438 237166 49920 0 1499
1501 0 461484 237313 49880 0 1500
1502 0 461484 237330 49840 0 1501
1503 0 461608 237330 49800 0 1502
1504 0 461772 237336 49760 0 1503
1505 0 461953 237347 49720 0 1504
1506 0 462179 237336 49680 0 1505
1507 0 462360 237296 49640 0 1506
1508 0 462751 237279 49560 0 1507
1509 0 462813 237194 49480 0 1508
1510 0 463079 237115 49440 0 1509
1511 0 463198 237115 49400 0 1510
1512 0 463328 237104 49360 0 1511
1513 0 463503 237098 49320 0 1512
1514 0 463848 237042 49240 0 1513
1515 0 464108 236979 49200 0 1514
1516 0 464312 236991 49160 0 1515
1517 0 464742 236912 49120 0 1516
1518 0 464940 236855 49040 0 1517
1519 0 465144 236878 48920 0 1518
1520 0 465347 236776 48920 0 1519
1521 0 465398 236629 48880 0 1520
1522 0 465426 236589 48800 0 1521
1523 0 465715 236555 48720 0 1522
1524 0 465879 236453 48680 0 1523
1525 0 466020 236436 48600 0 1524
1526 0 466105 236374 48560 0 1525
1527 5 466643 236346 48560 0 1526
1528 0 466886 236402 48520 0 1527
1529 0 467276 236408 48440 0 1528
1530 0 467457 236369 48360 0 1529
1531 0 467587 236340 48280 0 1530
1532 0 467661 236318 48240 0 1531
1533 0 467825 236227 48160 0 1532
1534 0 467797 236114 48080 0 1533
1535 0 467740 236035 48040 0 1534
1536 0 467565 235922 47960 0 1535
1537 0 467836 235950 47920 0 1536
1538 0 468085 235944 47880 0 1537
1539 0 468068 235882 47840 0 1538
1540 0 468272 235792 47760 0 1539
1541 0 468458 235825 47680 0 1540
1542 0 468572 235707 47600 0 1541
1543 0 468707 235594 47560 0 1542
1544 0 468820 235537 47520 0 1543
1545 0 468888 235407 47480 0 1544
1546 0 468928 235260 47440 0 1545
1547 0 469013 235158 47400 0 1546
1548 0 469075 235113 47360 0 1547
1549 0 469081 235056 47320 0 1548
1550 0 469194 234949 47280 0 1549
1551 0 469126 234739 47160 0 1550
1552 0 469030 234677 47000 0 1551
1553 0 469137 234553 46920 0 1552
1554 0 469239 235322 46880 0 1553
1555 0 469092 235271 46800 0 1554
1556 0 469160 235458 46720 0 1555
1557 0 469245 235543 46600 0 1556
1558 0 469171 235497 46440 0 1557
1559 0 468917 235463 46240 0 1558
1560 0 468911 235475 46200 0 1559
1561 0 468741 235367 46040 0 1560
1562 0 468622 235384 45960 0 1561
1563 0 468651 235328 45880 0 1562
1564 0 468832 235124 45800 0 1563
1565 0 468804 234920 45720 0 1564
1566 0 468956 234802 45600 0 1565
1567 0 468996 234638 45480 0 1566
1568 0 469132 234440 45400 0 1567
1569 0 469171 234270 45240 0 1568
1570 0 469296 234259 45120 0 1569
1571 0 469414 234106 44920 0 1570
1572 0 469499 233942 44760 0 1571
1573 0 469658 233778 44600 0 1572
1574 0 469731 233591 44400 0 1573
1575 0 469873 233427 44240 0 1574
1576 0 469935 233359 44120 0 1575
1577 0 470025 233286 43960 0 1576
1578 0 470127 233105 43800 0 1577
1579 0 470127 232946 43680 0 1578
1580 0 470139 232884 43560 0 1579
1581 0 470189 232782 43400 0 1580
1582 0 470212 232771 43320 0 1581
1583 0 470150 232737 43080 0 1582
1584 0 470235 232709 42960 0 1583
1585 0 470235 232646 42760 0 1584
1586 0 470404 232482 42520 0 1585
1587 0 470501 232465 42320 0 1586
1588 0 470591 232460 42200 0 1587
1589 0 470580 232403 42000 0 1588
1590 0 470721 232403 41920 0 1589
1591 0 470812 232375 41760 0 1590
1592 0 470919 232284 41600 0 1591
1593 0 471061 232075 41520 0 1592
1594 0 471128 232018 41360 0 1593
1595 0 471185 231786 41280 0 1594
1596 0 471117 231538 41240 0 1595
1597 0 471066 231549 41160 0 1596
1598 0 471078 231475 40960 0 1597
1599 0 471089 231374 40840 0 1598
1600 0 471061 231362 40720 0 1599
1601 0 471112 231215 40560 0 1600
1602 0 471185 231062 40440 0 1601
1603 0 471219 230932 40280 0 1602
1604 0 471236 230757 40080 0 1603
1605 0 471196 230599 39840 0 1604
1606 0 471377 230378 39760 0 1605
1607 0 471638 230214 39560 0 1606
1608 0 471688 229925 39000 0 1607
1609 0 471705 229818 38760 0 1608
1610 0 471728 229778 38560 0 1609
1611 0 471598 229693 38160 0 1610
1612 0 471536 229648 37840 0 1611
1613 0 471428 229654 37720 0 1612
1614 0 471310 229603 37520 0 1613
1615 0 471519 229676 37360 0 1614
1616 0 471722 229812 37280 0 1615
1617 0 471903 229824 37200 0 1616
1618 0 472164 229858 37080 0 1617
1619 0 472254 229908 36960 0 1618
1620 0 472407 230050 36920 0 1619
1621 0 472384 230078 36840 0 1620
1622 0 472316 230027 36760 0 1621
1623 0 472130 229925 36680 0 1622
1624 0 472022 229903 36600 0 1623
1625 0 471836 229818 36520 0 1624
1626 0 471683 229739 36440 0 1625
1627 0 471649 229710 36360 0 1626
1628 0 471751 229688 36200 0 1627
1629 0 471796 229682 36040 0 1628
1630 0 471836 229643 35880 0 1629
1631 0 471875 229676 35640 0 1630
1632 0 471875 229682 35560 0 1631
1633 0 471864 229671 35400 0 1632
1634 0 471847 229654 35200 0 1633
1635 0 471833 229699 35160 0 1634
1636 0 471844 229637 35120 0 1635
1637 0 471810 229620 35080 0 1636
1638 0 471901 229688 34920 0 1637
1639 0 471929 229660 34840 0 1638
1640 0 471980 229490 34800 0 1639
1641 0 472110 229563 34600 0 1640
1642 0 472246 229513 34360 0 1641
1643 0 472280 229586 34120 0 1642
1644 0 472365 229665 33840 0 1643
1645 0 472399 229795 33760 0 1644
1646 0 472404 229829 33680 0 1645
1647 0 472404 229903 33560 0 1646
1648 0 472416 229965 33400 0 1647
1649 0 472449 230169 33240 0 1648
1650 0 472472 230197 33200 0 1649
1651 0 472483 230282 33120 0 1650
1652 0 472495 230316 33000 0 1651
1653 0 472534 230367 32840 0 1652
1654 0 472698 230469 32720 0 1653
1655 0 472755 230514 32640 0 1654
1656 0 472806 230599 32520 0 1655
1657 0 472953 230808 32400 0 1656
1658 0 473055 231091 32320 0 1657
1659 0 472970 231289 32240 0 1658
1660 0 472936 231413 32160 0 1659
1661 0 472913 231492 32080 0 1660
1662 0 472885 231623 32000 0 1661
1663 0 472868 231707 31960 0 1662
1664 0 472925 231990 31920 0 1663
1665 0 472987 232160 31840 0 1664
1666 5 473109 232695 31880 0 1665
1667 0 473089 232873 31840 0 1666
1668 0 473145 232946 31800 0 1667
1669 0 473089 232975 31720 0 1668
1670 0 473072 232975 31640 0 1669
1671 0 473094 233009 31600 0 1670
1672 0 473094 233037 31520 0 1671
1673 0 473140 233065 31440 0 1672
1674 0 473157 233059 31360 0 1673
1675 0 473151 233088 31200 0 1674
1676 5 473099 233215 31000 0 1675
1677 0 473089 233240 30960 0 1676
1678 0 473134 233184 30840 0 1677
1679 0 473151 233167 30760 0 1678
1680 0 473100 233139 30640 0 1679
1681 0 473055 233178 30480 0 1680
1682 0 472998 233178 30400 0 1681
1683 0 472795 233133 30320 0 1682
1684 0 472766 233133 30280 0 1683
1685 0 472766 233206 30120 0 1684
1686 5 472755 233146 29960 0 1685
1687 0 472749 233116 29880 0 1686
1688 6 472659 233042 29840 0 1687
1689 0 381691 148822 174360 0 936
1690 0 381703 148710 174240 0 1689
1691 0 381643 148602 174160 0 1690
1692 0 381610 148542 174040 0 1691
1693 0 381676 148490 173920 0 1692
1694 0 381710 148380 173800 0 1693
1695 0 381777 148296 173640 0 1694
1696 5 381707 148326 173600 0 1695
1697 0 381797 148276 173560 0 1696
1698 0 381927 148224 173480 0 1697
1699 0 382009 148192 173400 0 1698
1700 0 382054 148108 173240 0 1699
1701 0 382138 148044 173120 0 1700
1702 0 382224 148032 172960 0 1701
1703 0 382228 147936 172840 0 1702
1704 0 382346 147854 172720 0 1703
1705 0 382374 147768 172600 0 1704
1706 0 382511 147730 172320 0 1705
1707 0 382583 147640 172080 0 1706
1708 0 382667 147482 171880 0 1707
1709 0 382615 147344 171720 0 1708
1710 0 382672 147204 171600 0 1709
1711 0 382762 147156 171480 0 1710
1712 0 382792 147080 171360 0 1711
1713 0 382818 147024 171240 0 1712
1714 0 382762 146930 171120 0 1713
1715 0 382748 146896 171000 0 1714
1716 0 382769 146774 170840 0 1715
1717 0 382747 146680 170760 0 1716
1718 0 382753 146582 170640 0 1717
1719 0 382719 146484 170560 0 1718
1720 0 382689 146454 170480 0 1719
1721 0 382553 146390 170320 0 1720
1722 0 382399 146222 170200 0 1721
1723 0 382374 146108 170080 0 1722
1724 0 382310 146012 170000 0 1723
1725 0 382156 145722 169880 0 1724
1726 0 381990 145394 169760 0 1725
1727 0 381882 145246 169640 0 1726
1728 0 381876 144998 169520 0 1727
1729 0 381728 144734 169400 0 1728
1730 0 381522 144550 169280 0 1729
1731 0 381498 144342 169200 0 1730
1732 0 381298 144202 169040 0 1731
1733 0 381162 143870 168920 0 1732
1734 0 381120 143310 168880 0 1733
1735 0 380916 142894 168840 0 1734
1736 0 380808 142822 168800 0 1735
1737 0 380720 142734 168720 0 1736
1738 0 380614 142478 168560 0 1737
1739 0 380566 142338 168440 0 1738
1740 0 380214 141870 168400 0 1739
1741 0 380128 141618 168280 0 1740
1742 0 380000 141526 168160 0 1741
1743 0 379912 141398 168000 0 1742
1744 5 379820 141326 167880 0 1743
1745 0 380342 140962 167880 0 1744
1746 0 380334 140234 167880 0 1745
1747 0 380816 139874 167920 0 1746
1748 0 380884 139686 168000 0 1747
1749 0 381282 139050 168040 0 1748
1750 5 381428 137746 168000 0 1749
1751 0 381512 137258 167880 0 1750
1752 0 381572 137026 167760 0 1751
1753 0 381634 136850 167600 0 1752
1754 0 381786 136578 167560 0 1753
1755 0 381860 136262 167520 0 1754
1756 0 381944 136038 167440 0 1755
1757 0 382096 135874 167360 0 1756
1758 0 382284 135462 167280 0 1757
1759 0 382238 135006 167200 0 1758
1760 0 382358 134630 167160 0 1759
1761 0 382376 134398 167080 0 1760
1762 0 382348 134266 166960 0 1761
1763 0 382180 134026 166880 0 1762
1764 0 381794 133182 166920 0 1763
1765 0 381716 132346 166960 0 1764
1766 0 381498 131962 166920 0 1765
1767 0 381474 131558 167000 0 1766
1768 0 381388 131178 167080 0 1767
1769 0 381266 130942 167120 0 1768
1770 0 381262 130886 167200 0 1769
1771 0 381194 130662 167240 0 1770
1772 0 381142 130590 167320 0 1771
1773 0 381124 130266 167440 0 1772
1774 0 381032 130042 167480 0 1773
1775 0 380976 129694 167520 0 1774
1776 0 380826 129442 167600 0 1775
1777 0 380798 129154 167520 0 1776
1778 0 380758 129098 167400 0 1777
1779 0 380594 129014 167320 0 1778
1780 0 380536 128926 167240 0 1779
1781 0 380620 128566 167120 0 1780
1782 5 380699 128514 167080 0 1781
1783 0 380716 128482 167040 0 1782
1784 0 380684 128454 166960 0 1783
1785 0 380668 128466 166840 0 1784
1786 0 380532 128446 166760 0 1785
1787 0 380324 128418 166680 0 1786
1788 0 380228 128410 166600 0 1787
1789 0 380160 128418 166480 0 1788
1790 0 380114 128562 166440 0 1789
1791 0 380038 128502 166400 0 1790
1792 0 379910 128314 166280 0 1791
1793 0 380106 128566 166160 0 1792
1794 0 379974 128454 166080 0 1793
1795 0 379978 128398 166000 0 1794
1796 0 380054 128410 165880 0 1795
1797 0 379940 128138 165720 0 1796
1798 0 379800 127998 165640 0 1797
1799 0 379760 128022 165520 0 1798
1800 0 379564 127854 165440 0 1799
1801 0 379510 127830 165360 0 1800
1802 0 379474 127806 165240 0 1801
1803 0 379418 127706 165120 0 1802
1804 0 379230 127654 165000 0 1803
1805 0 379178 127570 164880 0 1804
1806 0 379154 127426 164760 0 1805
1807 0 378918 127142 164680 0 1806
1808 0 378800 127094 164560 0 1807
1809 0 378780 127014 164480 0 1808
1810 0 378784 127042 164360 0 1809
1811 0 378800 127098 164240 0 1810
1812 0 378804 127130 164120 0 1811
1813 0 378780 127126 164000 0 1812
1814 0 378676 127174 163880 0 1813
1815 0 378592 127278 163720 0 1814
1816 0 378392 127330 163600 0 1815
1817 0 378406 127374 163440 0 1816
1818 0 378386 127482 163320 0 1817
1819 0 378370 127654 163240 0 1818
1820 0 378266 127786 163200 0 1819
1821 0 378094 127830 163120 0 1820
1822 0 377830 127810 163040 0 1821
1823 0 377640 127786 163000 0 1822
1824 0 377556 127746 162880 0 1823
1825 0 377404 127646 162760 0 1824
1826 0 377252 127602 162680 0 1825
1827 0 377120 127546 162600 0 1826
1828 0 376860 127406 162400 0 1827
1829 0 376666 127422 162360 0 1828
1830 0 376534 127382 162280 0 1829
1831 0 376154 127462 162240 0 1830
1832 0 375820 127502 162200 0 1831
1833 0 375572 127522 162080 0 1832
1834 0 375408 127558 162000 0 1833
1835 0 375172 127602 161920 0 1834
1836 0 374784 127538 161880 0 1835
1837 0 374666 127538 161840 0 1836
1838 0 374442 127474 161760 0 1837
1839 0 374116 127414 161680 0 1838
1840 0 373952 127414 161600 0 1839
1841 0 373620 127442 161520 0 1840
1842 5 373492 127410 161400 0 1841
1843 0 373486 127418 161240 0 1842
1844 0 373290 127426 161160 0 1843
1845 0 373030 127506 161080 0 1844
1846 0 372766 127586 161000 0 1845
1847 0 372318 127546 160920 0 1846
1848 0 372092 127686 160840 0 1847
1849 0 371880 127694 160760 0 1848
1850 0 371768 127754 160640 0 1849
1851 0 371520 127854 160560 0 1850
1852 0 371288 127958 160480 0 1851
1853 0 370930 128102 160440 0 1852
1854 0 370846 128142 160360 0 1853
1855 0 370532 128218 160240 0 1854
1856 0 370312 128318 160160 0 1855
1857 0 370216 128398 160080 0 1856
1858 0 369886 128390 159920 0 1857
1859 0 369762 128490 159840 0 1858
1860 0 369590 128594 159720 0 1859
1861 0 369346 128678 159640 0 1860
1862 0 369038 128934 159600 0 1861
1863 0 368766 129102 159520 0 1862
1864 5 368148 129126 159440 0 1863
1865 0 368132 129314 159360 0 1864
1866 0 368060 129510 159280 0 1865
1867 0 368008 129710 159200 0 1866
1868 0 367994 130022 159120 0 1867
1869 0 368020 130302 159040 0 1868
1870 0 368008 130434 159000 0 1869
1871 0 367868 130598 158960 0 1870
1872 0 367776 130706 158880 0 1871
1873 0 367662 130898 158760 0 1872
1874 0 367444 131094 158720 0 1873
1875 0 367386 131166 158680 0 1874
1876 0 367254 131350 158600 0 1875
1877 0 367174 131574 158560 0 1876
1878 0 367116 131710 158440 0 1877
1879 0 366848 131818 158360 0 1878
1880 5 366424 132234 158320 0 1879
1881 5 365946 132610 158360 0 1880
1882 0 365396 132998 158320 0 1881
1883 5 365224 133290 158280 0 1882
1884 0 365018 133586 158320 0 1883
1885 0 364700 133830 158280 0 1884
1886 0 364492 133990 158240 0 1885
1887 0 364246 134286 158200 0 1886
1888 0 364060 134458 158160 0 1887
1889 0 364064 134622 158080 0 1888
1890 0 364090 134638 158000 0 1889
1891 0 364294 134674 157880 0 1890
1892 0 364374 134926 157840 0 1891
1893 0 364342 135122 157760 0 1892
1894 0 364340 135482 157680 0 1893
1895 0 364346 135706 157600 0 1894
1896 0 364404 135802 157480 0 1895
1897 0 364508 135834 157360 0 1896
1898 0 364644 135778 157240 0 1897
1899 0 364664 135758 157160 0 1898
1900 5 364740 135806 157080 0 1899
1901 0 364684 136174 157080 0 1900
1902 0 364540 136326 157000 0 1901
1903 0 364388 136390 156920 0 1902
1904 0 364314 136486 156840 0 1903
1905 0 364190 136606 156760 0 1904
1906 0 364132 136730 156640 0 1905
1907 0 364076 136810 156520 0 1906
1908 0 364050 136846 156440 0 1907
1909 0 364028 136830 156360 0 1908
1910 0 363960 136926 156280 0 1909
1911 0 363920 136982 156200 0 1910
1912 0 363888 137022 156120 0 1911
1913 0 363852 137102 156040 0 1912
1914 0 363756 137158 155960 0 1913
1915 0 363740 137150 155880 0 1914
1916 0 363666 137170 155800 0 1915
1917 0 363694 137250 155680 0 1916
1918 0 363718 137306 155520 0 1917
1919 0 363690 137342 155440 0 1918
1920 0 363514 137366 155360 0 1919
1921 0 363394 137498 155280 0 1920
1922 0 363174 137526 155320 0 1921
1923 0 362778 137646 155280 0 1922
1924 0 362542 137586 155240 0 1923
1925 0 362282 137702 155160 0 1924
1926 0 362108 137766 155040 0 1925
1927 0 361936 137798 154920 0 1926
1928 0 361668 137818 154800 0 1927
1929 0 361398 138106 154720 0 1928
1930 0 361152 138278 154680 0 1929
1931 0 361036 138358 154600 0 1930
1932 0 360728 138386 154520 0 1931
1933 0 360576 138438 154440 0 1932
1934 0 360326 138494 154360 0 1933
1935 0 360250 138518 154200 0 1934
1936 0 360122 138534 154080 0 1935
1937 0 359886 138470 153960 0 1936
1938 0 359758 138518 153840 0 1937
1939 0 359612 138498 153760 0 1938
1940 0 359512 138474 153640 0 1939
1941 0 359364 138614 153600 0 1940
1942 0 359152 138582 153520 0 1941
1943 0 358310 138486 153480 0 1942
1944 5 358071 138466 153440 0 1943
1945 0 357832 138446 153400 0 1944
1946 5 357728 138442 153280 0 1945
1947 0 357810 138446 153160 0 1946
1948 5 357754 138422 153120 0 1947
1949 0 357118 138262 153120 0 1948
1950 0 356902 137962 153120 0 1949
1951 0 356818 137858 153040 0 1950
1952 0 356632 137798 152960 0 1951
1953 0 356398 137710 152880 0 1952
1954 0 356272 137694 152920 0 1953
1955 0 356144 137638 153000 0 1954
1956 0 355872 137562 153000 0 1955
1957 0 355816 137446 152920 0 1956
1958 0 355696 137338 152880 0 1957
1959 0 355552 137238 152880 0 1958
1960 0 355500 137086 152920 0 1959
1961 5 355426 136966 152960 0 1960
1962 0 355382 137054 153000 0 1961
1963 6 355378 137114 153080 0 1962
1964 0 453202 237834 58720 0 1422
1965 0 453081 237676 58360 0 1964
1966 0 453055 237631 58280 0 1965
1967 0 452800 237444 58280 0 1966
1968 0 453094 237059 58280 0 1967
1969 0 453360 236918 58200 0 1968
1970 0 453620 236743 58040 0 1969
1971 0 453932 236454 57840 0 1970
1972 0 454180 236064 57600 0 1971
1973 0 454362 235696 57400 0 1972
1974 0 454542 235594 57320 0 1973
1975 0 454639 235441 57240 0 1974
1976 0 454938 235051 57160 0 1975
1977 0 455046 234847 57080 0 1976
1978 0 455120 234655 57000 0 1977
1979 0 455210 234367 56920 0 1978
1980 0 455216 234118 56800 0 1979
1981 0 455142 233801 56560 0 1980
1982 0 454905 233133 56400 0 1981
1983 0 454724 232800 56240 0 1982
1984 0 454588 232607 56040 0 1983
1985 0 454735 232426 55960 0 1984
1986 0 454458 232172 55840 0 1985
1987 0 454311 231923 55680 0 1986
1988 0 454345 231566 55520 0 1987
1989 0 454254 231402 55400 0 1988
1990 0 454271 231176 55200 0 1989
1991 0 454090 230927 54960 0 1990
1992 0 454175 230814 54840 0 1991
1993 0 454152 230480 54640 0 1992
1994 0 454226 230079 54440 0 1993
1995 0 454345 229530 54280 0 1994
1996 0 454441 229128 54160 0 1995
1997 0 454509 228642 53960 0 1996
1998 0 454537 228421 53680 0 1997
1999 0 454294 228263 53440 0 1998
2000 0 454593 228161 53360 0 1999
2001 0 454593 228082 53280 0 2000
2002 0 454644 227986 53160 0 2001
2003 0 454712 227878 53080 0 2002
2004 0 454865 227720 52920 0 2003
2005 0 455040 227279 52840 0 2004
2006 0 455261 227047 52640 0 2005
2007 0 456160 226464 52520 0 2006
2008 0 456760 226147 52360 0 2007
2009 0 457207 225932 52200 0 2008
2010 0 457495 225881 52040 0 2009
2011 0 457863 225842 51880 0 2010
2012 0 458135 225672 51760 0 2011
2013 0 458434 225378 51720 0 2012
2014 0 458717 225191 51640 0 2013
2015 0 458932 225055 51720 0 2014
2016 0 459091 224971 51800 0 2015
2017 0 459294 224778 51920 0 2016
2018 0 459922 224286 52000 0 2017
2019 0 460510 224094 52040 0 2018
2020 0 460980 223907 52080 0 2019
2021 0 461619 223692 52120 0 2020
2022 0 461981 223703 52200 0 2021
2023 0 462315 223771 52280 0 2022
2024 0 462728 223862 52360 0 2023
2025 0 463214 223828 52440 0 2024
2026 0 463582 223726 52520 0 2025
2027 0 464074 223709 52600 0 2026
2028 0 464606 223811 52640 0 2027
2029 0 465104 223822 52720 0 2028
2030 0 465534 224037 52800 0 2029
2031 0 465573 224309 52840 0 2030
2032 0 465726 224224 52880 0 2031
2033 0 465777 224133 52960 0 2032
2034 0 465771 224213 53000 0 2033
2035 0 465907 224235 53040 0 2034
2036 0 466207 224343 53160 0 2035
2037 0 466445 224405 53280 0 2036
2038 0 466716 224411 53360 0 2037
2039 0 466968 224433 53400 0 2038
2040 0 466872 224546 53440 0 2039
2041 0 467443 224439 53480 0 2040
2042 0 467426 224422 53520 0 2041
2043 0 467647 224371 53600 0 2042
2044 0 467992 224490 53720 0 2043
2045 0 468229 224541 53800 0 2044
2046 0 468410 224614 53880 0 2045
2047 0 468897 224857 53960 0 2046
2048 0 468925 224914 54200 0 2047
2049 0 469095 224886 53920 0 2048
2050 0 469332 224965 53840 0 2049
2051 0 469734 225101 53760 0 2050
2052 0 470034 225259 53680 0 2051
2053 0 470537 225412 53560 0 2052
2054 0 470916 225587 53480 0 2053
2055 0 471103 225740 53520 0 2054
2056 0 471256 225904 53560 0 2055
2057 0 471408 226000 53600 0 2056
2058 0 471623 226034 53640 0 2057
2059 0 471850 226096 53720 0 2058
2060 0 472104 226164 53800 0 2059
2061 0 473202 226034 53840 0 2060
2062 0 473507 225955 54000 0 2061
2063 0 473773 225994 54160 0 2062
2064 0 473818 225898 53760 0 2063
2065 0 474112 225819 53560 0 2064
2066 0 474582 225763 53400 0 2065
2067 0 475074 225734 53200 0 2066
2068 0 475527 225440 52960 0 2067
2069 0 475736 225502 52840 0 2068
2070 0 475974 225615 52680 0 2069
2071 0 476205 225593 52520 0 2070
2072 0 476500 225565 52320 0 2071
2073 0 476590 225661 52200 0 2072
2074 0 476743 225763 52080 0 2073
2075 0 476907 225961 51960 0 2074
2076 0 477077 226085 51840 0 2075
2077 0 477252 226130 51720 0 2076
2078 5 477320 226159 51640 0 2077
2079 0 477452 226340 51560 0 2078
2080 0 477518 226430 51520 0 2079
2081 0 477733 226871 51440 0 2080
2082 5 478457 227290 51440 0 2081
2083 0 478875 227301 51480 0 2082
2084 0 479419 227392 51520 0 2083
2085 0 479798 227460 51560 0 2084
2086 0 480312 227624 51560 0 2085
2087 0 480584 227680 51600 0 2086
2088 0 480686 227612 51680 0 2087
2089 0 480878 227477 51800 0 2088
2090 5 480900 227460 51840 0 2089
2091 0 480968 227409 51960 0 2090
2092 0 481150 227703 52240 0 2091
2093 5 481146 227798 52360 0 2092
2094 0 481144 227861 52440 0 2093
2095 0 481093 227861 52720 0 2094
2096 0 481059 227844 52880 0 2095
2097 0 480963 228008 53040 0 2096
2098 0 480742 228082 53200 0 2097
2099 0 480482 228263 53440 0 2098
2100 0 480725 228274 53480 0 2099
2101 0 480816 228274 53560 0 2100
2102 0 480748 228319 53720 0 2101
2103 0 480578 228218 53840 0 2102
2104 5 480665 228185 54000 0 2103
2105 0 480731 228161 54120 0 2104
2106 0 480708 228167 54160 0 2105
2107 0 480680 228206 54200 0 2106
2108 0 480674 228223 54280 0 2107
2109 0 480669 228206 54400 0 2108
2110 0 480725 228229 54480 0 2109
2111 0 480804 228246 54600 0 2110
2112 0 480844 228274 54640 0 2111
2113 0 480844 228269 54680 0 2112
2114 0 480935 228325 54760 0 2113
2115 0 480940 228393 54880 0 2114
2116 0 480946 228506 54960 0 2115
2117 0 481059 228619 55000 0 2116
2118 0 481104 228659 55080 0 2117
2119 5 481140 228683 55120 0 2118
2120 0 481319 228721 55160 0 2119
2121 0 481257 228789 55200 0 2120
2122 0 481280 228823 55240 0 2121
2123 0 481336 228896 55280 0 2122
2124 0 481370 228936 55320 0 2123
2125 0 481404 229083 55400 0 2124
2126 5 481404 229094 55440 0 2125
2127 0 481591 229106 55600 0 2126
2128 0 481693 229213 55720 0 2127
2129 0 481817 229247 55800 0 2128
2130 0 481851 229309 56040 0 2129
2131 5 481903 229327 56120 0 2130
2132 0 481981 229355 56240 0 2131
2133 0 481987 229298 56440 0 2132
2134 0 481975 229208 56640 0 2133
2135 0 481908 229377 57000 0 2134
2136 0 481800 229258 57120 0 2135
2137 0 481879 229202 57320 0 2136
2138 0 481811 229179 57560 0 2137
2139 0 481834 229066 58000 0 2138
2140 5 481705 229005 58240 0 2139
2141 0 481619 228964 58400 0 2140
2142 0 481444 228925 58560 0 2141
2143 0 481506 229027 58920 0 2142
2144 0 481540 229157 59040 0 2143
2145 0 481625 229157 59320 0 2144
2146 0 481792 229191 59360 0 2145
2147 0 482188 229299 59400 0 2146
2148 0 482256 229339 59440 0 2147
2149 0 482356 229331 59520 0 2148
2150 0 482544 229339 59600 0 2149
2151 5 482808 229363 59720 0 2150
2152 0 482828 229427 59800 0 2151
2153 0 482940 229563 59920 0 2152
2154 0 483012 229575 59960 0 2153
2155 0 483120 229615 60040 0 2154
2156 0 483196 229687 60120 0 2155
2157 0 483204 229731 60240 0 2156
2158 0 483192 229747 60360 0 2157
2159 0 483176 229787 60480 0 2158
2160 0 483268 229851 60560 0 2159
2161 0 483428 229811 60720 0 2160
2162 0 483484 229795 60840 0 2161
2163 0 483564 229827 60960 0 2162
2164 5 483604 229859 61080 0 2163
2165 0 483564 230011 61200 0 2164
2166 0 483588 230067 61280 0 2165
2167 0 483604 230151 61360 0 2166
2168 0 483612 230207 61480 0 2167
2169 0 483660 230319 61600 0 2168
2170 0 483732 230419 61720 0 2169
2171 0 483796 230451 61840 0 2170
2172 0 483912 230559 62000 0 2171
2173 0 484020 230527 62080 0 2172
2174 0 484064 230551 62160 0 2173
2175 0 484128 230543 62240 0 2174
2176 0 484180 230527 62320 0 2175
2177 0 484188 230551 62360 0 2176
2178 0 484212 230589 62400 0 2177
2179 0 484243 230628 62480 0 2178
2180 0 484299 230583 62560 0 2179
2181 0 484416 230496 62640 0 2180
2182 0 484497 230515 62720 0 2181
2183 0 484631 230448 62840 0 2182
2184 0 484994 230430 62880 0 2183
2185 0 485385 230451 63000 0 2184
2186 0 485595 230467 63080 0 2185
2187 0 485872 230468 63200 0 2186
2188 0 486055 230498 63280 0 2187
2189 0 486303 230519 63400 0 2188
2190 0 486381 230584 63520 0 2189
2191 0 486523 230614 63640 0 2190
2192 0 486676 230614 63720 0 2191
2193 0 486981 230666 63880 0 2192
2194 0 487046 230725 64000 0 2193
2195 0 487226 230739 64120 0 2194
2196 0 487388 230788 64240 0 2195
2197 0 487417 230884 64400 0 2196
2198 0 487522 230915 64560 0 2197
2199 0 487433 230866 64720 0 2198
2200 0 487468 230972 64880 0 2199
2201 0 487430 230999 65040 0 2200
2202 0 487418 230922 65200 0 2201
2203 0 487770 230976 65360 0 2202
2204 0 488034 231059 65400 0 2203
2205 0 488260 231149 65480 0 2204
2206 0 488652 231266 65560 0 2205
2207 0 489145 231412 65680 0 2206
2208 0 489308 231457 65760 0 2207
2209 0 489493 231546 65880 0 2208
2210 0 489696 231618 66000 0 2209
2211 0 489834 231637 66080 0 2210
2212 0 489961 231691 66200 0 2211
2213 0 490078 231737 66320 0 2212
2214 0 490138 231792 66440 0 2213
2215 0 490313 231844 66600 0 2214
2216 0 490601 231919 66840 0 2215
2217 0 490811 231886 66880 0 2216
2218 0 490921 231912 66920 0 2217
2219 0 491057 231970 66960 0 2218
2220 6 491509 232094 67200 0 2219
2221 0 458629 240097 57480 0 1437
2222 0 458852 240193 57520 0 2221
2223 0 458977 240182 57600 0 2222
2224 0 459305 240193 57680 0 2223
2225 0 459984 240346 57800 0 2224
2226 0 460436 240436 57920 0 2225
2227 0 460436 240459 57960 0 2226
2228 0 460940 240538 58040 0 2227
2229 0 462082 240572 58080 0 2228
2230 0 462524 240487 58120 0 2229
2231 0 463401 240787 58000 0 2230
2232 0 463695 240872 57880 0 2231
2233 0 464102 240917 57840 0 2232
2234 0 464753 240940 57760 0 2233
2235 0 465188 240872 57800 0 2234
2236 0 465250 240815 57880 0 2235
2237 0 465641 240736 57960 0 2236
2238 0 466020 240640 58000 0 2237
2239 0 467191 240538 58080 0 2238
2240 0 468034 240442 58080 0 2239
2241 0 468407 240595 58000 0 2240
2242 0 468984 240759 57960 0 2241
2243 0 469646 240736 57920 0 2242
2244 0 470132 240708 57720 0 2243
2245 0 470483 240572 57280 0 2244
2246 0 470675 240442 57000 0 2245
2247 0 470902 240386 56800 0 2246
2248 0 470964 240414 56720 0 2247
2249 0 471150 240397 56600 0 2248
2250 0 471343 240346 56440 0 2249
2251 0 471467 240340 56320 0 2250
2252 0 471671 240306 56160 0 2251
2253 0 471954 240272 55960 0 2252
2254 0 472135 240233 55760 0 2253
2255 0 472316 240165 55520 0 2254
2256 0 472876 240148 55280 0 2255
2257 0 473294 240182 55080 0 2256
2258 0 474024 240018 54880 0 2257
2259 0 474743 239831 54680 0 2258
2260 0 475122 239758 54480 0 2259
2261 0 475376 239820 54360 0 2260
2262 0 475925 240131 54160 0 2261
2263 0 476157 240188 54080 0 2262
2264 0 476677 240550 54000 0 2263
2265 0 477328 240889 53880 0 2264
2266 0 477820 240962 53720 0 2265
2267 5 478010 241057 53600 0 2266
2268 0 478137 241121 53520 0 2267
2269 0 478482 241081 53400 0 2268
2270 0 478719 240996 53280 0 2269
2271 0 478974 240979 53080 0 2270
2272 0 479025 240929 53040 0 2271
2273 0 479121 240866 53000 0 2272
2274 0 479155 240640 52960 0 2273
2275 0 479404 240668 52800 0 2274
2276 0 479738 240600 52640 0 2275
2277 0 479788 240425 52600 0 2276
2278 0 480071 240674 52480 0 2277
2279 5 480462 240685 52360 0 2278
2280 0 480511 240876 52280 0 2279
2281 0 480595 240884 52200 0 2280
2282 0 480723 240840 52080 0 2281
2283 0 480719 240800 51920 0 2282
2284 0 480951 240912 51760 0 2283
2285 0 481483 240968 51640 0 2284
2286 0 481839 240992 51600 0 2285
2287 0 482147 240956 51480 0 2286
2288 0 482567 240948 51320 0 2287
2289 0 482851 240696 51200 0 2288
2290 0 482975 240472 51040 0 2289
2291 0 483419 240320 51000 0 2290
2292 0 483711 240212 50840 0 2291
2293 0 484495 239768 50720 0 2292
2294 0 485419 239864 50800 0 2293
2295 0 485967 239884 50880 0 2294
2296 0 486011 240128 50920 0 2295
2297 0 486059 239876 50960 0 2296
2298 0 486123 239772 51040 0 2297
2299 0 486147 239636 51120 0 2298
2300 0 486163 239556 51240 0 2299
2301 0 486171 239524 51360 0 2300
2302 0 486167 239484 51520 0 2301
2303 0 486215 239452 51640 0 2302
2304 0 486163 239364 51760 0 2303
2305 0 486163 239352 51920 0 2304
2306 0 486307 239228 52000 0 2305
2307 0 486307 239200 52160 0 2306
2308 0 486355 239156 52280 0 2307
2309 0 486443 239096 52400 0 2308
2310 0 486575 239056 52520 0 2309
2311 0 486711 239040 52640 0 2310
2312 0 486879 239032 52800 0 2311
2313 0 487007 238996 52880 0 2312
2314 0 487019 238968 53040 0 2313
2315 5 487203 239208 53160 0 2314
2316 0 487267 239300 53240 0 2315
2317 0 487339 239424 53400 0 2316
2318 0 487215 239604 53440 0 2317
2319 0 487499 239552 53480 0 2318
2320 0 487531 239580 53520 0 2319
2321 0 487655 239584 53600 0 2320
2322 0 487803 239688 53680 0 2321
2323 0 487847 239916 53800 0 2322
2324 0 488031 239988 53880 0 2323
2325 0 488223 240136 54000 0 2324
2326 0 488307 240196 54080 0 2325
2327 0 488375 240240 54160 0 2326
2328 0 488467 240320 54280 0 2327
2329 0 488495 240376 54400 0 2328
2330 0 488587 240464 54520 0 2329
2331 0 488679 240528 54640 0 2330
2332 0 488763 240544 54760 0 2331
2333 0 488867 240556 54800 0 2332
2334 0 488995 240588 54920 0 2333
2335 0 489103 240612 55000 0 2334
2336 0 489255 240696 55120 0 2335
2337 0 489347 240780 55240 0 2336
2338 0 489511 240864 55320 0 2337
2339 0 489623 240900 55400 0 2338
2340 5 489679 241056 55440 0 2339
2341 0 489715 241016 55520 0 2340
2342 0 489859 241044 55560 0 2341
2343 0 489995 241140 55600 0 2342
2344 0 490187 241304 55720 0 2343
2345 0 490439 241636 55840 0 2344
2346 0 490623 241892 55960 0 2345
2347 0 490687 242076 56080 0 2346
2348 0 490739 242160 56240 0 2347
2349 0 490755 242036 56400 0 2348
2350 0 490779 241860 56560 0 2349
2351 0 490799 241844 56720 0 2350
2352 0 490819 241952 56920 0 2351
2353 0 490739 242068 57080 0 2352
2354 0 490779 242052 57120 0 2353
2355 0 490799 242068 57160 0 2354
2356 0 490827 242024 57200 0 2355
2357 0 490863 242032 57240 0 2356
2358 0 490903 242064 57280 0 2357
2359 0 490955 242076 57360 0 2358
2360 0 490947 242092 57440 0 2359
2361 0 491015 242108 57520 0 2360
2362 0 491199 242024 57640 0 2361
2363 0 491303 241976 57720 0 2362
2364 0 491295 241988 57880 0 2363
2365 0 491371 241892 57960 0 2364
2366 0 491403 241908 58080 0 2365
2367 0 491399 241920 58200 0 2366
2368 0 491251 241760 58320 0 2367
2369 0 491439 241832 58480 0 2368
2370 0 491399 241984 58600 0 2369
2371 0 491431 242080 58720 0 2370
2372 0 491323 242196 58840 0 2371
2373 0 491211 242344 58960 0 2372
2374 0 491107 242364 59040 0 2373
2375 0 491107 242380 59160 0 2374
2376 0 491079 242356 59280 0 2375
2377 0 491027 242328 59400 0 2376
2378 0 491019 242308 59560 0 2377
2379 0 491127 242376 59680 0 2378
2380 0 491143 242368 59800 0 2379
2381 0 491119 242352 59960 0 2380
2382 0 491243 242352 60120 0 2381
2383 0 491275 242308 60160 0 2382
2384 0 491283 242356 60240 0 2383
2385 0 491279 242388 60360 0 2384
2386 0 491187 242456 60480 0 2385
2387 0 491155 242572 60560 0 2386
2388 0 491155 242572 60640 0 2387
2389 0 491151 242600 60720 0 2388
2390 0 491079 242604 60880 0 2389
2391 0 491039 242620 61000 0 2390
2392 0 490955 242632 61160 0 2391
2393 0 490911 242568 61280 0 2392
2394 0 490955 242488 61400 0 2393
2395 0 491119 242456 61560 0 2394
2396 0 491039 242672 61720 0 2395
2397 0 490831 242792 61880 0 2396
2398 5 490739 242940 62000 0 2397
2399 0 489871 243052 61960 0 2398
2400 0 489667 242880 61880 0 2399
2401 0 489254 242813 61920 0 2400
2402 0 488733 242822 61960 0 2401
2403 0 488544 242829 62000 0 2402
2404 5 488505 242853 62040 0 2403
2405 0 488426 242900 62120 0 2404
2406 0 488358 243147 62080 0 2405
2407 0 488073 243477 62120 0 2406
2408 0 487874 243667 62000 0 2407
2409 0 487861 243760 61960 0 2408
2410 0 487952 243908 61880 0 2409
2411 0 487946 244072 61840 0 2410
2412 0 487999 244139 61800 0 2411
2413 0 488068 244225 61720 0 2412
2414 0 488131 244351 61640 0 2413
2415 0 488172 244434 61600 0 2414
2416 0 488206 244689 61520 0 2415
2417 0 488417 244926 61480 0 2416
2418 0 488540 245178 61440 0 2417
2419 0 488524 245376 61360 0 2418
2420 0 488432 245506 61280 0 2419
2421 0 488357 245613 61240 0 2420
2422 0 488283 245759 61160 0 2421
2423 0 488248 246025 61240 0 2422
2424 0 488251 246095 61280 0 2423
2425 0 488291 246175 61320 0 2424
2426 0 488286 246369 61400 0 2425
2427 0 488309 246572 61480 0 2426
2428 0 488393 246599 61560 0 2427
2429 0 488477 246568 61680 0 2428
2430 0 488497 246622 61800 0 2429
2431 0 488494 246717 61920 0 2430
2432 0 488461 246882 61960 0 2431
2433 0 488306 247074 62040 0 2432
2434 0 488217 247108 62120 0 2433
2435 0 488133 247174 62240 0 2434
2436 0 488177 247294 62320 0 2435
2437 0 488226 247402 62400 0 2436
2438 0 488293 247458 62480 0 2437
2439 0 488378 247527 62560 0 2438
2440 0 488411 247556 62640 0 2439
2441 0 488352 247605 62720 0 2440
2442 0 488221 247718 62840 0 2441
2443 0 488235 247760 63000 0 2442
2444 0 488304 247828 63120 0 2443
2445 0 488289 247934 63240 0 2444
2446 0 488126 247988 63320 0 2445
2447 0 488011 248080 63440 0 2446
2448 0 487968 248127 63520 0 2447
2449 0 487900 248142 63560 0 2448
2450 0 487792 248209 63640 0 2449
2451 6 487720 248242 63720 0 2450
2452 0 381283 148488 173600 0 1696
2453 0 381217 148576 173560 0 2452
2454 0 381157 148648 173480 0 2453
2455 0 381033 148720 173440 0 2454
2456 0 380981 148804 173360 0 2455
2457 0 380901 148896 173280 0 2456
2458 0 380839 149032 173200 0 2457
2459 0 380749 149180 173120 0 2458
2460 0 380705 149264 173040 0 2459
2461 0 380557 149312 172960 0 2460
2462 0 380399 149408 172840 0 2461
2463 0 380315 149456 172720 0 2462
2464 0 380199 149524 172600 0 2463
2465 0 379953 149540 172520 0 2464
2466 0 379873 149620 172400 0 2465
2467 0 379743 149704 172320 0 2466
2468 0 379647 149784 172200 0 2467
2469 0 379545 149880 172080 0 2468
2470 0 379281 149920 171920 0 2469
2471 5 379053 150004 171840 0 2470
2472 0 378411 150076 171800 0 2471
2473 0 378193 150132 171760 0 2472
2474 0 377957 150244 171720 0 2473
2475 0 377630 150290 171680 0 2474
2476 0 377140 150414 171680 0 2475
2477 0 376992 150526 171760 0 2476
2478 0 376630 150566 171760 0 2477
2479 0 376154 150698 171720 0 2478
2480 0 375636 150870 171720 0 2479
2481 0 375412 150934 171640 0 2480
2482 0 375194 150982 171600 0 2481
2483 0 374978 151006 171520 0 2482
2484 0 374750 150986 171440 0 2483
2485 0 374642 150954 171360 0 2484
2486 5 374526 151006 171240 0 2485
2487 0 374266 151018 171200 0 2486
2488 0 374137 151046 171120 0 2487
2489 0 373969 151062 171080 0 2488
2490 0 373725 151118 171000 0 2489
2491 0 373599 151114 170920 0 2490
2492 0 373533 151110 170840 0 2491
2493 0 373433 151150 170760 0 2492
2494 0 373293 151278 170680 0 2493
2495 0 373113 151442 170720 0 2494
2496 0 373021 151482 170640 0 2495
2497 0 372913 151510 170560 0 2496
2498 0 372779 151518 170520 0 2497
2499 0 372679 151542 170440 0 2498
2500 0 372503 151534 170360 0 2499
2501 0 372397 151594 170240 0 2500
2502 0 372203 151666 170120 0 2501
2503 0 372091 151730 170000 0 2502
2504 0 371899 151786 169920 0 2503
2505 0 371671 151774 169840 0 2504
2506 0 371473 151762 169720 0 2505
2507 0 371065 151870 169680 0 2506
2508 0 370717 152134 169720 0 2507
2509 0 370463 152226 169680 0 2508
2510 0 370323 152126 169600 0 2509
2511 0 370247 152270 169560 0 2510
2512 0 370151 152390 169480 0 2511
2513 0 369995 152494 169440 0 2512
2514 0 369855 152642 169360 0 2513
2515 0 369797 152702 169280 0 2514
2516 0 369693 152890 169200 0 2515
2517 0 369573 153010 169080 0 2516
2518 0 369409 153134 168960 0 2517
2519 0 369201 153318 168920 0 2518
2520 0 368977 153454 168840 0 2519
2521 0 368759 153590 168800 0 2520
2522 0 368655 153650 168680 0 2521
2523 0 368435 153810 168640 0 2522
2524 0 368061 154034 168600 0 2523
2525 0 367977 154102 168560 0 2524
2526 0 367949 154254 168520 0 2525
2527 0 367869 154418 168440 0 2526
2528 0 367639 154582 168480 0 2527
2529 5 367165 154842 168520 0 2528
2530 0 366889 154962 168560 0 2529
2531 0 366785 154934 168680 0 2530
2532 0 366721 154910 168720 0 2531
2533 0 366635 154878 168840 0 2532
2534 0 366631 154838 168960 0 2533
2535 0 366499 154866 169080 0 2534
2536 0 366315 154822 169160 0 2535
2537 0 366203 154886 169280 0 2536
2538 0 366203 154898 169360 0 2537
2539 0 366115 154950 169440 0 2538
2540 0 366035 154922 169520 0 2539
2541 0 365891 154798 169640 0 2540
2542 0 365753 154890 169720 0 2541
2543 0 365613 154890 169800 0 2542
2544 0 365481 154938 169880 0 2543
2545 0 365369 154914 169960 0 2544
2546 0 365307 154930 170040 0 2545
2547 0 365279 154906 170120 0 2546
2548 0 365199 154918 170240 0 2547
2549 0 365001 155014 170400 0 2548
2550 0 364905 155110 170480 0 2549
2551 0 364697 155222 170560 0 2550
2552 0 364521 155306 170640 0 2551
2553 0 364357 155454 170720 0 2552
2554 0 364153 155574 170840 0 2553
2555 0 364051 155638 170960 0 2554
2556 0 364039 155702 171080 0 2555
2557 0 363833 155866 171200 0 2556
2558 0 363649 155918 171240 0 2557
2559 0 363461 155982 171320 0 2558
2560 0 363493 156014 171440 0 2559
2561 0 363469 156102 171560 0 2560
2562 0 363393 156130 171680 0 2561
2563 0 363233 156250 171760 0 2562
2564 0 363137 156294 171840 0 2563
2565 0 362969 156398 171920 0 2564
2566 0 362873 156394 172040 0 2565
2567 0 362769 156466 172160 0 2566
2568 0 362715 156522 172280 0 2567
2569 0 362683 156514 172360 0 2568
2570 0 362619 156514 172480 0 2569
2571 0 362599 156562 172560 0 2570
2572 0 362519 156558 172680 0 2571
2573 0 362459 156642 172800 0 2572
2574 0 362371 156542 172920 0 2573
2575 0 362297 156562 173000 0 2574
2576 0 362065 156618 173120 0 2575
2577 0 361949 156654 173200 0 2576
2578 0 361949 156670 173320 0 2577
2579 0 361893 156830 173400 0 2578
2580 5 361805 156834 173520 0 2579
2581 0 361781 156762 173560 0 2580
2582 0 361693 156734 173640 0 2581
2583 0 361637 156762 173720 0 2582
2584 0 361625 156798 173840 0 2583
2585 0 361555 156758 173960 0 2584
2586 0 361439 156738 174160 0 2585
2587 0 361431 156686 174280 0 2586
2588 0 361335 156762 174440 0 2587
2589 0 361299 156758 174600 0 2588
2590 0 361251 156770 174760 0 2589
2591 0 361175 156802 174880 0 2590
2592 0 361135 156818 175040 0 2591
2593 0 361011 156814 175160 0 2592
2594 0 360859 156774 175280 0 2593
2595 0 360851 156722 175320 0 2594
2596 0 360849 156794 175480 0 2595
2597 0 360829 156818 175600 0 2596
2598 0 360789 156846 175720 0 2597
2599 0 360685 156822 175840 0 2598
2600 0 360645 156846 175960 0 2599
2601 0 360481 156922 176040 0 2600
2602 0 360445 156942 176120 0 2601
2603 0 360393 156950 176240 0 2602
2604 0 360415 156962 176360 0 2603
2605 0 360363 156966 176480 0 2604
2606 0 360343 156942 176600 0 2605
2607 0 360295 156926 176720 0 2606
2608 0 360151 156898 176840 0 2607
2609 0 360147 156898 176920 0 2608
2610 0 360164 156983 177080 0 2609
2611 0 360139 157022 177200 0 2610
2612 0 360083 157110 177280 0 2611
2613 0 359971 157086 177440 0 2612
2614 0 359875 157014 177560 0 2613
2615 0 359669 157006 177600 0 2614
2616 0 359617 156982 177720 0 2615
2617 6 359609 157054 177800 0 2616
2618 0 379664 141378 167800 0 1744
2619 0 379434 141514 167760 0 2618
2620 0 379256 141582 167640 0 2619
2621 0 378764 141742 167560 0 2620
2622 5 378794 141838 167480 0 2621
2623 0 378300 141894 167480 0 2622
2624 0 378108 142054 167440 0 2623
2625 0 377880 142254 167360 0 2624
2626 0 377502 142434 167320 0 2625
2627 0 377260 142550 167280 0 2626
2628 0 377104 142610 167200 0 2627
2629 0 376938 142650 167080 0 2628
2630 0 376778 142698 167000 0 2629
2631 0 376527 142620 166920 0 2630
2632 0 376141 142544 166880 0 2631
2633 0 376011 142610 166840 0 2632
2634 0 375794 142746 166720 0 2633
2635 0 375515 142854 166760 0 2634
2636 0 375293 142938 166840 0 2635
2637 0 375138 143060 166880 0 2636
2638 0 374811 143118 166920 0 2637
2639 0 374502 143086 166960 0 2638
2640 0 374247 143204 167000 0 2639
2641 0 373844 143270 166960 0 2640
2642 0 373671 143386 166920 0 2641
2643 0 373523 143476 166880 0 2642
2644 0 373321 143578 166840 0 2643
2645 0 372982 143654 166800 0 2644
2646 0 372692 143576 166840 0 2645
2647 0 372429 143580 166880 0 2646
2648 0 372136 143728 166920 0 2647
2649 0 371778 143752 166960 0 2648
2650 0 371539 143854 166920 0 2649
2651 0 371441 143948 166840 0 2650
2652 0 371138 144042 166800 0 2651
2653 0 370898 144104 166720 0 2652
2654 0 370435 144156 166640 0 2653
2655 0 369992 144020 166560 0 2654
2656 0 369646 143850 166480 0 2655
2657 0 369332 143714 166440 0 2656
2658 0 369184 143558 166360 0 2657
2659 0 368840 143442 166280 0 2658
2660 0 369134 143918 166200 0 2659
2661 0 369114 143962 166160 0 2660
2662 0 368914 143978 166080 0 2661
2663 0 368546 143950 166040 0 2662
2664 0 368260 143994 166000 0 2663
2665 0 368012 144154 165960 0 2664
2666 0 367878 144258 165880 0 2665
2667 0 367726 144330 165760 0 2666
2668 0 367638 144330 165640 0 2667
2669 0 367326 144290 165600 0 2668
2670 0 367082 144210 165520 0 2669
2671 0 367018 144166 165440 0 2670
2672 0 366970 144246 165280 0 2671
2673 0 366886 144294 165160 0 2672
2674 0 366782 144410 165040 0 2673
2675 0 366558 144558 164960 0 2674
2676 0 366602 144534 164840 0 2675
2677 0 366402 144690 164800 0 2676
2678 0 366310 144790 164680 0 2677
2679 0 366300 144818 164520 0 2678
2680 0 366268 144866 164360 0 2679
2681 0 366256 144990 164240 0 2680
2682 0 365914 145102 164200 0 2681
2683 0 365706 145206 164120 0 2682
2684 0 365514 145214 164040 0 2683
2685 0 365404 145218 163960 0 2684
2686 0 365348 145226 163840 0 2685
2687 0 365256 145294 163720 0 2686
2688 0 365104 145342 163640 0 2687
2689 0 364880 145270 163560 0 2688
2690 0 364694 145298 163480 0 2689
2691 5 364602 145336 163440 0 2690
2692 0 364738 145282 163400 0 2691
2693 0 364766 145242 163320 0 2692
2694 0 364706 145222 163200 0 2693
2695 0 364510 145098 163120 0 2694
2696 0 364398 144994 163040 0 2695
2697 0 364350 144986 162920 0 2696
2698 0 364136 144922 162800 0 2697
2699 5 364144 144838 162720 0 2698
2700 5 363302 144374 162720 0 2699
2701 0 363126 144322 162680 0 2700
2702 0 363082 144354 162560 0 2701
2703 0 363070 144246 162440 0 2702
2704 5 363098 144194 162360 0 2703
2705 0 363267 144063 162280 0 2704
2706 0 363282 144058 162160 0 2705
2707 0 363282 144058 162040 0 2706
2708 5 363281 144041 162000 0 2707
2709 0 363006 144426 161960 0 2708
2710 0 362930 144586 161920 0 2709
2711 0 362818 144634 161840 0 2710
2712 0 362700 144626 161760 0 2711
2713 0 362608 144746 161680 0 2712
2714 0 362552 144906 161560 0 2713
2715 0 362424 145006 161440 0 2714
2716 0 362314 145130 161320 0 2715
2717 0 362258 145222 161200 0 2716
2718 0 362218 145334 161120 0 2717
2719 0 362066 145346 161040 0 2718
2720 0 361864 145346 160960 0 2719
2721 0 361796 145418 160920 0 2720
2722 0 361624 145438 160880 0 2721
2723 5 361584 145362 160800 0 2722
2724 0 361608 145134 160760 0 2723
2725 5 361484 144938 160680 0 2724
2726 0 361394 144850 160640 0 2725
2727 0 361258 144802 160600 0 2726
2728 0 361236 144802 160560 0 2727
2729 0 361214 144802 160520 0 2728
2730 0 361198 144734 160400 0 2729
2731 0 361274 144694 160320 0 2730
2732 0 361210 144550 160200 0 2731
2733 0 360990 144338 160160 0 2732
2734 0 360866 144070 160200 0 2733
2735 0 360800 143786 160240 0 2734
2736 0 360592 143526 160200 0 2735
2737 0 360528 143350 160120 0 2736
2738 0 360498 143298 160040 0 2737
2739 0 360378 143174 159920 0 2738
2740 0 360234 143138 159840 0 2739
2741 0 360288 143098 159800 0 2740
2742 0 360336 143006 159760 0 2741
2743 5 360276 142834 159680 0 2742
2744 0 360248 142662 159720 0 2743
2745 0 360154 142490 159680 0 2744
2746 0 360110 142366 159640 0 2745
2747 0 360058 142234 159560 0 2746
2748 5 360002 142198 159480 0 2747
2749 0 360106 142266 159440 0 2748
2750 0 360238 142278 159360 0 2749
2751 0 360366 142186 159280 0 2750
2752 0 360506 142118 159200 0 2751
2753 0 360602 142022 159080 0 2752
2754 0 360554 142046 159000 0 2753
2755 0 360514 142062 158960 0 2754
2756 0 360500 142026 158840 0 2755
2757 0 360540 141922 158720 0 2756
2758 0 360508 141822 158640 0 2757
2759 0 360412 141794 158520 0 2758
2760 0 360292 141746 158400 0 2759
2761 0 360268 141654 158280 0 2760
2762 0 360244 141546 158200 0 2761
2763 6 360222 141338 158120 0 2762
2764 0 480948 240538 52560 0 2279
2765 0 481135 240572 52680 0 2764
2766 0 481446 240561 52840 0 2765
2767 0 481599 240561 52920 0 2766
2768 0 481621 240714 53000 0 2767
2769 0 481757 240827 53120 0 2768
2770 0 481842 240878 53200 0 2769
2771 0 481921 240900 53360 0 2770
2772 0 482074 240974 53520 0 2771
2773 0 482193 241002 53640 0 2772
2774 0 482269 240979 53840 0 2773
2775 0 482467 240996 54000 0 2774
2776 0 482541 240968 54160 0 2775
2777 0 482745 240951 54320 0 2776
2778 0 482976 240991 54440 0 2777
2779 0 483101 241093 54560 0 2778
2780 0 483191 241104 54720 0 2779
2781 0 483418 241081 54840 0 2780
2782 0 483621 241030 54920 0 2781
2783 0 483718 240968 54960 0 2782
2784 0 483848 241025 55000 0 2783
2785 0 483938 241019 55040 0 2784
2786 0 484057 241013 55120 0 2785
2787 0 484272 241064 55200 0 2786
2788 0 484521 241064 55320 0 2787
2789 0 484741 241036 55480 0 2788
2790 0 485041 241047 55560 0 2789
2791 0 485279 240957 55600 0 2790
2792 0 485579 240951 55680 0 2791
2793 0 485658 240974 55760 0 2792
2794 0 485709 240906 55880 0 2793
2795 0 485839 240889 55960 0 2794
2796 0 486065 240810 56080 0 2795
2797 0 486229 240776 56160 0 2796
2798 0 486348 240764 56200 0 2797
2799 0 486455 240725 56240 0 2798
2800 0 486569 240657 56280 0 2799
2801 0 486716 240640 56320 0 2800
2802 0 486817 240589 56400 0 2801
2803 0 486942 240532 56560 0 2802
2804 0 487123 240453 56680 0 2803
2805 0 487321 240459 56840 0 2804
2806 0 487542 240295 57040 0 2805
2807 0 487768 240035 57240 0 2806
2808 0 487830 239882 57440 0 2807
2809 0 487898 239848 57680 0 2808
2810 0 487960 239724 57880 0 2809
2811 0 488051 239650 57960 0 2810
2812 0 488209 239554 58000 0 2811
2813 0 488407 239345 58040 0 2812
2814 0 488633 239175 58120 0 2813
2815 5 488786 239016 58280 0 2814
2816 0 488860 239180 58280 0 2815
2817 5 488864 239186 58320 0 2816
2818 0 488602 238716 58320 0 2817
2819 0 488566 238632 58400 0 2818
2820 0 488554 238556 58440 0 2819
2821 0 488546 238496 58520 0 2820
2822 0 488518 238412 58680 0 2821
2823 0 488294 238232 58800 0 2822
2824 0 488454 237888 58920 0 2823
2825 5 488390 237252 58960 0 2824
2826 0 488346 237092 59000 0 2825
2827 0 488466 236876 59120 0 2826
2828 0 488554 236584 59280 0 2827
2829 0 488606 236596 59400 0 2828
2830 0 488742 236568 59560 0 2829
2831 0 488694 236408 59680 0 2830
2832 0 488786 236200 59760 0 2831
2833 0 488842 236060 59880 0 2832
2834 0 489066 235760 60040 0 2833
2835 0 489330 235588 60160 0 2834
2836 0 489334 235256 60400 0 2835
2837 0 489362 235004 60520 0 2836
2838 0 489862 234648 60600 0 2837
2839 0 490190 234444 60720 0 2838
2840 0 490150 234364 60760 0 2839
2841 5 490226 234244 60840 0 2840
2842 5 490322 233732 60960 0 2841
2843 0 490530 233396 61040 0 2842
2844 0 490750 233216 61080 0 2843
2845 0 491210 233088 61200 0 2844
2846 0 491374 232860 61280 0 2845
2847 0 491410 232144 61240 0 2846
2848 5 491250 231488 61160 0 2847
2849 0 491242 231008 61040 0 2848
2850 0 491262 230776 60960 0 2849
2851 0 491194 230344 60840 0 2850
2852 5 491158 230072 60800 0 2851
2853 5 491190 229988 60880 0 2852
2854 0 491334 229884 60920 0 2853
2855 0 491406 229616 61040 0 2854
2856 0 491426 229568 61120 0 2855
2857 0 491522 229496 61240 0 2856
2858 0 491830 229184 61360 0 2857
2859 0 492006 228860 61240 0 2858
2860 5 492058 228688 61160 0 2859
2861 0 492110 228516 61080 0 2860
2862 0 492338 228360 61000 0 2861
2863 0 492526 228096 60920 0 2862
2864 0 492606 227952 60800 0 2863
2865 0 492802 227816 60720 0 2864
2866 0 492974 227608 60600 0 2865
2867 0 493218 227288 60480 0 2866
2868 0 493514 227052 60400 0 2867
2869 0 493742 226988 60520 0 2868
2870 0 494130 226892 60600 0 2869
2871 0 494382 226800 60680 0 2870
2872 5 494650 226696 60840 0 2871
2873 0 495222 226756 60880 0 2872
2874 0 495774 226664 60840 0 2873
2875 0 496038 226300 60680 0 2874
2876 0 496522 225972 60560 0 2875
2877 0 496674 225804 60480 0 2876
2878 0 496778 225628 60400 0 2877
2879 0 496758 225560 60320 0 2878
2880 0 496786 225496 60200 0 2879
2881 0 496738 225268 60080 0 2880
2882 0 496718 224792 60040 0 2881
2883 6 496562 224568 59960 0 2882
2884 0 477328 226072 51600 0 2078
2885 0 477294 225892 51520 0 2884
2886 0 477396 225860 51360 0 2885
2887 0 477498 225639 51240 0 2886
2888 0 477510 225234 51160 0 2887
2889 0 477746 224909 51120 0 2888
2890 0 477969 224589 51040 0 2889
2891 0 478174 224349 50920 0 2890
2892 0 478390 223769 50880 0 2891
2893 0 478517 223454 50920 0 2892
2894 5 478508 223023 50960 0 2893
2895 0 478474 222914 51000 0 2894
2896 0 478550 222531 51120 0 2895
2897 5 478682 222329 51200 0 2896
2898 0 478831 222159 51080 0 2897
2899 0 479051 222070 50960 0 2898
2900 0 479126 222075 50920 0 2899
2901 0 479099 221990 50880 0 2900
2902 0 478840 222025 50840 0 2901
2903 0 478968 221931 50800 0 2902
2904 0 479125 221763 50720 0 2903
2905 0 479257 221670 50640 0 2904
2906 0 479372 221575 50560 0 2905
2907 0 479434 221360 50440 0 2906
2908 0 479437 221245 50400 0 2907
2909 0 479457 221437 50360 0 2908
2910 0 479495 221446 50280 0 2909
2911 0 479509 221546 50240 0 2910
2912 0 479472 221662 50160 0 2911
2913 0 479470 221621 50080 0 2912
2914 0 479608 221488 49960 0 2913
2915 0 479692 221420 49840 0 2914
2916 0 479766 221300 49720 0 2915
2917 0 479865 221116 49600 0 2916
2918 0 479945 221025 49560 0 2917
2919 0 480006 220961 49480 0 2918
2920 0 480067 220857 49400 0 2919
2921 0 480203 220703 49320 0 2920
2922 0 480324 220497 49200 0 2921
2923 0 480530 220253 49080 0 2922
2924 0 480692 220061 48960 0 2923
2925 0 480847 219888 48760 0 2924
2926 0 480870 219842 48560 0 2925
2927 0 480927 219747 48400 0 2926
2928 0 481189 219481 48200 0 2927
2929 0 481250 219291 48160 0 2928
2930 0 481311 219282 48120 0 2929
2931 0 481414 219201 48040 0 2930
2932 0 481464 219157 47960 0 2931
2933 5 481733 219291 47920 0 2932
2934 0 481817 219350 47880 0 2933
2935 0 481933 219517 47800 0 2934
2936 0 482266 219737 47720 0 2935
2937 5 482573 219868 47680 0 2936
2938 0 482811 220300 47640 0 2937
2939 0 483010 220604 47600 0 2938
2940 0 483365 220874 47560 0 2939
2941 0 483970 221244 47520 0 2940
2942 0 484515 221343 47480 0 2941
2943 5 484768 221377 47440 0 2942
2944 0 485005 221392 47400 0 2943
2945 0 485203 221440 47400 0 2944
2946 0 485511 221538 47440 0 2945
2947 0 485706 221619 47480 0 2946
2948 0 486142 221693 47520 0 2947
2949 5 486273 221826 47560 0 2948
2950 0 486270 221915 47640 0 2949
2951 0 486312 221962 47720 0 2950
2952 0 486337 221961 47760 0 2951
2953 0 486345 221905 47800 0 2952
2954 0 486299 221769 47920 0 2953
2955 0 486250 221736 48120 0 2954
2956 0 486432 222012 48240 0 2955
2957 0 486732 222151 48400 0 2956
2958 5 486835 222249 48480 0 2957
2959 0 486938 222347 48560 0 2958
2960 0 487026 222556 48600 0 2959
2961 5 487023 222596 48640 0 2960
2962 0 487016 222675 48720 0 2961
2963 0 487055 222730 48880 0 2962
2964 0 487055 222768 48960 0 2963
2965 0 487009 222854 49080 0 2964
2966 0 486887 222839 49200 0 2965
2967 0 486780 222918 49240 0 2966
2968 0 486731 222895 49280 0 2967
2969 0 486707 222892 49400 0 2968
2970 0 486506 222940 49560 0 2969
2971 0 486359 222987 49720 0 2970
2972 0 486360 222790 49920 0 2971
2973 0 486352 222390 50040 0 2972
2974 0 486320 222206 50120 0 2973
2975 0 486364 221947 50200 0 2974
2976 0 486401 221854 50280 0 2975
2977 0 486407 221756 50320 0 2976
2978 0 486392 221690 50360 0 2977
2979 0 486348 221461 50400 0 2978
2980 0 486372 221587 50440 0 2979
2981 0 486365 221629 50480 0 2980
2982 0 486347 221661 50520 0 2981
2983 0 486339 221765 50600 0 2982
2984 0 486346 221798 50680 0 2983
2985 6 486349 221815 50720 0 2984
2986 0 354258 147996 189280 0 1104
2987 0 354318 148020 189400 0 2986
2988 0 354422 148056 189520 0 2987
2989 0 354442 148080 189600 0 2988
2990 0 354462 148084 189720 0 2989
2991 0 354482 148024 189840 0 2990
2992 0 354478 147892 189920 0 2991
2993 0 354490 147732 190000 0 2992
2994 0 354524 147484 190120 0 2993
2995 0 354548 147376 190200 0 2994
2996 0 354574 147228 190280 0 2995
2997 5 354582 147160 190320 0 2996
2998 0 355466 146792 190320 0 2997
2999 0 355670 146696 190360 0 2998
3000 0 355906 146712 190440 0 2999
3001 0 356134 146656 190520 0 3000
3002 0 356652 146392 190560 0 3001
3003 0 356968 146356 190600 0 3002
3004 0 357128 146352 190680 0 3003
3005 0 357482 146276 190800 0 3004
3006 0 357910 146068 190840 0 3005
3007 0 358030 145980 190920 0 3006
3008 0 358258 145920 191040 0 3007
3009 0 358640 145836 191080 0 3008
3010 0 359000 145780 191160 0 3009
3011 0 359268 145756 191240 0 3010
3012 0 359578 145692 191280 0 3011
3013 0 359690 145732 191360 0 3012
3014 0 360062 145688 191440 0 3013
3015 0 360570 145516 191400 0 3014
3016 0 361176 145296 191360 0 3015
3017 5 361348 144944 191320 0 3016
3018 0 361368 144892 191280 0 3017
3019 0 361420 144800 191160 0 3018
3020 0 361624 144764 191000 0 3019
3021 5 361796 144536 190960 0 3020
3022 0 361900 144188 191000 0 3021
3023 0 362016 144100 191080 0 3022
3024 0 362152 143956 191120 0 3023
3025 0 362244 143868 191200 0 3024
3026 0 362426 143728 191280 0 3025
3027 0 362602 143592 191360 0 3026
3028 0 362622 143480 191480 0 3027
3029 0 362656 143428 191560 0 3028
3030 0 362696 143404 191680 0 3029
3031 0 362740 143340 191800 0 3030
3032 0 362768 143268 191920 0 3031
3033 0 362818 143188 192000 0 3032
3034 0 362786 143128 192120 0 3033
3035 0 362802 143092 192200 0 3034
3036 0 362810 143084 192320 0 3035
3037 0 362880 143000 192400 0 3036
3038 0 362936 142968 192480 0 3037
3039 0 363048 142936 192600 0 3038
3040 0 363088 142840 192680 0 3039
3041 0 363164 142740 192760 0 3040
3042 0 363190 142744 192880 0 3041
3043 0 363246 142736 192960 0 3042
3044 0 363344 142756 193040 0 3043
3045 0 363482 142716 193080 0 3044
3046 0 363510 142788 193200 0 3045
3047 0 363654 142744 193280 0 3046
3048 0 363804 142712 193240 0 3047
3049 0 363916 142724 193200 0 3048
3050 0 364048 142716 193120 0 3049
3051 0 364084 142712 193040 0 3050
3052 0 364064 142676 192960 0 3051
3053 0 364124 142636 192880 0 3052
3054 0 364244 142576 192760 0 3053
3055 0 364368 142564 192680 0 3054
3056 0 364468 142592 192560 0 3055
3057 0 364668 142712 192440 0 3056
3058 0 364704 142860 192360 0 3057
3059 0 364802 142980 192240 0 3058
3060 0 364918 143012 192120 0 3059
3061 0 364930 143044 192000 0 3060
3062 0 364978 143148 191880 0 3061
3063 0 365040 143320 191800 0 3062
3064 0 365228 143448 191760 0 3063
3065 0 365298 143476 191680 0 3064
3066 0 365342 143520 191600 0 3065
3067 0 365474 143604 191480 0 3066
3068 0 365542 143656 191400 0 3067
3069 0 365590 143724 191280 0 3068
3070 6 365750 143812 191240 0 3069
3071 0 487679 238876 53000 0 2315
3072 0 487879 238624 52920 0 3071
3073 0 488139 238368 52840 0 3072
3074 0 488323 238220 52760 0 3073
3075 0 488587 238096 52680 0 3074
3076 0 489215 237992 52560 0 3075
3077 0 489363 238000 52480 0 3076
3078 0 489659 237792 52360 0 3077
3079 0 489987 237700 52280 0 3078
3080 0 490399 237284 52200 0 3079
3081 0 490515 237212 52120 0 3080
3082 0 490687 237084 51960 0 3081
3083 5 490679 236760 51880 0 3082
3084 0 490831 236692 51840 0 3083
3085 0 491347 236588 51760 0 3084
3086 0 491567 236516 51680 0 3085
3087 0 491975 236408 51560 0 3086
3088 0 492131 236312 51440 0 3087
3089 5 492835 235976 51480 0 3088
3090 0 492875 235912 51520 0 3089
3091 0 492995 235628 51680 0 3090
3092 0 492963 235512 51800 0 3091
3093 0 492915 235480 51920 0 3092
3094 0 492871 235404 52040 0 3093
3095 0 492835 235280 52160 0 3094
3096 0 492835 235184 52320 0 3095
3097 0 492695 234936 52480 0 3096
3098 0 492595 234716 52600 0 3097
3099 0 492591 234496 52760 0 3098
3100 0 492407 234180 52920 0 3099
3101 5 492379 234112 53080 0 3100
3102 5 492427 233692 53040 0 3101
3103 0 492511 233496 53000 0 3102
3104 0 492943 233276 52960 0 3103
3105 0 493203 232932 52920 0 3104
3106 0 493519 232416 53000 0 3105
3107 0 493643 231988 53040 0 3106
3108 0 493671 231996 53080 0 3107
3109 0 493723 231860 53160 0 3108
3110 0 493775 231760 53240 0 3109
3111 0 493851 231680 53320 0 3110
3112 0 493919 231644 53400 0 3111
3113 0 493659 231780 53440 0 3112
3114 0 493915 231708 53480 0 3113
3115 5 494043 231668 53520 0 3114
3116 0 493927 231512 53560 0 3115
3117 0 493863 231428 53680 0 3116
3118 0 493835 231332 53760 0 3117
3119 0 493811 231288 53840 0 3118
3120 0 493839 231272 53960 0 3119
3121 0 493839 231272 54080 0 3120
3122 0 493935 231160 54240 0 3121
3123 0 494011 231032 54360 0 3122
3124 5 494223 230720 54440 0 3123
3125 5 494467 230480 54600 0 3124
3126 0 494879 229732 54640 0 3125
3127 0 494927 229640 54680 0 3126
3128 0 495015 229556 54760 0 3127
3129 0 495139 229412 54880 0 3128
3130 0 495315 229128 55000 0 3129
3131 5 495467 228952 55120 0 3130
3132 0 495347 228444 55160 0 3131
3133 0 495119 227836 55120 0 3132
3134 5 495015 227816 54960 0 3133
3135 0 494823 227288 54880 0 3134
3136 0 494447 226640 54960 0 3135
3137 0 494327 226264 55080 0 3136
3138 0 494183 226104 55160 0 3137
3139 0 493923 225864 55280 0 3138
3140 0 493799 225504 55440 0 3139
3141 0 493647 225404 55600 0 3140
3142 0 493903 225352 55760 0 3141
3143 0 493963 225308 55920 0 3142
3144 0 494047 225228 56080 0 3143
3145 0 494055 225148 56200 0 3144
3146 0 494095 225056 56360 0 3145
3147 5 493915 224848 56400 0 3146
3148 0 494007 224392 56480 0 3147
3149 5 494091 224040 56400 0 3148
3150 5 493967 223752 56480 0 3149
3151 0 493980 223719 56520 0 3150
3152 0 494007 223652 56600 0 3151
3153 0 494015 223564 56640 0 3152
3154 6 494039 223456 56720 0 3153
3155 0 378471 147922 177160 0 964
3156 0 378547 147774 177280 0 3155
3157 0 378543 147722 177360 0 3156
3158 0 378467 147662 177440 0 3157
3159 0 378459 147582 177560 0 3158
3160 0 378471 147434 177680 0 3159
3161 0 378407 147342 177760 0 3160
3162 0 378401 147274 177880 0 3161
3163 0 378437 147130 178000 0 3162
3164 0 378445 147006 178120 0 3163
3165 0 378473 146890 178200 0 3164
3166 0 378481 146690 178280 0 3165
3167 0 378437 146574 178400 0 3166
3168 0 378581 146406 178480 0 3167
3169 0 378665 146310 178600 0 3168
3170 0 378813 146294 178720 0 3169
3171 0 378949 146098 178800 0 3170
3172 0 378975 145958 178880 0 3171
3173 0 379067 145902 179000 0 3172
3174 0 379083 145830 179080 0 3173
3175 0 379103 145786 179160 0 3174
3176 0 379225 145706 179280 0 3175
3177 0 379377 145618 179400 0 3176
3178 0 379397 145446 179520 0 3177
3179 0 379405 145298 179600 0 3178
3180 0 379413 145186 179680 0 3179
3181 0 379477 144914 179760 0 3180
3182 0 379573 144694 179840 0 3181
3183 0 379767 144530 179960 0 3182
3184 0 379777 144526 180000 0 3183
3185 0 379777 144538 180040 0 3184
3186 0 379761 144586 180080 0 3185
3187 0 379831 144686 180160 0 3186
3188 0 379903 144666 180240 0 3187
3189 0 380027 144434 180480 0 3188
3190 0 380125 144346 180600 0 3189
3191 0 380197 144246 180720 0 3190
3192 0 380249 144190 180880 0 3191
3193 0 380361 144082 181000 0 3192
3194 0 380347 144070 181120 0 3193
3195 0 380331 143978 181200 0 3194
3196 0 380325 143946 181240 0 3195
3197 0 380289 144054 181280 0 3196
3198 0 380325 144010 181320 0 3197
3199 0 380365 143870 181440 0 3198
3200 0 380445 143686 181560 0 3199
3201 0 380533 143578 181680 0 3200
3202 0 380639 143442 181800 0 3201
3203 0 380803 143206 181880 0 3202
3204 0 380917 143046 182000 0 3203
3205 0 381041 142990 182080 0 3204
3206 0 381207 142798 182160 0 3205
3207 0 381351 142486 182280 0 3206
3208 0 381381 142310 182360 0 3207
3209 0 381325 142182 182480 0 3208
3210 0 381345 141954 182560 0 3209
3211 0 381287 141738 182640 0 3210
3212 0 381219 141642 182760 0 3211
3213 0 381069 141454 182840 0 3212
3214 0 380893 141226 182960 0 3213
3215 0 380737 141054 183040 0 3214
3216 0 380641 140874 183160 0 3215
3217 0 380483 140402 183240 0 3216
3218 0 380529 140162 183200 0 3217
3219 0 380625 139942 183120 0 3218
3220 0 380827 139546 183080 0 3219
3221 0 380839 139222 183000 0 3220
3222 0 380977 139006 182960 0 3221
3223 0 380811 138742 183000 0 3222
3224 0 380839 138634 183080 0 3223
3225 0 380839 138418 183160 0 3224
3226 0 380847 138234 183240 0 3225
3227 5 380731 137730 183320 0 3226
3228 0 380649 137642 183480 0 3227
3229 0 380625 137662 183560 0 3228
3230 0 380537 137914 183680 0 3229
3231 0 380541 138126 183800 0 3230
3232 6 380689 138290 183960 0 3231
3233 0 478722 222259 51240 0 2897
3234 0 478716 222200 51400 0 3233
3235 0 478696 222161 51440 0 3234
3236 0 478687 222108 51480 0 3235
3237 0 478689 222039 51560 0 3236
3238 0 478758 221968 51640 0 3237
3239 0 478851 221838 51680 0 3238
3240 0 479015 221761 51600 0 3239
3241 0 479103 221730 51520 0 3240
3242 0 479093 221692 51440 0 3241
3243 0 479116 221595 51400 0 3242
3244 0 479144 221549 51320 0 3243
3245 0 479201 221443 51240 0 3244
3246 0 479343 221248 51160 0 3245
3247 0 479500 221057 51080 0 3246
3248 0 479602 220825 50960 0 3247
3249 0 479608 220862 50920 0 3248
3250 0 479566 220727 50880 0 3249
3251 0 479298 220700 50840 0 3250
3252 0 479340 220604 50800 0 3251
3253 0 479362 220463 50760 0 3252
3254 0 479353 220360 50720 0 3253
3255 0 479298 220109 50680 0 3254
3256 0 479278 219742 50720 0 3255
3257 0 479276 219409 50760 0 3256
3258 0 479332 219270 50720 0 3257
3259 0 479452 219087 50680 0 3258
3260 0 479500 218881 50640 0 3259
3261 0 479445 218765 50520 0 3260
3262 0 479319 218513 50440 0 3261
3263 0 479359 218258 50400 0 3262
3264 0 479372 218346 50360 0 3263
3265 0 479455 218328 50320 0 3264
3266 0 479533 218302 50280 0 3265
3267 0 479602 218154 50240 0 3266
3268 5 479806 217877 50200 0 3267
3269 0 479987 217687 50240 0 3268
3270 0 480137 217432 50440 0 3269
3271 0 480285 217184 50480 0 3270
3272 0 480338 217125 50560 0 3271
3273 0 480378 217030 50680 0 3272
3274 5 480487 216821 50720 0 3273
3275 0 480518 216882 50760 0 3274
3276 0 480615 216968 50840 0 3275
3277 0 480962 216938 50880 0 3276
3278 0 481003 216883 50920 0 3277
3279 0 481021 216896 50960 0 3278
3280 0 481072 216856 51040 0 3279
3281 0 481066 216820 51120 0 3280
3282 5 481143 216799 51200 0 3281
3283 0 481181 216788 51240 0 3282
3284 0 481333 216765 51320 0 3283
3285 0 481422 216765 51400 0 3284
3286 0 481501 216751 51520 0 3285
3287 0 481510 216670 51640 0 3286
3288 0 481513 216594 51800 0 3287
3289 0 481502 216456 51920 0 3288
3290 0 481577 216443 52080 0 3289
3291 0 481893 216368 52120 0 3290
3292 0 482084 216217 52200 0 3291
3293 0 482156 216172 52360 0 3292
3294 0 482253 216052 52520 0 3293
3295 5 482378 216016 52560 0 3294
3296 0 482405 216019 52600 0 3295
3297 6 482399 216025 52640 0 3296
3298 0 493035 235772 51440 0 3089
3299 0 493051 235896 51280 0 3298
3300 0 493195 235924 51160 0 3299
3301 0 493323 235856 51040 0 3300
3302 0 493399 235848 50960 0 3301
3303 0 493435 235591 50920 0 3302
3304 0 493464 235768 50880 0 3303
3305 0 493360 235806 50840 0 3304
3306 0 493283 235814 50800 0 3305
3307 0 493292 235542 50720 0 3306
3308 0 493430 235492 50640 0 3307
3309 0 493591 235372 50520 0 3308
3310 0 493766 235305 50400 0 3309
3311 0 493876 235433 50280 0 3310
3312 0 493940 235436 50200 0 3311
3313 0 493910 235572 50160 0 3312
3314 0 493914 235626 50120 0 3313
3315 0 493862 235609 50040 0 3314
3316 0 493822 235670 49960 0 3315
3317 0 494042 235518 49920 0 3316
3318 0 494089 235545 49880 0 3317
3319 0 494139 235493 49840 0 3318
3320 0 494287 235429 49720 0 3319
3321 0 494482 235293 49640 0 3320
3322 0 494676 235152 49560 0 3321
3323 0 494985 234962 49600 0 3322
3324 0 495183 234881 49640 0 3323
3325 0 495438 234804 49560 0 3324
3326 0 495613 234790 49520 0 3325
3327 0 495845 234810 49440 0 3326
3328 0 495962 234841 49360 0 3327
3329 5 495978 234919 49240 0 3328
3330 0 496190 235080 49120 0 3329
3331 0 496201 235267 49000 0 3330
3332 0 496172 235394 48880 0 3331
3333 0 496178 235544 48760 0 3332
3334 0 496184 235656 48600 0 3333
3335 5 496380 235786 48520 0 3334
3336 0 496446 235598 48480 0 3335
3337 0 496507 235485 48400 0 3336
3338 0 496531 235407 48280 0 3337
3339 0 496582 235372 48200 0 3338
3340 0 496572 235271 48160 0 3339
3341 0 496557 235194 48120 0 3340
3342 0 496535 235041 48080 0 3341
3343 0 496523 234946 48040 0 3342
3344 0 496472 234831 47960 0 3343
3345 0 496612 234870 47920 0 3344
3346 0 496660 234895 47880 0 3345
3347 0 496666 234866 47840 0 3346
3348 0 496648 234841 47800 0 3347
3349 0 496617 234817 47760 0 3348
3350 0 496692 234863 47680 0 3349
3351 6 496734 234874 47640 0 3350
3352 0 481522 227947 52320 0 2093
3353 0 481590 228011 52280 0 3352
3354 0 481642 228051 52240 0 3353
3355 0 481702 228091 52200 0 3354
3356 0 482286 228187 52240 0 3355
3357 5 482914 228019 52280 0 3356
3358 0 483710 228107 52120 0 3357
3359 0 483962 227907 52040 0 3358
3360 0 484418 227899 52080 0 3359
3361 0 484570 227971 52040 0 3360
3362 0 484954 227979 51920 0 3361
3363 0 485318 228043 51760 0 3362
3364 0 485678 228023 51600 0 3363
3365 0 486446 227791 51440 0 3364
3366 0 486990 227447 51320 0 3365
3367 0 487250 227255 51240 0 3366
3368 0 487534 227211 51120 0 3367
3369 5 487718 227203 50960 0 3368
3370 0 488222 227215 50920 0 3369
3371 0 488526 227139 50800 0 3370
3372 0 489102 226711 50680 0 3371
3373 0 489146 226551 50560 0 3372
3374 0 489418 226179 50480 0 3373
3375 0 489718 226135 50360 0 3374
3376 0 490170 226159 50280 0 3375
3377 0 490346 226135 50200 0 3376
3378 5 490353 226147 50080 0 3377
3379 0 490358 226155 50000 0 3378
3380 0 490550 225995 49960 0 3379
3381 0 490674 225979 49920 0 3380
3382 0 490986 225439 49880 0 3381
3383 0 491094 225215 49840 0 3382
3384 0 491194 224967 49760 0 3383
3385 0 491258 224799 49800 0 3384
3386 0 491278 224607 49880 0 3385
3387 0 491438 224407 49840 0 3386
3388 0 491922 224043 49720 0 3387
3389 0 492058 223847 49880 0 3388
3390 0 492078 223787 50040 0 3389
3391 0 492138 223651 50160 0 3390
3392 0 492354 223411 50320 0 3391
3393 0 492410 223043 50440 0 3392
3394 0 492390 223063 50480 0 3393
3395 0 492398 223127 50520 0 3394
3396 0 492442 223215 50600 0 3395
3397 0 492474 223083 50680 0 3396
3398 0 492506 222923 50800 0 3397
3399 0 492562 222763 50840 0 3398
3400 0 492778 222747 50880 0 3399
3401 0 492854 222747 50920 0 3400
3402 0 492806 222551 51000 0 3401
3403 0 492786 222515 51080 0 3402
3404 6 492734 222439 51160 0 3403
3405 0 380928 128282 167120 0 1782
3406 0 381164 128050 167160 0 3405
3407 0 381236 127978 167240 0 3406
3408 0 381324 127894 167320 0 3407
3409 0 381386 127774 167400 0 3408
3410 0 381398 127578 167520 0 3409
3411 0 381540 127454 167640 0 3410
3412 0 381660 127322 167800 0 3411
3413 0 381806 127242 167960 0 3412
3414 0 381946 126994 168080 0 3413
3415 0 382070 126806 168160 0 3414
3416 0 382096 126550 168320 0 3415
3417 0 382108 126406 168440 0 3416
3418 5 381986 126346 168560 0 3417
3419 0 382190 126074 168600 0 3418
3420 0 382606 125902 168640 0 3419
3421 5 382820 125410 168600 0 3420
3422 0 382854 124650 168600 0 3421
3423 0 382886 124482 168520 0 3422
3424 0 383022 124198 168480 0 3423
3425 0 382990 123986 168440 0 3424
3426 0 382924 123322 168480 0 3425
3427 0 382918 122698 168440 0 3426
3428 5 382710 122330 168400 0 3427
3429 0 382620 122126 168360 0 3428
3430 5 382520 122026 168320 0 3429
3431 0 381912 121686 168360 0 3430
3432 5 381744 121070 168320 0 3431
3433 0 381594 120846 168400 0 3432
3434 0 381442 120458 168480 0 3433
3435 0 381086 120338 168520 0 3434
3436 0 380898 119834 168520 0 3435
3437 0 380736 119730 168600 0 3436
3438 0 380640 119726 168720 0 3437
3439 0 380544 119670 168800 0 3438
3440 0 380418 119558 168880 0 3439
3441 5 380306 119446 168960 0 3440
3442 5 380164 119366 169040 0 3441
3443 0 379480 118794 169040 0 3442
3444 0 379237 118540 169040 0 3443
3445 0 379200 118478 168960 0 3444
3446 0 379252 118534 168880 0 3445
3447 0 379284 118494 168800 0 3446
3448 0 379276 118442 168720 0 3447
3449 0 379230 118334 168600 0 3448
3450 0 379222 118305 168560 0 3449
3451 0 379110 118158 168480 0 3450
3452 0 379002 118058 168400 0 3451
3453 0 378766 118038 168360 0 3452
3454 0 378742 118014 168280 0 3453
3455 6 378766 118038 168200 0 3454
3456 0 367720 129154 159400 0 1864
3457 0 367544 129054 159440 0 3456
3458 0 367284 128934 159360 0 3457
3459 0 366878 128814 159280 0 3458
3460 0 366686 128826 159200 0 3459
3461 0 366362 128850 159080 0 3460
3462 0 366196 128822 159000 0 3461
3463 0 365912 128722 158880 0 3462
3464 0 365568 128634 158800 0 3463
3465 0 365302 128454 158720 0 3464
3466 0 365034 128442 158640 0 3465
3467 0 364722 128470 158600 0 3466
3468 0 363996 128514 158600 0 3467
3469 0 363596 128614 158520 0 3468
3470 0 363174 128606 158440 0 3469
3471 0 362890 128606 158320 0 3470
3472 0 362654 128574 158240 0 3471
3473 5 362441 128658 158200 0 3472
3474 0 362448 128482 158160 0 3473
3475 0 362424 128350 158080 0 3474
3476 0 362456 128250 158000 0 3475
3477 0 362448 128190 157920 0 3476
3478 0 362500 128082 157800 0 3477
3479 0 362454 127986 157720 0 3478
3480 0 362288 127706 157600 0 3479
3481 0 362076 127430 157480 0 3480
3482 0 362076 127306 157360 0 3481
3483 5 362006 127242 157320 0 3482
3484 0 362158 127242 157200 0 3483
3485 5 362274 127046 157120 0 3484
3486 0 362290 126414 157160 0 3485
3487 0 362278 126258 157080 0 3486
3488 0 362254 126146 157040 0 3487
3489 0 362290 126070 157080 0 3488
3490 0 362430 125890 157160 0 3489
3491 0 362482 125810 157080 0 3490
3492 0 362464 125706 157040 0 3491
3493 0 362516 125646 156960 0 3492
3494 0 362584 125610 156880 0 3493
3495 0 362686 125546 156760 0 3494
3496 0 362790 125450 156680 0 3495
3497 0 362828 125306 156600 0 3496
3498 0 362828 125158 156480 0 3497
3499 0 362916 125082 156400 0 3498
3500 0 363000 124742 156360 0 3499
3501 0 363118 124646 156320 0 3500
3502 0 363178 124614 156240 0 3501
3503 0 363264 124602 156160 0 3502
3504 0 363420 124646 156120 0 3503
3505 6 363516 124562 156040 0 3504
3506 0 481824 228877 58280 0 2140
3507 0 481926 228816 58240 0 3506
3508 0 482046 228758 58200 0 3507
3509 0 482299 228722 58160 0 3508
3510 0 482403 228729 58080 0 3509
3511 0 482469 228720 58040 0 3510
3512 0 482508 228718 58000 0 3511
3513 0 482645 228609 57880 0 3512
3514 0 482751 228292 57840 0 3513
3515 5 482859 228048 57800 0 3514
3516 0 482593 227503 57760 0 3515
3517 0 482509 227282 57720 0 3516
3518 0 482422 227134 57680 0 3517
3519 0 482298 227086 57600 0 3518
3520 0 482133 226923 57560 0 3519
3521 5 482173 226733 57520 0 3520
3522 0 482261 226628 57600 0 3521
3523 0 482267 226562 57720 0 3522
3524 0 482146 226573 57800 0 3523
3525 0 482085 226574 57880 0 3524
3526 0 482047 226520 57960 0 3525
3527 0 481953 226354 58080 0 3526
3528 0 481928 226163 58200 0 3527
3529 0 482039 225961 58320 0 3528
3530 0 482197 225626 58440 0 3529
3531 0 482462 225464 58520 0 3530
3532 5 482637 225369 58600 0 3531
3533 0 482596 225378 58640 0 3532
3534 0 482537 225348 58760 0 3533
3535 0 482545 225293 58840 0 3534
3536 0 482616 225241 58960 0 3535
3537 0 482732 225150 59040 0 3536
3538 5 482766 225128 59080 0 3537
3539 0 482799 225105 59120 0 3538
3540 0 482917 225142 59200 0 3539
3541 0 483011 225106 59280 0 3540
3542 0 483116 225081 59360 0 3541
3543 0 483384 225054 59440 0 3542
3544 0 483468 225073 59480 0 3543
3545 0 483643 225083 59520 0 3544
3546 0 483824 225111 59560 0 3545
3547 0 483955 225082 59600 0 3546
3548 0 484152 225055 59680 0 3547
3549 0 484239 225121 59760 0 3548
3550 6 484396 225296 59760 0 3549
3551 0 488888 238982 58120 0 2815
3552 0 488978 239045 57960 0 3551
3553 0 489052 239101 57840 0 3552
3554 0 489103 239124 57720 0 3553
3555 0 489114 239192 57640 0 3554
3556 0 489273 239231 57560 0 3555
3557 0 489606 239260 57520 0 3556
3558 0 489640 239282 57480 0 3557
3559 0 489912 239209 57520 0 3558
3560 0 490168 239178 57560 0 3559
3561 0 490276 239172 57520 0 3560
3562 0 490380 239122 57440 0 3561
3563 0 490443 239089 57400 0 3562
3564 0 490557 239014 57360 0 3563
3565 0 490691 238917 57280 0 3564
3566 5 490787 238866 57200 0 3565
3567 0 491057 238848 57120 0 3566
3568 0 491346 238886 57080 0 3567
3569 0 491556 238922 57000 0 3568
3570 0 491743 238894 56920 0 3569
3571 0 491899 238825 56800 0 3570
3572 0 492087 238780 56720 0 3571
3573 0 492371 238806 56640 0 3572
3574 0 492784 238712 56600 0 3573
3575 0 493335 238694 56560 0 3574
3576 0 493639 238721 56480 0 3575
3577 0 493850 238864 56560 0 3576
3578 0 494014 238961 56640 0 3577
3579 0 494132 239037 56760 0 3578
3580 0 494470 239194 56880 0 3579
3581 0 494718 239350 56960 0 3580
3582 0 494856 239435 57080 0 3581
3583 0 495163 239552 57120 0 3582
3584 0 495326 239646 57200 0 3583
3585 0 495501 239662 57360 0 3584
3586 0 495646 239710 57440 0 3585
3587 0 495778 239750 57520 0 3586
3588 0 495874 239811 57600 0 3587
3589 0 495943 239863 57680 0 3588
3590 0 496169 239843 57840 0 3589
3591 6 496296 239856 57920 0 3590
3592 0 373750 127070 161440 0 1842
3593 0 373834 126914 161480 0 3592
3594 0 373854 126742 161440 0 3593
3595 0 373926 126506 161520 0 3594
3596 0 373920 125750 161560 0 3595
3597 0 374376 125170 161560 0 3596
3598 0 374486 124618 161560 0 3597
3599 0 374512 124506 161520 0 3598
3600 0 374540 124370 161480 0 3599
3601 0 374548 124266 161520 0 3600
3602 0 374628 124146 161600 0 3601
3603 0 374738 124082 161680 0 3602
3604 0 374790 123914 161760 0 3603
3605 0 374814 123650 161800 0 3604
3606 0 374816 123282 161880 0 3605
3607 0 374864 123138 161960 0 3606
3608 0 375032 122846 162080 0 3607
3609 0 375322 122462 162160 0 3608
3610 0 375464 122462 162280 0 3609
3611 0 375556 122382 162360 0 3610
3612 0 375564 122314 162400 0 3611
3613 0 375642 122274 162480 0 3612
3614 5 375694 122210 162560 0 3613
3615 0 376046 121602 162560 0 3614
3616 0 376150 121210 162520 0 3615
3617 0 376248 120906 162480 0 3616
3618 0 376272 120822 162560 0 3617
3619 0 376216 120742 162640 0 3618
3620 0 376316 120586 162720 0 3619
3621 0 376518 120314 162720 0 3620
3622 0 376682 120218 162680 0 3621
3623 0 376774 119950 162680 0 3622
3624 0 377046 119762 162640 0 3623
3625 0 377084 119490 162600 0 3624
3626 0 377076 119282 162520 0 3625
3627 0 377200 118978 162520 0 3626
3628 0 377236 118838 162440 0 3627
3629 0 377310 118578 162360 0 3628
3630 6 377386 118546 162320 0 3629
3631 0 354388 147072 190360 0 2997
3632 0 354432 146916 190440 0 3631
3633 0 354484 146684 190480 0 3632
3634 0 354524 146704 190520 0 3633
3635 0 354704 146264 190560 0 3634
3636 0 355110 146012 190600 0 3635
3637 0 355186 145784 190640 0 3636
3638 0 355364 145484 190720 0 3637
3639 0 355460 145440 190800 0 3638
3640 0 355408 145244 190880 0 3639
3641 0 355440 145208 190960 0 3640
3642 0 355512 145176 191000 0 3641
3643 0 355480 145136 191120 0 3642
3644 0 355380 145120 191200 0 3643
3645 0 355380 145136 191280 0 3644
3646 0 355330 145048 191400 0 3645
3647 0 355282 144984 191440 0 3646
3648 0 355242 144940 191480 0 3647
3649 0 355242 144896 191560 0 3648
3650 0 355294 144832 191680 0 3649
3651 0 355286 144784 191800 0 3650
3652 0 355274 144744 191920 0 3651
3653 0 355342 144536 192040 0 3652
3654 0 355384 144552 192120 0 3653
3655 0 355484 144584 192240 0 3654
3656 0 355596 144528 192360 0 3655
3657 0 355776 144508 192440 0 3656
3658 0 355886 144480 192560 0 3657
3659 0 355930 144448 192640 0 3658
3660 0 356050 144360 192760 0 3659
3661 0 356150 144352 192840 0 3660
3662 0 356338 144232 192960 0 3661
3663 0 356490 144140 193000 0 3662
3664 0 356628 144116 193040 0 3663
3665 0 356662 144156 193120 0 3664
3666 0 356802 144100 193200 0 3665
3667 0 356958 144072 193280 0 3666
3668 6 357002 144064 193360 0 3667
3669 0 463892 243110 78400 0 267
3670 0 463924 243178 78480 0 3669
3671 0 463880 243294 78640 0 3670
3672 0 463804 243334 78760 0 3671
3673 0 463822 243366 78840 0 3672
3674 0 463762 243390 78960 0 3673
3675 0 463698 243454 79080 0 3674
3676 0 463612 243478 79160 0 3675
3677 0 463552 243530 79240 0 3676
3678 0 463500 243546 79360 0 3677
3679 0 463300 243498 79480 0 3678
3680 0 463192 243506 79640 0 3679
3681 0 463160 243622 79800 0 3680
3682 0 463144 243662 79840 0 3681
3683 0 463264 243722 79920 0 3682
3684 0 463620 243762 80040 0 3683
3685 0 463924 243626 79920 0 3684
3686 0 464096 243518 79840 0 3685
3687 0 464280 243450 79720 0 3686
3688 0 464400 243338 79600 0 3687
3689 0 464536 243274 79440 0 3688
3690 0 464580 243274 79280 0 3689
3691 0 464616 243154 79120 0 3690
3692 0 464564 242970 78960 0 3691
3693 0 464476 242810 78800 0 3692
3694 0 464508 242734 78600 0 3693
3695 0 464424 242534 78440 0 3694
3696 0 464472 242326 78240 0 3695
3697 0 464396 242278 78160 0 3696
3698 0 464368 242086 77960 0 3697
3699 0 464364 242026 77840 0 3698
3700 0 464348 241970 77720 0 3699
3701 0 464252 241778 77600 0 3700
3702 0 464160 241650 77480 0 3701
3703 0 464140 241638 77400 0 3702
3704 0 464168 241530 77320 0 3703
3705 6 464184 241502 77280 0 3704
3706 0 362228 128742 158160 0 3473
3707 0 361692 128998 158120 0 3706
3708 0 361442 129106 158080 0 3707
3709 0 361140 129158 158040 0 3708
3710 0 360876 129406 158040 0 3709
3711 0 360490 129502 158080 0 3710
3712 0 360282 129654 158040 0 3711
3713 0 359716 129678 158080 0 3712
3714 0 359572 129698 158040 0 3713
3715 0 359444 129658 157920 0 3714
3716 0 359309 129630 157840 0 3715
3717 0 359163 129614 157760 0 3716
3718 5 359012 129602 157680 0 3717
3719 0 358798 129584 157720 0 3718
3720 0 358632 129588 157760 0 3719
3721 0 358448 129546 157720 0 3720
3722 0 358318 129444 157680 0 3721
3723 5 358260 129444 157640 0 3722
3724 0 358218 129448 157520 0 3723
3725 0 358168 129476 157480 0 3724
3726 0 358166 129648 157440 0 3725
3727 0 358162 129740 157400 0 3726
3728 0 358070 129828 157320 0 3727
3729 0 358050 129860 157240 0 3728
3730 0 357992 129900 157120 0 3729
3731 0 358032 129912 157000 0 3730
3732 6 358100 129828 156880 0 3731
3733 0 492375 233984 53320 0 3101
3734 0 492371 233980 53400 0 3733
3735 0 492083 234112 53440 0 3734
3736 0 492427 234012 53480 0 3735
3737 0 492431 234120 53560 0 3736
3738 0 492439 234216 53680 0 3737
3739 0 492399 234260 53760 0 3738
3740 0 492395 234292 53840 0 3739
3741 0 492507 234420 53960 0 3740
3742 0 492571 234528 54040 0 3741
3743 0 492495 234728 54160 0 3742
3744 0 492439 234888 54280 0 3743
3745 0 492391 235088 54360 0 3744
3746 0 492423 235184 54480 0 3745
3747 0 492443 235372 54560 0 3746
3748 5 492411 235592 54680 0 3747
3749 0 492307 235908 54760 0 3748
3750 0 492315 235848 54880 0 3749
3751 0 492263 235876 55000 0 3750
3752 0 492307 235888 55120 0 3751
3753 0 492331 235948 55280 0 3752
3754 0 492483 236024 55440 0 3753
3755 5 492532 236028 55480 0 3754
3756 0 492631 236036 55560 0 3755
3757 0 492715 236064 55640 0 3756
3758 6 492735 236072 55720 0 3757
3759 0 488483 242773 62080 0 2404
3760 0 488452 242637 62240 0 3759
3761 0 488450 242531 62360 0 3760
3762 0 488405 242556 62400 0 3761
3763 0 488284 242536 62480 0 3762
3764 0 488010 242466 62560 0 3763
3765 0 487868 242422 62680 0 3764
3766 0 487794 242410 62760 0 3765
3767 0 487465 242345 62680 0 3766
3768 0 487218 242205 62560 0 3767
3769 0 486909 242177 62480 0 3768
3770 0 486714 242095 62360 0 3769
3771 0 486575 241989 62320 0 3770
3772 0 486393 241900 62280 0 3771
3773 0 486065 241793 62240 0 3772
3774 0 486020 241785 62200 0 3773
3775 0 485782 241722 62160 0 3774
3776 0 485379 241736 62240 0 3775
3777 5 485119 241783 62280 0 3776
3778 0 484929 241918 62280 0 3777
3779 0 484948 242194 62320 0 3778
3780 0 485000 242359 62360 0 3779
3781 6 485019 242482 62440 0 3780
3782 0 361390 126866 157320 0 3483
3783 0 361194 126842 157400 0 3782
3784 0 360970 126710 157440 0 3783
3785 0 360584 126434 157480 0 3784
3786 0 359550 126294 157480 0 3785
3787 0 358964 126242 157520 0 3786
3788 0 358668 126230 157600 0 3787
3789 0 358354 126290 157680 0 3788
3790 0 358062 126374 157720 0 3789
3791 0 357650 126398 157720 0 3790
3792 0 357146 126250 157720 0 3791
3793 0 356842 126338 157760 0 3792
3794 0 356518 126446 157840 0 3793
3795 0 356300 126526 157920 0 3794
3796 5 355538 126574 158000 0 3795
3797 0 355298 126638 157960 0 3796
3798 0 355222 126618 157880 0 3797
3799 0 355114 126594 157800 0 3798
3800 0 354850 126402 157680 0 3799
3801 0 354738 126318 157600 0 3800
3802 0 354686 126206 157520 0 3801
3803 6 354642 126374 157480 0 3802
3804 0 361740 145410 160760 0 2723
3805 0 361744 145550 160720 0 3804
3806 0 361768 145630 160640 0 3805
3807 0 361766 145806 160600 0 3806
3808 0 361652 146082 160640 0 3807
3809 0 361510 146162 160720 0 3808
3810 0 361470 146358 160680 0 3809
3811 0 361462 146466 160640 0 3810
3812 0 361240 146422 160680 0 3811
3813 0 361140 146510 160760 0 3812
3814 0 361026 146642 160720 0 3813
3815 0 361042 146726 160680 0 3814
3816 0 361016 146858 160600 0 3815
3817 0 360960 146906 160520 0 3816
3818 5 360884 146986 160440 0 3817
3819 0 361036 147018 160400 0 3818
3820 0 361068 147022 160280 0 3819
3821 0 361192 147114 160160 0 3820
3822 0 361372 147174 160120 0 3821
3823 0 361380 147166 160040 0 3822
3824 6 361386 147174 159920 0 3823
3825 0 473133 232959 31920 0 1666
3826 0 473173 233023 31960 0 3825
3827 0 473213 233045 32040 0 3826
3828 0 473201 233099 32160 0 3827
3829 0 473181 233143 32280 0 3828
3830 0 473209 233163 32400 0 3829
3831 0 473161 233303 32480 0 3830
3832 0 473145 233539 32640 0 3831
3833 0 473217 233699 32760 0 3832
3834 0 473265 233823 32960 0 3833
3835 5 473293 233895 33120 0 3834
3836 0 473285 233903 33280 0 3835
3837 0 473133 233643 33400 0 3836
3838 0 473025 233587 33520 0 3837
3839 6 472893 233627 33720 0 3838
3840 0 327770 147178 181640 0 1332
3841 0 327724 146690 181640 0 3840
3842 0 327764 146558 181680 0 3841
3843 0 327812 146430 181760 0 3842
3844 0 327798 146350 181840 0 3843
3845 0 327698 146226 181960 0 3844
3846 0 327706 146126 182040 0 3845
3847 0 327590 145966 182120 0 3846
3848 5 327626 145880 182160 0 3847
3849 0 327662 145794 182200 0 3848
3850 0 327578 145654 182240 0 3849
3851 0 327506 145578 182280 0 3850
3852 6 327478 145566 182360 0 3851
3853 0 361900 144444 190920 0 3021
3854 0 361936 144380 190800 0 3853
3855 0 362072 144296 190720 0 3854
3856 0 362196 144512 190640 0 3855
3857 0 362220 144572 190520 0 3856
3858 0 362280 144712 190480 0 3857
3859 0 362388 144712 190400 0 3858
3860 0 362396 144652 190320 0 3859
3861 0 362516 144700 190240 0 3860
3862 0 362532 144740 190160 0 3861
3863 0 362602 144796 190080 0 3862
3864 0 362646 144788 190000 0 3863
3865 6 362666 144824 189920 0 3864
3866 0 382854 125386 168680 0 3421
3867 0 382822 125406 168800 0 3866
3868 0 382750 125358 168920 0 3867
3869 0 382686 125338 169040 0 3868
3870 0 382862 125386 169080 0 3869
3871 0 383014 125410 169160 0 3870
3872 0 383214 125394 169240 0 3871
3873 0 383314 125486 169320 0 3872
3874 0 383414 125610 169320 0 3873
3875 0 383546 125658 169400 0 3874
3876 0 383578 125714 169480 0 3875
3877 6 383606 125758 169560 0 3876
3878 0 488871 239197 58400 0 2817
3879 0 488894 239299 58520 0 3878
3880 0 488880 239339 58600 0 3879
3881 0 488891 239429 58680 0 3880
3882 0 488976 239491 58760 0 3881
3883 0 489061 239531 58840 0 3882
3884 0 489117 239525 58920 0 3883
3885 0 489191 239604 59040 0 3884
3886 0 489298 239757 59200 0 3885
3887 0 489412 239814 59280 0 3886
3888 0 489491 239825 59360 0 3887
3889 6 489553 239859 59400 0 3888
3890 0 478569 222980 50920 0 2894
3891 0 478511 222959 50880 0 3890
3892 0 478284 223001 50840 0 3891
3893 0 478402 222851 50760 0 3892
3894 0 478427 222693 50640 0 3893
3895 0 478438 222523 50480 0 3894
3896 0 478466 222387 50440 0 3895
3897 0 478474 222226 50400 0 3896
3898 0 478525 222523 50360 0 3897
3899 0 478580 222522 50320 0 3898
3900 0 478559 222585 50240 0 3899
3901 6 478506 222788 50120 0 3900
3902 0 330674 144200 174200 0 1265
3903 0 330438 143856 174200 0 3902
3904 0 330324 143472 174280 0 3903
3905 0 330236 143168 174360 0 3904
3906 0 330190 143004 174400 0 3905
3907 0 330158 142940 174480 0 3906
3908 0 330178 142836 174560 0 3907
3909 0 330102 142824 174640 0 3908
3910 6 330062 142792 174720 0 3909
3911 0 375556 122222 162640 0 3614
3912 0 375568 122190 162760 0 3911
3913 5 375652 122274 162880 0 3912
3914 0 376404 122242 162840 0 3913
3915 0 376712 122270 162800 0 3914
3916 0 376880 122334 162840 0 3915
3917 0 376896 122386 162880 0 3916
3918 0 377182 122438 162920 0 3917
3919 6 377434 122558 162920 0 3918
3920 0 330593 145088 174360 0 1266
3921 0 330596 145088 174400 0 3920
3922 5 330660 145024 174480 0 3921
3923 0 330368 145176 174520 0 3922
3924 0 330280 145216 174600 0 3923
3925 0 330260 145320 174680 0 3924
3926 0 330288 145408 174760 0 3925
3927 6 330376 145380 174840 0 3926
3928 0 359950 142014 159480 0 2748
3929 0 359930 141834 159400 0 3928
3930 0 359858 141726 159320 0 3929
3931 0 359820 141630 159240 0 3930
3932 0 359688 141474 159160 0 3931
3933 0 359598 141350 159080 0 3932
3934 0 359446 141294 159040 0 3933
3935 6 359386 141214 158960 0 3934
3936 0 357902 138482 153520 0 1944
3937 5 357766 138490 153560 0 3936
3938 0 357514 138770 153600 0 3937
3939 0 357082 138890 153640 0 3938
3940 5 356814 138878 153680 0 3939
3941 0 356646 138626 153640 0 3940
3942 6 356486 138674 153640 0 3941
3943 0 380172 119358 169160 0 3442
3944 0 380112 119350 169280 0 3943
3945 0 379980 119202 169360 0 3944
3946 0 379920 118998 169440 0 3945
3947 0 379888 118886 169520 0 3946
3948 0 379940 118822 169600 0 3947
3949 6 380024 118842 169720 0 3948
3950 0 340136 144860 180640 0 1189
3951 0 340104 145096 180640 0 3950
3952 0 339956 145192 180680 0 3951
3953 0 339820 145272 180720 0 3952
3954 0 339728 145316 180760 0 3953
3955 6 339716 145364 180840 0 3954
3956 0 359032 129604 157640 0 3718
3957 0 359229 129624 157600 0 3956
3958 0 359377 129622 157560 0 3957
3959 0 359501 129592 157480 0 3958
3960 0 359571 129504 157400 0 3959
3961 6 359689 129520 157360 0 3960
3962 0 382584 122266 168440 0 3428
3963 0 382544 122242 168520 0 3962
3964 0 382524 122206 168640 0 3963
3965 0 382464 122186 168720 0 3964
3966 0 382448 122218 168800 0 3965
3967 6 382432 122278 168920 0 3966
3968 0 482902 228015 52440 0 3357
3969 0 482902 228075 52560 0 3968
3970 0 482871 228067 52600 0 3969
3971 0 482810 228051 52680 0 3970
3972 0 482826 228063 52800 0 3971
3973 6 482818 228179 52960 0 3972
3974 0 477554 240961 53560 0 2267
3975 0 477478 240925 53480 0 3974
3976 0 477274 240933 53400 0 3975
3977 0 477218 240881 53320 0 3976
3978 0 477126 240845 53200 0 3977
3979 6 477106 240781 53000 0 3978
3980 0 356830 138582 153280 0 1946
3981 0 356658 138622 153240 0 3980
3982 0 356382 138614 153240 0 3981
3983 0 356314 138582 153320 0 3982
3984 6 356366 138682 153400 0 3983
3985 0 357948 129388 157680 0 3723
3986 0 357852 129412 157720 0 3985
3987 0 357768 129456 157800 0 3986
3988 0 357728 129536 157880 0 3987
3989 6 357540 129644 157960 0 3988
3990 0 363278 144006 161920 0 2708
3991 0 363258 143826 161840 0 3990
3992 0 363320 143754 161720 0 3991
3993 0 363096 143758 161720 0 3992
3994 6 362984 143734 161640 0 3993
3995 0 362622 144322 162360 0 2704
3996 0 362278 144286 162360 0 3995
3997 0 362190 144326 162280 0 3996
3998 0 362018 144366 162200 0 3997
3999 6 361846 144358 162240 0 3998
4000 0 371683 149282 177760 0 980
4001 0 371603 149214 177720 0 4000
4002 0 371519 149130 177640 0 4001
4003 0 371475 149114 177560 0 4002
4004 6 371467 149114 177480 0 4003
4005 0 496512 236162 48480 0 3335
4006 0 496615 236524 48360 0 4005
4007 0 496591 236666 48160 0 4006
4008 0 496540 236554 48040 0 4007
4009 6 496557 236602 48000 0 4008
4010 0 357926 138330 153080 0 1948
4011 0 358002 138350 153000 0 4010
4012 0 358026 138326 152920 0 4011
4013 6 358134 138338 152800 0 4012
4014 0 364688 135634 157040 0 1900
4015 0 364668 135478 156960 0 4014
4016 0 364612 135378 156880 0 4015
4017 6 364632 135306 156800 0 4016
4018 0 361382 144900 191400 0 3017
4019 0 361354 144964 191480 0 4018
4020 0 361326 144824 191520 0 4019
4021 6 361304 144764 191600 0 4020
4022 0 365880 132674 158480 0 1881
4023 0 365860 132726 158600 0 4022
4024 0 365908 132806 158680 0 4023
4025 6 365940 132934 158760 0 4024
4026 0 375808 122310 162960 0 3913
4027 0 375888 122318 163000 0 4026
4028 0 376014 122418 163040 0 4027
4029 6 376006 122506 163120 0 4028
4030 0 363132 144390 162760 0 2700
4031 0 363096 144386 162880 0 4030
4032 0 363000 144402 162960 0 4031
4033 6 362892 144446 163080 0 4032
4034 0 364334 144750 162600 0 2699
4035 0 364658 144766 162440 0 4034
4036 0 364678 144734 162280 0 4035
4037 6 364810 144710 162160 0 4036
4038 0 381774 126290 168560 0 3418
4039 0 381738 126146 168600 0 4038
4040 0 381582 126134 168640 0 4039
4041 6 381352 126114 168720 0 4040
4042 0 380829 137546 183280 0 3227
4043 5 380871 137430 183240 0 4042
4044 0 380819 137466 183200 0 4043
4045 6 380847 137474 183080 0 4044
4046 0 366985 154922 168480 0 2529
4047 0 366905 154938 168320 0 4046
4048 0 366845 155090 168240 0 4047
4049 6 366865 155098 168120 0 4048
4050 0 381420 137730 168080 0 1750
4051 0 381420 137610 168160 0 4050
4052 0 381396 137578 168240 0 4051
4053 6 381332 137746 168360 0 4052
4054 0 379320 141786 167440 0 2622
4055 0 379323 141763 167400 0 4054
4056 0 379297 141779 167320 0 4055
4057 6 379277 141839 167200 0 4056
4058 0 490755 243044 62160 0 2398
4059 0 490871 243088 62280 0 4058
4060 0 490955 243144 62400 0 4059
4061 6 491051 243208 62480 0 4060
4062 0 484713 221327 47400 0 2943
4063 0 484635 221256 47280 0 4062
4064 0 484609 221233 47240 0 4063
4065 6 484543 221235 47160 0 4064
4066 0 482016 229544 56080 0 2131
4067 0 482020 229596 56040 0 4066
4068 0 482032 229636 56000 0 4067
4069 6 482260 229872 55800 0 4068
4070 0 494283 230888 54800 0 3125
4071 0 494207 231096 54960 0 4070
4072 0 494172 231216 55040 0 4071
4073 6 494155 231276 55080 0 4072
4074 0 490958 229956 60920 0 2853
4075 0 490950 229956 60960 0 4074
4076 0 490942 229956 61000 0 4075
4077 6 490852 229933 61080 0 4076
4078 0 481266 229204 55400 0 2126
4079 0 481234 229264 55440 0 4078
4080 0 481318 229352 55400 0 4079
4081 6 481378 229404 55360 0 4080
4082 0 480294 228226 54040 0 2104
4083 0 480250 228282 54080 0 4082
4084 0 480198 228306 54120 0 4083
4085 6 480134 228282 54200 0 4084
4086 0 478397 227291 51360 0 2082
4087 0 478349 227271 51280 0 4086
4088 0 478425 227299 51240 0 4087
4089 6 478437 227279 51160 0 4088
4090 0 467285 236390 48640 0 1527
4091 0 467305 236306 48720 0 4090
4092 0 467397 236130 48800 0 4091
4093 6 467473 235958 48880 0 4092
4094 0 331014 144748 173640 0 1262
4095 0 330974 144948 173520 0 4094
4096 6 330978 145088 173480 0 4095
4097 0 365098 133322 158240 0 1883
4098 0 364978 133270 158200 0 4097
4099 6 364880 133262 158120 0 4098
4100 0 361294 144862 160720 0 2725
4101 0 361214 144874 160800 0 4100
4102 6 361194 144898 160840 0 4101
4103 0 379580 119490 168960 0 3441
4104 0 379536 119538 168880 0 4103
4105 6 379524 119570 168840 0 4104
4106 0 473370 234114 33040 0 3835
4107 0 473409 234223 33000 0 4106
4108 6 473421 234367 32920 0 4107
4109 0 484845 241711 62240 0 3777
4110 0 484482 241476 62240 0 4109
4111 6 484383 241355 62200 0 4110
4112 0 480021 217778 50120 0 3268
4113 0 480056 217781 50080 0 4112
4114 6 480112 217868 49840 0 4113
4115 5 494367 230572 54280 0 3124
4116 0 494354 230578 54120 0 4115
4117 6 494354 230575 54080 0 4116
4118 0 491318 231004 61240 0 2848
4119 0 490878 230760 61240 0 4118
4120 6 490794 230704 61320 0 4119
4121 0 491959 235888 54560 0 3748
4122 0 491819 235932 54520 0 4121
4123 6 491803 235912 54480 0 4122
4124 0 480960 228883 55120 0 2119
4125 0 480780 228979 55080 0 4124
4126 6 480532 228975 55040 0 4125
4127 0 488330 237186 58920 0 2825
4128 0 488270 237120 58880 0 4127
4129 6 488238 237032 58840 0 4128
4130 0 327638 145942 182200 0 3848
4131 6 327606 145934 182280 0 4130
4132 0 356994 138962 153720 0 3940
4133 6 357162 139006 153760 0 4132
4134 0 357974 138430 153600 0 3937
4135 6 357986 138490 153680 0 4134
4136 0 366218 132402 158240 0 1880
4137 6 366186 132286 158160 0 4136
4138 0 360100 142762 159680 0 2743
4139 6 360068 142714 159640 0 4138
4140 0 360840 147062 160400 0 3818
4141 6 360708 147062 160320 0 4140
4142 0 362045 156822 173520 0 2580
4143 6 362207 156954 173480 0 4142
4144 0 364510 145374 163400 0 2691
4145 6 364434 145518 163400 0 4144
4146 0 382794 122242 168240 0 3430
4147 6 382834 122278 168160 0 4146
4148 0 381313 136930 183240 0 4043
4149 6 381359 136878 183280 0 4148
4150 0 359555 146010 180480 0 1027
4151 6 359343 145798 180440 0 4150
4152 0 374525 150966 171200 0 2486
4153 6 374529 150950 171160 0 4152
4154 0 378921 149980 171760 0 2471
4155 6 378769 149964 171640 0 4154
4156 0 472712 233410 29920 0 1686
4157 6 472708 233458 29880 0 4156
4158 0 473067 233507 31040 0 1676
4159 6 473059 233571 31080 0 4158
4160 0 482786 224995 59040 0 3538
4161 6 482742 224772 58960 0 4160
4162 0 482821 225400 58640 0 3532
4163 6 482990 225558 58680 0 4162
4164 0 483872 229231 61080 0 2164
4165 6 483980 229091 61120 0 4164
4166 0 482144 226773 57480 0 3521
4167 6 482184 226708 57320 0 4166
4168 0 487320 222793 48600 0 2961
4169 6 487308 222838 48640 0 4168
4170 0 493995 223608 56360 0 3150
4171 6 493967 223480 56240 0 4170
4172 0 494107 224056 56160 0 3149
4173 6 494155 224064 56080 0 4172
4174 0 483019 228219 57680 0 3515
4175 6 483251 228362 57640 0 4174
4176 0 493759 224972 56440 0 3147
4177 6 493719 224976 56480 0 4176
4178 0 494642 226644 60960 0 2872
4179 6 494642 226620 61040 0 4178
4180 0 486188 222283 47520 0 2949
4181 6 486231 222284 47480 0 4180
4182 0 481011 216818 51240 0 3282
4183 6 480943 216820 51280 0 4182
4184 0 494543 227740 54920 0 3134
4185 6 494423 227744 54880 0 4184
4186 0 480494 216738 50640 0 3274
4187 6 480477 216745 50600 0 4186
4188 0 495663 229180 55160 0 3131
4189 6 495675 229160 55200 0 4188
4190 0 491802 228416 61160 0 2860
4191 6 491630 228408 61200 0 4190
4192 0 491242 230024 60680 0 2852
4193 6 491462 230060 60640 0 4192
4194 0 496083 234645 49280 0 3329
4195 6 496084 234634 49320 0 4194
4196 0 490126 226579 50040 0 3378
4197 6 490110 226723 50000 0 4196
4198 0 494491 232044 53520 0 3115
4199 6 494487 232076 53560 0 4198
4200 0 490190 233876 61040 0 2842
4201 6 490174 233892 61080 0 4200
4202 0 487822 227759 50880 0 3369
4203 6 487606 227859 50840 0 4202
4204 0 492215 233612 53000 0 3102
4205 6 492179 233508 52960 0 4204
4206 0 489658 241064 55400 0 2340
4207 6 489638 241071 55360 0 4206
4208 0 481258 227003 51840 0 2090
4209 6 481278 226915 51920 0 4208
4210 0 490359 236656 51840 0 3083
4211 6 490323 236608 51800 0 4210
4212 6 328474 150202 181520 0 1346
4213 6 327944 148350 182000 0 1337
4214 6 330760 145016 174560 0 3922
4215 6 355170 136738 153000 0 1961
4216 6 355158 126574 158080 0 3796
4217 6 362350 127106 157040 0 3485
4218 6 381826 120926 168240 0 3432
4219 6 374761 148750 176960 0 970
4220 6 482606 215802 52640 0 3295
4221 6 487220 222128 48440 0 2958
4222 6 483168 229359 59760 0 2151
4223 6 482818 219805 47640 0 2937
4224 6 481835 219170 47880 0 2933
4225 6 494475 230540 54200 0 4115
4226 6 492111 235876 55560 0 3755
4227 6 489994 233992 60840 0 2841
4228 6 490641 238543 57160 0 3566
```
