## Supplementary material for "Complete connectomic reconstruction of olfactory projection neurons in the fly brain": neuron skeletons: 4624334.swc

```
# SWC format file
# based on specifications at http://research.mssm.edu/cnic/swc.html
# Created by pymaid (https://github.com/schlegelp/PyMaid)
# PointNo Label X Y Z Radius Parent
# Labels:
# 0 = undefined
# 1 = soma
# 5 = fork point
# 6 = end point
1 1 442791 289105 60800 1474 -1
2 0 444058 287579 61560 0 1
3 0 444097 287558 61600 0 2
4 0 444243 287470 61760 0 3
5 0 444399 287332 61920 0 4
6 0 444623 287205 62120 0 5
7 0 444782 287046 62280 0 6
8 0 444896 286863 62560 0 7
9 0 444831 286632 62680 0 8
10 0 444876 286590 62720 0 9
11 0 444961 286366 62920 0 10
12 0 445205 286000 63240 0 11
13 0 445429 285799 63520 0 12
14 0 445812 285313 63760 0 13
15 0 446300 284951 63960 0 14
16 0 446670 284545 64240 0 15
17 0 446787 284304 64560 0 16
18 0 446904 284013 64840 0 17
19 0 447096 283590 65160 0 18
20 0 447209 283135 65640 0 19
21 0 447232 282779 65760 0 20
22 0 447258 282418 65920 0 21
23 0 447333 282173 66240 0 22
24 0 447232 281612 66520 0 23
25 0 447096 281084 66840 0 24
26 0 446975 280368 67080 0 25
27 0 446852 279835 67400 0 26
28 0 446566 279648 67680 0 27
29 0 446300 279267 68040 0 28
30 0 446114 278830 68360 0 29
31 0 445968 278448 68640 0 30
32 0 445708 277848 69000 0 31
33 0 445452 277335 69320 0 32
34 0 445328 277093 69640 0 33
35 0 445081 276757 69960 0 34
36 0 444961 276533 70280 0 35
37 0 444704 276253 70640 0 36
38 0 444480 275936 70960 0 37
39 0 444142 275693 71320 0 38
40 0 444068 275389 71840 0 39
41 0 443951 274699 72160 0 40
42 0 443908 274536 72320 0 41
43 0 443873 274380 72480 0 42
44 0 443759 273929 72840 0 43
45 0 443713 273700 73200 0 44
46 0 443382 272985 73560 0 45
47 0 443272 272724 73840 0 46
48 0 443239 272473 74200 0 47
49 0 443174 272176 74600 0 48
50 0 443093 271804 74960 0 49
51 0 443106 271586 75280 0 50
52 0 443099 271354 75680 0 51
53 0 443164 271140 76080 0 52
54 0 443025 270836 76440 0 53
55 0 442937 270583 76800 0 54
56 0 442888 270417 77160 0 55
57 0 442875 270262 77480 0 56
58 0 442807 270041 77680 0 57
59 0 442728 269747 78000 0 58
60 0 442601 269547 78200 0 59
61 0 442478 269355 78520 0 60
62 0 442310 269178 78880 0 61
63 0 442174 269070 79080 0 62
64 0 441919 268979 79360 0 63
65 0 441680 268868 79760 0 64
66 0 441474 268706 80080 0 65
67 0 441425 268222 80400 0 66
68 0 441346 267896 80720 0 67
69 0 441161 267492 81120 0 68
70 0 441098 267261 81400 0 69
71 0 440973 266990 81720 0 70
72 0 440837 266744 82080 0 71
73 0 440710 266446 82560 0 72
74 0 440591 266173 82920 0 73
75 0 440440 265844 83240 0 74
76 0 440261 265258 83720 0 75
77 0 440297 264635 84200 0 76
78 0 440404 264078 84640 0 77
79 0 440582 263664 85080 0 78
80 0 440609 263129 85520 0 79
81 0 440703 263037 86000 0 80
82 0 440891 262208 86000 0 81
83 0 441055 261679 86080 0 82
84 0 441236 260982 86160 0 83
85 0 441730 259934 86320 0 84
86 0 442141 259133 86440 0 85
87 0 442159 259137 86480 0 86
88 0 442580 258454 86480 0 87
89 0 443165 257517 86480 0 88
90 0 443471 256922 86480 0 89
91 0 443680 256657 86360 0 90
92 0 444095 255961 86360 0 91
93 0 444565 255331 86360 0 92
94 0 444513 255402 86280 0 93
95 0 444916 254925 86280 0 94
96 0 445160 254531 86240 0 95
97 0 445693 253995 86240 0 96
98 0 446198 253476 86240 0 97
99 0 446821 252944 86240 0 98
100 0 447664 252338 86280 0 99
101 0 448172 251930 86360 0 100
102 0 448622 251634 86440 0 101
103 0 449346 251136 86440 0 102
104 0 450293 250506 86440 0 103
105 0 451602 249841 86440 0 104
106 0 451895 249743 86320 0 105
107 0 452466 249510 86320 0 106
108 0 452999 249155 86320 0 107
109 0 452901 249270 86200 0 108
110 0 453612 248821 86200 0 109
111 0 454298 248375 86200 0 110
112 0 454496 248182 86280 0 111
113 0 455144 247893 86320 0 112
114 0 455464 247746 86360 0 113
115 0 455638 247670 86400 0 114
116 0 455872 247522 86600 0 115
117 0 457184 247250 86600 0 116
118 0 457247 247254 86520 0 117
119 0 457303 247250 86480 0 118
120 0 457776 247153 86480 0 119
121 0 458410 246982 86480 0 120
122 0 459030 246846 86480 0 121
123 0 459866 246540 86480 0 122
124 0 460113 246512 86440 0 123
125 0 460430 246404 86440 0 124
126 0 461488 246115 86440 0 125
127 0 462460 245798 86440 0 126
128 0 463282 245617 86440 0 127
129 0 464755 245206 86440 0 128
130 0 466419 244938 86440 0 129
131 0 466668 244934 86320 0 130
132 0 467306 244876 86200 0 131
133 0 467748 244829 86160 0 132
134 0 468087 244799 86080 0 133
135 0 468408 244657 86080 0 134
136 0 468743 244610 86080 0 135
137 0 469214 244619 86080 0 136
138 0 469922 244569 86000 0 137
139 0 470518 244359 85920 0 138
140 0 470753 244196 85840 0 139
141 0 470882 244089 85760 0 140
142 0 470920 244001 85720 0 141
143 0 471340 244025 85680 0 142
144 0 472020 243851 85640 0 143
145 0 472404 243755 85560 0 144
146 0 472792 243739 85480 0 145
147 5 473484 243867 85480 0 146
148 0 473604 243867 85600 0 147
149 0 473632 243819 85720 0 148
150 0 473672 243795 85840 0 149
151 0 473764 243673 86000 0 150
152 0 473772 243465 86120 0 151
153 0 473768 243329 86200 0 152
154 0 473812 243225 86320 0 153
155 0 473828 243105 86400 0 154
156 0 473832 243025 86560 0 155
157 0 473844 242961 86680 0 156
158 0 473804 242873 86760 0 157
159 0 473836 242767 86880 0 158
160 0 473812 242681 87000 0 159
161 0 473728 242633 87040 0 160
162 0 473656 242397 87160 0 161
163 0 473688 242301 87280 0 162
164 0 473704 242165 87440 0 163
165 0 473708 242103 87520 0 164
166 0 473696 242023 87640 0 165
167 0 473708 241971 87760 0 166
168 0 473788 241853 87880 0 167
169 0 473864 241705 88000 0 168
170 0 473912 241565 88160 0 169
171 0 473972 241501 88240 0 170
172 0 474116 241377 88400 0 171
173 0 474408 241221 88520 0 172
174 0 474488 241327 88600 0 173
175 0 474436 241669 88640 0 174
176 0 474284 241121 88720 0 175
177 0 474276 240825 88800 0 176
178 0 474276 240727 88840 0 177
179 0 474236 240307 89000 0 178
180 0 474276 240223 89120 0 179
181 0 474288 240199 89240 0 180
182 0 474268 240163 89400 0 181
183 0 474264 240055 89480 0 182
184 0 474232 239891 89600 0 183
185 0 474172 239839 89720 0 184
186 0 474184 239815 89840 0 185
187 0 474172 239839 90000 0 186
188 0 474192 239731 90080 0 187
189 0 474180 239615 90200 0 188
190 0 474188 239469 90360 0 189
191 0 474256 239339 90480 0 190
192 0 474236 239235 90560 0 191
193 0 476076 239161 90640 0 192
194 0 476016 239141 90680 0 193
195 0 475796 239103 90720 0 194
196 0 475984 238953 90880 0 195
197 0 476224 238673 91000 0 196
198 0 476364 238489 91120 0 197
199 0 476444 238329 91240 0 198
200 0 476544 238233 91360 0 199
201 0 476636 238097 91480 0 200
202 0 476712 237883 91600 0 201
203 0 476756 237655 91720 0 202
204 0 476868 237479 91760 0 203
205 0 477004 237201 91840 0 204
206 0 477140 236977 91920 0 205
207 0 477392 236481 92000 0 206
208 0 477548 235971 92040 0 207
209 0 477752 235683 92160 0 208
210 0 477848 235443 92280 0 209
211 0 477936 235331 92400 0 210
212 0 478064 235157 92480 0 211
213 0 478364 234841 92560 0 212
214 0 478532 234397 92680 0 213
215 0 478628 234163 92760 0 214
216 0 478660 233927 92920 0 215
217 0 478780 233615 93000 0 216
218 0 478912 233277 93080 0 217
219 0 479112 232901 93160 0 218
220 0 479288 232737 93320 0 219
221 0 479516 232529 93440 0 220
222 0 479712 232305 93560 0 221
223 0 479872 232019 93680 0 222
224 0 480092 231623 93840 0 223
225 0 480276 231383 93920 0 224
226 0 480436 231179 94080 0 225
227 0 480604 230955 94200 0 226
228 0 480712 230801 94320 0 227
229 0 480744 230667 94440 0 228
230 0 481084 230175 94560 0 229
231 0 481608 229717 94600 0 230
232 0 481812 229381 94720 0 231
233 0 481916 229285 94920 0 232
234 0 481992 229181 95120 0 233
235 0 482132 229145 95280 0 234
236 0 482268 228987 95440 0 235
237 0 482600 228755 95560 0 236
238 0 482964 228375 95640 0 237
239 0 483116 228199 95800 0 238
240 0 483180 228021 96040 0 239
241 0 483228 227781 96280 0 240
242 0 483436 227533 96640 0 241
243 0 483708 227369 97000 0 242
244 0 484156 227117 97320 0 243
245 0 484516 226663 97760 0 244
246 0 484600 226463 98040 0 245
247 0 484612 226419 98280 0 246
248 0 484652 226239 98640 0 247
249 0 484704 226107 98920 0 248
250 0 484768 225983 99040 0 249
251 0 484824 225911 99160 0 250
252 0 484884 225823 99240 0 251
253 0 484940 225759 99360 0 252
254 0 485028 225647 99480 0 253
255 0 485084 225583 99600 0 254
256 0 485188 225527 99680 0 255
257 0 485280 225475 99800 0 256
258 0 485392 225399 99880 0 257
259 0 485480 225343 100000 0 258
260 0 485536 225279 100080 0 259
261 0 485572 225223 100200 0 260
262 0 485612 225165 100320 0 261
263 0 485820 224865 100400 0 262
264 0 485872 224773 100560 0 263
265 0 485928 224701 100640 0 264
266 0 485992 224623 100800 0 265
267 0 486028 224501 100920 0 266
268 0 486148 224339 101040 0 267
269 0 486336 224035 101240 0 268
270 0 486456 223873 101440 0 269
271 0 486476 223729 101600 0 270
272 0 486488 223685 101680 0 271
273 0 486536 223553 101800 0 272
274 0 486536 223485 101920 0 273
275 0 486520 223365 102080 0 274
276 0 486508 223201 102160 0 275
277 0 486468 223001 102280 0 276
278 0 486468 222841 102360 0 277
279 0 486536 222783 102520 0 278
280 0 486680 222827 102560 0 279
281 0 486492 222667 102600 0 280
282 0 486504 222657 102680 0 281
283 0 486584 222483 102880 0 282
284 0 486608 222417 102960 0 283
285 0 486646 222329 103000 0 284
286 0 486732 222025 103280 0 285
287 0 486692 221681 103440 0 286
288 0 486644 221405 103600 0 287
289 0 486548 221301 103720 0 288
290 0 486472 221209 103880 0 289
291 0 486510 221073 104080 0 290
292 0 486584 220937 104280 0 291
293 0 486920 220209 104720 0 292
294 0 486902 220081 104760 0 293
295 0 486854 219781 105040 0 294
296 0 486850 219705 105280 0 295
297 0 486874 219633 105480 0 296
298 0 486918 219513 105600 0 297
299 0 486970 219225 105960 0 298
300 0 487010 218929 106000 0 299
301 0 486944 218649 106120 0 300
302 0 486900 218377 106240 0 301
303 0 486780 218125 106400 0 302
304 0 486768 217957 106480 0 303
305 0 486772 217653 106720 0 304
306 0 486838 217425 106840 0 305
307 0 486872 217165 106960 0 306
308 0 486902 216929 107120 0 307
309 0 486884 216501 107480 0 308
310 0 486804 216045 107680 0 309
311 0 487099 215581 108000 0 310
312 0 487351 215377 108240 0 311
313 0 487514 214797 108800 0 312
314 0 487482 214663 108840 0 313
315 0 487240 213895 109520 0 314
316 0 487244 213755 109880 0 315
317 0 487242 213591 109960 0 316
318 0 487124 213179 110160 0 317
319 0 487024 212871 110280 0 318
320 0 486932 212587 110440 0 319
321 0 486850 212483 110560 0 320
322 0 486754 212399 110760 0 321
323 0 486714 212163 110960 0 322
324 0 486616 211915 111040 0 323
325 0 486438 211631 111200 0 324
326 0 486242 211443 111440 0 325
327 0 486074 211251 111800 0 326
328 0 486038 211087 111880 0 327
329 0 486034 210671 112080 0 328
330 0 485856 210047 112120 0 329
331 0 485772 209947 112160 0 330
332 0 485756 209811 112280 0 331
333 0 485374 209255 112640 0 332
334 0 485366 209107 112720 0 333
335 0 485334 208867 113080 0 334
336 0 485242 208503 113120 0 335
337 0 484988 208127 113200 0 336
338 0 484904 207567 113240 0 337
339 0 484838 206943 113160 0 338
340 0 484562 206495 113200 0 339
341 0 483940 205703 113200 0 340
342 0 483734 204955 113280 0 341
343 0 483718 204655 113200 0 342
344 0 483536 204511 113040 0 343
345 0 483170 204127 112960 0 344
346 0 483042 203887 112880 0 345
347 0 482786 203427 112840 0 346
348 0 482476 202715 112800 0 347
349 0 482134 202267 112720 0 348
350 0 481766 202071 112600 0 349
351 0 481200 201611 112200 0 350
352 0 480884 201215 111920 0 351
353 0 480648 200827 111760 0 352
354 0 480222 200239 111520 0 353
355 0 480122 200111 111360 0 354
356 0 479886 199791 111200 0 355
357 0 479638 199487 111040 0 356
358 0 478680 198831 110720 0 357
359 0 478320 198267 110680 0 358
360 0 478070 197927 110600 0 359
361 0 477978 197687 110480 0 360
362 0 477708 197467 110080 0 361
363 0 477156 197183 110040 0 362
364 0 476788 196979 109960 0 363
365 0 476148 196647 109880 0 364
366 0 475398 195979 109840 0 365
367 0 474816 195319 109760 0 366
368 0 474556 195063 109720 0 367
369 0 473976 194903 109680 0 368
370 0 473462 194639 109600 0 369
371 0 473194 194399 109720 0 370
372 0 473038 194267 109840 0 371
373 0 472704 194003 109960 0 372
374 0 472320 193735 109920 0 373
375 0 472036 193627 109840 0 374
376 0 471566 193403 109720 0 375
377 0 471014 193147 109760 0 376
378 0 470822 192979 109800 0 377
379 0 470584 192711 109880 0 378
380 0 470316 192555 109960 0 379
381 0 470004 192355 110040 0 380
382 0 469506 192231 110160 0 381
383 0 468882 192139 110240 0 382
384 0 468260 191843 110200 0 383
385 0 467628 191355 110160 0 384
386 0 466446 191247 110160 0 385
387 0 465848 190735 110200 0 386
388 0 465688 190507 110280 0 387
389 0 465324 190295 110400 0 388
390 0 464516 190271 110440 0 389
391 0 464118 190191 110560 0 390
392 0 463494 189779 110600 0 391
393 0 463028 189435 110560 0 392
394 0 462540 189247 110480 0 393
395 0 462302 189171 110400 0 394
396 0 461682 189063 110320 0 395
397 0 460644 188839 110280 0 396
398 0 460098 188771 110400 0 397
399 0 460102 188815 110600 0 398
400 0 459914 188799 110720 0 399
401 0 459122 188303 110680 0 400
402 0 458260 188155 110720 0 401
403 0 457586 188091 110760 0 402
404 0 456734 187711 110680 0 403
405 0 456100 187671 110520 0 404
406 0 455428 187675 110480 0 405
407 0 454802 187463 110520 0 406
408 0 454466 187247 110600 0 407
409 0 454158 187003 110680 0 408
410 0 453614 186843 110760 0 409
411 0 452692 186667 110720 0 410
412 0 452400 186519 110680 0 411
413 0 451908 186311 110600 0 412
414 0 451078 186203 110680 0 413
415 0 450922 186175 110800 0 414
416 0 450778 186051 110960 0 415
417 0 450530 185907 111120 0 416
418 0 449978 185907 111200 0 417
419 0 449308 185911 111240 0 418
420 0 448444 185535 111200 0 419
421 0 447852 185203 111160 0 420
422 0 447330 185171 111280 0 421
423 0 447058 184967 111400 0 422
424 0 446870 184883 111560 0 423
425 0 446224 184751 111800 0 424
426 0 445584 184539 111840 0 425
427 0 445464 184507 111960 0 426
428 0 445056 184435 112080 0 427
429 0 444676 184395 112160 0 428
430 0 444248 184303 112240 0 429
431 0 444090 184283 112360 0 430
432 0 443842 184263 112480 0 431
433 0 443674 184243 112560 0 432
434 0 443554 184183 112680 0 433
435 0 443382 184131 112760 0 434
436 0 443250 184103 112880 0 435
437 0 443122 184107 112960 0 436
438 0 442986 184083 113080 0 437
439 0 442886 184039 113200 0 438
440 0 442638 183991 113320 0 439
441 0 442590 183783 113360 0 440
442 0 442440 183519 113480 0 441
443 0 442296 183307 113560 0 442
444 0 442000 183179 113680 0 443
445 0 441600 182979 113760 0 444
446 0 441480 182895 113800 0 445
447 0 441276 182867 113840 0 446
448 0 441182 182843 113880 0 447
449 0 441040 182823 113920 0 448
450 0 440916 182771 114080 0 449
451 0 440798 182591 114280 0 450
452 0 440758 182459 114400 0 451
453 0 440670 182199 114520 0 452
454 0 440350 182027 114600 0 453
455 0 440086 181907 114720 0 454
456 0 439862 181871 114800 0 455
457 0 439690 181859 114960 0 456
458 0 439574 181851 115080 0 457
459 0 439462 181787 115240 0 458
460 0 439398 181619 115320 0 459
461 0 439290 181435 115480 0 460
462 0 439064 181259 115640 0 461
463 0 438896 181019 115720 0 462
464 0 438720 180891 115840 0 463
465 0 438516 180723 115920 0 464
466 0 438324 180627 116040 0 465
467 0 438276 180587 116160 0 466
468 0 438168 180511 116320 0 467
469 0 438108 180451 116440 0 468
470 0 437704 180151 116800 0 469
471 0 437106 179987 117120 0 470
472 0 436778 179927 117560 0 471
473 0 436386 179847 118120 0 472
474 0 435950 179827 118520 0 473
475 0 435418 179947 118880 0 474
476 0 435162 179999 119160 0 475
477 0 435186 179963 119400 0 476
478 0 435074 179875 119480 0 477
479 0 435014 179719 119840 0 478
480 0 434952 179695 119880 0 479
481 0 434848 179679 120000 0 480
482 0 434760 179659 120080 0 481
483 0 434660 179747 120200 0 482
484 0 434596 179807 120320 0 483
485 0 434532 179931 120440 0 484
486 0 434414 179987 120560 0 485
487 0 434350 180011 120680 0 486
488 0 433954 180075 121000 0 487
489 0 433582 180207 121360 0 488
490 0 433266 179999 121680 0 489
491 0 432978 179883 122120 0 490
492 0 432386 179595 122560 0 491
493 0 432070 179703 122800 0 492
494 0 431770 179563 122960 0 493
495 0 431100 179307 123600 0 494
496 0 430904 179259 123960 0 495
497 0 430872 179283 124280 0 496
498 0 430692 179255 124760 0 497
499 0 430372 179043 125240 0 498
500 0 430048 178763 125640 0 499
501 0 429584 178763 126000 0 500
502 0 429130 178667 126520 0 501
503 0 428842 178739 126920 0 502
504 0 428542 178835 127240 0 503
505 0 428142 178907 127760 0 504
506 0 428094 178851 128000 0 505
507 0 427958 178763 128240 0 506
508 0 427834 178687 128520 0 507
509 0 427670 178675 128640 0 508
510 0 427452 178639 128760 0 509
511 0 427440 178639 128920 0 510
512 0 427328 178667 129080 0 511
513 0 427208 178655 129200 0 512
514 0 427028 178643 129360 0 513
515 0 426988 178643 129520 0 514
516 0 426840 178603 129680 0 515
517 0 426768 178563 129840 0 516
518 0 426680 178571 129960 0 517
519 0 426666 178579 130080 0 518
520 0 426538 178583 130200 0 519
521 0 426396 178523 130360 0 520
522 0 426304 178527 130440 0 521
523 0 426196 178543 130520 0 522
524 0 425976 178607 130680 0 523
525 0 425836 178675 130720 0 524
526 0 425760 178731 130840 0 525
527 0 425676 178739 130960 0 526
528 0 425528 178695 131120 0 527
529 0 425464 178559 131320 0 528
530 0 425424 178531 131480 0 529
531 0 425216 178383 131640 0 530
532 0 425120 178455 131760 0 531
533 0 424960 178547 132000 0 532
534 0 424876 178579 132040 0 533
535 0 424828 178691 132240 0 534
536 0 424702 178703 132360 0 535
537 0 424650 178707 132440 0 536
538 0 424590 178703 132600 0 537
539 0 424490 178691 132760 0 538
540 0 424366 178683 132840 0 539
541 0 424266 178663 132960 0 540
542 0 424038 178611 133360 0 541
543 0 423914 178531 133560 0 542
544 0 423830 178547 133720 0 543
545 0 423688 178563 133880 0 544
546 0 423684 178563 134040 0 545
547 0 423536 178467 134240 0 546
548 0 423272 178391 134360 0 547
549 0 423084 178255 134520 0 548
550 0 422944 178163 134640 0 549
551 0 422872 178127 134880 0 550
552 0 422676 178023 135080 0 551
553 0 422580 177887 135200 0 552
554 0 422492 177791 135400 0 553
555 0 422392 177731 135560 0 554
556 0 422100 177631 135600 0 555
557 0 421992 177627 135680 0 556
558 0 421780 177563 135800 0 557
559 0 421656 177615 135920 0 558
560 0 421524 177603 136120 0 559
561 0 421402 177559 136280 0 560
562 0 421310 177491 136440 0 561
563 0 421278 177463 136560 0 562
564 0 421190 177479 136760 0 563
565 0 421070 177435 136920 0 564
566 0 420902 177355 137040 0 565
567 0 420766 177287 137240 0 566
568 0 420686 177187 137360 0 567
569 0 420570 177099 137480 0 568
570 0 420390 177055 137640 0 569
571 0 420322 177031 137800 0 570
572 0 420136 176815 138040 0 571
573 0 420108 176707 138160 0 572
574 0 420068 176763 138280 0 573
575 0 419998 176739 138400 0 574
576 0 419932 176691 138520 0 575
577 0 419850 176671 138640 0 576
578 0 419750 176687 138840 0 577
579 0 419680 176763 138960 0 578
580 0 419643 176770 139120 0 579
581 0 419577 176746 139200 0 580
582 0 419535 176750 139240 0 581
583 0 419055 177026 139280 0 582
584 0 419519 176814 139320 0 583
585 0 419567 176742 139360 0 584
586 0 419603 176722 139440 0 585
587 0 419595 176762 139560 0 586
588 0 419579 176734 139760 0 587
589 0 419595 176682 139880 0 588
590 0 419573 176670 140000 0 589
591 0 419521 176598 140080 0 590
592 0 419493 176554 140240 0 591
593 0 419381 176414 140360 0 592
594 0 419187 176354 140520 0 593
595 0 419003 176338 140640 0 594
596 0 418951 176398 140760 0 595
597 0 418855 176362 140920 0 596
598 0 418779 176206 141040 0 597
599 0 418719 176110 141160 0 598
600 0 418707 176038 141320 0 599
601 0 418605 175938 141440 0 600
602 0 418489 175830 141560 0 601
603 0 418315 175690 141720 0 602
604 0 418175 175574 141840 0 603
605 0 418033 175470 141960 0 604
606 0 417929 175374 142120 0 605
607 0 417801 175262 142280 0 606
608 0 417667 175138 142440 0 607
609 0 417629 175074 142560 0 608
610 0 417535 174966 142800 0 609
611 0 417435 174854 142960 0 610
612 0 417491 174878 143120 0 611
613 0 417471 174750 143320 0 612
614 0 417111 174262 143600 0 613
615 0 416909 174014 143720 0 614
616 0 416745 173762 144080 0 615
617 0 416677 173674 144240 0 616
618 0 416601 173594 144440 0 617
619 0 416569 173430 144560 0 618
620 0 416565 173358 144720 0 619
621 0 416497 173246 144880 0 620
622 0 416453 173202 144920 0 621
623 0 416369 173114 145040 0 622
624 0 416287 173018 145200 0 623
625 0 416167 172902 145320 0 624
626 0 416075 172814 145400 0 625
627 0 415867 172758 145520 0 626
628 0 415667 172786 145640 0 627
629 0 415617 172850 145680 0 628
630 0 415559 172746 145760 0 629
631 0 415515 172630 145840 0 630
632 0 415463 172422 145920 0 631
633 0 415441 172350 146040 0 632
634 0 415361 172194 146120 0 633
635 0 415361 172130 146240 0 634
636 0 415313 172018 146360 0 635
637 0 415251 171962 146440 0 636
638 0 415163 171810 146600 0 637
639 0 414999 171706 146720 0 638
640 0 414897 171526 146840 0 639
641 0 414821 171514 146960 0 640
642 0 414701 171498 147120 0 641
643 0 414519 171446 147280 0 642
644 0 414285 171314 147600 0 643
645 0 414245 171206 147720 0 644
646 0 414141 171126 147880 0 645
647 0 414049 171234 148000 0 646
648 0 413949 171230 148080 0 647
649 0 413881 171166 148280 0 648
650 0 413817 171058 148360 0 649
651 0 413741 171018 148480 0 650
652 0 413617 170970 148640 0 651
653 0 413361 170762 148840 0 652
654 0 413207 170666 148960 0 653
655 0 413131 170650 149040 0 654
656 0 413097 170614 149160 0 655
657 0 413021 170546 149280 0 656
658 0 412997 170546 149360 0 657
659 0 412942 170552 149560 0 658
660 0 412932 170616 149600 0 659
661 0 412956 170868 149720 0 660
662 0 412973 170974 149760 0 661
663 0 412975 171008 149840 0 662
664 0 412987 171194 149920 0 663
665 0 412934 171290 150040 0 664
666 0 412804 171268 150120 0 665
667 0 412752 171146 150200 0 666
668 0 412710 170906 150280 0 667
669 0 412685 170550 150400 0 668
670 0 412632 170282 150520 0 669
671 0 412483 169950 150640 0 670
672 0 412356 169536 150760 0 671
673 0 412313 169472 150920 0 672
674 0 412221 169358 151080 0 673
675 0 411945 169242 151280 0 674
676 0 411714 169142 151440 0 675
677 0 411540 168992 151600 0 676
678 0 411347 168792 151840 0 677
679 0 411135 168558 151960 0 678
680 0 411061 168328 152040 0 679
681 0 410924 168174 152200 0 680
682 0 410654 168146 152360 0 681
683 0 410463 168140 152560 0 682
684 0 410251 168088 152760 0 683
685 0 410131 167940 152840 0 684
686 0 409933 167794 153000 0 685
687 0 409743 167628 153160 0 686
688 0 409532 167368 153440 0 687
689 0 409364 167278 153520 0 688
690 0 409218 167166 153640 0 689
691 0 409076 167078 153800 0 690
692 0 408979 167058 153880 0 691
693 0 408799 166986 154120 0 692
694 0 408637 166906 154280 0 693
695 0 408393 166766 154400 0 694
696 0 408337 166710 154480 0 695
697 0 408258 166654 154600 0 696
698 0 408168 166558 154720 0 697
699 0 408046 166514 154840 0 698
700 0 407930 166426 154960 0 699
701 0 407782 166374 155120 0 700
702 0 407650 166286 155240 0 701
703 0 407337 166114 155560 0 702
704 0 407189 166118 155720 0 703
705 0 407100 166046 155840 0 704
706 0 406886 165926 155960 0 705
707 0 406758 165834 156120 0 706
708 0 406490 165722 156280 0 707
709 0 406319 165680 156400 0 708
710 0 406199 165692 156560 0 709
711 0 406045 165692 156680 0 710
712 0 405983 165656 156840 0 711
713 0 405859 165472 156960 0 712
714 0 405718 165306 157040 0 713
715 0 405484 165110 157200 0 714
716 0 405194 165080 157360 0 715
717 0 404872 165074 157400 0 716
718 0 404559 164944 157520 0 717
719 0 404345 164624 157640 0 718
720 0 404254 164478 157760 0 719
721 0 404150 164404 157880 0 720
722 0 404090 164436 157960 0 721
723 0 403806 164364 158080 0 722
724 0 403281 164246 158120 0 723
725 0 403077 164248 158200 0 724
726 0 402935 164256 158320 0 725
727 0 402940 164282 158440 0 726
728 0 402932 164278 158560 0 727
729 0 402952 164252 158680 0 728
730 0 402958 164190 158800 0 729
731 0 402884 164146 158920 0 730
732 0 402684 164034 159040 0 731
733 0 402578 163964 159160 0 732
734 0 402369 163884 159240 0 733
735 0 402151 163818 159360 0 734
736 0 401943 163796 159440 0 735
737 0 401855 163752 159560 0 736
738 0 401682 163702 159680 0 737
739 0 401548 163634 159800 0 738
740 0 401380 163540 159920 0 739
741 0 401156 163378 160040 0 740
742 0 401034 163320 160160 0 741
743 0 400862 163330 160280 0 742
744 0 400713 163240 160360 0 743
745 0 400553 163218 160520 0 744
746 0 400223 162966 160560 0 745
747 0 399950 162762 160640 0 746
748 0 399794 162702 160840 0 747
749 0 399712 162550 160960 0 748
750 0 399680 162534 161080 0 749
751 0 399424 162362 161160 0 750
752 0 399228 162298 161240 0 751
753 0 399144 162298 161360 0 752
754 0 399012 162254 161440 0 753
755 0 398780 162198 161520 0 754
756 0 398652 162146 161760 0 755
757 0 398532 162158 161880 0 756
758 0 398428 162086 162040 0 757
759 0 398204 161982 162240 0 758
760 0 397964 161950 162360 0 759
761 0 397852 161926 162480 0 760
762 0 397628 161814 162600 0 761
763 0 397302 161730 162680 0 762
764 0 396970 161750 162800 0 763
765 0 396722 161738 162920 0 764
766 0 396646 161830 163040 0 765
767 0 396566 161818 163160 0 766
768 0 396402 161802 163280 0 767
769 0 396310 161718 163400 0 768
770 0 396246 161622 163520 0 769
771 0 396134 161586 163520 0 770
772 0 396078 161526 163680 0 771
773 0 395817 161326 163880 0 772
774 0 395681 161258 164000 0 773
775 0 395407 161194 164080 0 774
776 0 395073 161068 164200 0 775
777 0 394532 160930 164240 0 776
778 0 394337 160742 164400 0 777
779 0 394217 160648 164520 0 778
780 0 394244 160572 164640 0 779
781 0 394228 160516 164760 0 780
782 0 394226 160424 164880 0 781
783 0 394206 160330 165000 0 782
784 0 394157 160230 165120 0 783
785 0 394027 160120 165240 0 784
786 0 393723 160074 165400 0 785
787 0 393547 160062 165560 0 786
788 0 393308 160070 165680 0 787
789 0 393178 159938 165840 0 788
790 0 393076 159926 165880 0 789
791 0 392928 159866 165960 0 790
792 0 392870 159752 166000 0 791
793 0 392759 159690 166040 0 792
794 0 392531 159378 166200 0 793
795 0 392296 159130 166360 0 794
796 0 392114 158930 166520 0 795
797 0 392062 158826 166680 0 796
798 0 391786 158746 166840 0 797
799 0 391658 158574 166960 0 798
800 0 391310 158458 167080 0 799
801 0 391088 158314 167200 0 800
802 0 390872 158174 167280 0 801
803 0 390572 157926 167400 0 802
804 0 390448 157750 167560 0 803
805 0 390404 157582 167720 0 804
806 0 390208 157354 167840 0 805
807 0 389902 157218 167920 0 806
808 0 389758 157166 168040 0 807
809 0 389562 157030 168200 0 808
810 0 389476 156894 168280 0 809
811 0 389408 156802 168400 0 810
812 0 389326 156730 168520 0 811
813 0 389198 156622 168640 0 812
814 0 389052 156502 168800 0 813
815 0 388845 156284 168960 0 814
816 0 388540 156090 169080 0 815
817 0 388174 155924 169160 0 816
818 0 387911 155776 169280 0 817
819 0 387646 155622 169440 0 818
820 0 387523 155476 169600 0 819
821 0 387443 155336 169720 0 820
822 0 387358 155270 169880 0 821
823 0 387314 155244 170000 0 822
824 0 387242 155076 170080 0 823
825 0 387185 154906 170160 0 824
826 0 387203 154836 170320 0 825
827 0 386931 154724 170400 0 826
828 0 386833 154648 170520 0 827
829 0 386766 154614 170640 0 828
830 0 386746 154606 170760 0 829
831 0 386608 154562 170880 0 830
832 0 386462 154462 171000 0 831
833 0 386336 154394 171120 0 832
834 0 386248 154348 171240 0 833
835 0 386196 154304 171360 0 834
836 0 385974 154192 171480 0 835
837 0 385833 154146 171600 0 836
838 0 385443 153928 171800 0 837
839 0 385012 153672 171840 0 838
840 0 384831 153384 171920 0 839
841 0 384763 153256 172000 0 840
842 0 384713 153136 172160 0 841
843 0 384640 152998 172320 0 842
844 0 384542 152884 172480 0 843
845 0 384458 152788 172520 0 844
846 0 384399 152720 172640 0 845
847 0 384277 152616 172840 0 846
848 0 384153 152462 173000 0 847
849 0 384107 152362 173120 0 848
850 0 383973 152150 173280 0 849
851 0 384021 152034 173400 0 850
852 0 383757 151978 173560 0 851
853 0 383635 151922 173640 0 852
854 0 383499 151838 173720 0 853
855 0 383427 151654 173880 0 854
856 0 383335 151410 174080 0 855
857 0 383105 151274 174200 0 856
858 0 382845 151030 174280 0 857
859 0 382763 150810 174440 0 858
860 0 382667 150666 174520 0 859
861 0 382649 150606 174640 0 860
862 0 382545 150542 174760 0 861
863 0 382489 150490 174920 0 862
864 0 382413 150378 175080 0 863
865 0 382289 150286 175200 0 864
866 0 382125 150190 175360 0 865
867 0 381971 150038 175480 0 866
868 0 381907 149878 175600 0 867
869 0 381759 149714 175720 0 868
870 0 381701 149610 175800 0 869
871 0 381637 149522 175960 0 870
872 0 381641 149498 176000 0 871
873 0 381523 149402 176080 0 872
874 0 381383 149274 176280 0 873
875 0 381363 149154 176360 0 874
876 0 381119 148966 176520 0 875
877 0 381073 148810 176560 0 876
878 0 381017 148742 176600 0 877
879 0 380939 148718 176640 0 878
880 0 380737 148606 176760 0 879
881 0 380645 148490 176880 0 880
882 0 380739 148358 176920 0 881
883 0 380699 148406 177000 0 882
884 0 380647 148426 177120 0 883
885 0 380585 148394 177200 0 884
886 0 380553 148342 177320 0 885
887 0 380477 148202 177400 0 886
888 0 380503 148046 177520 0 887
889 0 380467 147958 177640 0 888
890 0 380439 147854 177760 0 889
891 0 380415 147674 177960 0 890
892 0 380295 147450 178120 0 891
893 0 380193 147326 178240 0 892
894 0 380073 147226 178400 0 893
895 0 379891 147154 178480 0 894
896 0 379755 147090 178560 0 895
897 0 379615 146974 178680 0 896
898 0 379451 146898 178800 0 897
899 0 379215 146618 179000 0 898
900 0 379153 146458 179080 0 899
901 0 379173 146326 179240 0 900
902 0 379121 146154 179400 0 901
903 0 379113 146018 179480 0 902
904 0 379083 145994 179600 0 903
905 0 378971 145886 179760 0 904
906 0 378911 145722 179920 0 905
907 0 378811 145570 180040 0 906
908 0 378715 145514 180160 0 907
909 0 378653 145358 180320 0 908
910 0 378653 145350 180440 0 909
911 0 378653 145330 180640 0 910
912 0 378705 145330 180760 0 911
913 0 378657 145346 180920 0 912
914 0 378597 145358 181040 0 913
915 0 378501 145370 181160 0 914
916 0 378137 145170 181280 0 915
917 0 377573 145034 181360 0 916
918 0 377407 144930 181480 0 917
919 0 377259 144854 181560 0 918
920 0 377157 144758 181680 0 919
921 0 376993 144670 181800 0 920
922 0 376961 144590 181880 0 921
923 0 376937 144382 182040 0 922
924 0 376751 144158 182080 0 923
925 0 376209 143850 182160 0 924
926 0 375997 143678 182240 0 925
927 0 375817 143438 182320 0 926
928 0 375235 143278 182360 0 927
929 0 374895 143050 182440 0 928
930 0 374835 142854 182560 0 929
931 0 374801 142690 182680 0 930
932 0 374657 142422 182760 0 931
933 0 374429 141998 182840 0 932
934 0 374071 141494 182880 0 933
935 0 373865 140958 182800 0 934
936 5 373525 140510 182840 0 935
937 0 373530 140609 182920 0 936
938 0 373570 140553 182960 0 937
939 0 373498 140561 183040 0 938
940 0 373386 140397 183160 0 939
941 0 373242 140325 183240 0 940
942 0 373194 140333 183400 0 941
943 0 373102 140353 183520 0 942
944 0 373094 140413 183680 0 943
945 0 373034 140537 183840 0 944
946 0 373022 140677 184000 0 945
947 0 372938 140705 184120 0 946
948 0 372718 140889 184240 0 947
949 0 372641 141080 184400 0 948
950 0 372520 141272 184600 0 949
951 0 372274 141381 184760 0 950
952 0 372050 141623 184960 0 951
953 0 371882 141758 185240 0 952
954 0 371662 141798 185520 0 953
955 0 371518 141823 185720 0 954
956 5 371344 141904 185960 0 955
957 0 371270 141864 186000 0 956
958 0 370563 141574 186080 0 957
959 0 370601 141158 186080 0 958
960 0 370765 140918 186200 0 959
961 0 370718 140844 186400 0 960
962 5 370560 140711 186520 0 961
963 0 370187 140291 186640 0 962
964 0 369881 139972 186880 0 963
965 0 369685 139686 187120 0 964
966 0 369611 139510 187320 0 965
967 0 369623 139418 187480 0 966
968 0 369613 139324 187560 0 967
969 0 369678 138976 187680 0 968
970 0 369286 138592 188000 0 969
971 0 368991 138453 188080 0 970
972 0 368842 138273 188360 0 971
973 0 368743 138113 188680 0 972
974 0 368703 138075 188920 0 973
975 0 368802 137725 189240 0 974
976 0 368734 138228 189560 0 975
977 0 368762 138258 189680 0 976
978 0 368627 137694 189920 0 977
979 0 368206 137207 190000 0 978
980 0 367560 136782 190040 0 979
981 0 367190 136286 190200 0 980
982 0 366943 136077 190360 0 981
983 0 366768 136033 190600 0 982
984 0 366576 135911 190760 0 983
985 0 366551 135859 190880 0 984
986 0 366533 135817 191000 0 985
987 0 366509 135694 191080 0 986
988 0 366367 135124 191200 0 987
989 0 365889 134712 191360 0 988
990 0 365567 133952 191440 0 989
991 0 364959 133519 191480 0 990
992 0 364476 133371 191640 0 991
993 0 364097 133260 191720 0 992
994 0 363798 133180 191920 0 993
995 0 363515 133055 192160 0 994
996 5 363471 133034 192240 0 995
997 0 363224 132344 192200 0 996
998 0 363070 132138 192080 0 997
999 0 362898 131660 191960 0 998
1000 0 362266 131140 191680 0 999
1001 0 361988 130669 191480 0 1000
1002 0 361916 130329 191320 0 1001
1003 0 362040 130285 191240 0 1002
1004 0 361932 130093 191120 0 1003
1005 5 361720 130029 191040 0 1004
1006 0 361344 129941 191120 0 1005
1007 0 360816 129913 191200 0 1006
1008 0 360336 129865 191240 0 1007
1009 0 360232 129821 191400 0 1008
1010 0 360008 129701 191520 0 1009
1011 0 359824 129629 191600 0 1010
1012 0 359600 129573 191680 0 1011
1013 0 359288 129317 191760 0 1012
1014 0 358988 129201 191840 0 1013
1015 0 358480 128693 191880 0 1014
1016 5 358200 128001 191840 0 1015
1017 0 358236 127809 191680 0 1016
1018 0 358298 127657 191560 0 1017
1019 0 358230 127545 191440 0 1018
1020 0 358154 127305 191320 0 1019
1021 0 357886 126929 191120 0 1020
1022 0 357946 126809 191040 0 1021
1023 0 357922 126645 190840 0 1022
1024 0 357794 126509 190680 0 1023
1025 0 357706 126337 190560 0 1024
1026 0 357594 126065 190400 0 1025
1027 0 357554 125737 190200 0 1026
1028 0 357610 125705 190080 0 1027
1029 0 357598 125641 189920 0 1028
1030 0 357586 125569 189760 0 1029
1031 0 357530 125389 189640 0 1030
1032 0 357546 125445 189480 0 1031
1033 0 357446 125221 189400 0 1032
1034 0 357422 125117 189240 0 1033
1035 0 357342 124889 189120 0 1034
1036 0 357154 124773 188920 0 1035
1037 0 357194 124785 188840 0 1036
1038 0 357270 124701 188680 0 1037
1039 0 357366 124641 188560 0 1038
1040 0 357278 124473 188440 0 1039
1041 0 357202 124345 188320 0 1040
1042 0 357170 124213 188200 0 1041
1043 0 357218 124129 188000 0 1042
1044 0 357270 124021 187800 0 1043
1045 0 357230 123857 187640 0 1044
1046 0 357250 123701 187520 0 1045
1047 0 357166 123429 187400 0 1046
1048 0 357190 123237 187280 0 1047
1049 0 357230 123041 187160 0 1048
1050 0 357266 122977 186960 0 1049
1051 0 357354 122865 186840 0 1050
1052 0 357490 122809 186680 0 1051
1053 0 357638 122853 186520 0 1052
1054 0 357586 122733 186320 0 1053
1055 0 357626 122533 186160 0 1054
1056 0 357666 122193 185920 0 1055
1057 0 357706 121849 185760 0 1056
1058 0 357698 121589 185600 0 1057
1059 0 357702 121329 185400 0 1058
1060 0 357694 121073 185240 0 1059
1061 0 357534 120657 185080 0 1060
1062 0 357430 120425 184960 0 1061
1063 0 357378 120289 184800 0 1062
1064 0 357270 120001 184720 0 1063
1065 0 357138 119757 184640 0 1064
1066 0 357010 119605 184520 0 1065
1067 5 356834 119445 184360 0 1066
1068 0 356914 119289 184320 0 1067
1069 0 356878 118997 184160 0 1068
1070 0 356870 118625 184040 0 1069
1071 0 356942 118361 183880 0 1070
1072 0 357154 118049 183720 0 1071
1073 0 357114 117745 183520 0 1072
1074 0 357062 117365 183320 0 1073
1075 0 357090 117417 183120 0 1074
1076 0 357162 117417 183000 0 1075
1077 0 357000 117403 182800 0 1076
1078 0 356950 117447 182680 0 1077
1079 0 356834 117427 182560 0 1078
1080 0 356714 117433 182440 0 1079
1081 0 356582 117529 182320 0 1080
1082 0 356498 117633 182120 0 1081
1083 0 356364 117483 181960 0 1082
1084 0 356296 117373 181800 0 1083
1085 0 356180 117423 181680 0 1084
1086 0 355964 117301 181520 0 1085
1087 0 355822 117261 181320 0 1086
1088 0 355456 116989 181160 0 1087
1089 0 354956 116851 181080 0 1088
1090 0 354682 116705 181000 0 1089
1091 0 354428 116855 181080 0 1090
1092 0 354066 116749 181040 0 1091
1093 0 353884 116667 180960 0 1092
1094 0 353570 116435 180840 0 1093
1095 0 352870 116127 180800 0 1094
1096 0 352494 116203 180760 0 1095
1097 0 352138 116219 180680 0 1096
1098 0 351902 116079 180640 0 1097
1099 0 351602 115811 180560 0 1098
1100 0 351446 116007 180520 0 1099
1101 0 351114 116187 180440 0 1100
1102 0 350214 116011 180400 0 1101
1103 0 349638 115987 180440 0 1102
1104 0 349462 116031 180360 0 1103
1105 0 349306 115975 180240 0 1104
1106 0 348862 115811 180160 0 1105
1107 5 348766 115879 180000 0 1106
1108 0 348602 115831 179880 0 1107
1109 0 348318 115567 179760 0 1108
1110 0 348326 115943 179640 0 1109
1111 0 348258 116011 179520 0 1110
1112 0 348054 116075 179320 0 1111
1113 0 347970 115979 179240 0 1112
1114 5 347710 115727 179160 0 1113
1115 0 347462 115839 179120 0 1114
1116 0 347302 115975 179000 0 1115
1117 0 347150 115971 178920 0 1116
1118 0 346970 115979 178800 0 1117
1119 0 346602 116227 178640 0 1118
1120 0 346162 116371 178520 0 1119
1121 0 345962 116559 178400 0 1120
1122 0 345766 116635 178280 0 1121
1123 0 345654 116703 178160 0 1122
1124 0 345346 116735 178040 0 1123
1125 0 345210 116927 177920 0 1124
1126 0 344914 117131 177800 0 1125
1127 5 344342 117159 177760 0 1126
1128 0 343986 117127 177680 0 1127
1129 0 343814 117223 177520 0 1128
1130 0 343766 117327 177360 0 1129
1131 0 343682 117435 177200 0 1130
1132 0 343686 117427 177120 0 1131
1133 0 343582 117419 176960 0 1132
1134 0 343446 117359 176800 0 1133
1135 0 343418 117383 176680 0 1134
1136 0 343286 117411 176560 0 1135
1137 0 343262 117491 176520 0 1136
1138 0 343226 117523 176440 0 1137
1139 0 343138 117719 176280 0 1138
1140 0 343070 117863 176160 0 1139
1141 0 342850 117895 176000 0 1140
1142 0 342758 118079 175800 0 1141
1143 0 342466 118283 175680 0 1142
1144 0 342146 118547 175520 0 1143
1145 0 342006 118711 175440 0 1144
1146 0 341958 118955 175360 0 1145
1147 0 341858 119091 175200 0 1146
1148 0 341674 119107 175160 0 1147
1149 0 341646 119171 175000 0 1148
1150 0 341514 119319 174880 0 1149
1151 0 341450 119415 174760 0 1150
1152 0 341446 119395 174720 0 1151
1153 0 341354 119439 174600 0 1152
1154 0 341202 119327 174480 0 1153
1155 0 341150 119263 174360 0 1154
1156 0 341046 119303 174240 0 1155
1157 0 340694 119079 174160 0 1156
1158 0 340738 119327 174040 0 1157
1159 0 340706 119591 173880 0 1158
1160 0 340706 119491 173720 0 1159
1161 0 340678 119519 173560 0 1160
1162 0 340906 119695 173480 0 1161
1163 0 340959 119662 173440 0 1162
1164 0 340913 119767 173360 0 1163
1165 0 340910 119847 173200 0 1164
1166 0 340890 119891 173120 0 1165
1167 0 340802 120007 173000 0 1166
1168 0 340862 120187 172880 0 1167
1169 0 340774 120459 172800 0 1168
1170 0 340694 120775 172680 0 1169
1171 0 340606 120875 172560 0 1170
1172 0 340546 120787 172520 0 1171
1173 0 340574 120975 172440 0 1172
1174 0 340502 121163 172280 0 1173
1175 0 340526 121279 172120 0 1174
1176 0 340502 121335 171920 0 1175
1177 0 340522 121459 171760 0 1176
1178 0 340602 121579 171600 0 1177
1179 0 340710 121835 171480 0 1178
1180 0 340562 122111 171400 0 1179
1181 0 340470 122143 171240 0 1180
1182 0 340230 122275 171120 0 1181
1183 0 340098 122467 171000 0 1182
1184 0 340066 122831 170920 0 1183
1185 0 340142 123051 170800 0 1184
1186 0 340278 123407 170680 0 1185
1187 0 341082 124067 170640 0 1186
1188 0 341262 124155 170520 0 1187
1189 0 341218 124043 170320 0 1188
1190 0 341226 123939 170120 0 1189
1191 0 341287 123793 169960 0 1190
1192 0 341350 123751 169800 0 1191
1193 0 341346 123595 169680 0 1192
1194 0 341266 123423 169560 0 1193
1195 0 341462 123423 169400 0 1194
1196 0 341486 123487 169240 0 1195
1197 0 341466 123387 169080 0 1196
1198 0 341518 123303 168920 0 1197
1199 0 341614 123131 168760 0 1198
1200 0 341766 123023 168560 0 1199
1201 0 341786 122895 168400 0 1200
1202 0 341958 122799 168240 0 1201
1203 0 342086 122835 168080 0 1202
1204 0 342038 122695 167960 0 1203
1205 0 342150 122823 167840 0 1204
1206 0 342274 122711 167720 0 1205
1207 0 342222 122579 167560 0 1206
1208 0 342234 122551 167520 0 1207
1209 0 342182 122463 167480 0 1208
1210 0 341990 122271 167440 0 1209
1211 0 342258 122463 167400 0 1210
1212 0 342394 122491 167280 0 1211
1213 0 342370 122303 167080 0 1212
1214 0 342570 122303 167040 0 1213
1215 0 342790 122239 166920 0 1214
1216 0 342966 122111 166800 0 1215
1217 0 343366 121867 166760 0 1216
1218 5 343674 121387 166760 0 1217
1219 0 344110 121015 166840 0 1218
1220 0 344314 120687 166920 0 1219
1221 0 344482 120611 167000 0 1220
1222 0 344634 120335 167080 0 1221
1223 0 344962 120107 167200 0 1222
1224 0 345226 119991 167360 0 1223
1225 0 345310 119843 167400 0 1224
1226 0 345150 119499 167440 0 1225
1227 0 345362 119659 167480 0 1226
1228 0 345502 119571 167560 0 1227
1229 0 345658 119515 167760 0 1228
1230 0 345918 119371 167920 0 1229
1231 0 346050 119259 168080 0 1230
1232 0 346178 119191 168240 0 1231
1233 0 346246 119115 168440 0 1232
1234 0 346578 119103 168600 0 1233
1235 0 346742 119047 168680 0 1234
1236 0 346782 119035 168840 0 1235
1237 0 346720 119004 168960 0 1236
1238 0 346898 118939 169120 0 1237
1239 0 347011 118835 169280 0 1238
1240 0 347126 118779 169440 0 1239
1241 0 346942 118423 169560 0 1240
1242 0 347102 118687 169600 0 1241
1243 5 347278 118951 169720 0 1242
1244 0 347566 118755 169760 0 1243
1245 0 347746 118811 169880 0 1244
1246 0 347994 118879 170040 0 1245
1247 0 348126 118923 170200 0 1246
1248 0 348374 118859 170280 0 1247
1249 0 348574 118811 170360 0 1248
1250 0 348746 118751 170520 0 1249
1251 0 348954 118607 170600 0 1250
1252 0 349162 118603 170720 0 1251
1253 0 349290 118415 170880 0 1252
1254 0 349342 118371 171000 0 1253
1255 0 349370 118283 171160 0 1254
1256 0 349434 118131 171280 0 1255
1257 0 349566 118115 171440 0 1256
1258 0 349642 118203 171600 0 1257
1259 0 349718 118335 171760 0 1258
1260 0 349746 118395 171920 0 1259
1261 0 349846 118479 172080 0 1260
1262 0 349822 118487 172280 0 1261
1263 0 349882 118387 172440 0 1262
1264 0 350010 118087 172640 0 1263
1265 0 350086 117911 172840 0 1264
1266 0 350014 117719 172960 0 1265
1267 0 350062 117679 173120 0 1266
1268 0 350078 117607 173320 0 1267
1269 0 350048 117479 173520 0 1268
1270 0 349908 117121 173560 0 1269
1271 0 350008 117375 173600 0 1270
1272 0 349982 117333 173760 0 1271
1273 0 350014 117383 173800 0 1272
1274 0 350052 117417 173920 0 1273
1275 0 350030 117319 174080 0 1274
1276 0 349852 117107 174240 0 1275
1277 0 349964 117263 174280 0 1276
1278 0 349972 117285 174320 0 1277
1279 0 350024 117261 174440 0 1278
1280 0 349998 117207 174560 0 1279
1281 0 350048 117315 174720 0 1280
1282 0 350008 117155 174880 0 1281
1283 0 350062 117175 175040 0 1282
1284 0 349972 117021 175240 0 1283
1285 0 350012 117053 175360 0 1284
1286 0 350076 116963 175480 0 1285
1287 0 350096 116669 175600 0 1286
1288 0 350220 116225 175680 0 1287
1289 0 350348 116205 175800 0 1288
1290 0 350288 116165 175920 0 1289
1291 0 350208 116149 176040 0 1290
1292 6 350184 116377 176120 0 1291
1293 0 473596 243865 85360 0 147
1294 0 473624 243845 85240 0 1293
1295 0 473720 243845 85120 0 1294
1296 0 473684 243945 85000 0 1295
1297 0 473836 243901 84920 0 1296
1298 0 473948 243985 84800 0 1297
1299 0 473972 244033 84680 0 1298
1300 0 474004 244133 84560 0 1299
1301 0 474164 244287 84440 0 1300
1302 0 474204 244375 84320 0 1301
1303 0 474236 244471 84160 0 1302
1304 0 474288 244527 84040 0 1303
1305 0 474372 244563 83960 0 1304
1306 0 474528 244665 83840 0 1305
1307 0 474720 244737 83760 0 1306
1308 0 475032 244913 83640 0 1307
1309 0 475256 245129 83560 0 1308
1310 0 475448 245289 83480 0 1309
1311 0 475692 245567 83320 0 1310
1312 0 475772 245651 83240 0 1311
1313 0 475868 245719 83120 0 1312
1314 0 475972 245843 83000 0 1313
1315 0 476136 246039 82920 0 1314
1316 0 476376 246189 82840 0 1315
1317 0 476536 246513 82760 0 1316
1318 0 476508 246811 82680 0 1317
1319 0 476468 246951 82560 0 1318
1320 0 476484 247047 82440 0 1319
1321 0 476496 247075 82360 0 1320
1322 0 476548 247123 82200 0 1321
1323 0 476628 247149 82080 0 1322
1324 0 476636 247165 81960 0 1323
1325 0 476652 247169 81800 0 1324
1326 0 476688 247205 81680 0 1325
1327 0 476748 247257 81520 0 1326
1328 0 476760 247301 81400 0 1327
1329 0 476776 247373 81280 0 1328
1330 0 476860 247539 81160 0 1329
1331 0 476976 247673 81000 0 1330
1332 0 476992 247717 80880 0 1331
1333 0 477056 247845 80720 0 1332
1334 0 477140 247885 80640 0 1333
1335 0 477148 247933 80480 0 1334
1336 0 477180 247981 80400 0 1335
1337 0 477152 248037 80240 0 1336
1338 0 477072 248105 80120 0 1337
1339 0 476980 248125 79960 0 1338
1340 0 477044 248077 79880 0 1339
1341 0 477060 248037 79680 0 1340
1342 0 477076 248027 79080 0 1341
1343 0 477196 248011 78720 0 1342
1344 0 477260 248071 78360 0 1343
1345 0 477476 248191 78200 0 1344
1346 0 477424 248221 78120 0 1345
1347 0 477432 248249 78000 0 1346
1348 0 477576 248209 77880 0 1347
1349 0 477612 248201 77760 0 1348
1350 0 477612 248185 77640 0 1349
1351 0 477664 248205 77480 0 1350
1352 0 477668 248217 77360 0 1351
1353 0 477612 248245 77240 0 1352
1354 0 477564 248249 77120 0 1353
1355 0 477564 248277 77000 0 1354
1356 0 477572 248305 76880 0 1355
1357 0 477592 248337 76800 0 1356
1358 0 477592 248345 76640 0 1357
1359 0 477580 248413 76560 0 1358
1360 0 477584 248429 76440 0 1359
1361 0 477608 248493 76320 0 1360
1362 0 477616 248545 76200 0 1361
1363 0 477604 248593 76080 0 1362
1364 0 477588 248619 75960 0 1363
1365 0 477560 248653 75800 0 1364
1366 0 477508 248801 75640 0 1365
1367 0 477532 248819 75520 0 1366
1368 0 477492 248831 75400 0 1367
1369 0 477448 248847 75280 0 1368
1370 0 477412 248859 75200 0 1369
1371 0 477388 248859 75080 0 1370
1372 0 477356 248887 74920 0 1371
1373 0 477320 248935 74800 0 1372
1374 0 477304 248939 74720 0 1373
1375 0 477276 248951 74520 0 1374
1376 0 477272 248935 74400 0 1375
1377 0 477268 248959 74240 0 1376
1378 0 477296 248955 74080 0 1377
1379 0 477332 248979 73920 0 1378
1380 0 477368 249023 73800 0 1379
1381 0 477388 249047 73640 0 1380
1382 0 477368 249039 73520 0 1381
1383 0 477316 249067 73400 0 1382
1384 0 477320 249019 73320 0 1383
1385 0 477340 249025 73200 0 1384
1386 0 477288 249083 73080 0 1385
1387 0 477268 249111 72960 0 1386
1388 0 477288 249079 72840 0 1387
1389 0 477276 249119 72720 0 1388
1390 0 477272 249103 72640 0 1389
1391 0 477324 249157 72520 0 1390
1392 0 477328 249157 72400 0 1391
1393 0 477344 249193 72280 0 1392
1394 0 477392 249209 72120 0 1393
1395 0 477452 249299 72000 0 1394
1396 0 477464 249349 71840 0 1395
1397 0 477488 249393 71720 0 1396
1398 0 477528 249449 71600 0 1397
1399 0 477560 249469 71520 0 1398
1400 0 477608 249501 71400 0 1399
1401 0 477652 249537 71280 0 1400
1402 0 477676 249553 71120 0 1401
1403 0 477708 249577 71040 0 1402
1404 0 477724 249589 70920 0 1403
1405 0 477724 249609 70760 0 1404
1406 0 477716 249589 70640 0 1405
1407 0 477656 249565 70520 0 1406
1408 0 477580 249521 70440 0 1407
1409 0 477572 249485 70320 0 1408
1410 0 477524 249441 70200 0 1409
1411 0 477472 249417 70120 0 1410
1412 0 477412 249393 70000 0 1411
1413 0 477380 249373 69920 0 1412
1414 0 477368 249377 69760 0 1413
1415 0 477312 249357 69680 0 1414
1416 0 477272 249365 69600 0 1415
1417 0 477244 249337 69480 0 1416
1418 0 477208 249313 69360 0 1417
1419 0 477212 249293 69240 0 1418
1420 0 477220 249233 69120 0 1419
1421 0 477324 249157 69000 0 1420
1422 0 477356 249179 68880 0 1421
1423 0 477364 249159 68760 0 1422
1424 0 477396 249115 68640 0 1423
1425 0 477388 249099 68520 0 1424
1426 0 477364 249091 68400 0 1425
1427 0 477328 249115 68320 0 1426
1428 0 477292 249175 68240 0 1427
1429 0 477300 249239 68120 0 1428
1430 0 477352 249231 68000 0 1429
1431 0 477404 249267 67920 0 1430
1432 0 477424 249287 67800 0 1431
1433 0 477468 249307 67720 0 1432
1434 0 477508 249323 67600 0 1433
1435 0 477596 249371 67480 0 1434
1436 0 477768 249363 67400 0 1435
1437 0 477836 249335 67280 0 1436
1438 0 477964 249335 67160 0 1437
1439 0 477796 249335 67040 0 1438
1440 0 477664 249355 66920 0 1439
1441 0 477636 249403 66800 0 1440
1442 0 477484 249451 66720 0 1441
1443 0 477484 249471 66600 0 1442
1444 0 477716 249387 66480 0 1443
1445 0 477764 249387 66360 0 1444
1446 0 477804 249351 66240 0 1445
1447 0 477804 249331 66120 0 1446
1448 0 477840 249319 66000 0 1447
1449 5 477948 249327 65920 0 1448
1450 0 477604 249255 65880 0 1449
1451 0 477480 249187 65800 0 1450
1452 0 477440 249213 65680 0 1451
1453 0 477320 249189 65560 0 1452
1454 0 477200 249169 65480 0 1453
1455 0 477120 249157 65360 0 1454
1456 0 477000 249117 65280 0 1455
1457 0 476952 249097 65160 0 1456
1458 0 476856 249105 65080 0 1457
1459 0 476716 249109 64960 0 1458
1460 0 476520 249061 64840 0 1459
1461 0 476248 248997 64760 0 1460
1462 0 476056 249013 64640 0 1461
1463 0 475980 248973 64560 0 1462
1464 0 476052 248849 64480 0 1463
1465 0 476020 248725 64280 0 1464
1466 0 475972 248653 64160 0 1465
1467 0 475732 248405 64040 0 1466
1468 0 475488 248395 63840 0 1467
1469 0 475352 248387 63720 0 1468
1470 0 475256 248363 63600 0 1469
1471 0 475220 248263 63480 0 1470
1472 0 475372 248075 63400 0 1471
1473 0 475428 247917 63280 0 1472
1474 0 475440 247809 63200 0 1473
1475 0 475508 247697 63120 0 1474
1476 0 475588 247569 63000 0 1475
1477 0 475716 247409 62880 0 1476
1478 0 475848 247281 62720 0 1477
1479 0 475992 247245 62600 0 1478
1480 0 476080 247161 62480 0 1479
1481 0 476168 247067 62320 0 1480
1482 0 476240 246985 62160 0 1481
1483 0 476208 246921 62040 0 1482
1484 0 476216 246821 61920 0 1483
1485 0 476368 246589 61800 0 1484
1486 0 476200 246559 61680 0 1485
1487 0 476156 246537 61560 0 1486
1488 0 476164 246493 61440 0 1487
1489 0 476152 246397 61320 0 1488
1490 0 476148 246253 61240 0 1489
1491 0 476100 246125 61120 0 1490
1492 0 476160 246057 61040 0 1491
1493 0 476244 245997 60920 0 1492
1494 0 476508 246169 60800 0 1493
1495 0 476672 246249 60680 0 1494
1496 0 476752 246097 60560 0 1495
1497 0 476908 245793 60480 0 1496
1498 0 477048 245519 60360 0 1497
1499 0 477080 245299 60200 0 1498
1500 0 477068 245087 60160 0 1499
1501 0 477188 244849 60040 0 1500
1502 0 477060 244749 59880 0 1501
1503 0 477008 244701 59760 0 1502
1504 0 477012 244621 59640 0 1503
1505 0 477088 244525 59520 0 1504
1506 0 477296 244389 59400 0 1505
1507 0 477352 244301 59320 0 1506
1508 0 477548 244273 59160 0 1507
1509 0 477636 244265 59080 0 1508
1510 0 477684 244293 58960 0 1509
1511 0 477680 244265 58800 0 1510
1512 0 477720 244345 58720 0 1511
1513 0 477788 244397 58600 0 1512
1514 0 477920 244449 58480 0 1513
1515 0 478040 244509 58400 0 1514
1516 0 478148 244549 58280 0 1515
1517 0 478360 244653 58160 0 1516
1518 0 478576 244685 58040 0 1517
1519 0 478720 244659 57880 0 1518
1520 0 478832 244663 57720 0 1519
1521 0 478928 244691 57640 0 1520
1522 0 478992 244655 57480 0 1521
1523 0 479064 244567 57360 0 1522
1524 0 479080 244535 57240 0 1523
1525 0 479116 244507 57160 0 1524
1526 0 479124 244479 57000 0 1525
1527 5 479120 244391 56880 0 1526
1528 0 479128 244401 56760 0 1527
1529 0 479196 244425 56640 0 1528
1530 0 479228 244477 56560 0 1529
1531 0 479240 244525 56440 0 1530
1532 0 479340 244601 56320 0 1531
1533 0 479364 244645 56200 0 1532
1534 0 479400 244697 56080 0 1533
1535 0 479460 244757 55920 0 1534
1536 0 479492 244797 55800 0 1535
1537 0 479472 244817 55720 0 1536
1538 0 479504 244845 55600 0 1537
1539 0 479516 244793 55480 0 1538
1540 0 479580 244733 55360 0 1539
1541 0 479604 244705 55240 0 1540
1542 0 479648 244641 55120 0 1541
1543 0 479588 244545 54920 0 1542
1544 0 479576 244465 54880 0 1543
1545 0 479512 244455 54760 0 1544
1546 0 479488 244451 54640 0 1545
1547 0 479480 244423 54560 0 1546
1548 0 479468 244359 54440 0 1547
1549 0 479424 244331 54360 0 1548
1550 0 479344 244299 54240 0 1549
1551 0 479292 244283 54120 0 1550
1552 0 479236 244279 54040 0 1551
1553 0 479188 244239 53920 0 1552
1554 0 479168 244227 53800 0 1553
1555 0 479116 244207 53680 0 1554
1556 0 478900 244195 53600 0 1555
1557 0 478752 244227 53480 0 1556
1558 0 478672 244129 53360 0 1557
1559 0 478704 244117 53280 0 1558
1560 0 478704 244117 53120 0 1559
1561 0 478804 244055 53000 0 1560
1562 0 478828 243879 52960 0 1561
1563 0 478840 243823 52920 0 1562
1564 0 478844 243815 52880 0 1563
1565 0 478832 243731 52840 0 1564
1566 0 478816 243677 52720 0 1565
1567 0 478792 243657 52600 0 1566
1568 0 478792 243705 52480 0 1567
1569 0 478756 243617 52400 0 1568
1570 0 478716 243635 52280 0 1569
1571 0 478676 243703 52200 0 1570
1572 0 478656 243715 52080 0 1571
1573 5 478536 243719 51960 0 1572
1574 0 478580 243809 51840 0 1573
1575 0 478540 243849 51720 0 1574
1576 0 478496 243901 51640 0 1575
1577 0 478512 243937 51520 0 1576
1578 0 478544 244029 51400 0 1577
1579 0 478660 244101 51320 0 1578
1580 0 478712 244129 51200 0 1579
1581 0 478884 244209 51080 0 1580
1582 0 479060 244241 51000 0 1581
1583 0 479164 244639 50920 0 1582
1584 0 479224 244309 50880 0 1583
1585 0 479116 244211 50760 0 1584
1586 0 479144 244073 50600 0 1585
1587 0 479148 244021 50480 0 1586
1588 0 479204 243973 50360 0 1587
1589 0 479244 243933 50240 0 1588
1590 0 479284 244021 50120 0 1589
1591 0 479236 244141 50040 0 1590
1592 0 479184 244149 49920 0 1591
1593 0 479088 244269 49800 0 1592
1594 0 479072 244249 49680 0 1593
1595 0 479116 244257 49560 0 1594
1596 0 479120 244245 49480 0 1595
1597 0 479160 244217 49360 0 1596
1598 0 479220 244157 49240 0 1597
1599 0 479308 244149 49120 0 1598
1600 0 479460 244125 49040 0 1599
1601 0 479520 244121 48920 0 1600
1602 0 479528 244049 48840 0 1601
1603 0 479560 244021 48720 0 1602
1604 0 479664 243997 48600 0 1603
1605 0 479724 244017 48520 0 1604
1606 0 479808 244041 48400 0 1605
1607 0 479892 244041 48280 0 1606
1608 0 480068 244065 48160 0 1607
1609 0 480020 243821 48040 0 1608
1610 0 480160 243957 47880 0 1609
1611 0 480180 244041 47760 0 1610
1612 0 479720 244225 47720 0 1611
1613 0 480212 244157 47680 0 1612
1614 0 480500 244001 47520 0 1613
1615 0 480664 243661 47360 0 1614
1616 0 480588 243625 47200 0 1615
1617 0 480548 243593 47040 0 1616
1618 0 480552 243525 46960 0 1617
1619 0 480544 243709 46880 0 1618
1620 0 480572 244365 46840 0 1619
1621 0 480472 244405 46800 0 1620
1622 0 480452 244393 46680 0 1621
1623 0 480344 244421 46520 0 1622
1624 0 480160 244369 46320 0 1623
1625 0 479964 244309 46160 0 1624
1626 0 479828 244465 45960 0 1625
1627 0 479872 244521 45760 0 1626
1628 0 479856 244533 45560 0 1627
1629 0 480068 244297 45360 0 1628
1630 0 480052 244181 45160 0 1629
1631 0 480036 244129 45040 0 1630
1632 0 480024 244169 44920 0 1631
1633 0 480028 244177 44720 0 1632
1634 0 480028 244177 44560 0 1633
1635 0 480000 244181 44360 0 1634
1636 0 479952 244113 44200 0 1635
1637 0 479912 244081 44080 0 1636
1638 0 479912 244081 43960 0 1637
1639 0 479936 244065 43720 0 1638
1640 0 479872 244001 43560 0 1639
1641 0 479896 243949 43400 0 1640
1642 0 479916 243929 43200 0 1641
1643 0 480072 243925 43080 0 1642
1644 0 480192 243953 42920 0 1643
1645 0 480344 243981 42720 0 1644
1646 0 480608 244201 42560 0 1645
1647 0 480704 244289 42360 0 1646
1648 0 480828 244353 42200 0 1647
1649 0 480932 244453 42040 0 1648
1650 0 481036 244561 41840 0 1649
1651 0 481108 244629 41640 0 1650
1652 0 481240 244609 41440 0 1651
1653 0 481440 244577 41280 0 1652
1654 0 481632 244509 41080 0 1653
1655 0 481824 244485 40960 0 1654
1656 0 481980 244477 40840 0 1655
1657 0 482256 244493 40720 0 1656
1658 0 482508 244265 40520 0 1657
1659 0 482564 244257 40320 0 1658
1660 0 482748 244189 40200 0 1659
1661 0 482684 244141 40000 0 1660
1662 0 482896 243877 39920 0 1661
1663 5 483384 243257 39800 0 1662
1664 0 483196 241897 40000 0 1663
1665 0 483228 241525 40120 0 1664
1666 0 483388 241305 40200 0 1665
1667 0 483944 240781 40360 0 1666
1668 5 483844 240473 40520 0 1667
1669 0 483792 240233 40440 0 1668
1670 0 483752 239985 40400 0 1669
1671 0 483644 239733 40280 0 1670
1672 0 483600 239085 40200 0 1671
1673 0 483544 237617 40160 0 1672
1674 0 483592 237057 40080 0 1673
1675 0 483928 236045 39960 0 1674
1676 0 484100 235813 39920 0 1675
1677 0 484084 235669 39800 0 1676
1678 0 484120 235521 39600 0 1677
1679 0 484148 235409 39440 0 1678
1680 0 484140 235333 39280 0 1679
1681 0 484172 235249 39120 0 1680
1682 0 484180 235177 38960 0 1681
1683 0 484252 235069 38800 0 1682
1684 0 484308 234949 38640 0 1683
1685 0 484432 234757 38520 0 1684
1686 0 484884 234113 38400 0 1685
1687 0 485072 233773 38200 0 1686
1688 0 485248 233613 38000 0 1687
1689 0 485428 233477 37760 0 1688
1690 0 485568 233269 37600 0 1689
1691 0 485680 233113 37440 0 1690
1692 0 485968 233169 37280 0 1691
1693 0 486268 233249 37160 0 1692
1694 0 486676 233321 37000 0 1693
1695 0 486988 233237 36840 0 1694
1696 0 487084 233013 36720 0 1695
1697 0 487028 232613 36520 0 1696
1698 0 487192 232233 36400 0 1697
1699 0 487412 231993 36240 0 1698
1700 0 487924 231405 36160 0 1699
1701 0 489132 230513 36120 0 1700
1702 0 489648 229833 36080 0 1701
1703 0 489812 229289 35960 0 1702
1704 0 490076 228773 36000 0 1703
1705 0 490376 228397 36080 0 1704
1706 0 490680 228205 36080 0 1705
1707 0 491220 228069 35920 0 1706
1708 0 491648 228045 35720 0 1707
1709 0 491756 228145 35600 0 1708
1710 0 491872 228233 35360 0 1709
1711 0 492184 228329 35320 0 1710
1712 0 492408 228477 35280 0 1711
1713 0 492460 228477 35240 0 1712
1714 0 492512 228489 35200 0 1713
1715 0 492524 228745 35160 0 1714
1716 0 492840 228749 35120 0 1715
1717 0 493192 228593 34960 0 1716
1718 0 493688 228769 34800 0 1717
1719 0 493932 228869 34720 0 1718
1720 0 494204 229065 34560 0 1719
1721 0 494436 229305 34440 0 1720
1722 0 494668 229453 34280 0 1721
1723 0 494924 229545 34120 0 1722
1724 0 495184 229761 34000 0 1723
1725 0 495236 229777 33840 0 1724
1726 0 495360 229825 33680 0 1725
1727 0 496020 230333 33520 0 1726
1728 0 496496 230857 33440 0 1727
1729 0 496580 231003 33320 0 1728
1730 0 496636 231101 33240 0 1729
1731 0 496804 231285 33120 0 1730
1732 0 496824 231333 32920 0 1731
1733 0 496944 231313 32680 0 1732
1734 0 496948 231393 32520 0 1733
1735 0 496964 231441 32280 0 1734
1736 0 496980 231525 32120 0 1735
1737 0 496952 231633 31920 0 1736
1738 0 496936 231713 31760 0 1737
1739 0 497124 231873 31520 0 1738
1740 0 497200 232025 31360 0 1739
1741 5 497420 232521 31160 0 1740
1742 0 497652 233193 31080 0 1741
1743 0 497712 233409 30920 0 1742
1744 0 497768 233493 30760 0 1743
1745 0 498176 233989 30560 0 1744
1746 0 498296 234133 30480 0 1745
1747 0 498376 234321 30280 0 1746
1748 0 498388 234561 30120 0 1747
1749 0 498416 234741 29960 0 1748
1750 0 498444 234897 29800 0 1749
1751 0 498432 235033 29680 0 1750
1752 0 498492 235205 29520 0 1751
1753 0 498492 235305 29360 0 1752
1754 0 498544 235401 29240 0 1753
1755 0 498552 235569 29200 0 1754
1756 0 498564 235609 29160 0 1755
1757 0 498592 235525 29080 0 1756
1758 0 498752 235693 29000 0 1757
1759 0 498868 235949 28880 0 1758
1760 0 498948 236069 28720 0 1759
1761 0 499040 236181 28560 0 1760
1762 0 499136 236317 28440 0 1761
1763 0 499212 236525 28240 0 1762
1764 0 499436 236865 28120 0 1763
1765 0 499488 237137 28000 0 1764
1766 0 499528 237373 27840 0 1765
1767 0 499544 237577 27800 0 1766
1768 0 499632 237645 27760 0 1767
1769 0 499656 237601 27720 0 1768
1770 0 499728 237597 27680 0 1769
1771 0 499564 238469 27640 0 1770
1772 0 499612 237913 27600 0 1771
1773 0 499512 238201 27480 0 1772
1774 5 499204 238529 27440 0 1773
1775 0 498868 239105 27520 0 1774
1776 0 498856 239301 27600 0 1775
1777 0 498760 239845 27640 0 1776
1778 0 498936 239265 27680 0 1777
1779 0 498964 239093 27720 0 1778
1780 0 498844 239261 27760 0 1779
1781 0 498824 239309 27800 0 1780
1782 0 498792 239473 27840 0 1781
1783 0 498732 239345 27880 0 1782
1784 0 498676 239397 27960 0 1783
1785 0 498652 239397 28040 0 1784
1786 0 498584 239417 28120 0 1785
1787 0 498560 239313 28200 0 1786
1788 0 498520 239433 28320 0 1787
1789 0 498416 239445 28400 0 1788
1790 0 498432 239533 28440 0 1789
1791 0 498444 239617 28520 0 1790
1792 0 498392 239661 28600 0 1791
1793 0 498092 239801 28680 0 1792
1794 0 497896 239801 28760 0 1793
1795 0 497620 239713 28800 0 1794
1796 0 496880 239545 28760 0 1795
1797 0 496792 239465 28720 0 1796
1798 0 496644 239393 28680 0 1797
1799 0 496596 239261 28640 0 1798
1800 0 496520 239297 28600 0 1799
1801 0 496460 239253 28560 0 1800
1802 0 496328 239205 28520 0 1801
1803 0 496260 239141 28480 0 1802
1804 0 496112 239061 28440 0 1803
1805 0 495976 238985 28400 0 1804
1806 0 495804 238965 28160 0 1805
1807 0 495692 239005 27800 0 1806
1808 0 495688 238905 27680 0 1807
1809 0 495612 239309 27640 0 1808
1810 5 495632 238988 27600 0 1809
1811 0 495620 238985 27560 0 1810
1812 0 495212 238593 27560 0 1811
1813 0 494976 238477 27520 0 1812
1814 0 494764 238401 27480 0 1813
1815 0 494700 238397 27440 0 1814
1816 0 494648 238409 27400 0 1815
1817 0 494608 238421 27360 0 1816
1818 0 494420 238445 27280 0 1817
1819 0 493948 238269 27200 0 1818
1820 0 493612 238209 27160 0 1819
1821 0 493520 238257 27120 0 1820
1822 0 493252 238289 27040 0 1821
1823 5 492940 238081 27000 0 1822
1824 0 492540 237973 26960 0 1823
1825 0 492368 237933 26920 0 1824
1826 0 492208 237925 26880 0 1825
1827 0 492116 237889 26840 0 1826
1828 0 492048 237953 26800 0 1827
1829 0 491980 237941 26760 0 1828
1830 0 491944 237945 26720 0 1829
1831 0 491816 237993 26640 0 1830
1832 0 491712 238041 26560 0 1831
1833 0 491612 238177 26520 0 1832
1834 0 491572 238121 26480 0 1833
1835 0 491548 238213 26440 0 1834
1836 0 491480 238245 26400 0 1835
1837 0 491400 238281 26360 0 1836
1838 0 491384 238297 26320 0 1837
1839 0 491316 238321 26280 0 1838
1840 0 491288 238349 26240 0 1839
1841 0 491224 238361 26200 0 1840
1842 0 491152 238393 26160 0 1841
1843 0 491124 238405 26120 0 1842
1844 0 491032 238409 26080 0 1843
1845 0 491000 238425 26040 0 1844
1846 0 490948 238425 26000 0 1845
1847 0 490828 238453 25960 0 1846
1848 0 490796 238457 25920 0 1847
1849 0 490684 238461 25840 0 1848
1850 0 490622 238463 25800 0 1849
1851 0 490564 238547 25760 0 1850
1852 0 490444 238473 25720 0 1851
1853 0 490390 238459 25680 0 1852
1854 0 490312 238465 25640 0 1853
1855 0 490108 238497 25560 0 1854
1856 0 490020 238519 25480 0 1855
1857 0 489860 238485 25360 0 1856
1858 0 489644 238561 25200 0 1857
1859 0 489614 238529 25160 0 1858
1860 0 489532 238525 25080 0 1859
1861 0 489478 238457 25040 0 1860
1862 0 489386 238433 25000 0 1861
1863 0 489272 238329 24960 0 1862
1864 0 489198 238303 24920 0 1863
1865 0 489148 238275 24880 0 1864
1866 0 488964 238127 24840 0 1865
1867 0 488834 238067 24800 0 1866
1868 0 488780 238037 24760 0 1867
1869 0 488746 238023 24720 0 1868
1870 0 488678 237989 24680 0 1869
1871 0 488566 237947 24640 0 1870
1872 0 488522 237979 24600 0 1871
1873 0 488504 237937 24560 0 1872
1874 0 488536 237975 24520 0 1873
1875 0 488440 237877 24480 0 1874
1876 0 488362 237849 24440 0 1875
1877 0 488320 237823 24400 0 1876
1878 0 488290 237827 24360 0 1877
1879 0 488268 237797 24320 0 1878
1880 0 488260 237831 24280 0 1879
1881 0 488218 237781 24240 0 1880
1882 0 488152 237739 24200 0 1881
1883 0 488108 237695 24160 0 1882
1884 0 488074 237687 24120 0 1883
1885 0 488038 237669 24040 0 1884
1886 0 487870 237661 23920 0 1885
1887 0 487860 237603 23840 0 1886
1888 0 487774 237651 23800 0 1887
1889 0 487852 237757 23720 0 1888
1890 0 487728 237667 23680 0 1889
1891 0 487686 237621 23640 0 1890
1892 0 487646 237605 23600 0 1891
1893 0 487610 237611 23560 0 1892
1894 0 487604 237535 23480 0 1893
1895 0 487574 237491 23440 0 1894
1896 0 487518 237461 23400 0 1895
1897 0 487506 237455 23360 0 1896
1898 0 487468 237431 23320 0 1897
1899 0 487458 237377 23280 0 1898
1900 0 487456 237353 23240 0 1899
1901 0 487422 237333 23200 0 1900
1902 0 487402 237363 23160 0 1901
1903 0 487386 237337 23120 0 1902
1904 0 487258 237351 23000 0 1903
1905 0 487176 237343 22960 0 1904
1906 0 487128 237339 22920 0 1905
1907 0 486662 237283 22840 0 1906
1908 0 485872 237167 22880 0 1907
1909 0 485762 237115 22920 0 1908
1910 0 485702 237087 22960 0 1909
1911 0 485572 237059 23000 0 1910
1912 0 485400 237015 23040 0 1911
1913 0 485286 236995 23080 0 1912
1914 0 485076 236909 23120 0 1913
1915 0 484910 236921 23160 0 1914
1916 0 484466 236701 23160 0 1915
1917 0 482826 236441 23160 0 1916
1918 0 481758 236749 23200 0 1917
1919 0 481150 236573 23240 0 1918
1920 0 481010 236573 23280 0 1919
1921 0 480854 236553 23320 0 1920
1922 0 480702 236561 23360 0 1921
1923 0 480650 236565 23400 0 1922
1924 0 480538 236557 23440 0 1923
1925 0 480430 236529 23480 0 1924
1926 0 480276 236517 23520 0 1925
1927 0 480188 236487 23560 0 1926
1928 0 480080 236465 23600 0 1927
1929 0 479986 236407 23640 0 1928
1930 0 479932 236391 23680 0 1929
1931 0 479878 236347 23720 0 1930
1932 0 479808 236325 23760 0 1931
1933 0 479754 236291 23800 0 1932
1934 0 479748 236195 23840 0 1933
1935 0 479720 236243 23880 0 1934
1936 0 479720 236233 23920 0 1935
1937 0 479660 236223 23960 0 1936
1938 0 479636 236197 24000 0 1937
1939 0 479618 236181 24040 0 1938
1940 0 479580 236157 24080 0 1939
1941 0 479522 236115 24120 0 1940
1942 0 479494 236105 24160 0 1941
1943 0 479416 236109 24200 0 1942
1944 0 479354 236097 24240 0 1943
1945 6 479240 236057 24280 0 1944
1946 0 478112 249315 65800 0 1449
1947 0 478444 249231 65760 0 1946
1948 0 478832 249183 65640 0 1947
1949 0 479092 249185 65520 0 1948
1950 0 479424 249201 65440 0 1949
1951 5 480160 249425 65400 0 1950
1952 0 480560 249507 65320 0 1951
1953 0 481568 249615 65280 0 1952
1954 0 481816 249551 65200 0 1953
1955 0 482000 249511 65120 0 1954
1956 0 482000 249467 65000 0 1955
1957 0 482224 249443 64840 0 1956
1958 0 482576 249539 64760 0 1957
1959 0 483656 249623 64800 0 1958
1960 0 484576 248887 64840 0 1959
1961 0 484976 248695 64800 0 1960
1962 0 485168 248663 64720 0 1961
1963 0 485360 248631 64600 0 1962
1964 0 485680 248513 64480 0 1963
1965 0 486220 248363 64400 0 1964
1966 0 486520 248287 64320 0 1965
1967 0 486960 248183 64200 0 1966
1968 0 486956 248121 64040 0 1967
1969 0 486924 248153 63920 0 1968
1970 0 486844 248277 63800 0 1969
1971 0 486744 248429 63680 0 1970
1972 5 486704 248521 63560 0 1971
1973 0 487008 248493 63480 0 1972
1974 0 487460 248423 63400 0 1973
1975 0 487728 248269 63320 0 1974
1976 0 487964 248197 63200 0 1975
1977 0 488328 248107 63080 0 1976
1978 0 488696 248047 63000 0 1977
1979 0 489172 247923 62920 0 1978
1980 0 489608 247853 62840 0 1979
1981 0 489784 247909 62720 0 1980
1982 0 489976 247933 62600 0 1981
1983 0 489856 247865 62480 0 1982
1984 0 489792 247899 62360 0 1983
1985 0 489776 247871 62280 0 1984
1986 0 489720 247847 62160 0 1985
1987 0 489656 247823 62040 0 1986
1988 0 489616 247771 61920 0 1987
1989 0 489616 247603 61920 0 1988
1990 0 489652 247515 61720 0 1989
1991 0 490052 247385 61680 0 1990
1992 0 490312 247241 61600 0 1991
1993 0 490460 247177 61520 0 1992
1994 0 490516 247137 61400 0 1993
1995 0 490632 247033 61320 0 1994
1996 0 490660 246829 61200 0 1995
1997 0 490728 246671 61080 0 1996
1998 0 490864 246615 60960 0 1997
1999 0 491136 246495 60880 0 1998
2000 0 491356 246319 60800 0 1999
2001 0 491540 246223 60680 0 2000
2002 0 491700 246151 60560 0 2001
2003 0 491928 245863 60440 0 2002
2004 0 492556 245053 60360 0 2003
2005 0 493144 244803 60400 0 2004
2006 0 493608 244807 60480 0 2005
2007 0 493896 244943 60560 0 2006
2008 0 494016 244985 60720 0 2007
2009 0 494168 244805 60840 0 2008
2010 0 494244 244609 60960 0 2009
2011 0 494612 244325 61080 0 2010
2012 0 495408 244247 61040 0 2011
2013 0 496040 244363 61000 0 2012
2014 0 496544 244421 61040 0 2013
2015 0 496816 244465 61120 0 2014
2016 0 497156 244297 61240 0 2015
2017 0 498028 243563 61280 0 2016
2018 0 498984 243017 61240 0 2017
2019 0 499244 242447 61160 0 2018
2020 0 499324 241775 61080 0 2019
2021 0 500152 240925 61120 0 2020
2022 0 500448 240723 61040 0 2021
2023 0 500560 240535 60920 0 2022
2024 0 500584 240423 60800 0 2023
2025 0 500612 240217 60680 0 2024
2026 5 500492 240247 60600 0 2025
2027 0 500498 239983 60560 0 2026
2028 0 500460 239905 60520 0 2027
2029 5 500380 239579 60560 0 2028
2030 0 500284 239499 60480 0 2029
2031 0 500172 239195 60400 0 2030
2032 0 500092 239039 60360 0 2031
2033 0 500096 238781 60200 0 2032
2034 0 500012 238505 60080 0 2033
2035 5 499856 238069 59960 0 2034
2036 0 499736 237931 59880 0 2035
2037 0 499632 237759 59760 0 2036
2038 0 499552 237625 59680 0 2037
2039 0 499520 237565 59560 0 2038
2040 0 499452 237377 59440 0 2039
2041 5 499448 237349 59320 0 2040
2042 0 499328 237055 59200 0 2041
2043 0 499324 236975 59120 0 2042
2044 0 499368 236847 58960 0 2043
2045 0 499420 236727 58880 0 2044
2046 5 499652 236513 58760 0 2045
2047 0 500656 235829 58760 0 2046
2048 0 500800 235677 58840 0 2047
2049 0 500864 235461 58920 0 2048
2050 0 501012 235349 59000 0 2049
2051 0 501744 234421 58840 0 2050
2052 0 502224 234149 58680 0 2051
2053 0 502464 233869 58560 0 2052
2054 0 502572 233657 58400 0 2053
2055 5 502536 233681 58280 0 2054
2056 0 502812 233429 58200 0 2055
2057 0 503208 233413 58040 0 2056
2058 0 503520 233137 57800 0 2057
2059 0 503624 233081 57640 0 2058
2060 0 503712 232969 57440 0 2059
2061 0 503824 232773 57280 0 2060
2062 0 503896 232753 57120 0 2061
2063 0 503892 232661 56960 0 2062
2064 0 503960 232617 56840 0 2063
2065 0 504024 232337 56720 0 2064
2066 0 504280 232137 56560 0 2065
2067 0 504544 231989 56400 0 2066
2068 0 504952 231981 56240 0 2067
2069 0 505160 231957 56080 0 2068
2070 0 505308 231893 55880 0 2069
2071 0 505476 231889 55760 0 2070
2072 0 505748 231865 55560 0 2071
2073 5 505952 231977 55360 0 2072
2074 0 505956 231833 55240 0 2073
2075 0 505972 231701 55080 0 2074
2076 0 506012 231709 54880 0 2075
2077 0 506028 231693 54680 0 2076
2078 0 506028 231705 54440 0 2077
2079 0 506008 231769 54280 0 2078
2080 0 506048 231841 54080 0 2079
2081 0 506252 231829 53920 0 2080
2082 0 506364 231797 53720 0 2081
2083 0 506532 231701 53520 0 2082
2084 0 506520 231673 53400 0 2083
2085 0 506652 231525 53200 0 2084
2086 0 506720 231521 53040 0 2085
2087 0 506804 231437 52880 0 2086
2088 0 506860 231365 52680 0 2087
2089 0 506864 231365 52520 0 2088
2090 0 506784 231417 52320 0 2089
2091 0 506820 231429 52120 0 2090
2092 0 507028 231545 51960 0 2091
2093 0 506976 231593 51800 0 2092
2094 0 507012 231709 51640 0 2093
2095 0 507072 231765 51480 0 2094
2096 0 507072 231769 51280 0 2095
2097 0 507016 231733 51080 0 2096
2098 0 506980 231685 50960 0 2097
2099 0 506840 231773 50880 0 2098
2100 0 506584 231609 50760 0 2099
2101 0 506520 231465 50600 0 2100
2102 0 506596 231181 50400 0 2101
2103 0 506548 231245 50280 0 2102
2104 0 506528 231281 50240 0 2103
2105 0 506480 231321 50200 0 2104
2106 0 506420 231385 50160 0 2105
2107 0 506396 231389 50120 0 2106
2108 0 506368 231405 50040 0 2107
2109 0 506380 231417 50000 0 2108
2110 0 506324 231469 49960 0 2109
2111 0 506472 231357 49920 0 2110
2112 0 506484 231341 49880 0 2111
2113 0 506488 231313 49760 0 2112
2114 0 506508 231213 49600 0 2113
2115 0 506584 231109 49400 0 2114
2116 5 506656 231061 49280 0 2115
2117 0 506680 231129 49200 0 2116
2118 0 506708 231157 49080 0 2117
2119 0 506696 231225 48920 0 2118
2120 0 506576 231325 48800 0 2119
2121 0 506584 231273 48760 0 2120
2122 0 506564 231281 48720 0 2121
2123 0 506532 231277 48640 0 2122
2124 0 506444 231305 48520 0 2123
2125 0 506364 231373 48400 0 2124
2126 0 506280 231425 48200 0 2125
2127 0 506120 231149 48040 0 2126
2128 0 506156 231213 47920 0 2127
2129 0 506180 231361 47800 0 2128
2130 0 506092 231457 47760 0 2129
2131 0 506136 231577 47680 0 2130
2132 0 506252 231521 47640 0 2131
2133 0 506340 231549 47560 0 2132
2134 0 506380 231529 47440 0 2133
2135 0 506472 231441 47320 0 2134
2136 0 506468 231541 47120 0 2135
2137 0 506508 231661 46960 0 2136
2138 0 506480 231725 46920 0 2137
2139 0 506376 231897 46880 0 2138
2140 0 506404 232025 46800 0 2139
2141 0 506416 232101 46760 0 2140
2142 0 506400 232169 46720 0 2141
2143 0 506380 232197 46680 0 2142
2144 0 506340 232257 46600 0 2143
2145 0 506308 232349 46560 0 2144
2146 0 506304 232349 46520 0 2145
2147 0 506388 232809 46480 0 2146
2148 0 506204 232149 46440 0 2147
2149 0 506204 232145 46400 0 2148
2150 0 506172 232237 46320 0 2149
2151 0 506148 232313 46200 0 2150
2152 0 506112 232369 46040 0 2151
2153 0 506012 232457 45880 0 2152
2154 0 505932 232505 45680 0 2153
2155 0 505932 232433 45520 0 2154
2156 5 505958 232463 45360 0 2155
2157 0 505996 232509 45120 0 2156
2158 0 505948 232585 44920 0 2157
2159 0 505920 232781 44720 0 2158
2160 0 505932 232889 44520 0 2159
2161 0 505852 232977 44360 0 2160
2162 0 505780 233081 44160 0 2161
2163 0 505808 233329 44000 0 2162
2164 0 505864 233513 43840 0 2163
2165 0 505928 233673 43680 0 2164
2166 0 505928 233897 43520 0 2165
2167 0 506052 234057 43360 0 2166
2168 0 506228 234161 43160 0 2167
2169 0 506272 234265 43000 0 2168
2170 0 506428 234421 42920 0 2169
2171 0 506448 234489 42800 0 2170
2172 0 506520 234637 42640 0 2171
2173 0 506708 234713 42520 0 2172
2174 0 506788 234865 42400 0 2173
2175 0 506880 235009 42240 0 2174
2176 0 506972 235069 42080 0 2175
2177 0 507128 235185 41880 0 2176
2178 0 507140 235425 41720 0 2177
2179 0 507156 235581 41600 0 2178
2180 0 507168 235613 41400 0 2179
2181 0 507140 235729 41240 0 2180
2182 0 507192 235765 41080 0 2181
2183 0 507232 235813 40880 0 2182
2184 0 507204 235905 40720 0 2183
2185 0 507384 235973 40560 0 2184
2186 0 507652 236101 40400 0 2185
2187 0 507924 236177 40280 0 2186
2188 0 508032 236233 40120 0 2187
2189 0 508092 236365 40000 0 2188
2190 0 508112 236433 39840 0 2189
2191 0 508220 236457 39680 0 2190
2192 0 508372 236481 39520 0 2191
2193 0 508432 236489 39360 0 2192
2194 0 508656 236421 39160 0 2193
2195 5 509648 236177 39040 0 2194
2196 0 510824 236285 38880 0 2195
2197 0 511276 236089 38760 0 2196
2198 0 511420 235809 38640 0 2197
2199 0 511692 235645 38440 0 2198
2200 0 511868 235493 38320 0 2199
2201 0 512072 235125 38240 0 2200
2202 0 512288 234869 38320 0 2201
2203 0 512360 234753 38440 0 2202
2204 0 512384 234541 38560 0 2203
2205 0 512452 234365 38760 0 2204
2206 0 512700 233941 38960 0 2205
2207 0 512844 233761 39080 0 2206
2208 0 513000 233369 39240 0 2207
2209 0 513020 233285 39400 0 2208
2210 0 513164 232973 39600 0 2209
2211 0 513236 232701 39760 0 2210
2212 0 513296 232601 39920 0 2211
2213 0 513332 232393 40120 0 2212
2214 0 513344 232253 40280 0 2213
2215 5 513364 232129 40360 0 2214
2216 0 513500 231437 40440 0 2215
2217 0 513624 231133 40560 0 2216
2218 0 513720 230861 40640 0 2217
2219 0 513820 230713 40840 0 2218
2220 0 513932 230569 41000 0 2219
2221 0 514056 230429 41160 0 2220
2222 0 514096 230257 41320 0 2221
2223 5 514136 230076 41360 0 2222
2224 0 514256 229533 41480 0 2223
2225 0 514328 229001 41560 0 2224
2226 0 514316 228509 41640 0 2225
2227 0 514372 228081 41800 0 2226
2228 0 514392 227809 41920 0 2227
2229 0 514264 227633 42040 0 2228
2230 0 514204 227509 42200 0 2229
2231 0 514200 227473 42320 0 2230
2232 0 514212 227409 42480 0 2231
2233 0 514208 227301 42600 0 2232
2234 0 514188 227269 42720 0 2233
2235 0 514192 227241 42840 0 2234
2236 0 514188 227169 43040 0 2235
2237 0 514256 227201 43160 0 2236
2238 0 514277 227279 43280 0 2237
2239 0 514329 227285 43400 0 2238
2240 0 514395 227279 43520 0 2239
2241 0 514437 227297 43640 0 2240
2242 0 514509 227303 43760 0 2241
2243 0 514637 227371 44000 0 2242
2244 0 514659 227415 44160 0 2243
2245 0 514725 227425 44280 0 2244
2246 0 514767 227397 44440 0 2245
2247 0 514783 227393 44560 0 2246
2248 0 514793 227395 44720 0 2247
2249 0 514841 227413 44880 0 2248
2250 0 514779 227487 45080 0 2249
2251 0 514851 227445 45120 0 2250
2252 0 514873 227541 45160 0 2251
2253 0 514903 227533 45200 0 2252
2254 0 514927 227517 45240 0 2253
2255 0 514951 227509 45280 0 2254
2256 0 514989 227489 45360 0 2255
2257 5 515135 227393 45480 0 2256
2258 0 515575 226869 45480 0 2257
2259 0 515767 226883 45280 0 2258
2260 0 515836 226829 45240 0 2259
2261 5 515876 226785 45200 0 2260
2262 0 515848 226771 45160 0 2261
2263 0 515812 226693 45120 0 2262
2264 0 515752 226735 45080 0 2263
2265 0 515810 226649 45040 0 2264
2266 0 515808 226649 45000 0 2265
2267 0 515808 226647 44960 0 2266
2268 0 515806 226645 44920 0 2267
2269 0 515806 226641 44880 0 2268
2270 0 515792 226583 44840 0 2269
2271 0 515792 226635 44800 0 2270
2272 0 515770 226647 44760 0 2271
2273 0 515768 226635 44720 0 2272
2274 0 515762 226623 44680 0 2273
2275 0 515748 226601 44640 0 2274
2276 0 515818 226591 44600 0 2275
2277 0 515718 226591 44560 0 2276
2278 0 515710 226585 44520 0 2277
2279 0 515702 226545 44480 0 2278
2280 0 515700 226525 44440 0 2279
2281 0 515686 226525 44400 0 2280
2282 0 515670 226485 44360 0 2281
2283 0 515626 226433 44240 0 2282
2284 0 515620 226417 44200 0 2283
2285 0 515612 226441 44160 0 2284
2286 0 515598 226443 44120 0 2285
2287 0 515590 226409 44080 0 2286
2288 0 515580 226359 44000 0 2287
2289 0 515554 226319 43880 0 2288
2290 0 515536 226251 43760 0 2289
2291 0 515486 226291 43640 0 2290
2292 0 515476 226263 43520 0 2291
2293 0 515432 226231 43320 0 2292
2294 0 515382 226257 43240 0 2293
2295 0 515302 226257 43120 0 2294
2296 0 515254 226231 43040 0 2295
2297 0 515238 226241 43000 0 2296
2298 0 515232 226253 42960 0 2297
2299 0 515168 226263 42880 0 2298
2300 0 515116 226251 42800 0 2299
2301 0 515122 226209 42720 0 2300
2302 0 515164 226155 42600 0 2301
2303 0 515122 226161 42400 0 2302
2304 0 515132 226131 42200 0 2303
2305 0 515164 226075 42040 0 2304
2306 0 515064 226063 41480 0 2305
2307 6 514994 226105 41360 0 2306
2308 0 373175 139926 182760 0 936
2309 5 372797 139270 182800 0 2308
2310 0 372471 139054 182760 0 2309
2311 0 372115 138646 182680 0 2310
2312 0 371779 138410 182600 0 2311
2313 0 371615 138326 182520 0 2312
2314 0 371245 138262 182440 0 2313
2315 0 370809 138230 182360 0 2314
2316 0 370809 138242 182240 0 2315
2317 0 370653 138218 182120 0 2316
2318 0 370507 138182 182080 0 2317
2319 0 370411 137726 182040 0 2318
2320 0 370367 138166 182000 0 2319
2321 0 370279 138178 181920 0 2320
2322 0 370117 138074 181840 0 2321
2323 0 369849 137890 181760 0 2322
2324 0 369773 137818 181640 0 2323
2325 0 369765 137790 181520 0 2324
2326 0 369665 137690 181400 0 2325
2327 0 369620 137725 181360 0 2326
2328 0 369572 137655 181280 0 2327
2329 0 369553 137553 181200 0 2328
2330 0 369356 137264 181040 0 2329
2331 0 369445 137174 180960 0 2330
2332 0 369271 136970 180840 0 2331
2333 5 369170 136863 180760 0 2332
2334 0 369603 137110 180720 0 2333
2335 0 369711 137230 180640 0 2334
2336 0 369727 137346 180520 0 2335
2337 0 369699 137458 180440 0 2336
2338 0 369671 137518 180360 0 2337
2339 0 369627 137570 180280 0 2338
2340 0 369687 137578 180200 0 2339
2341 0 369677 137618 180120 0 2340
2342 0 369569 137610 180040 0 2341
2343 0 369565 137614 179920 0 2342
2344 0 369581 137646 179840 0 2343
2345 0 369565 137686 179720 0 2344
2346 0 369621 137806 179600 0 2345
2347 0 369615 137914 179520 0 2346
2348 0 369595 137962 179400 0 2347
2349 0 369485 138070 179280 0 2348
2350 0 369545 137970 179160 0 2349
2351 0 369561 137938 179040 0 2350
2352 0 369553 137914 178880 0 2351
2353 0 369481 137982 178800 0 2352
2354 0 369485 138006 178720 0 2353
2355 0 369461 137998 178600 0 2354
2356 0 369371 138006 178440 0 2355
2357 0 369355 137986 178320 0 2356
2358 0 369327 137966 178120 0 2357
2359 0 369291 137934 178040 0 2358
2360 0 369263 137894 177920 0 2359
2361 0 369247 137934 177760 0 2360
2362 0 369247 137970 177640 0 2361
2363 0 369199 137954 177520 0 2362
2364 0 369167 137942 177400 0 2363
2365 0 369143 137954 177280 0 2364
2366 0 369111 137950 177160 0 2365
2367 0 368959 137910 177000 0 2366
2368 0 368863 137806 176880 0 2367
2369 0 368807 137722 176800 0 2368
2370 0 368723 137562 176680 0 2369
2371 0 368667 137494 176520 0 2370
2372 0 368727 137398 176400 0 2371
2373 0 368759 137390 176240 0 2372
2374 0 368755 137426 176120 0 2373
2375 0 368791 137374 175960 0 2374
2376 0 368755 137334 175840 0 2375
2377 0 368715 137214 175720 0 2376
2378 0 368601 137098 175600 0 2377
2379 0 368471 136962 175480 0 2378
2380 0 368307 136838 175360 0 2379
2381 0 368339 136750 175240 0 2380
2382 0 368219 136662 175160 0 2381
2383 0 368193 136538 175040 0 2382
2384 0 368149 136518 174920 0 2383
2385 0 368181 136494 174760 0 2384
2386 0 368159 136394 174640 0 2385
2387 0 368059 136310 174560 0 2386
2388 0 368111 136182 174400 0 2387
2389 0 368119 136014 174280 0 2388
2390 0 368147 135846 174200 0 2389
2391 0 368165 135702 174040 0 2390
2392 0 368165 135702 173880 0 2391
2393 0 368165 135690 173760 0 2392
2394 0 368137 135634 173720 0 2393
2395 0 367995 135594 173600 0 2394
2396 0 367973 135610 173440 0 2395
2397 0 368001 135666 173320 0 2396
2398 0 367961 135650 173200 0 2397
2399 0 367945 135610 173080 0 2398
2400 0 367905 135518 172960 0 2399
2401 0 367881 135450 172880 0 2400
2402 0 367753 135438 172800 0 2401
2403 0 367621 135506 172680 0 2402
2404 0 367563 135558 172560 0 2403
2405 0 367499 135606 172400 0 2404
2406 0 367487 135634 172280 0 2405
2407 0 367481 135638 172160 0 2406
2408 0 367485 135638 172040 0 2407
2409 0 367437 135606 171920 0 2408
2410 0 367413 135534 171800 0 2409
2411 0 367373 135418 171680 0 2410
2412 0 367387 135350 171560 0 2411
2413 0 367367 135330 171440 0 2412
2414 0 367315 135266 171320 0 2413
2415 0 367391 135218 171200 0 2414
2416 0 367387 135150 171120 0 2415
2417 0 367347 135050 171000 0 2416
2418 0 367271 134994 170840 0 2417
2419 0 367211 135002 170720 0 2418
2420 0 367203 134994 170600 0 2419
2421 0 367071 134926 170520 0 2420
2422 0 367015 134818 170400 0 2421
2423 0 367071 134774 170280 0 2422
2424 0 367143 134702 170160 0 2423
2425 0 367089 134694 170080 0 2424
2426 0 367017 134526 169960 0 2425
2427 0 366949 134382 169800 0 2426
2428 0 366909 134286 169680 0 2427
2429 0 366857 134126 169560 0 2428
2430 0 366869 134082 169400 0 2429
2431 0 366889 134078 169280 0 2430
2432 0 366903 134078 169160 0 2431
2433 5 366903 134040 169120 0 2432
2434 0 366903 134002 169080 0 2433
2435 0 366917 133934 169000 0 2434
2436 0 366959 133846 168880 0 2435
2437 0 367031 133770 168800 0 2436
2438 0 367111 133734 168720 0 2437
2439 0 367107 133650 168600 0 2438
2440 0 367139 133434 168520 0 2439
2441 0 367281 133362 168440 0 2440
2442 0 367409 133282 168280 0 2441
2443 0 367509 133238 168160 0 2442
2444 0 367649 133310 168040 0 2443
2445 0 367711 133342 167920 0 2444
2446 0 367811 133418 167840 0 2445
2447 0 367877 133346 167720 0 2446
2448 0 367985 133362 167560 0 2447
2449 0 368111 133370 167480 0 2448
2450 0 368199 133418 167360 0 2449
2451 0 368229 133442 167240 0 2450
2452 0 368287 133518 167160 0 2451
2453 0 368295 133538 167040 0 2452
2454 0 368309 133598 166920 0 2453
2455 0 368297 133642 166800 0 2454
2456 0 368273 133734 166680 0 2455
2457 0 368283 133702 166560 0 2456
2458 0 368323 133690 166520 0 2457
2459 0 368337 133740 166480 0 2458
2460 0 368351 133790 166440 0 2459
2461 0 368431 133678 166400 0 2460
2462 0 368317 133646 166320 0 2461
2463 0 368867 134106 166200 0 2462
2464 0 369085 134142 166080 0 2463
2465 0 369161 134130 166000 0 2464
2466 0 369247 134146 165920 0 2465
2467 0 369339 134166 165840 0 2466
2468 0 369379 134230 165720 0 2467
2469 0 369443 134238 165600 0 2468
2470 0 369475 134266 165560 0 2469
2471 0 369527 134274 165440 0 2470
2472 0 369539 134266 165280 0 2471
2473 0 369569 134314 165160 0 2472
2474 0 369601 134346 165040 0 2473
2475 0 369673 134410 164960 0 2474
2476 0 369647 134354 164920 0 2475
2477 0 369603 134342 164840 0 2476
2478 0 369687 134342 164760 0 2477
2479 0 369635 134310 164720 0 2478
2480 0 369685 134318 164640 0 2479
2481 0 369745 134326 164560 0 2480
2482 0 369801 134302 164440 0 2481
2483 0 369877 134238 164360 0 2482
2484 0 369915 134294 164280 0 2483
2485 0 369965 134342 164200 0 2484
2486 0 369969 134362 164080 0 2485
2487 0 370009 134406 164000 0 2486
2488 0 370013 134474 163920 0 2487
2489 0 370073 134570 163800 0 2488
2490 0 370085 134646 163720 0 2489
2491 0 370073 134734 163600 0 2490
2492 0 369981 134758 163520 0 2491
2493 0 369981 134846 163440 0 2492
2494 0 369961 134890 163360 0 2493
2495 0 369933 134926 163280 0 2494
2496 0 369925 135026 163160 0 2495
2497 0 369915 135134 163080 0 2496
2498 0 369979 135162 163000 0 2497
2499 0 370055 135118 162880 0 2498
2500 0 370131 135010 162760 0 2499
2501 0 370287 134926 162640 0 2500
2502 0 370483 134842 162520 0 2501
2503 0 370605 134778 162400 0 2502
2504 0 370713 134774 162280 0 2503
2505 0 370893 134718 162160 0 2504
2506 0 371111 134746 162040 0 2505
2507 0 371277 134830 161920 0 2506
2508 0 371367 135046 161800 0 2507
2509 0 371389 135106 161680 0 2508
2510 0 371425 135190 161560 0 2509
2511 0 371495 135234 161440 0 2510
2512 0 371613 135258 161360 0 2511
2513 0 371777 135302 161240 0 2512
2514 0 371849 135342 161120 0 2513
2515 0 372019 135506 161000 0 2514
2516 0 372175 135626 160920 0 2515
2517 0 372183 135682 160760 0 2516
2518 0 372455 135770 160680 0 2517
2519 0 372663 135830 160560 0 2518
2520 0 373081 135858 160440 0 2519
2521 0 373333 135850 160320 0 2520
2522 0 373511 135850 160200 0 2521
2523 0 373611 135870 160080 0 2522
2524 0 373739 135938 159920 0 2523
2525 0 373795 135966 159800 0 2524
2526 0 373887 135910 159680 0 2525
2527 0 374067 135946 159560 0 2526
2528 0 374123 135906 159440 0 2527
2529 0 374105 135862 159280 0 2528
2530 0 374101 135922 159200 0 2529
2531 5 374093 135814 159080 0 2530
2532 0 374427 135830 159040 0 2531
2533 0 374579 135950 159000 0 2532
2534 0 374727 135930 158880 0 2533
2535 0 374923 136022 158800 0 2534
2536 0 375117 136046 158720 0 2535
2537 0 375301 136126 158640 0 2536
2538 0 375529 136250 158560 0 2537
2539 0 375927 136562 158520 0 2538
2540 5 376203 136714 158560 0 2539
2541 0 376411 136750 158480 0 2540
2542 0 376451 136606 158400 0 2541
2543 0 376497 136506 158280 0 2542
2544 0 376625 136466 158160 0 2543
2545 0 376693 136350 158040 0 2544
2546 0 376761 136326 157960 0 2545
2547 0 376969 136338 157880 0 2546
2548 0 377147 136310 157760 0 2547
2549 0 377627 136398 157760 0 2548
2550 0 378187 136318 157800 0 2549
2551 0 378485 136258 157720 0 2550
2552 0 378705 136222 157640 0 2551
2553 0 378977 136118 157560 0 2552
2554 0 379355 136094 157440 0 2553
2555 0 379491 135982 157320 0 2554
2556 0 379655 135902 157200 0 2555
2557 5 380515 135786 157160 0 2556
2558 0 380789 135582 157280 0 2557
2559 0 380895 135578 157360 0 2558
2560 0 381329 135790 157560 0 2559
2561 0 381715 135918 157600 0 2560
2562 0 382027 135854 157600 0 2561
2563 0 382473 136074 157640 0 2562
2564 0 382783 136126 157680 0 2563
2565 0 382915 136290 157760 0 2564
2566 0 383175 136370 157840 0 2565
2567 0 383491 136410 157880 0 2566
2568 0 383785 136386 157840 0 2567
2569 0 384009 136370 157760 0 2568
2570 0 384389 136430 157720 0 2569
2571 0 384727 136326 157680 0 2570
2572 0 385089 136342 157640 0 2571
2573 0 385293 136522 157680 0 2572
2574 0 385885 136634 157720 0 2573
2575 0 386315 136662 157640 0 2574
2576 0 386603 136662 157560 0 2575
2577 0 387141 136806 157560 0 2576
2578 5 387537 136926 157520 0 2577
2579 0 387689 136870 157480 0 2578
2580 0 387849 136878 157400 0 2579
2581 0 388211 136734 157280 0 2580
2582 0 388151 136662 157160 0 2581
2583 0 388142 136603 157000 0 2582
2584 0 388224 136559 156880 0 2583
2585 0 388668 136499 156800 0 2584
2586 0 388862 136459 156720 0 2585
2587 0 388970 136459 156640 0 2586
2588 0 389046 136411 156520 0 2587
2589 0 389312 136383 156400 0 2588
2590 0 389976 136159 156360 0 2589
2591 0 390626 136007 156280 0 2590
2592 0 390766 135995 156160 0 2591
2593 5 390918 135999 155960 0 2592
2594 0 391138 136011 155920 0 2593
2595 0 391526 135971 155880 0 2594
2596 0 391690 136039 155800 0 2595
2597 0 391840 136015 155720 0 2596
2598 0 392054 135855 155600 0 2597
2599 0 392578 135571 155600 0 2598
2600 0 392594 135423 155640 0 2599
2601 0 392997 135281 155640 0 2600
2602 0 393370 135115 155560 0 2601
2603 0 393378 135031 155480 0 2602
2604 0 393354 134971 155400 0 2603
2605 0 393252 134771 155280 0 2604
2606 0 393348 134687 155160 0 2605
2607 0 393572 134591 155080 0 2606
2608 0 393608 134523 155000 0 2607
2609 0 393906 134375 154960 0 2608
2610 0 394026 134347 154840 0 2609
2611 0 394096 134363 154760 0 2610
2612 0 394124 134363 154720 0 2611
2613 0 394118 134365 154680 0 2612
2614 0 394112 134367 154640 0 2613
2615 0 394106 134369 154600 0 2614
2616 0 394296 134175 154560 0 2615
2617 0 394496 134059 154480 0 2616
2618 0 394594 133975 154400 0 2617
2619 0 394666 133971 154320 0 2618
2620 0 394718 133959 154240 0 2619
2621 0 394802 133983 154160 0 2620
2622 0 394846 133903 154080 0 2621
2623 0 394966 133819 154000 0 2622
2624 0 395208 133675 153880 0 2623
2625 0 395304 133595 153760 0 2624
2626 0 395484 133555 153680 0 2625
2627 0 395598 133511 153560 0 2626
2628 5 395926 133579 153560 0 2627
2629 0 395938 133563 153480 0 2628
2630 0 395934 133523 153400 0 2629
2631 0 395954 133463 153280 0 2630
2632 0 396014 133427 153200 0 2631
2633 0 396082 133463 153120 0 2632
2634 0 396174 133491 153040 0 2633
2635 0 396246 133507 152960 0 2634
2636 0 396402 133519 152840 0 2635
2637 0 396554 133531 152760 0 2636
2638 0 396658 133523 152680 0 2637
2639 0 396776 133379 152520 0 2638
2640 0 396776 133347 152360 0 2639
2641 0 396836 133287 152200 0 2640
2642 0 396800 133259 152120 0 2641
2643 0 396894 133291 152040 0 2642
2644 0 397030 133275 151920 0 2643
2645 0 397040 133303 151800 0 2644
2646 0 397136 133323 151680 0 2645
2647 0 397170 133379 151560 0 2646
2648 0 397322 133407 151440 0 2647
2649 6 397386 133467 151320 0 2648
2650 0 369119 136810 180720 0 2333
2651 0 368883 136558 180640 0 2650
2652 0 368777 135794 180680 0 2651
2653 0 368683 135410 180600 0 2652
2654 0 368633 135114 180480 0 2653
2655 5 368537 134830 180400 0 2654
2656 0 368151 134422 180320 0 2655
2657 0 367973 133734 180280 0 2656
2658 0 367831 133218 180200 0 2657
2659 0 367715 132946 180120 0 2658
2660 0 367469 132442 180040 0 2659
2661 0 367331 132094 179960 0 2660
2662 5 367183 131526 179920 0 2661
2663 0 366621 130638 179920 0 2662
2664 0 366635 130002 179880 0 2663
2665 0 366591 129924 179920 0 2664
2666 0 366573 129758 179880 0 2665
2667 0 366565 129714 179760 0 2666
2668 0 366457 129258 179680 0 2667
2669 5 366143 128782 179720 0 2668
2670 0 366005 128610 179840 0 2669
2671 0 366049 128418 179960 0 2670
2672 0 366061 128178 180040 0 2671
2673 0 365967 127978 180160 0 2672
2674 0 365899 127814 180280 0 2673
2675 0 365837 127466 180360 0 2674
2676 0 365821 127186 180480 0 2675
2677 0 365751 127074 180560 0 2676
2678 0 365743 127014 180680 0 2677
2679 0 365719 126974 180880 0 2678
2680 0 365693 127134 180960 0 2679
2681 0 365673 127170 181080 0 2680
2682 0 365645 127134 181160 0 2681
2683 0 365633 127054 181200 0 2682
2684 0 365503 127026 181280 0 2683
2685 0 365458 126846 181320 0 2684
2686 0 365242 126638 181400 0 2685
2687 0 365002 126374 181480 0 2686
2688 0 364906 126118 181600 0 2687
2689 0 364705 125827 181680 0 2688
2690 0 364578 125646 181720 0 2689
2691 0 364242 125518 181760 0 2690
2692 5 363250 125574 181800 0 2691
2693 0 362298 125766 181880 0 2692
2694 0 361626 126142 181840 0 2693
2695 0 360978 126598 181800 0 2694
2696 0 360562 126670 181720 0 2695
2697 0 360322 126734 181640 0 2696
2698 0 359804 126550 181520 0 2697
2699 0 359550 126658 181440 0 2698
2700 0 358894 126594 181360 0 2699
2701 0 358144 126730 181280 0 2700
2702 0 358012 126566 181160 0 2701
2703 0 357936 126534 181040 0 2702
2704 0 357704 126538 180920 0 2703
2705 0 357528 126426 180800 0 2704
2706 0 357422 126450 180680 0 2705
2707 0 357302 126510 180560 0 2706
2708 0 356878 126618 180480 0 2707
2709 0 356826 126850 180400 0 2708
2710 0 356562 127042 180360 0 2709
2711 0 356340 127054 180160 0 2710
2712 0 356172 127090 180040 0 2711
2713 0 356044 127106 179920 0 2712
2714 0 355828 127142 179800 0 2713
2715 0 355822 127202 179760 0 2714
2716 0 355742 127302 179640 0 2715
2717 0 355658 127370 179520 0 2716
2718 0 355546 127458 179440 0 2717
2719 0 355428 127558 179280 0 2718
2720 0 355368 127518 179200 0 2719
2721 0 355324 127578 179080 0 2720
2722 0 355272 127622 179000 0 2721
2723 0 355202 127485 178800 0 2722
2724 0 355188 127458 178760 0 2723
2725 0 355132 127374 178680 0 2724
2726 0 355080 127466 178600 0 2725
2727 0 354972 127550 178480 0 2726
2728 0 354912 127658 178360 0 2727
2729 0 354792 127782 178240 0 2728
2730 5 354602 127842 178120 0 2729
2731 0 354370 127974 178000 0 2730
2732 0 353996 128070 177920 0 2731
2733 0 353876 128230 177840 0 2732
2734 0 353656 128290 177760 0 2733
2735 0 353382 128346 177640 0 2734
2736 0 353190 128438 177560 0 2735
2737 0 352974 128594 177480 0 2736
2738 0 352630 128750 177360 0 2737
2739 0 351968 128886 177320 0 2738
2740 0 351410 129022 177240 0 2739
2741 0 351242 129170 177200 0 2740
2742 0 350966 129182 177120 0 2741
2743 0 350750 129194 177040 0 2742
2744 0 350358 129342 176920 0 2743
2745 0 349926 129426 176840 0 2744
2746 5 349228 129094 176800 0 2745
2747 5 349120 129054 176640 0 2746
2748 0 347824 128326 176640 0 2747
2749 0 347328 128326 176680 0 2748
2750 0 346928 127942 176640 0 2749
2751 0 346264 127862 176720 0 2750
2752 0 346148 127758 176880 0 2751
2753 0 346068 127662 177080 0 2752
2754 0 346060 127662 177240 0 2753
2755 0 346004 127654 177360 0 2754
2756 0 345836 127614 177480 0 2755
2757 0 345724 127566 177640 0 2756
2758 0 345584 127438 177760 0 2757
2759 0 345448 127422 177880 0 2758
2760 0 345440 127350 178000 0 2759
2761 0 345344 127246 178120 0 2760
2762 0 345288 127262 178200 0 2761
2763 0 345272 127230 178360 0 2762
2764 0 345280 127198 178480 0 2763
2765 0 345360 127190 178600 0 2764
2766 0 345306 127174 178720 0 2765
2767 0 345258 127074 178840 0 2766
2768 0 345422 127078 178920 0 2767
2769 0 345474 127114 179040 0 2768
2770 0 345526 127086 179160 0 2769
2771 0 345578 127038 179280 0 2770
2772 0 345570 126966 179400 0 2771
2773 0 345610 126978 179480 0 2772
2774 0 345610 126902 179600 0 2773
2775 0 345698 126766 179720 0 2774
2776 0 345706 126666 179840 0 2775
2777 0 345722 126638 179920 0 2776
2778 0 345788 126574 180040 0 2777
2779 0 345952 126650 180160 0 2778
2780 0 346086 126586 180400 0 2779
2781 0 346184 126722 180520 0 2780
2782 0 346276 126710 180640 0 2781
2783 0 346360 126810 180760 0 2782
2784 0 346302 126814 180880 0 2783
2785 0 346350 126882 181000 0 2784
2786 0 346374 126882 181120 0 2785
2787 0 346352 126862 181200 0 2786
2788 0 346326 126814 181240 0 2787
2789 0 346384 127006 181320 0 2788
2790 0 346342 126970 181440 0 2789
2791 0 346362 126926 181560 0 2790
2792 0 346382 126906 181680 0 2791
2793 0 346470 126834 181800 0 2792
2794 0 346466 126742 181880 0 2793
2795 0 346466 126694 182040 0 2794
2796 0 346422 126562 182120 0 2795
2797 0 346392 126506 182240 0 2796
2798 0 346356 126486 182360 0 2797
2799 0 346280 126434 182480 0 2798
2800 0 346288 126414 182560 0 2799
2801 0 346340 126322 182680 0 2800
2802 0 346468 126202 182760 0 2801
2803 0 346402 126138 182840 0 2802
2804 0 346346 126142 182960 0 2803
2805 0 346382 126078 183080 0 2804
2806 0 346490 126050 183200 0 2805
2807 0 346470 125998 183280 0 2806
2808 0 346538 125998 183480 0 2807
2809 0 346538 125998 183640 0 2808
2810 0 346526 126122 183800 0 2809
2811 0 346480 126258 183920 0 2810
2812 0 346454 126354 184040 0 2811
2813 0 346658 126462 184160 0 2812
2814 0 346746 126598 184280 0 2813
2815 5 346884 126950 184400 0 2814
2816 0 346954 127174 184520 0 2815
2817 0 347120 127442 184640 0 2816
2818 0 347140 127578 184760 0 2817
2819 0 347264 127670 184880 0 2818
2820 0 347382 127798 185000 0 2819
2821 0 347382 127842 185120 0 2820
2822 0 347482 127974 185200 0 2821
2823 0 347552 128158 185320 0 2822
2824 0 347708 128291 185440 0 2823
2825 0 347846 128411 185560 0 2824
2826 0 347846 128443 185600 0 2825
2827 0 347848 128595 185720 0 2826
2828 0 347865 128637 185760 0 2827
2829 0 347971 128849 185880 0 2828
2830 0 348107 128973 186000 0 2829
2831 5 348197 129109 186160 0 2830
2832 0 348345 129297 186280 0 2831
2833 0 348421 129325 186360 0 2832
2834 0 348509 129305 186440 0 2833
2835 0 348489 129313 186560 0 2834
2836 0 348379 129253 186640 0 2835
2837 0 348331 129261 186760 0 2836
2838 0 348223 129193 186880 0 2837
2839 0 348113 129137 187000 0 2838
2840 0 348069 129093 187120 0 2839
2841 0 348033 129141 187240 0 2840
2842 0 347985 129121 187320 0 2841
2843 0 347941 129137 187440 0 2842
2844 0 348001 129181 187560 0 2843
2845 0 348121 129209 187640 0 2844
2846 0 348069 129269 187760 0 2845
2847 0 347985 129221 187920 0 2846
2848 0 348001 129225 188000 0 2847
2849 0 347997 129249 188120 0 2848
2850 0 347985 129257 188240 0 2849
2851 0 347949 129273 188360 0 2850
2852 0 347945 129313 188520 0 2851
2853 0 347765 129433 188640 0 2852
2854 0 347511 129469 188720 0 2853
2855 0 347375 129573 188800 0 2854
2856 0 347303 129609 188880 0 2855
2857 0 347303 129713 189000 0 2856
2858 0 347287 129861 189120 0 2857
2859 0 347345 129885 189280 0 2858
2860 0 347249 129957 189360 0 2859
2861 0 347173 129997 189440 0 2860
2862 0 347049 130077 189560 0 2861
2863 0 346933 130221 189680 0 2862
2864 0 346837 130277 189760 0 2863
2865 0 346717 130321 189880 0 2864
2866 0 346609 130357 190000 0 2865
2867 0 346539 130429 190120 0 2866
2868 0 346403 130369 190320 0 2867
2869 0 346221 130421 190400 0 2868
2870 0 345881 130541 190440 0 2869
2871 0 344657 130273 190440 0 2870
2872 5 344491 130173 190480 0 2871
2873 0 344269 129993 190440 0 2872
2874 0 344213 129921 190320 0 2873
2875 0 344025 129769 190200 0 2874
2876 5 343925 129717 190080 0 2875
2877 0 343085 130189 190080 0 2876
2878 0 342853 130269 190160 0 2877
2879 0 342709 130481 190240 0 2878
2880 0 342571 130637 190320 0 2879
2881 0 342549 130877 190440 0 2880
2882 0 342589 131129 190520 0 2881
2883 0 342333 131337 190520 0 2882
2884 0 342035 131581 190560 0 2883
2885 0 341771 131789 190600 0 2884
2886 0 341553 131845 190600 0 2885
2887 0 341505 131897 190520 0 2886
2888 6 341533 131889 190480 0 2887
2889 0 499636 236459 58640 0 2046
2890 0 499648 236495 58400 0 2889
2891 0 499540 236489 58360 0 2890
2892 0 499448 236457 58280 0 2891
2893 0 499400 236521 58160 0 2892
2894 0 499388 236585 58040 0 2893
2895 0 499368 236633 57920 0 2894
2896 0 499368 236731 57760 0 2895
2897 0 499392 236795 57640 0 2896
2898 0 499368 236887 57520 0 2897
2899 0 499372 236927 57400 0 2898
2900 0 499395 236937 57360 0 2899
2901 0 499407 236947 57320 0 2900
2902 0 499425 236999 57200 0 2901
2903 0 499405 237031 57120 0 2902
2904 0 499395 237063 57000 0 2903
2905 0 499397 237147 56920 0 2904
2906 0 499389 237191 56840 0 2905
2907 0 499353 237249 56760 0 2906
2908 0 499285 237309 56680 0 2907
2909 0 499241 237363 56600 0 2908
2910 0 499177 237433 56520 0 2909
2911 0 499141 237487 56440 0 2910
2912 0 499079 237533 56360 0 2911
2913 0 498957 237637 56280 0 2912
2914 0 498909 237705 56200 0 2913
2915 0 498863 237713 56120 0 2914
2916 0 498825 237757 56040 0 2915
2917 5 498796 237785 56000 0 2916
2918 0 498767 237813 55960 0 2917
2919 0 498761 237833 55840 0 2918
2920 0 498845 237873 55760 0 2919
2921 0 498865 237893 55680 0 2920
2922 0 498875 237885 55600 0 2921
2923 0 498911 237857 55520 0 2922
2924 0 498941 237853 55440 0 2923
2925 0 498959 237873 55360 0 2924
2926 0 498983 237869 55280 0 2925
2927 0 499043 237907 55040 0 2926
2928 0 499161 237981 54920 0 2927
2929 0 499183 238013 54880 0 2928
2930 0 499193 238025 54840 0 2929
2931 0 499249 238069 54760 0 2930
2932 0 499247 238107 54720 0 2931
2933 0 499367 238201 54680 0 2932
2934 0 499313 238135 54640 0 2933
2935 0 499377 238195 54600 0 2934
2936 0 499387 238247 54560 0 2935
2937 0 499457 238287 54520 0 2936
2938 0 499605 238365 54440 0 2937
2939 0 499625 238375 54400 0 2938
2940 0 499667 238409 54360 0 2939
2941 0 499733 238427 54320 0 2940
2942 0 499791 238439 54280 0 2941
2943 0 499825 238455 54240 0 2942
2944 0 499849 238471 54200 0 2943
2945 0 499891 238461 54160 0 2944
2946 0 499941 238469 54080 0 2945
2947 0 500005 238423 54000 0 2946
2948 0 500013 238419 53960 0 2947
2949 0 500025 238419 53920 0 2948
2950 0 500067 238417 53880 0 2949
2951 0 500073 238379 53840 0 2950
2952 0 500075 238373 53800 0 2951
2953 0 500079 238323 53760 0 2952
2954 0 500085 238323 53720 0 2953
2955 0 500103 238299 53560 0 2954
2956 0 500115 238323 53520 0 2955
2957 0 500099 238337 53480 0 2956
2958 0 499931 238403 53440 0 2957
2959 0 500131 238317 53400 0 2958
2960 0 500135 238305 53360 0 2959
2961 0 500343 238167 52920 0 2960
2962 0 500941 238371 52160 0 2961
2963 0 501221 238357 51960 0 2962
2964 0 501407 238375 51800 0 2963
2965 0 501527 238309 51680 0 2964
2966 0 501649 238403 51600 0 2965
2967 0 501667 238421 51560 0 2966
2968 0 501701 238417 51520 0 2967
2969 0 501849 238461 51440 0 2968
2970 0 501967 238495 51360 0 2969
2971 0 502047 238543 51320 0 2970
2972 0 502107 238535 51280 0 2971
2973 0 502213 238549 51240 0 2972
2974 0 502287 238613 51160 0 2973
2975 0 502409 238689 51080 0 2974
2976 0 502503 238795 51000 0 2975
2977 0 502515 238965 50960 0 2976
2978 0 502691 240183 50920 0 2977
2979 0 502519 238987 50880 0 2978
2980 0 502359 239049 50840 0 2979
2981 0 502403 239081 50800 0 2980
2982 0 502433 238903 50760 0 2981
2983 0 502463 238851 50720 0 2982
2984 0 502501 238837 50680 0 2983
2985 0 502535 238835 50640 0 2984
2986 0 502573 238811 50600 0 2985
2987 0 502601 238829 50560 0 2986
2988 0 502641 238801 50480 0 2987
2989 0 502703 238821 50400 0 2988
2990 0 502781 238867 50320 0 2989
2991 0 502823 238951 50240 0 2990
2992 0 502823 238985 50200 0 2991
2993 0 502819 239107 50160 0 2992
2994 0 502863 239147 50120 0 2993
2995 0 502905 239205 50080 0 2994
2996 0 502943 239269 50040 0 2995
2997 0 502997 239321 50000 0 2996
2998 0 503013 239393 49960 0 2997
2999 0 503143 239339 49920 0 2998
3000 0 503237 239375 49880 0 2999
3001 0 503327 239411 49840 0 3000
3002 0 503401 239461 49800 0 3001
3003 0 503419 239469 49760 0 3002
3004 0 503527 239509 49680 0 3003
3005 0 503623 239555 49600 0 3004
3006 0 503715 239609 49520 0 3005
3007 0 503779 239623 49440 0 3006
3008 0 503887 239647 49320 0 3007
3009 0 503991 239689 49200 0 3008
3010 0 504087 239723 49120 0 3009
3011 0 504081 239755 49000 0 3010
3012 0 504063 239689 48640 0 3011
3013 0 504067 239689 48440 0 3012
3014 0 504057 239749 48280 0 3013
3015 0 503987 239779 48200 0 3014
3016 0 503907 239655 48080 0 3015
3017 0 503901 239757 47960 0 3016
3018 0 503999 239877 47920 0 3017
3019 0 504065 239893 47880 0 3018
3020 0 504167 239933 47840 0 3019
3021 0 504153 239971 47800 0 3020
3022 0 504055 240051 47760 0 3021
3023 0 504057 240193 47680 0 3022
3024 0 504263 240111 47640 0 3023
3025 0 504315 240087 47600 0 3024
3026 0 504447 239985 47520 0 3025
3027 0 504561 239903 47440 0 3026
3028 0 504603 239817 47360 0 3027
3029 0 504697 239849 47280 0 3028
3030 0 504935 239955 47120 0 3029
3031 0 505003 240035 47000 0 3030
3032 0 505103 240185 46920 0 3031
3033 0 504937 240807 46880 0 3032
3034 0 505069 240655 46800 0 3033
3035 0 505157 240883 46760 0 3034
3036 0 505169 240911 46720 0 3035
3037 0 505249 240995 46680 0 3036
3038 0 505301 241079 46640 0 3037
3039 0 505345 241123 46600 0 3038
3040 0 505477 241231 46560 0 3039
3041 0 505485 241257 46520 0 3040
3042 0 505525 240693 46480 0 3041
3043 0 505475 240979 46440 0 3042
3044 0 505507 241025 46400 0 3043
3045 0 505533 241111 46360 0 3044
3046 0 505575 241307 46280 0 3045
3047 0 505645 241549 46200 0 3046
3048 0 505657 241687 46160 0 3047
3049 0 505663 241767 46120 0 3048
3050 0 505661 241857 46080 0 3049
3051 0 505681 242019 46040 0 3050
3052 0 505651 242421 46000 0 3051
3053 0 505637 242637 45960 0 3052
3054 0 505693 242819 45920 0 3053
3055 0 505739 242919 45880 0 3054
3056 0 505669 243013 45840 0 3055
3057 0 505601 243123 45800 0 3056
3058 0 505523 243349 45760 0 3057
3059 0 505413 243639 45720 0 3058
3060 0 505253 243971 45760 0 3059
3061 0 505147 244199 45800 0 3060
3062 0 504979 245057 45880 0 3061
3063 0 504965 245275 45920 0 3062
3064 0 504951 245369 45960 0 3063
3065 0 504831 245691 46000 0 3064
3066 0 504715 246067 45960 0 3065
3067 0 504719 246107 45920 0 3066
3068 0 504715 246129 45880 0 3067
3069 0 504707 246149 45840 0 3068
3070 0 504693 246199 45800 0 3069
3071 0 504675 246213 45760 0 3070
3072 0 504675 246217 45720 0 3071
3073 0 504681 246225 45680 0 3072
3074 0 504677 246241 45640 0 3073
3075 0 504675 246243 45600 0 3074
3076 0 504657 246249 45560 0 3075
3077 0 504621 246247 45520 0 3076
3078 0 504601 246255 45480 0 3077
3079 0 504537 246241 45400 0 3078
3080 0 504537 246243 45320 0 3079
3081 0 504503 246271 45240 0 3080
3082 0 504451 246275 45120 0 3081
3083 0 504421 246281 45080 0 3082
3084 0 504283 246339 45040 0 3083
3085 0 504239 246383 45000 0 3084
3086 0 504181 246365 44960 0 3085
3087 0 504055 246393 44880 0 3086
3088 0 504017 246381 44840 0 3087
3089 0 504005 246385 44800 0 3088
3090 0 503909 246351 44680 0 3089
3091 0 503907 246317 44600 0 3090
3092 0 503845 246311 44560 0 3091
3093 0 503817 246295 44520 0 3092
3094 0 503781 246273 44480 0 3093
3095 0 503729 246265 44440 0 3094
3096 0 503693 246221 44400 0 3095
3097 0 503629 246203 44360 0 3096
3098 0 503565 246165 44320 0 3097
3099 0 503479 246089 44200 0 3098
3100 0 503401 246003 44120 0 3099
3101 0 503315 245907 44000 0 3100
3102 5 502549 245575 43960 0 3101
3103 0 502459 245507 44080 0 3102
3104 0 502425 245493 44120 0 3103
3105 0 502257 245461 44160 0 3104
3106 0 501463 245027 44200 0 3105
3107 0 501045 244937 44000 0 3106
3108 0 500949 244935 43760 0 3107
3109 0 500593 244951 43640 0 3108
3110 0 500407 244923 43560 0 3109
3111 0 500069 244847 43520 0 3110
3112 0 499975 244845 43480 0 3111
3113 0 499929 244827 43440 0 3112
3114 0 499931 244817 43400 0 3113
3115 0 499943 244791 43360 0 3114
3116 0 499937 244787 43320 0 3115
3117 0 499939 244783 43280 0 3116
3118 0 499951 244779 43240 0 3117
3119 0 499949 244779 43200 0 3118
3120 0 499943 244789 43120 0 3119
3121 0 499969 244789 43080 0 3120
3122 6 499977 244781 43040 0 3121
3123 0 478924 244047 56960 0 1527
3124 0 478880 244007 57040 0 3123
3125 0 478912 243819 57120 0 3124
3126 0 478867 243767 57160 0 3125
3127 0 478841 243709 57200 0 3126
3128 0 478791 243607 57240 0 3127
3129 0 478749 243503 57280 0 3128
3130 0 478709 243365 57320 0 3129
3131 0 478655 243215 57400 0 3130
3132 0 478615 243137 57440 0 3131
3133 0 478573 243049 57480 0 3132
3134 0 478467 242683 57520 0 3133
3135 0 478191 241887 57320 0 3134
3136 0 478015 241281 57280 0 3135
3137 0 478021 241179 57240 0 3136
3138 0 478039 241089 57200 0 3137
3139 0 477921 240691 57080 0 3138
3140 0 477915 240623 57040 0 3139
3141 0 477923 240583 57000 0 3140
3142 0 477919 240481 56920 0 3141
3143 0 477921 239901 56880 0 3142
3144 0 477875 239775 56840 0 3143
3145 0 477791 239231 56800 0 3144
3146 0 477789 239167 56720 0 3145
3147 5 477743 239126 56640 0 3146
3148 0 477697 239085 56560 0 3147
3149 0 477433 239005 56520 0 3148
3150 0 477405 238977 56480 0 3149
3151 0 477361 238921 56440 0 3150
3152 0 477291 238865 56400 0 3151
3153 0 477233 238851 56360 0 3152
3154 0 477179 238797 56320 0 3153
3155 0 477135 238621 56280 0 3154
3156 0 477143 238345 56240 0 3155
3157 0 477149 238313 56200 0 3156
3158 0 477159 238181 56120 0 3157
3159 0 477181 238063 56080 0 3158
3160 0 477161 237967 56040 0 3159
3161 0 477147 237913 56000 0 3160
3162 0 477181 237753 55960 0 3161
3163 0 477177 237561 55920 0 3162
3164 0 477213 237397 55880 0 3163
3165 0 477309 237239 55840 0 3164
3166 0 477389 237105 55800 0 3165
3167 0 477409 236963 55760 0 3166
3168 0 477399 236563 55720 0 3167
3169 0 477287 236487 55680 0 3168
3170 0 477261 236449 55640 0 3169
3171 0 477267 236371 55600 0 3170
3172 0 477273 236305 55560 0 3171
3173 0 477215 236261 55480 0 3172
3174 0 477193 236275 55440 0 3173
3175 0 477309 236049 55400 0 3174
3176 0 477353 236009 55360 0 3175
3177 0 477363 235891 55320 0 3176
3178 0 477391 235859 55280 0 3177
3179 0 477327 235765 55200 0 3178
3180 0 477353 235679 55160 0 3179
3181 0 477379 235633 55120 0 3180
3182 0 477343 235571 55040 0 3181
3183 0 477325 235505 55000 0 3182
3184 0 477389 235261 54960 0 3183
3185 0 477295 235333 54920 0 3184
3186 0 477295 235333 54880 0 3185
3187 0 477327 235249 54800 0 3186
3188 0 477311 235219 54760 0 3187
3189 0 477317 235165 54680 0 3188
3190 0 477311 235213 54640 0 3189
3191 0 477357 235121 54600 0 3190
3192 0 477401 235021 54560 0 3191
3193 0 477471 234961 54520 0 3192
3194 0 477563 234797 54480 0 3193
3195 0 477665 234651 54440 0 3194
3196 0 477689 234539 54400 0 3195
3197 0 477735 234455 54360 0 3196
3198 0 477747 234395 54320 0 3197
3199 0 477767 234265 54240 0 3198
3200 0 477803 233823 54200 0 3199
3201 0 477829 233581 54160 0 3200
3202 0 477691 233495 54040 0 3201
3203 0 477663 233355 53960 0 3202
3204 0 477671 233337 53920 0 3203
3205 0 477669 233329 53880 0 3204
3206 0 477631 233251 53840 0 3205
3207 0 477653 233087 53800 0 3206
3208 0 477685 233019 53760 0 3207
3209 0 477711 232967 53720 0 3208
3210 0 477765 232893 53680 0 3209
3211 0 477829 232833 53640 0 3210
3212 0 477901 232675 53600 0 3211
3213 0 477903 232613 53560 0 3212
3214 0 477901 232529 53520 0 3213
3215 0 477867 232465 53480 0 3214
3216 0 477595 232467 53440 0 3215
3217 0 477833 232365 53400 0 3216
3218 0 477827 232293 53360 0 3217
3219 0 477829 232213 53320 0 3218
3220 0 477781 232149 53280 0 3219
3221 0 477761 232115 53240 0 3220
3222 0 477721 232097 53160 0 3221
3223 0 477657 232003 53080 0 3222
3224 0 477641 231905 53000 0 3223
3225 0 477653 231457 52960 0 3224
3226 0 477649 231389 52920 0 3225
3227 0 477681 231457 52880 0 3226
3228 0 477711 231551 52840 0 3227
3229 0 477741 231513 52800 0 3228
3230 0 477727 231547 52720 0 3229
3231 0 477761 231509 52640 0 3230
3232 0 477785 231459 52560 0 3231
3233 0 477837 231427 52480 0 3232
3234 0 477827 231415 52440 0 3233
3235 0 477883 231247 52360 0 3234
3236 0 477911 231177 52320 0 3235
3237 0 477955 231039 52200 0 3236
3238 0 478005 230859 52120 0 3237
3239 0 478091 230685 51960 0 3238
3240 0 478091 230529 51760 0 3239
3241 0 478121 230525 51520 0 3240
3242 0 477977 230565 51240 0 3241
3243 0 477999 230617 51000 0 3242
3244 0 477957 230627 50880 0 3243
3245 0 477755 230709 50840 0 3244
3246 0 477731 230659 50800 0 3245
3247 0 477757 230459 50760 0 3246
3248 0 477779 230439 50720 0 3247
3249 0 477737 230353 50640 0 3248
3250 0 477677 230289 50560 0 3249
3251 0 477649 230205 50480 0 3250
3252 0 477595 230115 50400 0 3251
3253 0 477581 230263 50360 0 3252
3254 0 477591 230281 50320 0 3253
3255 0 477613 230385 50280 0 3254
3256 0 477611 230447 50240 0 3255
3257 0 477619 230495 50200 0 3256
3258 0 477489 230711 50160 0 3257
3259 0 477495 230743 50120 0 3258
3260 0 477479 230767 50080 0 3259
3261 0 477495 230807 50040 0 3260
3262 0 477525 230855 50000 0 3261
3263 0 477457 230907 49960 0 3262
3264 0 477629 230805 49920 0 3263
3265 0 477703 230795 49880 0 3264
3266 0 477777 230811 49800 0 3265
3267 0 477775 230929 49720 0 3266
3268 0 477777 230937 49680 0 3267
3269 0 478021 230773 49440 0 3268
3270 0 478071 230661 49280 0 3269
3271 0 478241 230577 49160 0 3270
3272 0 478271 230553 49120 0 3271
3273 0 478307 230543 49080 0 3272
3274 0 478345 230495 49000 0 3273
3275 0 478373 230465 48960 0 3274
3276 0 478383 230407 48920 0 3275
3277 0 478409 230361 48840 0 3276
3278 0 478451 230267 48760 0 3277
3279 0 478567 230215 48680 0 3278
3280 0 478491 230231 48640 0 3279
3281 0 478519 230213 48600 0 3280
3282 0 478537 230179 48560 0 3281
3283 0 478569 230093 48520 0 3282
3284 0 478589 230067 48480 0 3283
3285 0 478621 230019 48440 0 3284
3286 0 478645 229989 48400 0 3285
3287 0 478673 229945 48360 0 3286
3288 0 478683 229903 48320 0 3287
3289 0 478679 229873 48280 0 3288
3290 0 478681 229835 48240 0 3289
3291 0 478665 229783 48200 0 3290
3292 0 478585 229667 48160 0 3291
3293 0 478553 229551 48120 0 3292
3294 0 478475 229433 48080 0 3293
3295 0 478417 229311 48040 0 3294
3296 0 478305 229243 48000 0 3295
3297 0 478193 229147 47960 0 3296
3298 0 478403 229193 47920 0 3297
3299 0 478359 229227 47880 0 3298
3300 0 478453 229211 47800 0 3299
3301 0 478541 229261 47680 0 3300
3302 0 478557 229259 47600 0 3301
3303 0 478699 229131 47520 0 3302
3304 0 478761 228841 47400 0 3303
3305 0 478697 228751 47360 0 3304
3306 0 478695 228591 47280 0 3305
3307 0 478689 228543 47240 0 3306
3308 0 478653 228463 47200 0 3307
3309 0 478619 228417 47160 0 3308
3310 0 478629 228397 47120 0 3309
3311 0 478639 228323 47040 0 3310
3312 6 478629 228231 47000 0 3311
3313 0 354828 127910 178080 0 2730
3314 0 355120 127870 178040 0 3313
3315 0 355228 127762 178000 0 3314
3316 0 355316 127830 177880 0 3315
3317 0 355396 127858 177760 0 3316
3318 0 355526 127918 177680 0 3317
3319 0 355620 128018 177600 0 3318
3320 0 355692 128130 177440 0 3319
3321 0 355798 128226 177320 0 3320
3322 0 355950 128254 177160 0 3321
3323 0 356138 128222 177040 0 3322
3324 0 356228 128230 176960 0 3323
3325 0 356308 128182 176840 0 3324
3326 0 356436 128162 176760 0 3325
3327 0 356762 128134 176640 0 3326
3328 0 356894 128190 176520 0 3327
3329 0 357178 128138 176400 0 3328
3330 0 357384 128318 176240 0 3329
3331 0 357618 128302 176120 0 3330
3332 0 357854 128250 176040 0 3331
3333 0 357976 128226 175920 0 3332
3334 0 358100 128242 175800 0 3333
3335 0 358148 128254 175680 0 3334
3336 0 358260 128218 175600 0 3335
3337 0 358518 128110 175480 0 3336
3338 0 358674 128206 175360 0 3337
3339 0 358902 128298 175280 0 3338
3340 0 359028 128334 175200 0 3339
3341 0 359288 128394 175120 0 3340
3342 0 359466 128478 174920 0 3341
3343 0 359572 128470 174800 0 3342
3344 0 359732 128454 174680 0 3343
3345 0 359948 128394 174600 0 3344
3346 0 360102 128358 174440 0 3345
3347 0 360318 128298 174280 0 3346
3348 0 360370 128210 174080 0 3347
3349 0 360578 128326 173920 0 3348
3350 0 360658 128326 173760 0 3349
3351 0 360726 128390 173640 0 3350
3352 0 360828 128434 173520 0 3351
3353 0 360880 128518 173400 0 3352
3354 0 360848 128650 173320 0 3353
3355 0 360850 128762 173240 0 3354
3356 0 360842 128870 173160 0 3355
3357 0 360930 128898 173040 0 3356
3358 0 360962 128874 172920 0 3357
3359 0 360958 128898 172800 0 3358
3360 0 360962 128982 172720 0 3359
3361 0 361026 128990 172640 0 3360
3362 0 361100 129010 172480 0 3361
3363 0 361144 129014 172360 0 3362
3364 0 361248 128958 172240 0 3363
3365 0 361264 128910 172120 0 3364
3366 0 361336 128982 172040 0 3365
3367 0 361308 129034 171880 0 3366
3368 0 361342 129002 171720 0 3367
3369 0 361370 128906 171600 0 3368
3370 0 361406 128890 171480 0 3369
3371 0 361430 128794 171360 0 3370
3372 0 361522 128842 171240 0 3371
3373 0 361542 128786 171120 0 3372
3374 0 361714 128838 171080 0 3373
3375 0 361868 128822 170960 0 3374
3376 0 361924 128726 170840 0 3375
3377 0 361914 128698 170720 0 3376
3378 0 361970 128686 170600 0 3377
3379 0 362026 128638 170440 0 3378
3380 0 361938 128662 170240 0 3379
3381 0 361946 128662 170080 0 3380
3382 0 361906 128570 169960 0 3381
3383 0 361934 128470 169840 0 3382
3384 0 361912 128406 169720 0 3383
3385 0 361900 128354 169600 0 3384
3386 0 361944 128350 169480 0 3385
3387 0 362036 128326 169360 0 3386
3388 0 362152 128326 169320 0 3387
3389 0 362192 128302 169160 0 3388
3390 0 362248 128222 169000 0 3389
3391 0 362228 128190 168880 0 3390
3392 0 362208 128206 168760 0 3391
3393 0 362272 128126 168640 0 3392
3394 0 362356 127978 168520 0 3393
3395 0 362468 127842 168400 0 3394
3396 0 362512 127950 168320 0 3395
3397 0 362640 128006 168200 0 3396
3398 0 362746 127914 168120 0 3397
3399 0 362814 127902 168000 0 3398
3400 0 362918 127882 167880 0 3399
3401 0 362930 127958 167800 0 3400
3402 0 362906 128002 167640 0 3401
3403 0 363018 128090 167520 0 3402
3404 0 363034 128082 167400 0 3403
3405 0 363186 128338 167280 0 3404
3406 0 363402 128470 167240 0 3405
3407 0 363548 128486 167080 0 3406
3408 0 363770 128538 166960 0 3407
3409 0 363898 128622 166880 0 3408
3410 0 364236 128634 166800 0 3409
3411 0 364524 128606 166720 0 3410
3412 0 364728 128558 166680 0 3411
3413 0 365094 128418 166600 0 3412
3414 0 365286 128230 166560 0 3413
3415 0 365480 128174 166440 0 3414
3416 0 365614 128134 166360 0 3415
3417 0 365596 128214 166320 0 3416
3418 0 366282 128558 166160 0 3417
3419 0 366542 128514 166120 0 3418
3420 5 367104 128450 166080 0 3419
3421 0 367198 128530 166000 0 3420
3422 0 367374 128646 165880 0 3421
3423 0 367703 128688 165800 0 3422
3424 0 367770 128730 165720 0 3423
3425 0 367882 128734 165600 0 3424
3426 0 367962 128698 165480 0 3425
3427 0 368424 128670 165360 0 3426
3428 0 368860 128662 165280 0 3427
3429 0 369366 128718 165200 0 3428
3430 0 369762 128790 165120 0 3429
3431 0 370168 128826 165160 0 3430
3432 0 370340 128806 165080 0 3431
3433 0 370468 128866 165000 0 3432
3434 0 370632 128982 164920 0 3433
3435 0 370823 129108 164880 0 3434
3436 0 371138 129110 164800 0 3435
3437 0 371756 129158 164760 0 3436
3438 5 372016 129126 164680 0 3437
3439 0 372576 129294 164720 0 3438
3440 0 373064 129574 164720 0 3439
3441 0 373324 129710 164680 0 3440
3442 0 373570 129806 164560 0 3441
3443 0 373638 129942 164480 0 3442
3444 0 373790 129950 164360 0 3443
3445 0 373854 130006 164240 0 3444
3446 0 373958 130050 164080 0 3445
3447 0 373891 130192 164000 0 3446
3448 0 374049 130216 163880 0 3447
3449 5 374205 130284 163800 0 3448
3450 0 374701 130268 163840 0 3449
3451 6 374933 130100 163800 0 3450
3452 0 501920 233965 58280 0 2055
3453 0 501648 234073 58160 0 3452
3454 0 501392 234173 58120 0 3453
3455 0 501109 234307 58040 0 3454
3456 0 500741 234479 58000 0 3455
3457 0 500649 234497 57960 0 3456
3458 0 500133 234625 57920 0 3457
3459 0 499755 234777 57880 0 3458
3460 0 499739 234789 57840 0 3459
3461 0 499695 234833 57800 0 3460
3462 0 499417 234905 57760 0 3461
3463 0 499253 234937 57720 0 3462
3464 0 499229 234955 57680 0 3463
3465 0 499183 234975 57600 0 3464
3466 0 499139 234991 57520 0 3465
3467 0 499009 235057 57440 0 3466
3468 0 498903 235159 57360 0 3467
3469 0 498901 235163 57320 0 3468
3470 0 498857 235221 57240 0 3469
3471 0 498749 235257 57200 0 3470
3472 0 498565 235313 57120 0 3471
3473 0 498479 235325 57080 0 3472
3474 0 498371 235327 57040 0 3473
3475 0 498191 235345 57000 0 3474
3476 0 498115 235345 56960 0 3475
3477 0 498021 235359 56880 0 3476
3478 0 497943 235415 56760 0 3477
3479 0 497891 235391 56680 0 3478
3480 0 497805 235393 56560 0 3479
3481 0 497779 235413 56480 0 3480
3482 0 497763 235407 56360 0 3481
3483 0 497687 235419 56200 0 3482
3484 0 497615 235409 56120 0 3483
3485 0 497547 235405 56040 0 3484
3486 0 497453 235399 55960 0 3485
3487 0 497387 235397 55880 0 3486
3488 0 497353 235399 55800 0 3487
3489 0 497275 235305 55720 0 3488
3490 0 497199 235335 55640 0 3489
3491 0 497145 235349 55600 0 3490
3492 0 497021 235345 55520 0 3491
3493 0 496949 235329 55480 0 3492
3494 0 496929 235295 55400 0 3493
3495 0 496913 235289 55320 0 3494
3496 0 496863 235275 55240 0 3495
3497 0 496819 235261 55200 0 3496
3498 0 496701 235241 55160 0 3497
3499 0 496617 235219 55120 0 3498
3500 0 496545 235203 55080 0 3499
3501 0 496519 235193 55040 0 3500
3502 5 496446 235142 54960 0 3501
3503 0 496409 235117 54920 0 3502
3504 0 496371 235095 54880 0 3503
3505 0 496327 235063 54840 0 3504
3506 0 496265 235031 54800 0 3505
3507 0 496185 235005 54640 0 3506
3508 0 496097 234921 54560 0 3507
3509 0 496073 234881 54480 0 3508
3510 0 496035 234773 54360 0 3509
3511 0 495949 234655 54240 0 3510
3512 0 495873 234583 54200 0 3511
3513 0 495795 234545 54160 0 3512
3514 0 495711 234447 54040 0 3513
3515 0 495561 234399 54000 0 3514
3516 0 495509 234383 53960 0 3515
3517 0 495491 234371 53920 0 3516
3518 0 495419 234355 53840 0 3517
3519 0 495367 234341 53760 0 3518
3520 0 495355 234343 53680 0 3519
3521 0 495353 234345 53560 0 3520
3522 0 495355 234365 53520 0 3521
3523 0 495299 234375 53480 0 3522
3524 0 494951 234463 53440 0 3523
3525 0 495281 234359 53400 0 3524
3526 0 495279 234359 53360 0 3525
3527 0 495249 234315 53280 0 3526
3528 0 495175 234199 53080 0 3527
3529 0 495179 233887 52960 0 3528
3530 0 494961 233297 52960 0 3529
3531 0 494703 233007 52640 0 3530
3532 0 494425 232775 52560 0 3531
3533 0 494255 232665 52440 0 3532
3534 0 494225 232631 52400 0 3533
3535 0 494039 232619 52280 0 3534
3536 0 493971 232565 52120 0 3535
3537 0 493873 232467 52000 0 3536
3538 0 493727 232283 51880 0 3537
3539 0 493685 232255 51840 0 3538
3540 0 493643 232157 51800 0 3539
3541 0 493603 232063 51720 0 3540
3542 0 493569 231883 51600 0 3541
3543 0 493561 231685 51480 0 3542
3544 0 493537 231643 51320 0 3543
3545 0 493563 231689 51120 0 3544
3546 0 493691 231767 51040 0 3545
3547 0 494067 231831 51000 0 3546
3548 0 494125 231827 50960 0 3547
3549 0 494179 231661 50920 0 3548
3550 0 494187 231873 50880 0 3549
3551 0 494027 231863 50840 0 3550
3552 0 494103 231757 50800 0 3551
3553 0 494135 231617 50760 0 3552
3554 0 494163 231571 50720 0 3553
3555 0 494201 231541 50680 0 3554
3556 0 494263 231513 50640 0 3555
3557 0 494339 231445 50600 0 3556
3558 0 494445 231327 50560 0 3557
3559 0 494485 231309 50520 0 3558
3560 0 494551 231235 50480 0 3559
3561 0 494589 231195 50440 0 3560
3562 0 494623 231167 50400 0 3561
3563 0 494653 231271 50360 0 3562
3564 0 494695 231301 50320 0 3563
3565 0 494723 231371 50280 0 3564
3566 0 494767 231423 50240 0 3565
3567 0 494793 231447 50200 0 3566
3568 0 494731 231607 50160 0 3567
3569 0 494819 231637 50120 0 3568
3570 0 494923 231729 50080 0 3569
3571 0 494927 231749 50040 0 3570
3572 0 494923 231851 50000 0 3571
3573 0 494947 231923 49960 0 3572
3574 0 495175 231815 49920 0 3573
3575 0 495257 231853 49880 0 3574
3576 0 495299 231895 49840 0 3575
3577 0 495373 231909 49800 0 3576
3578 0 495431 231935 49760 0 3577
3579 0 495507 231943 49720 0 3578
3580 0 495575 231923 49680 0 3579
3581 0 495653 231925 49640 0 3580
3582 0 495765 231925 49600 0 3581
3583 0 495799 231947 49560 0 3582
3584 0 495991 232055 49520 0 3583
3585 0 495995 231929 49360 0 3584
3586 6 495991 231947 49280 0 3585
3587 5 497660 233361 31400 0 1741
3588 0 497896 233521 31520 0 3587
3589 0 497900 233529 31640 0 3588
3590 0 497926 233512 31680 0 3589
3591 0 497946 233510 31720 0 3590
3592 0 497990 233508 31800 0 3591
3593 0 498068 233524 31880 0 3592
3594 0 498096 233532 31960 0 3593
3595 0 498112 233530 32040 0 3594
3596 0 498138 233512 32120 0 3595
3597 0 498180 233502 32200 0 3596
3598 0 498198 233498 32280 0 3597
3599 0 498286 233494 32320 0 3598
3600 0 498254 233490 32360 0 3599
3601 0 498352 233474 32400 0 3600
3602 0 498362 233472 32440 0 3601
3603 0 498380 233454 32480 0 3602
3604 0 498400 233440 32520 0 3603
3605 0 498472 233432 32560 0 3604
3606 0 498516 233456 32600 0 3605
3607 0 498554 233444 32640 0 3606
3608 0 498456 233414 32680 0 3607
3609 0 498576 233418 32720 0 3608
3610 0 498620 233430 32760 0 3609
3611 0 498644 233430 32800 0 3610
3612 0 498674 233368 32840 0 3611
3613 0 498708 233340 32880 0 3612
3614 5 498750 233316 32920 0 3613
3615 0 498862 233312 33040 0 3614
3616 0 498940 233262 33160 0 3615
3617 0 499004 233228 33200 0 3616
3618 0 499018 233214 33280 0 3617
3619 0 499064 233188 33360 0 3618
3620 0 499086 233160 33440 0 3619
3621 0 499110 233116 33480 0 3620
3622 0 499114 233106 33520 0 3621
3623 0 499116 233092 33560 0 3622
3624 0 499140 233048 33600 0 3623
3625 0 499136 233014 33680 0 3624
3626 0 499150 232982 33760 0 3625
3627 0 499138 232954 33840 0 3626
3628 0 499122 232858 33960 0 3627
3629 0 499114 232828 34040 0 3628
3630 0 499102 232846 34080 0 3629
3631 0 499114 232812 34120 0 3630
3632 0 499094 232738 34160 0 3631
3633 0 499082 232766 34200 0 3632
3634 0 499072 232740 34240 0 3633
3635 0 499026 232714 34280 0 3634
3636 0 499034 232666 34360 0 3635
3637 0 498958 232614 34480 0 3636
3638 0 498948 232592 34520 0 3637
3639 0 498902 232524 34600 0 3638
3640 0 498856 232482 34680 0 3639
3641 0 498850 232440 34760 0 3640
3642 0 498800 232430 34840 0 3641
3643 0 498786 232420 34920 0 3642
3644 0 498744 232338 35000 0 3643
3645 0 498706 232314 35040 0 3644
3646 0 498684 232328 35080 0 3645
3647 0 498650 232428 35120 0 3646
3648 0 498654 232298 35200 0 3647
3649 0 498634 232252 35240 0 3648
3650 0 498650 232234 35280 0 3649
3651 0 498610 232170 35360 0 3650
3652 0 498592 232132 35440 0 3651
3653 0 498576 232090 35520 0 3652
3654 0 498548 232066 35560 0 3653
3655 0 498542 231962 35600 0 3654
3656 0 498558 232146 35640 0 3655
3657 0 498520 231978 35680 0 3656
3658 0 498520 231978 35720 0 3657
3659 0 498528 231984 35800 0 3658
3660 0 498524 232002 35880 0 3659
3661 0 498524 232010 35960 0 3660
3662 0 498532 231970 36040 0 3661
3663 0 498562 231974 36120 0 3662
3664 0 498592 231956 36200 0 3663
3665 0 498628 231926 36280 0 3664
3666 0 498648 231916 36360 0 3665
3667 0 498710 231888 36440 0 3666
3668 0 498836 231904 36520 0 3667
3669 0 498978 231954 36600 0 3668
3670 0 499072 231974 36640 0 3669
3671 0 499128 231974 36680 0 3670
3672 0 499198 231998 36720 0 3671
3673 0 499254 231976 36760 0 3672
3674 0 499338 231986 36840 0 3673
3675 0 499378 231974 36880 0 3674
3676 0 499290 231760 37000 0 3675
3677 0 499258 231732 37040 0 3676
3678 0 499206 231686 37120 0 3677
3679 0 499036 231588 37200 0 3678
3680 0 498938 231524 37240 0 3679
3681 0 498920 231472 37280 0 3680
3682 0 498830 231382 37320 0 3681
3683 0 498678 231258 37360 0 3682
3684 0 498382 230996 37400 0 3683
3685 0 498248 230898 37440 0 3684
3686 0 498058 230788 37480 0 3685
3687 0 497452 230330 37440 0 3686
3688 0 497462 230372 37320 0 3687
3689 0 497514 230380 37200 0 3688
3690 0 497608 230490 37080 0 3689
3691 0 497600 230442 37000 0 3690
3692 0 497458 230494 36880 0 3691
3693 0 497412 230444 36800 0 3692
3694 0 497256 230376 36720 0 3693
3695 0 496982 230188 36640 0 3694
3696 0 496870 230112 36600 0 3695
3697 0 496600 229972 36520 0 3696
3698 0 496230 229648 36480 0 3697
3699 0 496114 229580 36440 0 3698
3700 0 496072 229534 36400 0 3699
3701 0 495918 229312 36320 0 3700
3702 0 495868 229096 36280 0 3701
3703 0 495814 229014 36120 0 3702
3704 0 495754 228874 36080 0 3703
3705 0 495706 228770 36040 0 3704
3706 0 495640 228692 36000 0 3705
3707 0 495640 228628 35960 0 3706
3708 0 495574 228548 35920 0 3707
3709 0 495522 228500 35880 0 3708
3710 0 495454 228428 35840 0 3709
3711 0 495404 228304 35800 0 3710
3712 0 495352 228262 35760 0 3711
3713 0 495324 228270 35720 0 3712
3714 0 495228 228170 35680 0 3713
3715 6 495202 228146 35640 0 3714
3716 0 505048 231413 45360 0 2156
3717 0 504880 231045 45440 0 3716
3718 0 504784 230437 45560 0 3717
3719 0 504640 229885 45680 0 3718
3720 0 504468 229377 45760 0 3719
3721 0 504396 229169 45880 0 3720
3722 0 504532 228745 46000 0 3721
3723 0 504620 228561 46120 0 3722
3724 0 504812 228477 46280 0 3723
3725 0 505080 228085 46440 0 3724
3726 0 505408 228073 46520 0 3725
3727 0 505876 227781 46600 0 3726
3728 0 506188 227629 46760 0 3727
3729 0 506220 227561 46800 0 3728
3730 0 506528 227349 46960 0 3729
3731 0 506748 227133 47120 0 3730
3732 0 506844 227013 47240 0 3731
3733 0 506880 226945 47400 0 3732
3734 0 506948 226917 47560 0 3733
3735 0 506984 226921 47680 0 3734
3736 0 506964 226933 47840 0 3735
3737 0 507020 226781 48000 0 3736
3738 0 507256 226829 48160 0 3737
3739 0 507640 226889 48360 0 3738
3740 0 507848 226761 48480 0 3739
3741 5 508264 226525 48640 0 3740
3742 0 508516 225793 48480 0 3741
3743 0 509152 225365 48600 0 3742
3744 0 509672 225329 48720 0 3743
3745 5 510100 225293 48800 0 3744
3746 0 510028 225117 48600 0 3745
3747 0 510264 224689 48400 0 3746
3748 0 510196 224449 48280 0 3747
3749 0 510108 223841 48040 0 3748
3750 0 510024 223721 48000 0 3749
3751 0 509944 223717 47960 0 3750
3752 0 510088 223581 47920 0 3751
3753 0 510164 223413 47840 0 3752
3754 0 510352 223001 47720 0 3753
3755 5 510516 222625 47600 0 3754
3756 0 510544 222321 47440 0 3755
3757 0 510588 221889 47280 0 3756
3758 0 510568 221741 47120 0 3757
3759 0 510588 221689 46920 0 3758
3760 0 510776 221337 46760 0 3759
3761 0 510972 221125 46640 0 3760
3762 0 511028 220945 46520 0 3761
3763 0 511080 220801 46360 0 3762
3764 0 511204 220629 46200 0 3763
3765 0 511308 220545 46040 0 3764
3766 0 511216 220169 45880 0 3765
3767 0 511036 220001 45760 0 3766
3768 0 510924 219937 45600 0 3767
3769 0 510804 219885 45480 0 3768
3770 0 510528 219673 45360 0 3769
3771 0 510456 219589 45240 0 3770
3772 0 510423 219555 45160 0 3771
3773 0 510349 219481 45120 0 3772
3774 0 510297 219383 45040 0 3773
3775 0 510237 219341 45000 0 3774
3776 0 510227 219319 44960 0 3775
3777 0 510217 219295 44920 0 3776
3778 0 510199 219243 44880 0 3777
3779 0 510175 219155 44800 0 3778
3780 0 510139 219077 44720 0 3779
3781 0 510123 218991 44640 0 3780
3782 0 510105 218857 44560 0 3781
3783 0 510099 218795 44520 0 3782
3784 0 510103 218723 44480 0 3783
3785 0 510059 218669 44440 0 3784
3786 0 510055 218637 44400 0 3785
3787 0 510077 218609 44360 0 3786
3788 0 510087 218571 44320 0 3787
3789 0 510039 218543 44160 0 3788
3790 0 510005 218487 44080 0 3789
3791 0 509975 218447 44040 0 3790
3792 0 509963 218461 44000 0 3791
3793 0 509959 218421 43960 0 3792
3794 0 509929 218383 43880 0 3793
3795 0 509891 218329 43800 0 3794
3796 0 509887 218299 43760 0 3795
3797 0 509877 218235 43680 0 3796
3798 0 509927 218127 43640 0 3797
3799 0 509923 218085 43600 0 3798
3800 0 509917 218031 43560 0 3799
3801 0 509941 218007 43520 0 3800
3802 0 509983 217961 43480 0 3801
3803 0 510023 217907 43440 0 3802
3804 0 510029 217879 43400 0 3803
3805 0 510057 217813 43280 0 3804
3806 0 510069 217733 43200 0 3805
3807 0 510065 217677 43120 0 3806
3808 0 510069 217529 43000 0 3807
3809 0 510023 217377 42880 0 3808
3810 0 509999 217359 42840 0 3809
3811 0 509955 217291 42800 0 3810
3812 0 509955 217273 42760 0 3811
3813 0 509953 217231 42720 0 3812
3814 0 509909 217217 42680 0 3813
3815 0 509871 217191 42640 0 3814
3816 0 509845 217173 42600 0 3815
3817 0 509831 217143 42560 0 3816
3818 0 509811 217131 42520 0 3817
3819 0 509791 217121 42480 0 3818
3820 0 509781 217095 42400 0 3819
3821 0 509751 217093 42320 0 3820
3822 0 509755 217073 42280 0 3821
3823 0 509747 217061 42240 0 3822
3824 0 509741 217041 42160 0 3823
3825 0 509703 216999 42080 0 3824
3826 0 509679 217005 42000 0 3825
3827 0 509635 216983 41920 0 3826
3828 0 509633 216955 41880 0 3827
3829 0 509609 216957 41840 0 3828
3830 0 509557 216937 41760 0 3829
3831 0 509521 216929 41720 0 3830
3832 0 509513 216917 41680 0 3831
3833 0 509447 216865 41600 0 3832
3834 0 509445 216865 41560 0 3833
3835 0 509417 216873 41520 0 3834
3836 0 509375 216837 41440 0 3835
3837 0 509357 216827 41400 0 3836
3838 0 509341 216811 41320 0 3837
3839 0 509331 216791 41240 0 3838
3840 0 509235 216689 41160 0 3839
3841 0 509155 216653 41120 0 3840
3842 0 509125 216619 41080 0 3841
3843 0 509119 216601 41040 0 3842
3844 6 508939 216445 40920 0 3843
3845 0 506428 232405 55560 0 2073
3846 0 506672 232737 55720 0 3845
3847 0 507264 233069 55920 0 3846
3848 0 507644 233209 56040 0 3847
3849 0 507736 233245 56200 0 3848
3850 0 507808 233245 56360 0 3849
3851 0 507848 233317 56520 0 3850
3852 0 507844 233389 56640 0 3851
3853 0 507848 233437 56800 0 3852
3854 0 507868 233465 56920 0 3853
3855 0 507964 233661 57080 0 3854
3856 0 508376 234009 57280 0 3855
3857 0 508852 234513 57400 0 3856
3858 0 509316 234949 57240 0 3857
3859 0 509416 235153 57120 0 3858
3860 0 509548 235433 56920 0 3859
3861 0 509600 235553 56720 0 3860
3862 0 509760 235565 56520 0 3861
3863 0 509928 235729 56360 0 3862
3864 0 509992 235821 56200 0 3863
3865 0 510048 235881 56120 0 3864
3866 5 509976 235921 55960 0 3865
3867 0 510036 236017 55840 0 3866
3868 0 510000 236145 55680 0 3867
3869 0 509948 236221 55600 0 3868
3870 0 509956 236253 55480 0 3869
3871 0 509960 236381 55360 0 3870
3872 0 509936 236485 55200 0 3871
3873 0 509796 236553 55040 0 3872
3874 0 509788 236645 54880 0 3873
3875 0 509764 236777 54760 0 3874
3876 0 509804 236917 54600 0 3875
3877 0 509680 237017 54400 0 3876
3878 0 509548 237149 54240 0 3877
3879 0 509196 237437 54120 0 3878
3880 0 509056 237613 53960 0 3879
3881 0 508844 237857 53760 0 3880
3882 0 508856 237973 53600 0 3881
3883 0 508800 237993 53560 0 3882
3884 5 508708 238057 53480 0 3883
3885 0 508476 238137 53440 0 3884
3886 0 508632 238061 53400 0 3885
3887 0 508592 238101 53360 0 3886
3888 0 508552 238149 53240 0 3887
3889 0 508236 238181 53160 0 3888
3890 0 508153 238267 52880 0 3889
3891 0 508069 238301 52800 0 3890
3892 0 508005 238295 52720 0 3891
3893 0 507901 238317 52600 0 3892
3894 0 507815 238347 52520 0 3893
3895 0 507739 238379 52440 0 3894
3896 0 507599 238381 52360 0 3895
3897 0 507591 238383 52280 0 3896
3898 0 507553 238463 52160 0 3897
3899 0 507467 238517 52080 0 3898
3900 0 507449 238537 52000 0 3899
3901 0 507415 238599 51880 0 3900
3902 0 507451 238635 51800 0 3901
3903 0 507417 238647 51760 0 3902
3904 0 507287 238533 51680 0 3903
3905 0 507239 238683 51640 0 3904
3906 0 507207 238679 51600 0 3905
3907 0 507175 238681 51560 0 3906
3908 0 507133 238665 51520 0 3907
3909 0 507087 238671 51440 0 3908
3910 0 507063 238701 51320 0 3909
3911 0 506989 238735 51240 0 3910
3912 0 506919 238745 51160 0 3911
3913 0 506821 238767 51080 0 3912
3914 0 506765 238839 51000 0 3913
3915 0 506719 238985 50960 0 3914
3916 0 506883 240097 50920 0 3915
3917 0 506679 239081 50880 0 3916
3918 0 506463 239109 50840 0 3917
3919 0 506425 239087 50800 0 3918
3920 0 506457 238817 50760 0 3919
3921 0 506407 238701 50720 0 3920
3922 0 506391 238671 50680 0 3921
3923 0 506329 238593 50640 0 3922
3924 0 506275 238537 50600 0 3923
3925 0 506239 238467 50560 0 3924
3926 0 506205 238373 50520 0 3925
3927 0 506167 238271 50440 0 3926
3928 0 506091 238215 50360 0 3927
3929 0 506015 238127 50280 0 3928
3930 0 505987 238105 50200 0 3929
3931 0 505919 238205 50160 0 3930
3932 0 505863 238215 50120 0 3931
3933 0 505801 238225 50080 0 3932
3934 0 505725 238225 50040 0 3933
3935 0 505679 238249 50000 0 3934
3936 0 505647 238253 49960 0 3935
3937 0 505751 238113 49920 0 3936
3938 0 505725 238075 49880 0 3937
3939 0 505695 238055 49800 0 3938
3940 0 505633 238001 49720 0 3939
3941 0 505599 237953 49640 0 3940
3942 0 505587 237911 49560 0 3941
3943 0 505559 237883 49480 0 3942
3944 0 505325 237767 49440 0 3943
3945 0 505285 237749 49400 0 3944
3946 0 505259 237715 49360 0 3945
3947 0 505215 237697 49320 0 3946
3948 0 505165 237669 49280 0 3947
3949 0 505063 237591 49200 0 3948
3950 0 505013 237597 49160 0 3949
3951 0 504951 237575 49120 0 3950
3952 0 504905 237555 49080 0 3951
3953 0 504805 237583 49040 0 3952
3954 0 504813 237553 49000 0 3953
3955 0 504791 237503 48960 0 3954
3956 0 504765 237469 48880 0 3955
3957 0 504599 237299 48760 0 3956
3958 0 504533 237169 48600 0 3957
3959 0 504473 236869 48480 0 3958
3960 0 504437 236815 48320 0 3959
3961 5 504352 236630 48160 0 3960
3962 0 504131 235799 48120 0 3961
3963 0 504107 235639 48080 0 3962
3964 0 504087 235539 48040 0 3963
3965 0 504027 235279 48000 0 3964
3966 0 504041 235107 48040 0 3965
3967 0 504027 235119 48080 0 3966
3968 0 503957 235055 48120 0 3967
3969 0 503893 234905 48080 0 3968
3970 0 503863 234753 48040 0 3969
3971 0 503815 234707 48000 0 3970
3972 6 503783 234683 47960 0 3971
3973 0 486264 248725 63520 0 1972
3974 0 486172 248881 63480 0 3973
3975 0 486080 248993 63400 0 3974
3976 0 485973 249131 63360 0 3975
3977 0 485899 249237 63320 0 3976
3978 0 485795 249357 63280 0 3977
3979 0 485743 249401 63240 0 3978
3980 0 485665 249463 63200 0 3979
3981 0 485453 249691 63120 0 3980
3982 0 485261 249823 63080 0 3981
3983 0 485133 249895 63040 0 3982
3984 0 485071 249937 63000 0 3983
3985 0 485033 249967 62960 0 3984
3986 0 484997 249997 62920 0 3985
3987 0 484905 250031 62880 0 3986
3988 0 484871 250061 62840 0 3987
3989 0 484649 250169 62800 0 3988
3990 0 484577 250199 62760 0 3989
3991 0 484369 250317 62720 0 3990
3992 0 484227 250419 62680 0 3991
3993 0 484093 250539 62640 0 3992
3994 0 483935 250675 62560 0 3993
3995 0 483029 251265 62560 0 3994
3996 0 482477 251665 62520 0 3995
3997 0 482317 251745 62480 0 3996
3998 0 482189 251809 62440 0 3997
3999 0 482081 251829 62400 0 3998
4000 0 481917 251857 62320 0 3999
4001 0 481825 251885 62240 0 4000
4002 0 481413 252093 62160 0 4001
4003 0 481253 252189 62120 0 4002
4004 0 481185 252249 62080 0 4003
4005 0 480953 252397 62040 0 4004
4006 0 480629 252669 62000 0 4005
4007 0 480261 252941 62000 0 4006
4008 0 479637 253301 62000 0 4007
4009 0 479241 253629 62000 0 4008
4010 0 478861 253893 61920 0 4009
4011 0 478721 254005 61880 0 4010
4012 0 478589 254069 61840 0 4011
4013 0 478537 254145 61800 0 4012
4014 0 478493 254221 61760 0 4013
4015 0 478433 254401 61680 0 4014
4016 0 478381 254721 61600 0 4015
4017 0 478341 254805 61560 0 4016
4018 0 478321 254877 61520 0 4017
4019 0 478293 255001 61480 0 4018
4020 0 478245 255073 61440 0 4019
4021 0 478201 255097 61400 0 4020
4022 0 478121 255149 61360 0 4021
4023 0 478053 255201 61320 0 4022
4024 0 477973 255293 61280 0 4023
4025 0 477949 255301 61240 0 4024
4026 0 477837 255353 61200 0 4025
4027 0 477741 255397 61160 0 4026
4028 0 477665 255445 61120 0 4027
4029 0 477593 255521 61080 0 4028
4030 0 477525 255589 61040 0 4029
4031 0 477457 255873 61000 0 4030
4032 0 477437 255941 60960 0 4031
4033 0 477453 256033 60920 0 4032
4034 0 477389 256093 60880 0 4033
4035 0 477369 256189 60840 0 4034
4036 0 477377 256361 60800 0 4035
4037 0 477345 256469 60760 0 4036
4038 0 477433 256621 60720 0 4037
4039 0 477521 257469 60680 0 4038
4040 0 477377 256541 60640 0 4039
4041 0 477293 256345 60600 0 4040
4042 0 477209 256205 60560 0 4041
4043 0 477153 256117 60520 0 4042
4044 0 477105 256025 60480 0 4043
4045 0 477061 255905 60440 0 4044
4046 0 476981 255801 60360 0 4045
4047 0 476849 255713 60280 0 4046
4048 0 476677 255597 60200 0 4047
4049 0 476449 255493 60080 0 4048
4050 0 476317 255477 60000 0 4049
4051 0 476257 255465 59960 0 4050
4052 0 476161 255461 59920 0 4051
4053 0 476081 255457 59880 0 4052
4054 0 475805 255509 59840 0 4053
4055 0 475645 255545 59800 0 4054
4056 0 475437 255601 59760 0 4055
4057 0 475353 255629 59720 0 4056
4058 0 475245 255657 59680 0 4057
4059 0 475135 255657 59640 0 4058
4060 0 475053 255687 59600 0 4059
4061 0 474959 255731 59560 0 4060
4062 0 474859 255751 59520 0 4061
4063 0 474833 255765 59480 0 4062
4064 0 474767 255745 59440 0 4063
4065 0 474699 255771 59400 0 4064
4066 0 474681 255771 59360 0 4065
4067 0 474659 255793 59320 0 4066
4068 0 474613 255805 59280 0 4067
4069 0 474493 255831 59240 0 4068
4070 6 474449 255833 59200 0 4069
4071 0 508868 238097 53440 0 3884
4072 0 509140 238069 53400 0 4071
4073 0 509224 238085 53360 0 4072
4074 0 509396 238233 53240 0 4073
4075 0 509807 238441 53120 0 4074
4076 0 509905 238515 53080 0 4075
4077 0 510031 238621 53000 0 4076
4078 0 510149 238777 52920 0 4077
4079 0 510199 238807 52840 0 4078
4080 5 510299 238817 52760 0 4079
4081 0 510509 238813 52680 0 4080
4082 0 510861 238739 52520 0 4081
4083 0 510943 238679 52280 0 4082
4084 0 511011 238727 52160 0 4083
4085 0 511057 238799 52040 0 4084
4086 0 511131 238863 51920 0 4085
4087 0 511291 238885 51800 0 4086
4088 0 511459 238905 51720 0 4087
4089 0 511501 238823 51680 0 4088
4090 0 511611 238919 51640 0 4089
4091 0 511793 238973 51560 0 4090
4092 0 511993 239067 51480 0 4091
4093 0 512127 239095 51400 0 4092
4094 0 512355 239115 51320 0 4093
4095 0 512587 239123 51240 0 4094
4096 0 512701 239169 51160 0 4095
4097 0 512857 239179 51080 0 4096
4098 0 512931 239161 51040 0 4097
4099 0 512981 239321 51000 0 4098
4100 0 513027 239675 50960 0 4099
4101 0 513015 240491 50920 0 4100
4102 0 512993 239783 50880 0 4101
4103 0 512851 239897 50840 0 4102
4104 0 512883 239687 50800 0 4103
4105 0 512861 239383 50760 0 4104
4106 0 512897 239281 50720 0 4105
4107 0 512917 239251 50680 0 4106
4108 0 512969 239195 50600 0 4107
4109 0 513043 239089 50480 0 4108
4110 0 513183 239105 50240 0 4109
4111 0 513289 239227 50120 0 4110
4112 0 513297 239235 50080 0 4111
4113 0 513267 239257 50000 0 4112
4114 0 513237 239241 49960 0 4113
4115 0 513345 239137 49920 0 4114
4116 0 513369 239123 49880 0 4115
4117 0 513395 238991 49800 0 4116
4118 0 513409 238951 49760 0 4117
4119 0 513409 238927 49720 0 4118
4120 0 513413 238889 49680 0 4119
4121 0 513407 238867 49640 0 4120
4122 0 513419 238855 49600 0 4121
4123 0 513423 238847 49560 0 4122
4124 0 513457 238829 49520 0 4123
4125 0 513603 238767 49480 0 4124
4126 0 513603 238757 49440 0 4125
4127 0 513743 238739 49240 0 4126
4128 0 513837 238755 49200 0 4127
4129 0 513885 238777 49160 0 4128
4130 0 513929 238769 49120 0 4129
4131 0 513951 238839 49080 0 4130
4132 0 514055 238815 49040 0 4131
4133 0 514155 238761 49000 0 4132
4134 0 514195 238725 48960 0 4133
4135 0 514253 238691 48920 0 4134
4136 0 514343 238605 48840 0 4135
4137 0 514401 238559 48800 0 4136
4138 0 514527 238369 48760 0 4137
4139 0 514523 238189 48800 0 4138
4140 0 514505 238141 48840 0 4139
4141 0 514497 238087 48880 0 4140
4142 0 514475 238075 48920 0 4141
4143 0 514509 238021 49000 0 4142
4144 0 514721 237653 49040 0 4143
4145 0 514851 237493 48800 0 4144
4146 0 514889 237491 48760 0 4145
4147 0 514597 237515 48680 0 4146
4148 0 514965 237435 48600 0 4147
4149 0 515001 237443 48560 0 4148
4150 0 514981 237415 48520 0 4149
4151 0 514949 237459 48480 0 4150
4152 0 514993 237427 48440 0 4151
4153 0 515021 237415 48400 0 4152
4154 0 515071 237387 48360 0 4153
4155 6 515065 237375 48320 0 4154
4156 0 361864 129985 190960 0 1005
4157 0 362028 129893 190840 0 4156
4158 0 362124 129769 190680 0 4157
4159 0 362076 129577 190520 0 4158
4160 0 362172 129505 190400 0 4159
4161 0 362296 129377 190240 0 4160
4162 0 362496 129393 190120 0 4161
4163 0 362624 129321 189960 0 4162
4164 0 362732 129169 189840 0 4163
4165 0 363052 128997 189760 0 4164
4166 0 363104 128845 189600 0 4165
4167 0 363100 128749 189400 0 4166
4168 0 363156 128685 189200 0 4167
4169 0 363136 128553 189040 0 4168
4170 0 363304 128425 188880 0 4169
4171 0 363308 128277 188680 0 4170
4172 0 363416 128157 188480 0 4171
4173 0 363492 127941 188360 0 4172
4174 0 363588 127929 188200 0 4173
4175 0 363668 127765 188000 0 4174
4176 0 363952 127605 187880 0 4175
4177 0 364240 127389 187760 0 4176
4178 0 364188 127241 187680 0 4177
4179 0 364305 127198 187560 0 4178
4180 0 364421 127002 187400 0 4179
4181 0 364418 126987 187360 0 4180
4182 0 364470 126911 187200 0 4181
4183 0 364510 126835 187040 0 4182
4184 0 364610 126831 186960 0 4183
4185 0 364738 126943 186840 0 4184
4186 0 364870 126755 186680 0 4185
4187 0 365102 126547 186560 0 4186
4188 0 365226 126495 186400 0 4187
4189 0 365318 126347 186240 0 4188
4190 0 365438 126135 186120 0 4189
4191 0 365554 126003 185960 0 4190
4192 0 365694 125899 185800 0 4191
4193 0 365766 125711 185640 0 4192
4194 0 365850 125503 185480 0 4193
4195 0 366150 125351 185280 0 4194
4196 0 366486 125187 185160 0 4195
4197 0 366798 124955 185040 0 4196
4198 0 366982 124723 184840 0 4197
4199 0 367054 124519 184680 0 4198
4200 0 367198 124359 184520 0 4199
4201 0 367398 124127 184360 0 4200
4202 0 367530 123755 184160 0 4201
4203 0 367702 123423 184000 0 4202
4204 0 367974 123247 183880 0 4203
4205 0 368122 123139 183760 0 4204
4206 0 368138 122987 183600 0 4205
4207 0 368138 122879 183400 0 4206
4208 0 368310 122871 183200 0 4207
4209 0 368490 122983 183040 0 4208
4210 0 368726 123003 182880 0 4209
4211 0 368990 123215 182680 0 4210
4212 0 369178 123283 182560 0 4211
4213 0 369410 123427 182400 0 4212
4214 0 369398 123579 182240 0 4213
4215 0 369414 123611 182080 0 4214
4216 0 369330 123163 182040 0 4215
4217 0 369398 123707 182000 0 4216
4218 0 369346 123699 181800 0 4217
4219 0 369330 123607 181600 0 4218
4220 0 369346 123579 181400 0 4219
4221 0 369426 123651 181240 0 4220
4222 0 369406 123423 181160 0 4221
4223 0 369358 123411 181000 0 4222
4224 0 369314 123395 180840 0 4223
4225 0 369318 123343 180680 0 4224
4226 0 369242 123327 180480 0 4225
4227 0 369182 123447 180320 0 4226
4228 0 369198 123431 180160 0 4227
4229 0 369118 123383 180000 0 4228
4230 0 369010 123447 179840 0 4229
4231 0 368614 123507 179760 0 4230
4232 0 368502 123683 179640 0 4231
4233 0 368454 123747 179520 0 4232
4234 0 368418 123751 179320 0 4233
4235 0 368390 123735 179240 0 4234
4236 0 368394 123707 179120 0 4235
4237 0 368403 123706 179040 0 4236
4238 0 368591 123770 178920 0 4237
4239 6 368891 123878 178880 0 4238
4240 0 349110 128898 176840 0 2746
4241 0 349090 128854 176960 0 4240
4242 0 349190 128574 177080 0 4241
4243 0 349374 128510 177160 0 4242
4244 0 349458 128430 177280 0 4243
4245 0 349446 128350 177400 0 4244
4246 0 349446 128218 177480 0 4245
4247 0 349488 128074 177600 0 4246
4248 0 349528 127866 177680 0 4247
4249 0 349540 127738 177760 0 4248
4250 0 349584 127642 177960 0 4249
4251 0 349724 127310 178040 0 4250
4252 0 349846 127014 178120 0 4251
4253 0 349886 126902 178240 0 4252
4254 0 349902 126678 178320 0 4253
4255 0 350106 126418 178400 0 4254
4256 0 350284 126166 178520 0 4255
4257 0 350556 125886 178600 0 4256
4258 0 350802 125410 178760 0 4257
4259 0 351208 125158 178720 0 4258
4260 0 351488 125118 178640 0 4259
4261 0 351744 124826 178640 0 4260
4262 0 352082 124614 178680 0 4261
4263 0 352186 124486 178800 0 4262
4264 0 352510 124362 178840 0 4263
4265 0 353048 124022 178880 0 4264
4266 0 353296 123526 178840 0 4265
4267 0 353730 122898 178920 0 4266
4268 0 354388 122502 179000 0 4267
4269 0 354652 122378 179080 0 4268
4270 0 354906 122254 179200 0 4269
4271 0 355110 122126 179360 0 4270
4272 5 355454 122026 179440 0 4271
4273 0 356156 121834 179480 0 4272
4274 0 356408 121762 179600 0 4273
4275 5 356696 121714 179640 0 4274
4276 0 357118 121494 179600 0 4275
4277 0 357202 121414 179520 0 4276
4278 0 357218 121358 179400 0 4277
4279 0 357904 120734 179440 0 4278
4280 0 358088 120618 179480 0 4279
4281 0 358236 120534 179600 0 4280
4282 0 358404 120346 179680 0 4281
4283 0 358576 120242 179800 0 4282
4284 0 358706 120182 179920 0 4283
4285 0 358954 120222 180000 0 4284
4286 0 359114 120242 180080 0 4285
4287 0 359374 120210 180200 0 4286
4288 0 359546 120086 180280 0 4287
4289 0 359830 120002 180360 0 4288
4290 0 359954 119774 180440 0 4289
4291 0 360100 119658 180520 0 4290
4292 0 360268 119510 180640 0 4291
4293 0 360396 119570 180680 0 4292
4294 0 360488 119510 180760 0 4293
4295 0 360508 119494 180840 0 4294
4296 0 360532 119462 180960 0 4295
4297 0 360572 119514 181080 0 4296
4298 0 360596 119494 181200 0 4297
4299 0 360632 119506 181360 0 4298
4300 0 360772 119486 181480 0 4299
4301 0 360846 119414 181600 0 4300
4302 0 360838 119338 181640 0 4301
4303 0 360795 119401 181680 0 4302
4304 0 360805 119409 181840 0 4303
4305 0 360833 119357 182000 0 4304
4306 0 360913 119229 182080 0 4305
4307 0 361091 118701 182120 0 4306
4308 0 361153 118597 182160 0 4307
4309 0 361197 118549 182280 0 4308
4310 6 361197 118525 182400 0 4309
4311 0 510512 225481 48880 0 3745
4312 5 510696 225705 49000 0 4311
4313 0 510984 225637 49040 0 4312
4314 0 511080 225653 49120 0 4313
4315 0 511212 225717 49160 0 4314
4316 0 511324 225773 49280 0 4315
4317 0 511400 225837 49400 0 4316
4318 0 511961 225987 49400 0 4317
4319 0 512073 226001 49360 0 4318
4320 0 512093 225983 49320 0 4319
4321 0 512145 226037 49280 0 4320
4322 0 512861 226709 49280 0 4321
4323 0 512861 226709 49240 0 4322
4324 0 512891 226749 49200 0 4323
4325 0 512971 226757 49120 0 4324
4326 0 513013 226805 49080 0 4325
4327 0 513019 226809 49040 0 4326
4328 0 513055 226839 49000 0 4327
4329 0 513073 226855 48960 0 4328
4330 0 513193 226911 48920 0 4329
4331 0 513239 226983 48880 0 4330
4332 0 513243 226991 48840 0 4331
4333 0 513229 227043 48760 0 4332
4334 0 513219 227091 48720 0 4333
4335 0 513023 227099 48640 0 4334
4336 0 513159 227115 48600 0 4335
4337 0 513241 227177 48520 0 4336
4338 0 513299 227237 48440 0 4337
4339 0 513377 227273 48400 0 4338
4340 0 513429 227319 48360 0 4339
4341 0 513467 227373 48320 0 4340
4342 0 513699 227531 48240 0 4341
4343 0 513955 227639 48280 0 4342
4344 0 514031 227655 48320 0 4343
4345 0 514141 227665 48360 0 4344
4346 0 514267 227697 48400 0 4345
4347 0 514287 227707 48440 0 4346
4348 0 514315 227717 48480 0 4347
4349 0 514407 227727 48520 0 4348
4350 0 514433 227745 48560 0 4349
4351 0 514461 227777 48600 0 4350
4352 6 514151 227911 48640 0 4351
4353 5 366193 128816 179640 0 2669
4354 0 365323 129018 179680 0 4353
4355 0 364987 129094 179640 0 4354
4356 0 364831 129190 179560 0 4355
4357 0 364603 129318 179520 0 4356
4358 0 364161 129566 179520 0 4357
4359 0 363973 129578 179560 0 4358
4360 0 363773 129614 179640 0 4359
4361 0 363535 129706 179600 0 4360
4362 0 363403 129822 179520 0 4361
4363 0 363271 129910 179440 0 4362
4364 0 363115 129982 179360 0 4363
4365 0 363027 130050 179280 0 4364
4366 0 362911 130126 179160 0 4365
4367 0 362927 130250 179040 0 4366
4368 0 362985 130378 178880 0 4367
4369 0 362817 130466 178720 0 4368
4370 0 362777 130522 178600 0 4369
4371 0 362669 130606 178520 0 4370
4372 0 362545 130786 178400 0 4371
4373 0 362357 130918 178280 0 4372
4374 0 362265 131286 178200 0 4373
4375 0 362179 131510 178040 0 4374
4376 0 362095 131694 177880 0 4375
4377 0 362033 131726 177720 0 4376
4378 5 361953 131850 177600 0 4377
4379 0 361915 131930 177480 0 4378
4380 0 362003 132006 177360 0 4379
4381 0 362031 132022 177280 0 4380
4382 0 362009 132042 177160 0 4381
4383 6 361853 131878 177040 0 4382
4384 0 356510 119201 184280 0 1067
4385 0 355774 118841 184240 0 4384
4386 0 355426 118553 184200 0 4385
4387 0 355142 118229 184160 0 4386
4388 5 354834 118225 184200 0 4387
4389 0 354618 118289 184280 0 4388
4390 0 354610 118629 184400 0 4389
4391 0 354462 118733 184560 0 4390
4392 0 354290 118769 184640 0 4391
4393 0 353854 118681 184720 0 4392
4394 0 353654 118677 184840 0 4393
4395 0 353494 118829 184960 0 4394
4396 0 353430 118937 185080 0 4395
4397 0 352934 118925 185160 0 4396
4398 0 352602 119061 185240 0 4397
4399 0 352426 119229 185320 0 4398
4400 0 352070 119421 185400 0 4399
4401 0 351590 119765 185480 0 4400
4402 0 351318 120021 185560 0 4401
4403 0 351154 120225 185640 0 4402
4404 0 350982 120477 185760 0 4403
4405 0 350806 120849 185880 0 4404
4406 0 350654 121249 186040 0 4405
4407 0 350562 121421 186200 0 4406
4408 0 350334 121553 186320 0 4407
4409 0 350218 121609 186480 0 4408
4410 0 350166 121637 186640 0 4409
4411 6 350150 121573 186760 0 4410
4412 0 500040 237933 59320 0 2041
4413 0 500692 238405 59360 0 4412
4414 0 501224 238737 59400 0 4413
4415 5 501488 238855 59480 0 4414
4416 0 501928 238955 59560 0 4415
4417 5 502412 239039 59640 0 4416
4418 0 502592 239193 59720 0 4417
4419 0 502764 239293 59800 0 4418
4420 0 502868 239349 59920 0 4419
4421 0 502968 239329 59960 0 4420
4422 0 503072 239305 60000 0 4421
4423 0 503440 239237 60080 0 4422
4424 0 503816 239193 60160 0 4423
4425 0 504240 239145 60280 0 4424
4426 0 504740 239129 60360 0 4425
4427 0 505192 239113 60440 0 4426
4428 0 505460 239241 60600 0 4427
4429 0 505664 239281 60720 0 4428
4430 0 505620 239289 60920 0 4429
4431 0 505708 239473 61040 0 4430
4432 0 505856 239573 61120 0 4431
4433 0 505988 239721 61280 0 4432
4434 0 506128 239865 61440 0 4433
4435 0 506216 240033 61560 0 4434
4436 0 506316 240081 61720 0 4435
4437 0 506548 240121 61920 0 4436
4438 0 507008 240201 62080 0 4437
4439 6 507120 240241 62240 0 4438
4440 0 376123 136898 158640 0 2540
4441 0 376051 137066 158720 0 4440
4442 0 376019 137166 158800 0 4441
4443 0 375933 137226 158880 0 4442
4444 0 375917 137230 158960 0 4443
4445 0 375857 137218 159080 0 4444
4446 0 375881 137262 159200 0 4445
4447 0 375821 137342 159280 0 4446
4448 0 375769 137734 159360 0 4447
4449 0 375743 137762 159480 0 4448
4450 0 375683 137930 159600 0 4449
4451 0 375671 137990 159640 0 4450
4452 0 375632 138054 159720 0 4451
4453 0 375650 138057 159760 0 4452
4454 0 375656 138059 159800 0 4453
4455 0 375665 138061 159840 0 4454
4456 0 375649 138063 159880 0 4455
4457 0 375599 138077 159920 0 4456
4458 0 375547 138134 159960 0 4457
4459 0 375472 138170 160000 0 4458
4460 0 375401 138197 160040 0 4459
4461 0 375207 138454 160120 0 4460
4462 0 375223 138570 160200 0 4461
4463 6 375229 138582 160320 0 4462
4464 0 358172 128029 192040 0 1016
4465 0 358120 128029 192120 0 4464
4466 0 357996 127941 192280 0 4465
4467 0 357892 127893 192360 0 4466
4468 0 357572 127805 192400 0 4467
4469 0 357412 127769 192480 0 4468
4470 0 357296 127861 192560 0 4469
4471 0 357256 127913 192680 0 4470
4472 0 357076 128005 192760 0 4471
4473 0 357048 128093 192920 0 4472
4474 0 356876 128181 193040 0 4473
4475 0 356636 128237 193160 0 4474
4476 0 356448 128293 193200 0 4475
4477 5 356324 128269 193280 0 4476
4478 0 356204 128369 193320 0 4477
4479 0 356060 128393 193400 0 4478
4480 0 355936 128429 193520 0 4479
4481 0 355800 128429 193600 0 4480
4482 0 355552 128389 193680 0 4481
4483 0 355252 128425 193680 0 4482
4484 6 355092 128413 193720 0 4483
4485 0 500440 240523 60560 0 2026
4486 0 500428 240499 60480 0 4485
4487 0 500488 240347 60320 0 4486
4488 0 500516 240211 60200 0 4487
4489 0 500520 240107 60080 0 4488
4490 0 500392 240035 59960 0 4489
4491 0 500359 240019 59920 0 4490
4492 0 500363 240017 59880 0 4491
4493 0 500363 240017 59800 0 4492
4494 0 500391 240015 59720 0 4493
4495 0 500405 240019 59640 0 4494
4496 0 500457 240035 59560 0 4495
4497 0 500457 240045 59480 0 4496
4498 0 500633 240121 59400 0 4497
4499 0 501339 240341 59400 0 4498
4500 0 501964 240307 59240 0 4499
4501 5 501986 240313 59160 0 4500
4502 0 502877 240566 59160 0 4501
4503 0 503115 240622 59200 0 4502
4504 6 503433 240655 59240 0 4503
4505 0 367446 128270 166160 0 3420
4506 0 366862 127786 166360 0 4505
4507 0 366897 127768 166440 0 4506
4508 0 366967 127564 166560 0 4507
4509 0 366983 127484 166680 0 4508
4510 0 367007 127316 166800 0 4509
4511 0 366985 127064 166880 0 4510
4512 0 367033 126964 167000 0 4511
4513 0 367037 126868 167120 0 4512
4514 0 367053 126668 167200 0 4513
4515 0 367077 126608 167240 0 4514
4516 6 367083 126556 167320 0 4515
4517 0 373825 135750 159040 0 2531
4518 0 373745 135730 158960 0 4517
4519 0 373609 135638 158880 0 4518
4520 0 373281 135474 158840 0 4519
4521 5 373145 135470 158800 0 4520
4522 0 372835 135562 158840 0 4521
4523 0 372779 135574 158920 0 4522
4524 0 372683 135614 159000 0 4523
4525 0 372431 135570 159000 0 4524
4526 0 372219 135634 159000 0 4525
4527 6 372079 135602 158960 0 4526
4528 0 363458 125502 181880 0 2692
4529 0 363592 125483 181960 0 4528
4530 0 363659 125474 182000 0 4529
4531 0 363887 126130 182040 0 4530
4532 0 363831 125458 182080 0 4531
4533 0 363722 125478 182120 0 4532
4534 0 363866 125382 182240 0 4533
4535 0 363834 125286 182400 0 4534
4536 0 363722 125166 182480 0 4535
4537 6 363490 125142 182560 0 4536
4538 0 515135 227239 45760 0 2257
4539 5 515109 227217 45800 0 4538
4540 0 515135 227295 45880 0 4539
4541 0 515199 227237 45960 0 4540
4542 0 515117 227083 46120 0 4541
4543 0 515049 227117 46160 0 4542
4544 0 514837 226983 46200 0 4543
4545 0 514817 226959 46240 0 4544
4546 0 514777 226935 46280 0 4545
4547 6 514743 226901 46320 0 4546
4548 0 346534 126486 184400 0 2815
4549 0 346270 126426 184480 0 4548
4550 0 346282 126470 184560 0 4549
4551 0 346326 126602 184680 0 4550
4552 5 346322 126718 184760 0 4551
4553 0 346394 126686 184840 0 4552
4554 0 346326 126582 184880 0 4553
4555 6 346206 126622 184960 0 4554
4556 0 349276 129022 176560 0 2747
4557 0 349380 129038 176480 0 4556
4558 0 349460 129070 176400 0 4557
4559 0 349500 129086 176320 0 4558
4560 0 349616 129198 176200 0 4559
4561 0 349848 129150 176120 0 4560
4562 0 349972 129326 176040 0 4561
4563 6 350004 129486 175960 0 4562
4564 0 387451 136958 157640 0 2578
4565 0 387319 136998 157760 0 4564
4566 0 387407 137014 157880 0 4565
4567 0 387547 137090 157960 0 4566
4568 0 387587 137202 158080 0 4567
4569 0 387615 137278 158200 0 4568
4570 6 387585 137394 158280 0 4569
4571 0 366291 128814 179600 0 4353
4572 0 366271 128934 179480 0 4571
4573 5 366279 128958 179400 0 4572
4574 0 366107 128530 179400 0 4573
4575 0 366039 128474 179360 0 4574
4576 0 365931 128478 179280 0 4575
4577 6 365931 128566 179200 0 4576
4578 0 484004 242933 39840 0 1663
4579 0 484168 242953 40040 0 4578
4580 0 484456 242921 40080 0 4579
4581 0 484589 242889 40120 0 4580
4582 0 484751 242903 40160 0 4581
4583 0 484897 242943 40200 0 4582
4584 6 484963 242941 40240 0 4583
4585 0 502624 239205 59600 0 4417
4586 5 502720 239213 59520 0 4585
4587 0 502408 239013 59480 0 4586
4588 0 502344 238937 59400 0 4587
4589 0 502244 238837 59320 0 4588
4590 6 502264 238813 59280 0 4589
4591 0 343929 129689 190040 0 2876
4592 0 343959 129781 189880 0 4591
4593 0 343971 129837 189760 0 4592
4594 0 344031 129845 189680 0 4593
4595 6 343891 129773 189600 0 4594
4596 0 380709 135742 157120 0 2557
4597 0 380747 135802 156960 0 4596
4598 0 380927 135790 156800 0 4597
4599 0 380979 135862 156680 0 4598
4600 6 380817 136026 156640 0 4599
4601 0 344527 130221 190560 0 2872
4602 0 344671 130265 190640 0 4601
4603 0 344813 130441 190760 0 4602
4604 0 344813 130465 190840 0 4603
4605 6 344800 130492 190880 0 4604
4606 0 516006 226749 45240 0 2261
4607 0 516082 226761 45280 0 4606
4608 0 516116 226755 45320 0 4607
4609 0 516180 226747 45360 0 4608
4610 6 516234 226745 45400 0 4609
4611 0 343930 121383 166720 0 1218
4612 0 343942 121387 166560 0 4611
4613 0 343910 121403 166520 0 4612
4614 6 343838 121439 166360 0 4613
4615 0 348142 115911 179120 0 1114
4616 0 348290 116023 179000 0 4615
4617 0 348414 116199 178920 0 4616
4618 6 348406 116199 178880 0 4617
4619 0 349162 115443 180000 0 1107
4620 0 349430 115231 179960 0 4619
4621 0 349522 115147 179920 0 4620
4622 6 349822 115031 179920 0 4621
4623 0 361399 131738 177600 0 4378
4624 0 361243 131746 177680 0 4623
4625 0 361139 131614 177760 0 4624
4626 6 361047 131578 177840 0 4625
4627 0 495276 239345 27560 0 1810
4628 0 495272 239409 27520 0 4627
4629 0 495212 239445 27480 0 4628
4630 6 495092 239541 27440 0 4629
4631 0 502527 245423 43920 0 3102
4632 0 502527 245397 43880 0 4631
4633 0 502525 245393 43840 0 4632
4634 6 502527 245413 43800 0 4633
4635 0 508316 226809 48760 0 3741
4636 0 508316 226965 48920 0 4635
4637 0 508312 227061 49080 0 4636
4638 6 508324 227081 49240 0 4637
4639 0 390650 136063 155920 0 2593
4640 0 390674 135975 155840 0 4639
4641 6 390694 136007 155720 0 4640
4642 0 376075 136590 158600 0 2540
4643 0 376039 136602 158680 0 4642
4644 6 376011 136550 158760 0 4643
4645 0 356892 121630 179720 0 4275
4646 0 357032 121526 179760 0 4645
4647 6 357082 121498 179880 0 4646
4648 0 354498 118165 184160 0 4388
4649 0 354478 118101 184120 0 4648
4650 6 354442 118029 184080 0 4649
4651 0 366709 133598 169160 0 2433
4652 0 366677 133550 169240 0 4651
4653 6 366725 133530 169320 0 4652
4654 0 356520 128321 193320 0 4477
4655 0 356472 128437 193400 0 4654
4656 6 356568 128457 193520 0 4655
4657 0 363374 132962 192440 0 996
4658 0 363344 133023 192560 0 4657
4659 6 363537 133138 192760 0 4658
4660 0 372727 139202 182840 0 2309
4661 0 372691 139198 182960 0 4660
4662 6 372595 139238 183000 0 4661
4663 0 493204 238433 26960 0 1823
4664 0 493228 238525 26920 0 4663
4665 6 493168 238633 26880 0 4664
4666 0 499360 238337 27320 0 1774
4667 0 499356 238345 27200 0 4666
4668 6 499220 238861 27040 0 4667
4669 0 508880 236125 39000 0 2195
4670 0 508708 236157 38840 0 4669
4671 6 508672 236185 38640 0 4670
4672 0 504309 236537 48080 0 3961
4673 0 504319 236641 47960 0 4672
4674 6 504573 236753 47880 0 4673
4675 0 483873 240591 40560 0 1668
4676 0 483960 240945 40680 0 4675
4677 6 483996 240873 40720 0 4676
4678 0 478312 243511 52040 0 1573
4679 0 478200 243503 52080 0 4678
4680 6 478152 243463 52160 0 4679
4681 0 396040 133715 153640 0 2628
4682 6 396142 133791 153720 0 4681
4683 0 347014 119083 169760 0 1243
4684 6 346990 119239 169800 0 4683
4685 0 374041 130324 163720 0 3449
4686 6 373969 130332 163680 0 4685
4687 0 371994 129194 164560 0 3438
4688 6 371918 129202 164520 0 4687
4689 0 373133 135482 158680 0 4521
4690 6 373017 135494 158600 0 4689
4691 0 346250 126906 184840 0 4552
4692 6 346198 126998 184880 0 4691
4693 0 343870 116919 177840 0 1127
4694 6 343766 116875 177920 0 4693
4695 0 355460 122002 179520 0 4272
4696 6 355472 121954 179600 0 4695
4697 0 368595 135033 180360 0 2655
4698 6 368611 135174 180200 0 4697
4699 0 370938 140883 186560 0 962
4700 6 370989 140831 186640 0 4699
4701 0 371510 142113 186080 0 956
4702 6 371462 142329 186280 0 4701
4703 0 498630 233468 32960 0 3614
4704 6 498626 233508 33000 0 4703
4705 0 514200 230377 41400 0 2223
4706 6 514320 230653 41520 0 4705
4707 0 510564 225733 49040 0 4312
4708 6 510624 225761 49160 0 4707
4709 0 509901 238993 52720 0 4080
4710 6 509825 239031 52680 0 4709
4711 0 496357 235537 54960 0 3502
4712 6 496317 235805 54920 0 4711
4713 0 509448 235097 55880 0 3866
4714 6 509248 234973 55800 0 4713
4715 0 498527 237879 56040 0 2917
4716 6 498489 237891 56080 0 4715
4717 0 478145 238921 56640 0 3147
4718 6 478163 238883 56600 0 4717
4719 0 501744 238879 59440 0 4415
4720 6 501792 238863 59400 0 4719
4721 0 500428 239615 60640 0 2029
4722 6 500496 239523 60760 0 4721
4723 6 348197 129053 186200 0 2831
4724 6 366215 129066 179320 0 4573
4725 6 367249 131718 179760 0 2662
4726 6 514893 227067 45800 0 4539
4727 6 497588 233625 31440 0 3587
4728 6 513832 232845 40400 0 2215
4729 6 511176 222745 47520 0 3755
4730 6 506528 230357 49280 0 2116
4731 6 503008 239237 59520 0 4586
4732 6 502018 240322 59040 0 4501
4733 6 500172 238003 60000 0 2035
4734 6 480048 249755 65440 0 1951
```
