## Supplementary material for "Complete connectomic reconstruction of olfactory projection neurons in the fly brain": neuron skeletons: 4624338.swc

```
# SWC format file
# based on specifications at http://research.mssm.edu/cnic/swc.html
# Created by pymaid (https://github.com/schlegelp/PyMaid)
# PointNo Label X Y Z Radius Parent
# Labels:
# 0 = undefined
# 1 = soma
# 5 = fork point
# 6 = end point
1 1 417452 290723 65560 2105 -1
2 0 417889 290672 64400 0 1
3 0 418238 290444 63960 0 2
4 0 418737 290848 63800 0 3
5 0 418875 291071 63680 0 4
6 0 419249 291359 63560 0 5
7 0 420074 291575 63400 0 6
8 0 421420 291407 63480 0 7
9 0 422220 291178 63560 0 8
10 0 423170 291140 63600 0 9
11 0 424084 291091 63480 0 10
12 0 424378 290835 63360 0 11
13 0 424505 290625 63240 0 12
14 0 424674 290521 63120 0 13
15 0 425033 290386 63000 0 14
16 0 426314 290870 62920 0 15
17 0 427354 291358 63000 0 16
18 0 427921 291533 63120 0 17
19 0 429002 291834 63160 0 18
20 0 429901 292110 63280 0 19
21 0 430734 292164 63360 0 20
22 0 431443 292213 63520 0 21
23 0 432222 292378 63640 0 22
24 0 432979 292651 63760 0 23
25 0 433249 292646 63840 0 24
26 0 433823 292646 63920 0 25
27 0 434465 292582 64040 0 26
28 0 435229 292568 64120 0 27
29 0 435991 292526 64200 0 28
30 0 437006 292560 64240 0 29
31 0 437313 292466 64320 0 30
32 0 437863 292432 64400 0 31
33 0 439578 291918 64360 0 32
34 0 440380 291762 64440 0 33
35 0 440667 291768 64560 0 34
36 0 440838 291733 64640 0 35
37 0 441859 291173 64680 0 36
38 0 442309 290856 64720 0 37
39 0 442361 290767 64840 0 38
40 0 442648 290553 64960 0 39
41 0 442970 290273 65080 0 40
42 0 443122 290131 65200 0 41
43 0 443217 290031 65280 0 42
44 0 443366 289810 65400 0 43
45 0 443542 289578 65480 0 44
46 0 443575 289344 65560 0 45
47 0 443930 288928 65640 0 46
48 0 444487 287960 65680 0 47
49 0 444645 287335 65600 0 48
50 0 444673 286896 65520 0 49
51 0 444758 286682 65440 0 50
52 0 445114 286212 65360 0 51
53 0 445360 285652 65280 0 52
54 0 445490 285394 65440 0 53
55 0 445683 285055 65560 0 54
56 0 445902 284827 65760 0 55
57 0 446114 284536 65960 0 56
58 0 446354 284130 66160 0 57
59 0 446443 283935 66320 0 58
60 0 446615 283683 66480 0 59
61 0 446999 283553 66600 0 60
62 0 447286 283363 66800 0 61
63 0 447614 283186 66960 0 62
64 0 447748 282974 67120 0 63
65 0 447908 282785 67280 0 64
66 0 447973 282546 67440 0 65
67 0 447940 282330 67560 0 66
68 0 448013 281920 67680 0 67
69 0 448042 281745 67800 0 68
70 0 448118 281485 67920 0 69
71 0 448230 281080 68080 0 70
72 0 448263 280846 68200 0 71
73 0 448234 280661 68320 0 72
74 0 448249 280512 68440 0 73
75 0 448202 280332 68600 0 74
76 0 448169 280171 68760 0 75
77 0 448130 279960 68880 0 76
78 0 448103 279872 69000 0 77
79 0 448013 279734 69160 0 78
80 0 447942 279524 69320 0 79
81 0 447851 279302 69520 0 80
82 0 447714 279065 69720 0 81
83 0 447651 278817 69960 0 82
84 0 447637 278630 70440 0 83
85 0 447600 278507 70600 0 84
86 0 447497 278462 70800 0 85
87 0 447338 278254 71000 0 86
88 0 447206 278137 71160 0 87
89 0 447101 277940 71280 0 88
90 0 447010 277813 71440 0 89
91 0 446758 277489 71560 0 90
92 0 446577 277162 71680 0 91
93 0 446377 276825 71800 0 92
94 0 446201 276523 71960 0 93
95 0 446103 276368 72080 0 94
96 0 446018 276231 72200 0 95
97 0 445964 276097 72360 0 96
98 0 445932 275961 72520 0 97
99 0 445769 275593 72720 0 98
100 0 445798 275529 72920 0 99
101 0 445806 275206 73040 0 100
102 0 445635 274669 73240 0 101
103 0 445625 274489 73360 0 102
104 0 445187 274010 73600 0 103
105 0 445062 273818 73840 0 104
106 0 445074 273716 74080 0 105
107 0 445114 273645 74280 0 106
108 0 445160 273561 74360 0 107
109 0 445429 273283 74520 0 108
110 0 445317 273119 74680 0 109
111 0 445280 272942 74880 0 110
112 0 445182 272643 75000 0 111
113 0 445112 272307 75200 0 112
114 0 445148 272244 75360 0 113
115 0 445160 272197 75560 0 114
116 0 445176 272118 75720 0 115
117 0 445052 271879 75840 0 116
118 0 444753 271628 75880 0 117
119 0 444809 271503 76080 0 118
120 0 444885 271404 76280 0 119
121 0 444860 271349 76440 0 120
122 0 444701 271147 76520 0 121
123 0 444551 270922 76720 0 122
124 0 444400 270694 76840 0 123
125 0 444205 270385 76960 0 124
126 0 444188 270129 77120 0 125
127 0 444103 269969 77240 0 126
128 0 444040 269748 77360 0 127
129 0 444004 269535 77520 0 128
130 0 443953 269411 77640 0 129
131 0 443981 269233 77800 0 130
132 0 443863 269019 77880 0 131
133 0 443611 268654 78080 0 132
134 0 443486 268333 78200 0 133
135 0 443261 268112 78320 0 134
136 0 443154 267973 78520 0 135
137 0 442992 267856 78680 0 136
138 0 442846 267660 78800 0 137
139 0 442741 267489 79040 0 138
140 0 442732 267463 79240 0 139
141 0 442793 267346 79680 0 140
142 0 442684 267289 79800 0 141
143 0 442559 267195 79960 0 142
144 0 442525 267155 80080 0 143
145 0 442352 266991 80240 0 144
146 0 442244 266864 80400 0 145
147 0 442059 266718 80480 0 146
148 0 442020 266666 80600 0 147
149 0 441872 266505 80760 0 148
150 0 441719 266301 80880 0 149
151 0 441608 266064 81080 0 150
152 0 441590 265988 81240 0 151
153 0 441569 265851 81400 0 152
154 0 441506 265757 81520 0 153
155 0 441411 265676 81640 0 154
156 0 441384 265513 81800 0 155
157 0 441370 265444 81960 0 156
158 0 441312 265322 82040 0 157
159 0 441173 265130 82200 0 158
160 0 441083 265005 82360 0 159
161 0 441033 264822 82480 0 160
162 0 440948 264656 82680 0 161
163 0 440912 264441 82880 0 162
164 0 440868 264383 82960 0 163
165 0 440804 264253 83040 0 164
166 0 440755 264094 83120 0 165
167 0 440677 263919 83240 0 166
168 0 440644 263823 83320 0 167
169 0 440596 263625 83400 0 168
170 0 440508 263436 83480 0 169
171 0 440522 263275 83560 0 170
172 0 440476 263077 83640 0 171
173 0 440451 262842 83760 0 172
174 0 440491 262571 83880 0 173
175 0 440523 262310 83960 0 174
176 0 440571 262088 84040 0 175
177 0 440579 261839 84120 0 176
178 0 440724 261668 84200 0 177
179 0 440748 261455 84240 0 178
180 0 440835 261229 84360 0 179
181 0 440907 260866 84440 0 180
182 0 440939 260610 84520 0 181
183 0 441115 260083 84600 0 182
184 0 441291 259583 84640 0 183
185 0 441677 258528 84680 0 184
186 0 442106 257795 84600 0 185
187 0 442251 257482 84520 0 186
188 0 442418 256990 84480 0 187
189 0 442707 256655 84440 0 188
190 0 442890 256511 84400 0 189
191 0 442883 256478 84360 0 190
192 0 443355 255657 84320 0 191
193 0 444490 254286 84360 0 192
194 0 445194 253607 84400 0 193
195 0 445562 253270 84480 0 194
196 0 445977 252899 84520 0 195
197 0 446730 252290 84560 0 196
198 0 447114 251970 84680 0 197
199 0 447554 251573 84760 0 198
200 0 448426 250988 84840 0 199
201 0 448714 250745 84920 0 200
202 0 449193 250474 85000 0 201
203 0 449931 249901 85080 0 202
204 0 450585 249559 85160 0 203
205 0 451115 249237 85240 0 204
206 0 451786 248873 85280 0 205
207 0 452986 248257 85360 0 206
208 0 453355 248079 85440 0 207
209 0 453769 247892 85480 0 208
210 0 455897 247113 85520 0 209
211 0 457090 246696 85480 0 210
212 0 457435 246575 85400 0 211
213 0 458288 246268 85320 0 212
214 0 459105 245901 85240 0 213
215 0 459490 245684 85160 0 214
216 0 460082 245536 85120 0 215
217 0 461009 245104 85040 0 216
218 0 462209 244596 85000 0 217
219 5 464090 243872 84960 0 218
220 0 465066 243095 84960 0 219
221 0 466602 242299 84960 0 220
222 0 467601 241619 84880 0 221
223 0 467848 241381 84800 0 222
224 0 467929 241268 84760 0 223
225 0 468217 241063 84720 0 224
226 0 468810 240590 84680 0 225
227 0 469041 240359 84560 0 226
228 0 469273 240271 84480 0 227
229 0 469449 240178 84400 0 228
230 0 469728 240043 84320 0 229
231 0 470009 239970 84240 0 230
232 0 470255 239956 84160 0 231
233 0 470600 239930 84080 0 232
234 0 470890 239922 84000 0 233
235 0 471162 239899 83920 0 234
236 0 471568 239855 83840 0 235
237 0 471767 239840 83760 0 236
238 0 472225 239807 83680 0 237
239 0 472761 239766 83560 0 238
240 0 472978 239723 83520 0 239
241 0 473529 239546 83360 0 240
242 5 474633 239290 83360 0 241
243 0 474560 239411 83640 0 242
244 0 474608 239221 83880 0 243
245 0 474751 239023 84160 0 244
246 0 474753 238887 84440 0 245
247 0 474696 238774 84720 0 246
248 0 474889 238614 85000 0 247
249 0 474937 238431 85280 0 248
250 0 474833 238182 85520 0 249
251 0 474823 238014 85720 0 250
252 0 474809 237714 85880 0 251
253 0 474903 236589 86080 0 252
254 0 475135 235660 86240 0 253
255 0 475222 235477 86440 0 254
256 0 475323 235227 86560 0 255
257 0 475624 234950 86680 0 256
258 0 475765 234754 86840 0 257
259 0 475897 234654 86920 0 258
260 0 476280 234486 87000 0 259
261 0 476424 234390 87080 0 260
262 0 476567 234264 87120 0 261
263 0 477018 233961 87240 0 262
264 0 477491 233667 87360 0 263
265 0 477767 233504 87440 0 264
266 0 478365 232975 87520 0 265
267 0 479559 232207 87600 0 266
268 0 479718 232109 87720 0 267
269 0 479914 231882 87760 0 268
270 0 480240 231581 87880 0 269
271 0 480885 230938 88080 0 270
272 0 481151 230793 88240 0 271
273 0 481321 230714 88440 0 272
274 0 481451 230556 88520 0 273
275 0 481611 230440 88600 0 274
276 0 481690 230315 88640 0 275
277 0 481797 230131 88680 0 276
278 0 481807 230194 88720 0 277
279 0 482005 230057 88840 0 278
280 0 482041 229941 89040 0 279
281 0 482111 229934 89200 0 280
282 0 482208 229821 89400 0 281
283 0 482336 229550 89560 0 282
284 0 482583 229341 89800 0 283
285 0 482784 229222 90040 0 284
286 0 483065 229092 90240 0 285
287 0 483171 229052 90440 0 286
288 0 483364 228940 90560 0 287
289 0 483589 228927 90600 0 288
290 0 484433 229041 90640 0 289
291 0 484771 228843 90760 0 290
292 0 485009 228651 90880 0 291
293 0 485266 228304 91080 0 292
294 0 485448 227992 91200 0 293
295 0 485536 227644 91400 0 294
296 0 485657 227388 91600 0 295
297 0 485766 227119 91760 0 296
298 0 485855 226847 92000 0 297
299 0 485931 226789 92240 0 298
300 0 485975 226723 92480 0 299
301 0 486038 226530 92680 0 300
302 0 486105 226332 92880 0 301
303 0 486174 226115 93080 0 302
304 0 486330 225804 93240 0 303
305 0 486521 225608 93440 0 304
306 0 486643 225489 93640 0 305
307 0 486883 225412 93800 0 306
308 0 487043 225313 94040 0 307
309 0 487380 224966 94240 0 308
310 0 487328 224788 94440 0 309
311 0 487478 224642 94560 0 310
312 0 487587 224418 94760 0 311
313 0 487730 224177 94960 0 312
314 0 487731 223974 95080 0 313
315 0 487818 223778 95280 0 314
316 0 487759 223603 95440 0 315
317 0 487742 223456 95600 0 316
318 0 487834 223270 95800 0 317
319 0 487881 223105 95960 0 318
320 0 487923 222907 96160 0 319
321 0 487971 222751 96360 0 320
322 0 488058 222510 96520 0 321
323 0 488061 222302 96760 0 322
324 0 488043 222002 96920 0 323
325 0 488115 221851 97120 0 324
326 0 488071 221798 97320 0 325
327 0 488090 221696 97520 0 326
328 0 488124 221545 97720 0 327
329 0 488146 221318 97880 0 328
330 0 488095 221120 98080 0 329
331 0 488144 220881 98280 0 330
332 0 488131 220741 98480 0 331
333 0 488063 220661 98640 0 332
334 0 488016 220558 98880 0 333
335 0 488215 220389 99040 0 334
336 0 488536 220203 99280 0 335
337 0 488438 220020 99480 0 336
338 0 488508 219878 99640 0 337
339 0 488433 219583 99800 0 338
340 0 488333 219307 100040 0 339
341 0 488406 219235 100200 0 340
342 0 488552 219072 100400 0 341
343 0 488615 218951 100600 0 342
344 0 488750 218701 100760 0 343
345 0 488750 218471 100960 0 344
346 0 488607 218229 101160 0 345
347 0 488623 218103 101360 0 346
348 0 488566 217952 101480 0 347
349 0 488701 217827 101680 0 348
350 0 488784 217750 101920 0 349
351 0 488823 217648 102080 0 350
352 0 488885 217420 102240 0 351
353 0 488902 217321 102440 0 352
354 0 488995 217189 102520 0 353
355 0 489046 216980 102680 0 354
356 0 489093 216750 102840 0 355
357 0 489135 216400 102960 0 356
358 0 489141 216216 103000 0 357
359 0 489131 215960 103120 0 358
360 0 489149 215829 103240 0 359
361 0 489143 215785 103400 0 360
362 0 489166 215781 103560 0 361
363 0 489190 215685 103760 0 362
364 0 489141 215527 104000 0 363
365 0 489262 215388 104200 0 364
366 0 489057 214888 104320 0 365
367 0 489029 214772 104400 0 366
368 0 489048 214427 104520 0 367
369 0 488903 214277 104680 0 368
370 0 488871 214143 104880 0 369
371 0 488987 214068 105040 0 370
372 0 489041 214069 105200 0 371
373 0 489201 213961 105400 0 372
374 0 489156 213869 105560 0 373
375 0 489128 213709 105720 0 374
376 0 489160 213546 105880 0 375
377 0 488863 213200 106040 0 376
378 0 488542 212621 106120 0 377
379 0 488544 212560 106280 0 378
380 0 488521 212507 106440 0 379
381 0 488448 212347 106640 0 380
382 0 488458 212149 106880 0 381
383 0 488497 211970 107080 0 382
384 0 488632 211779 107280 0 383
385 0 488290 211308 107320 0 384
386 0 488218 211041 107400 0 385
387 0 488152 210682 107440 0 386
388 0 488266 210484 107520 0 387
389 0 488339 210418 107680 0 388
390 0 488554 210283 107800 0 389
391 0 488490 210164 107960 0 390
392 0 488634 210157 108120 0 391
393 0 488601 209656 108240 0 392
394 0 488531 209405 108400 0 393
395 0 488606 209223 108520 0 394
396 0 488650 209266 108560 0 395
397 0 488676 209197 108680 0 396
398 0 488721 209144 108800 0 397
399 0 488818 209059 108960 0 398
400 0 488905 209010 109080 0 399
401 0 488892 208945 109200 0 400
402 0 488845 208930 109280 0 401
403 0 488848 208848 109360 0 402
404 0 488837 208788 109480 0 403
405 0 488598 208432 109640 0 404
406 0 488416 208112 109800 0 405
407 0 488419 207909 109880 0 406
408 0 488489 207801 109960 0 407
409 0 488543 207633 110080 0 408
410 0 488420 207522 110240 0 409
411 0 488122 207449 110440 0 410
412 0 487662 207228 110520 0 411
413 0 487333 206576 110640 0 412
414 0 487083 205945 110680 0 413
415 0 487046 205538 110760 0 414
416 0 486992 205404 110840 0 415
417 0 486846 205223 110880 0 416
418 0 486807 205077 110960 0 417
419 0 486850 204901 111080 0 418
420 0 486835 204732 111200 0 419
421 0 486594 204444 111280 0 420
422 0 486189 204100 111160 0 421
423 0 485731 203853 111080 0 422
424 0 485501 203206 111200 0 423
425 0 485345 202957 111240 0 424
426 0 485101 202276 111360 0 425
427 0 484788 201919 111280 0 426
428 0 484605 201657 111160 0 427
429 0 484411 201599 111120 0 428
430 0 484280 201469 111040 0 429
431 0 483927 201196 110960 0 430
432 0 483479 200869 110880 0 431
433 0 483049 200435 110760 0 432
434 0 482742 200194 110640 0 433
435 0 482559 200096 110560 0 434
436 0 482202 199731 110480 0 435
437 0 482001 199505 110400 0 436
438 0 481734 199062 110320 0 437
439 0 481514 198742 110240 0 438
440 0 481420 198573 110120 0 439
441 0 481207 198439 110040 0 440
442 0 481035 198354 109920 0 441
443 0 480515 198055 109840 0 442
444 0 480074 197809 109680 0 443
445 0 479945 197419 109520 0 444
446 0 479505 196888 109400 0 445
447 0 478976 196574 109320 0 446
448 0 477948 196146 109240 0 447
449 0 477457 195713 109160 0 448
450 0 476847 195403 109040 0 449
451 0 476056 194521 108920 0 450
452 0 475543 194245 109000 0 451
453 0 475042 194143 109200 0 452
454 0 474343 193782 109320 0 453
455 0 473882 193605 109440 0 454
456 0 473637 193548 109600 0 455
457 0 473146 193389 109720 0 456
458 0 472557 193190 109600 0 457
459 0 472349 193076 109520 0 458
460 0 472229 192926 109360 0 459
461 0 471935 192703 109240 0 460
462 0 471430 192514 109400 0 461
463 0 471299 192359 109560 0 462
464 0 471205 192375 109600 0 463
465 0 470039 191908 109800 0 464
466 0 468238 190962 109840 0 465
467 0 467087 190695 109880 0 466
468 0 466436 190543 109960 0 467
469 0 465812 190221 110000 0 468
470 0 464782 189899 110040 0 469
471 0 463663 189340 110120 0 470
472 0 462420 188879 110040 0 471
473 0 461851 188687 109960 0 472
474 0 461353 188444 109880 0 473
475 0 460960 188301 109760 0 474
476 0 459854 188287 109720 0 475
477 0 458488 187857 109760 0 476
478 0 457487 187572 109720 0 477
479 0 457220 187478 109640 0 478
480 0 456523 187386 109600 0 479
481 0 456170 187265 109640 0 480
482 0 455919 187216 109720 0 481
483 0 454992 186887 109800 0 482
484 0 454614 186655 109880 0 483
485 0 454022 186251 109960 0 484
486 0 453159 186086 109920 0 485
487 0 452526 185841 109840 0 486
488 0 451847 185592 109920 0 487
489 0 451508 185569 110040 0 488
490 0 451433 185579 110080 0 489
491 0 451148 185485 110160 0 490
492 0 450966 185438 110280 0 491
493 0 450639 185300 110440 0 492
494 0 449231 184972 110480 0 493
495 0 447606 184417 110440 0 494
496 0 446998 184311 110520 0 495
497 0 446640 184208 110600 0 496
498 0 445996 183944 110720 0 497
499 0 445469 183421 110840 0 498
500 0 445070 183191 110920 0 499
501 0 444614 183129 111000 0 500
502 0 444015 183076 111120 0 501
503 0 443505 183033 111240 0 502
504 0 443307 182926 111360 0 503
505 0 443231 182795 111440 0 504
506 0 443031 182788 111560 0 505
507 0 442543 182456 111720 0 506
508 0 442199 182333 111840 0 507
509 0 441976 182217 112200 0 508
510 0 441795 182324 112240 0 509
511 0 441647 182236 112400 0 510
512 0 441062 182139 112480 0 511
513 0 440870 182080 112640 0 512
514 0 440651 181992 112800 0 513
515 0 440527 181937 113000 0 514
516 0 440246 181837 113160 0 515
517 0 440009 181942 113240 0 516
518 0 439908 181812 113320 0 517
519 0 439644 181658 113480 0 518
520 0 439455 181520 113680 0 519
521 0 439054 181272 113840 0 520
522 0 438851 181175 113960 0 521
523 0 438653 181036 114120 0 522
524 0 438421 180938 114280 0 523
525 0 438185 180798 114440 0 524
526 0 437954 180666 114640 0 525
527 0 437664 180675 114840 0 526
528 0 437486 180696 114920 0 527
529 0 437407 180686 115000 0 528
530 0 437298 180643 115080 0 529
531 0 436991 180449 115240 0 530
532 0 436949 180485 115280 0 531
533 0 436895 180388 115320 0 532
534 0 436844 180440 115400 0 533
535 0 436781 180333 115480 0 534
536 0 436729 180343 115600 0 535
537 0 436567 180216 115760 0 536
538 0 436481 180113 115920 0 537
539 0 436205 179973 116080 0 538
540 0 436062 179911 116280 0 539
541 0 435741 179871 116440 0 540
542 0 435558 179801 116600 0 541
543 0 435389 179706 116720 0 542
544 0 435221 179618 116920 0 543
545 0 435258 179559 116960 0 544
546 0 435148 179534 117040 0 545
547 0 435149 179439 117200 0 546
548 0 434985 179327 117320 0 547
549 0 434668 179194 117480 0 548
550 0 434534 179233 117640 0 549
551 0 434454 179257 117720 0 550
552 0 434394 179282 117880 0 551
553 0 434332 179296 118000 0 552
554 0 434210 179280 118160 0 553
555 0 434114 179328 118320 0 554
556 0 434070 179373 118480 0 555
557 0 434001 179317 118640 0 556
558 0 433819 179233 118800 0 557
559 0 433702 179187 118880 0 558
560 0 433629 179216 119040 0 559
561 0 433582 179252 119200 0 560
562 0 433550 179267 119360 0 561
563 0 433458 179282 119480 0 562
564 0 433426 179332 119640 0 563
565 0 433343 179483 119760 0 564
566 0 433265 179414 119920 0 565
567 0 433391 179656 120080 0 566
568 0 433127 179403 120240 0 567
569 0 433024 179384 120400 0 568
570 0 432828 179459 120520 0 569
571 0 432712 179423 120680 0 570
572 0 432676 179431 120840 0 571
573 0 432654 179489 120960 0 572
574 0 432669 179542 121120 0 573
575 0 432593 179589 121280 0 574
576 0 432473 179535 121400 0 575
577 0 432291 179559 121560 0 576
578 0 432008 179446 121720 0 577
579 0 431808 179393 121880 0 578
580 0 431640 179343 122040 0 579
581 0 431557 179186 122200 0 580
582 0 431543 179145 122360 0 581
583 0 431408 179129 122520 0 582
584 0 431314 179019 122680 0 583
585 0 431180 178928 122840 0 584
586 0 431012 178852 123000 0 585
587 0 430703 178699 123160 0 586
588 0 430457 178589 123320 0 587
589 0 430333 178551 123520 0 588
590 0 430200 178504 123600 0 589
591 0 430147 178444 123800 0 590
592 0 430217 178638 124200 0 591
593 0 430264 178709 124360 0 592
594 0 430304 178797 124520 0 593
595 0 430269 178812 124680 0 594
596 0 430169 178810 124880 0 595
597 0 430044 178831 125040 0 596
598 0 429927 178766 125200 0 597
599 0 429750 178724 125400 0 598
600 0 429599 178630 125600 0 599
601 0 429548 178571 125800 0 600
602 0 429320 178548 125920 0 601
603 0 429288 178538 126120 0 602
604 0 429217 178445 126320 0 603
605 0 429063 178449 126520 0 604
606 0 429045 178445 126920 0 605
607 0 428942 178421 127120 0 606
608 0 428874 178398 127320 0 607
609 0 428720 178299 127520 0 608
610 0 428601 178259 127680 0 609
611 0 428540 178344 127880 0 610
612 0 428508 178360 128080 0 611
613 0 428344 178296 128440 0 612
614 0 428215 178229 128600 0 613
615 0 428011 178090 128760 0 614
616 0 427761 178052 128920 0 615
617 0 427512 177968 129080 0 616
618 0 427493 178023 129200 0 617
619 0 427420 177993 129360 0 618
620 0 427197 177943 129560 0 619
621 0 426884 177898 129760 0 620
622 0 426694 177914 129880 0 621
623 0 426575 177896 130040 0 622
624 0 426403 177888 130240 0 623
625 0 426209 177873 130440 0 624
626 0 426055 177865 130640 0 625
627 0 425971 177797 130800 0 626
628 0 425865 177771 131000 0 627
629 0 425645 177779 131160 0 628
630 0 425464 177745 131320 0 629
631 0 425273 177694 131520 0 630
632 0 425069 177650 131640 0 631
633 0 424964 177683 131800 0 632
634 0 424923 177720 131920 0 633
635 0 424859 177770 132120 0 634
636 0 424717 177924 132280 0 635
637 0 424578 177998 132440 0 636
638 0 424481 178016 132600 0 637
639 0 424402 178028 132760 0 638
640 0 424234 178028 132960 0 639
641 0 424147 178084 133160 0 640
642 0 424044 178005 133320 0 641
643 0 423925 177926 133480 0 642
644 0 423857 177818 133680 0 643
645 0 423790 177699 133920 0 644
646 0 423702 177623 134160 0 645
647 0 423333 177760 134320 0 646
648 0 423228 177732 134440 0 647
649 0 422928 177628 134640 0 648
650 0 422747 177497 134840 0 649
651 0 422597 177369 135040 0 650
652 0 422395 177245 135160 0 651
653 0 422247 177131 135360 0 652
654 0 422036 177133 135520 0 653
655 0 421945 177113 135720 0 654
656 0 421721 177117 135920 0 655
657 0 421447 177159 136120 0 656
658 0 421231 177104 136320 0 657
659 0 421141 176938 136480 0 658
660 0 420974 176890 136680 0 659
661 0 420835 176807 136840 0 660
662 0 420666 176763 137000 0 661
663 0 420525 176703 137200 0 662
664 0 420449 176654 137400 0 663
665 0 420296 176601 137600 0 664
666 0 420181 176572 137800 0 665
667 0 420048 176459 137960 0 666
668 0 419926 176350 138120 0 667
669 0 419736 176280 138360 0 668
670 0 419552 176244 138560 0 669
671 0 419471 176207 138800 0 670
672 0 419376 176193 139000 0 671
673 0 419218 176208 139240 0 672
674 0 419140 176180 139440 0 673
675 0 419030 176179 139640 0 674
676 0 419050 176172 139840 0 675
677 0 418949 176111 140040 0 676
678 0 418875 175993 140240 0 677
679 0 418804 175893 140400 0 678
680 0 418754 175820 140520 0 679
681 0 418572 175725 140720 0 680
682 0 418594 175643 140920 0 681
683 0 418539 175525 141120 0 682
684 0 418391 175427 141320 0 683
685 0 418307 175326 141520 0 684
686 0 418241 175224 141680 0 685
687 0 418086 175103 141840 0 686
688 0 417966 175030 142000 0 687
689 0 417931 175029 142200 0 688
690 0 417846 174960 142400 0 689
691 0 417731 174897 142520 0 690
692 0 417670 174800 142680 0 691
693 0 417668 174690 142920 0 692
694 0 417657 174626 143120 0 693
695 0 417616 174605 143320 0 694
696 0 417480 174366 143520 0 695
697 0 417414 174122 143720 0 696
698 0 417402 174018 144000 0 697
699 0 417318 173749 144120 0 698
700 0 417245 173598 144320 0 699
701 0 417154 173572 144480 0 700
702 0 417175 173457 144680 0 701
703 0 417086 173381 144880 0 702
704 0 416938 173216 145080 0 703
705 0 416863 173076 145280 0 704
706 0 416772 172988 145440 0 705
707 0 416623 173003 145640 0 706
708 0 416556 172964 145760 0 707
709 0 416534 172803 145920 0 708
710 0 416480 172685 146160 0 709
711 0 416483 172586 146320 0 710
712 0 416455 172530 146400 0 711
713 0 416495 172330 146600 0 712
714 0 416418 172167 146760 0 713
715 0 416342 172111 146840 0 714
716 0 416266 172067 147040 0 715
717 0 416242 172065 147240 0 716
718 0 416110 171992 147440 0 717
719 0 416021 172151 147640 0 718
720 0 415935 172217 147800 0 719
721 0 415881 172273 147960 0 720
722 0 415790 172294 148200 0 721
723 0 415754 172217 148360 0 722
724 0 415616 172162 148560 0 723
725 0 415516 172052 148800 0 724
726 0 415387 171769 148960 0 725
727 0 415338 171805 149080 0 726
728 0 415350 171765 149240 0 727
729 0 415377 171585 149400 0 728
730 0 415441 171470 149520 0 729
731 0 415527 171562 149640 0 730
732 0 415525 171755 149760 0 731
733 0 415573 172033 149920 0 732
734 0 415585 172135 150240 0 733
735 0 415455 171755 150400 0 734
736 0 415124 171130 150600 0 735
737 0 414881 170751 150760 0 736
738 0 414760 170555 150920 0 737
739 0 414762 170496 150960 0 738
740 0 414612 170430 151080 0 739
741 0 414435 170329 151200 0 740
742 0 414276 170178 151360 0 741
743 0 414144 170131 151560 0 742
744 0 414018 169894 151720 0 743
745 0 413973 169825 151760 0 744
746 0 413902 169757 151840 0 745
747 0 413805 169575 152000 0 746
748 0 413706 169480 152160 0 747
749 0 413643 169460 152840 0 748
750 0 413489 169300 153000 0 749
751 0 413248 169026 153160 0 750
752 0 412996 168773 153240 0 751
753 0 412916 168669 153360 0 752
754 0 412785 168519 153440 0 753
755 0 412709 168482 153600 0 754
756 0 412671 168387 153640 0 755
757 0 412555 168332 153720 0 756
758 0 412397 168348 153880 0 757
759 0 412136 168497 154080 0 758
760 0 411937 168539 154240 0 759
761 0 411749 168501 154400 0 760
762 0 411583 168441 154520 0 761
763 0 411255 168217 154720 0 762
764 0 410998 167984 154880 0 763
765 0 410850 167858 155000 0 764
766 0 410771 167759 155200 0 765
767 0 410576 167632 155400 0 766
768 0 410430 167548 155600 0 767
769 0 410104 167398 155800 0 768
770 0 409645 167223 156000 0 769
771 0 409414 167087 156160 0 770
772 0 409121 166922 156320 0 771
773 0 409029 166840 156400 0 772
774 0 408937 166733 156560 0 773
775 0 408792 166649 156720 0 774
776 0 408560 166578 156880 0 775
777 0 408352 166458 157000 0 776
778 0 408116 166318 157120 0 777
779 0 407797 166177 157280 0 778
780 0 407633 166188 157480 0 779
781 0 407319 166152 157640 0 780
782 0 407073 166200 157840 0 781
783 0 406928 166231 158000 0 782
784 0 406758 166176 158160 0 783
785 0 406581 166083 158280 0 784
786 0 406412 165769 158440 0 785
787 0 406212 165715 158600 0 786
788 0 406022 165632 158720 0 787
789 0 405813 165692 158880 0 788
790 0 405666 165686 159000 0 789
791 0 405543 165696 159160 0 790
792 0 405331 165672 159320 0 791
793 0 405167 165577 159480 0 792
794 0 405085 165493 159600 0 793
795 0 404865 165365 159800 0 794
796 0 404649 165196 159880 0 795
797 0 404533 165121 160040 0 796
798 0 404251 164981 160200 0 797
799 0 404066 164934 160360 0 798
800 0 403984 164863 160480 0 799
801 0 403716 164699 160640 0 800
802 0 403403 164491 160800 0 801
803 0 403190 164349 160880 0 802
804 0 402982 164199 161040 0 803
805 0 402814 164122 161200 0 804
806 0 402528 163981 161320 0 805
807 0 402396 163890 161520 0 806
808 0 402274 163772 161680 0 807
809 0 402144 163741 161840 0 808
810 0 402055 163691 161960 0 809
811 0 401935 163604 162160 0 810
812 0 401665 163513 162280 0 811
813 0 401260 163345 162440 0 812
814 0 400773 163233 162640 0 813
815 0 400471 163130 162760 0 814
816 0 399849 163146 162920 0 815
817 0 399696 163114 163000 0 816
818 0 399452 163041 163200 0 817
819 0 399359 162977 163320 0 818
820 0 399237 162830 163520 0 819
821 0 399086 162748 163680 0 820
822 0 398826 162585 163800 0 821
823 0 398577 162397 163960 0 822
824 0 398396 162150 164040 0 823
825 0 398164 162056 164240 0 824
826 0 398118 162038 164400 0 825
827 0 398034 162072 164560 0 826
828 0 397691 161977 164720 0 827
829 0 397506 161822 164800 0 828
830 0 397318 161757 165000 0 829
831 0 396872 161600 165120 0 830
832 0 396385 161401 165240 0 831
833 0 396161 161250 165400 0 832
834 0 396032 161167 165480 0 833
835 0 395822 161042 165640 0 834
836 0 395675 160793 165800 0 835
837 0 395422 160612 165920 0 836
838 0 394995 160432 166040 0 837
839 0 394603 160224 166160 0 838
840 0 394448 160045 166280 0 839
841 0 394209 159706 166400 0 840
842 0 394130 159616 166440 0 841
843 0 393986 159441 166560 0 842
844 0 393749 159237 166720 0 843
845 0 393512 159035 166880 0 844
846 0 393337 158929 167040 0 845
847 0 393070 158775 167120 0 846
848 0 392957 158694 167160 0 847
849 0 392868 158624 167320 0 848
850 0 392741 158566 167480 0 849
851 0 392575 158411 167600 0 850
852 0 392446 158345 167760 0 851
853 0 392262 158227 167920 0 852
854 0 392119 158148 168000 0 853
855 0 391893 158062 168120 0 854
856 0 391662 158001 168240 0 855
857 0 391418 157806 168400 0 856
858 0 391105 157619 168480 0 857
859 0 391038 157485 168560 0 858
860 0 390929 157361 168640 0 859
861 0 390813 157237 168760 0 860
862 0 390411 156809 168920 0 861
863 0 390221 156663 168960 0 862
864 0 390027 156533 169000 0 863
865 0 389864 156449 169120 0 864
866 0 389640 156413 169240 0 865
867 0 389501 156401 169360 0 866
868 0 389306 156415 169480 0 867
869 0 389146 156415 169640 0 868
870 0 389113 156416 169680 0 869
871 0 389037 156379 169800 0 870
872 0 389011 156331 169880 0 871
873 0 388865 156248 170000 0 872
874 0 388654 156147 170120 0 873
875 0 388513 156059 170200 0 874
876 0 388244 155873 170320 0 875
877 0 387970 155712 170400 0 876
878 0 387798 155586 170520 0 877
879 0 387577 155438 170640 0 878
880 0 387514 155304 170760 0 879
881 0 387418 155120 170880 0 880
882 0 387299 154981 170960 0 881
883 0 386937 154795 171080 0 882
884 0 386809 154696 171200 0 883
885 0 386693 154676 171320 0 884
886 0 386601 154634 171440 0 885
887 0 386529 154636 171560 0 886
888 0 386415 154543 171680 0 887
889 0 386394 154549 171800 0 888
890 0 386235 154503 171920 0 889
891 0 386060 154444 172040 0 890
892 0 385835 154268 172160 0 891
893 0 385554 154089 172280 0 892
894 0 385394 153921 172440 0 893
895 0 385254 153829 172560 0 894
896 0 384996 153723 172760 0 895
897 0 384797 153595 172880 0 896
898 0 384734 153546 173000 0 897
899 0 384640 153495 173160 0 898
900 0 384527 153495 173200 0 899
901 0 384362 153341 173360 0 900
902 0 384202 153130 173480 0 901
903 0 384081 152948 173600 0 902
904 0 384058 152933 173680 0 903
905 0 383978 152850 173760 0 904
906 0 383739 152651 173880 0 905
907 0 383547 152592 174000 0 906
908 0 383362 152474 174080 0 907
909 0 383223 152371 174160 0 908
910 0 383077 152248 174240 0 909
911 0 382795 152082 174400 0 910
912 0 382598 152053 174520 0 911
913 0 382474 152034 174600 0 912
914 0 382335 152010 174680 0 913
915 0 382250 151971 174800 0 914
916 0 382061 151922 174880 0 915
917 0 382010 151811 174960 0 916
918 0 381962 151679 175040 0 917
919 0 381943 151582 175120 0 918
920 0 381944 151512 175200 0 919
921 0 381916 151506 175280 0 920
922 0 381892 151370 175320 0 921
923 0 381857 151203 175400 0 922
924 0 381902 151090 175480 0 923
925 0 381905 150963 175560 0 924
926 0 381824 150760 175680 0 925
927 0 381683 150686 175760 0 926
928 0 381565 150553 175920 0 927
929 0 381321 150560 176040 0 928
930 0 381203 150422 176200 0 929
931 0 381139 150329 176360 0 930
932 0 381102 150327 176440 0 931
933 0 381050 150161 176600 0 932
934 0 381049 150030 176760 0 933
935 0 381026 149785 176920 0 934
936 0 380827 149869 177160 0 935
937 0 380774 149933 177320 0 936
938 0 380663 149831 177480 0 937
939 0 380411 149809 177720 0 938
940 0 380256 149652 177960 0 939
941 0 380204 149318 178200 0 940
942 0 379916 148993 178360 0 941
943 0 379739 148778 178560 0 942
944 0 379556 148660 178680 0 943
945 0 379432 148495 178840 0 944
946 0 379301 148392 179080 0 945
947 0 379259 148356 179200 0 946
948 0 379229 148333 179360 0 947
949 0 379210 148216 179480 0 948
950 0 379112 148119 179640 0 949
951 0 378941 147979 179760 0 950
952 0 378721 147798 179920 0 951
953 0 378587 147583 180040 0 952
954 0 378525 147474 180160 0 953
955 0 378364 147275 180200 0 954
956 0 378069 146516 180520 0 955
957 0 378169 146491 180720 0 956
958 0 378245 146553 180920 0 957
959 5 378281 146567 181080 0 958
960 0 377814 146120 181080 0 959
961 0 377467 145874 181160 0 960
962 0 377113 145825 181320 0 961
963 0 376857 145616 181480 0 962
964 0 376556 145376 181800 0 963
965 0 376556 145913 182040 0 964
966 0 376230 144737 182200 0 965
967 0 375902 144455 182360 0 966
968 0 375606 144113 182520 0 967
969 0 375463 143928 182680 0 968
970 0 375081 143673 182920 0 969
971 0 374988 143412 183080 0 970
972 0 374815 143205 183240 0 971
973 0 374620 143096 183360 0 972
974 0 374422 143031 183560 0 973
975 0 374332 142964 183760 0 974
976 0 374093 142953 183880 0 975
977 5 373870 143082 184160 0 976
978 0 373412 143212 184280 0 977
979 0 373047 143175 184280 0 978
980 0 372313 143261 184280 0 979
981 0 372007 143115 184200 0 980
982 0 371721 143023 184160 0 981
983 0 371439 142835 184040 0 982
984 0 371268 142713 183960 0 983
985 5 371037 142513 183840 0 984
986 0 370879 142248 183800 0 985
987 0 370529 141853 183800 0 986
988 0 370167 141626 183760 0 987
989 0 370000 141460 183640 0 988
990 5 368987 141452 183640 0 989
991 0 367981 141576 183640 0 990
992 0 367585 141584 183640 0 991
993 0 367192 141852 183680 0 992
994 0 366992 142060 183760 0 993
995 0 366841 142171 183840 0 994
996 0 366724 142296 183880 0 995
997 0 366550 142506 183960 0 996
998 0 366369 142612 184040 0 997
999 0 366292 142750 184160 0 998
1000 0 366151 143015 184240 0 999
1001 0 366071 143177 184360 0 1000
1002 0 365928 143333 184440 0 1001
1003 0 365756 143472 184560 0 1002
1004 0 365457 143601 184640 0 1003
1005 0 365254 143711 184760 0 1004
1006 0 365158 143778 184880 0 1005
1007 5 364978 143824 185000 0 1006
1008 0 364242 143774 185000 0 1007
1009 0 363723 143780 185000 0 1008
1010 0 362696 144327 185000 0 1009
1011 0 362317 144576 185040 0 1010
1012 0 362141 144770 185120 0 1011
1013 0 362008 144874 185240 0 1012
1014 0 361848 144953 185360 0 1013
1015 0 361682 144987 185520 0 1014
1016 0 361325 144862 185600 0 1015
1017 0 360974 144617 185640 0 1016
1018 0 360653 144299 185680 0 1017
1019 5 359816 143925 185560 0 1018
1020 0 358834 143494 185560 0 1019
1021 0 358574 143502 185640 0 1020
1022 0 358466 143559 185760 0 1021
1023 0 358305 143685 185880 0 1022
1024 0 358197 143783 186000 0 1023
1025 0 358113 143917 186160 0 1024
1026 0 358004 144083 186360 0 1025
1027 0 357843 144152 186560 0 1026
1028 0 357659 144179 186680 0 1027
1029 0 357558 144206 186800 0 1028
1030 0 357448 144176 186920 0 1029
1031 0 357336 144130 187040 0 1030
1032 0 357176 144118 187160 0 1031
1033 0 357052 144109 187240 0 1032
1034 0 356858 144158 187360 0 1033
1035 0 356712 144181 187520 0 1034
1036 0 356334 144233 187720 0 1035
1037 0 356085 144248 187880 0 1036
1038 0 355713 144037 187880 0 1037
1039 0 355355 143893 187880 0 1038
1040 0 355136 143560 187800 0 1039
1041 0 355043 143420 187680 0 1040
1042 0 355060 143276 187520 0 1041
1043 0 355036 143081 187400 0 1042
1044 0 355029 142918 187200 0 1043
1045 0 355069 142876 187120 0 1044
1046 0 355089 142800 187000 0 1045
1047 0 355100 142773 186880 0 1046
1048 0 355138 142762 186760 0 1047
1049 0 355122 142665 186640 0 1048
1050 0 355005 142445 186520 0 1049
1051 0 355055 142328 186360 0 1050
1052 0 354957 142198 186280 0 1051
1053 5 354885 142126 186240 0 1052
1054 0 354593 142023 186240 0 1053
1055 0 354356 141761 186240 0 1054
1056 0 353857 141707 186360 0 1055
1057 0 353005 141533 186360 0 1056
1058 0 352820 141465 186280 0 1057
1059 0 352198 141355 186240 0 1058
1060 5 352030 141341 186160 0 1059
1061 0 351866 141436 186320 0 1060
1062 0 351673 141376 186480 0 1061
1063 0 351483 141284 186680 0 1062
1064 0 351369 141252 186800 0 1063
1065 0 351166 141199 186920 0 1064
1066 0 351085 141135 187000 0 1065
1067 0 350989 141081 187120 0 1066
1068 0 350929 141043 187240 0 1067
1069 0 350816 140945 187400 0 1068
1070 0 350805 140957 187560 0 1069
1071 0 350821 140899 187680 0 1070
1072 0 350860 140908 187840 0 1071
1073 0 350967 140909 188000 0 1072
1074 0 350996 140863 188200 0 1073
1075 0 350940 140846 188320 0 1074
1076 0 350930 140754 188480 0 1075
1077 0 350937 140652 188680 0 1076
1078 0 350990 140721 188840 0 1077
1079 0 350995 140766 188880 0 1078
1080 0 351003 140866 189000 0 1079
1081 0 351041 140941 189080 0 1080
1082 0 350997 141049 189320 0 1081
1083 0 350861 141136 189440 0 1082
1084 5 350920 141184 189520 0 1083
1085 0 351004 140704 189600 0 1084
1086 0 350954 140531 189720 0 1085
1087 0 350863 140384 189880 0 1086
1088 0 350892 140240 190000 0 1087
1089 0 350820 140048 190120 0 1088
1090 0 350620 139829 190280 0 1089
1091 0 350560 139685 190400 0 1090
1092 0 350487 139628 190560 0 1091
1093 0 350486 139566 190680 0 1092
1094 0 350360 139335 190840 0 1093
1095 0 350271 139230 190960 0 1094
1096 0 350257 139102 191040 0 1095
1097 0 350236 138974 191120 0 1096
1098 0 350358 138591 191320 0 1097
1099 5 350063 137714 191320 0 1098
1100 0 350021 137708 191200 0 1099
1101 0 349940 137522 191080 0 1100
1102 0 349999 137456 191000 0 1101
1103 0 350007 137312 190880 0 1102
1104 0 349935 137130 190800 0 1103
1105 0 349972 136983 190720 0 1104
1106 0 349907 136844 190640 0 1105
1107 0 349833 136608 190520 0 1106
1108 0 349904 136424 190440 0 1107
1109 0 350173 136194 190360 0 1108
1110 0 350278 136057 190240 0 1109
1111 0 350440 135752 190200 0 1110
1112 0 350409 135712 190080 0 1111
1113 0 350296 135615 189920 0 1112
1114 0 350176 135452 189760 0 1113
1115 0 350187 135259 189640 0 1114
1116 0 350240 134925 189520 0 1115
1117 0 350051 134626 189400 0 1116
1118 0 349953 134405 189240 0 1117
1119 0 349822 134207 189120 0 1118
1120 0 349684 134024 189000 0 1119
1121 0 349624 133835 188840 0 1120
1122 0 349563 133792 188720 0 1121
1123 0 349547 133640 188640 0 1122
1124 0 349441 133541 188520 0 1123
1125 0 349353 133462 188400 0 1124
1126 0 349315 133261 188320 0 1125
1127 0 349229 132732 188280 0 1126
1128 0 349207 132621 188160 0 1127
1129 0 349188 132485 188040 0 1128
1130 0 349248 132339 188000 0 1129
1131 0 349027 132018 187920 0 1130
1132 0 349049 131795 187640 0 1131
1133 0 349013 131644 187600 0 1132
1134 0 348965 131496 187480 0 1133
1135 0 348900 131308 187320 0 1134
1136 0 348890 131176 187200 0 1135
1137 0 348777 130956 187120 0 1136
1138 0 348499 130788 187000 0 1137
1139 0 348415 130710 186840 0 1138
1140 0 348432 130716 186800 0 1139
1141 0 348451 130725 186760 0 1140
1142 0 348519 130693 186640 0 1141
1143 0 348573 130660 186520 0 1142
1144 0 348468 130643 186440 0 1143
1145 0 348426 130621 186400 0 1144
1146 0 348317 130589 186320 0 1145
1147 0 348116 130525 186240 0 1146
1148 0 348027 130411 186120 0 1147
1149 0 347658 130432 186080 0 1148
1150 0 347582 130343 186000 0 1149
1151 0 347429 130079 185880 0 1150
1152 0 347278 129987 185840 0 1151
1153 0 347040 130029 185800 0 1152
1154 0 346319 130134 185800 0 1153
1155 0 346128 130244 185880 0 1154
1156 0 345660 130256 185920 0 1155
1157 0 345134 130395 185960 0 1156
1158 0 344606 130451 185960 0 1157
1159 5 344127 130321 185960 0 1158
1160 0 343682 130348 185960 0 1159
1161 0 343445 130493 185960 0 1160
1162 0 343288 130576 185920 0 1161
1163 0 343151 130559 185880 0 1162
1164 0 342807 130648 185800 0 1163
1165 0 342404 130657 185760 0 1164
1166 0 342283 130610 185680 0 1165
1167 0 342078 130558 185600 0 1166
1168 0 341968 130497 185560 0 1167
1169 0 341609 130445 185560 0 1168
1170 0 341127 130324 185560 0 1169
1171 0 340853 130252 185600 0 1170
1172 0 340564 130333 185640 0 1171
1173 0 340196 130441 185640 0 1172
1174 0 340098 130500 185680 0 1173
1175 0 339986 130619 185760 0 1174
1176 0 339939 130742 185840 0 1175
1177 0 339671 130895 185880 0 1176
1178 0 339497 130917 185920 0 1177
1179 0 339371 130977 186000 0 1178
1180 0 339232 130977 186080 0 1179
1181 0 339128 130999 186120 0 1180
1182 0 338570 130957 186120 0 1181
1183 0 338444 131069 186200 0 1182
1184 0 338249 131255 186280 0 1183
1185 0 337996 131387 186440 0 1184
1186 0 337848 131379 186560 0 1185
1187 5 337706 131325 186680 0 1186
1188 0 337481 131258 186760 0 1187
1189 0 337201 131191 186840 0 1188
1190 0 336794 131063 186920 0 1189
1191 0 336570 131065 186960 0 1190
1192 0 336232 131018 187040 0 1191
1193 0 336076 130969 187120 0 1192
1194 0 335923 130894 187200 0 1193
1195 0 335751 130825 187240 0 1194
1196 0 335430 130722 187280 0 1195
1197 0 335201 130690 187320 0 1196
1198 0 334948 130699 187360 0 1197
1199 0 334731 130606 187400 0 1198
1200 0 334368 130595 187440 0 1199
1201 0 334026 130676 187480 0 1200
1202 0 333937 130696 187520 0 1201
1203 0 333491 130794 187520 0 1202
1204 0 333025 130996 187480 0 1203
1205 5 332990 131101 187440 0 1204
1206 0 332951 131088 187320 0 1205
1207 0 332948 131073 187280 0 1206
1208 0 332814 131145 187200 0 1207
1209 0 332722 131257 187120 0 1208
1210 0 332498 131329 187040 0 1209
1211 0 332270 131313 187040 0 1210
1212 0 331986 131253 187080 0 1211
1213 0 331650 131301 187120 0 1212
1214 5 331414 131389 187160 0 1213
1215 0 331386 131441 187040 0 1214
1216 0 331258 131589 186960 0 1215
1217 0 330874 131597 186920 0 1216
1218 5 330646 131613 186880 0 1217
1219 0 329926 131685 187000 0 1218
1220 0 329598 131869 187040 0 1219
1221 0 329346 131913 187120 0 1220
1222 0 329078 131933 187000 0 1221
1223 0 328790 132029 187040 0 1222
1224 0 328618 132177 186960 0 1223
1225 0 328386 132413 186840 0 1224
1226 0 328142 132821 186440 0 1225
1227 0 327754 133049 186360 0 1226
1228 0 327630 133133 186240 0 1227
1229 5 327622 133361 186120 0 1228
1230 0 327522 133273 186000 0 1229
1231 0 327522 133273 185960 0 1230
1232 0 327442 133237 185840 0 1231
1233 0 327390 133125 185720 0 1232
1234 0 327399 132939 185600 0 1233
1235 0 327402 132877 185560 0 1234
1236 0 327326 132757 185440 0 1235
1237 0 327302 132697 185320 0 1236
1238 5 327175 132631 185080 0 1237
1239 0 327147 132674 185040 0 1238
1240 0 327090 132761 184960 0 1239
1241 0 326994 132753 184840 0 1240
1242 0 326958 132765 184720 0 1241
1243 6 326842 132789 184680 0 1242
1244 0 474769 239362 83320 0 242
1245 0 474794 239295 83240 0 1244
1246 0 474883 239228 83000 0 1245
1247 0 474872 239252 82960 0 1246
1248 0 474760 239255 82840 0 1247
1249 0 474817 239192 82640 0 1248
1250 0 474934 239201 82440 0 1249
1251 0 475033 239210 82200 0 1250
1252 0 475144 239148 81960 0 1251
1253 5 475166 238966 81680 0 1252
1254 0 475253 238910 81640 0 1253
1255 0 475305 238836 81520 0 1254
1256 0 475407 238772 81320 0 1255
1257 0 475473 238620 81080 0 1256
1258 0 475580 238582 80920 0 1257
1259 0 475624 238527 80440 0 1258
1260 0 475766 238406 80160 0 1259
1261 0 475891 238372 79920 0 1260
1262 0 476069 238184 79680 0 1261
1263 0 476169 238028 79440 0 1262
1264 0 476269 237902 79320 0 1263
1265 0 476348 237815 79160 0 1264
1266 0 476460 237679 78960 0 1265
1267 0 476600 237581 78720 0 1266
1268 0 476863 237493 78520 0 1267
1269 0 477216 237352 78320 0 1268
1270 0 477297 237269 78200 0 1269
1271 0 477454 237156 78080 0 1270
1272 0 477673 237022 78000 0 1271
1273 0 477814 236949 77880 0 1272
1274 0 477912 236880 77760 0 1273
1275 0 477975 236696 77560 0 1274
1276 0 478052 236585 77360 0 1275
1277 0 478168 236470 77160 0 1276
1278 5 478253 236323 77000 0 1277
1279 0 478252 236326 76960 0 1278
1280 0 478253 236334 76880 0 1279
1281 0 478210 236310 76800 0 1280
1282 0 478136 236222 76680 0 1281
1283 0 478070 236142 76480 0 1282
1284 0 477946 236119 76320 0 1283
1285 0 477882 236123 76120 0 1284
1286 0 477848 236104 75920 0 1285
1287 0 477813 236132 75720 0 1286
1288 0 477718 236080 75480 0 1287
1289 0 477604 236044 75240 0 1288
1290 0 477637 235920 75000 0 1289
1291 0 477669 235784 74840 0 1290
1292 0 477684 235709 74640 0 1291
1293 0 477844 235706 74200 0 1292
1294 0 477976 235805 74000 0 1293
1295 0 478132 235828 73800 0 1294
1296 0 478195 235832 73600 0 1295
1297 0 478356 235866 73400 0 1296
1298 0 478432 235917 73200 0 1297
1299 0 478501 235854 72960 0 1298
1300 0 478481 235754 72720 0 1299
1301 0 478568 235775 72200 0 1300
1302 0 478641 235841 71960 0 1301
1303 0 478701 235878 71720 0 1302
1304 0 478749 235766 71440 0 1303
1305 0 478804 235677 71200 0 1304
1306 0 478849 235612 71040 0 1305
1307 0 478853 235574 70840 0 1306
1308 0 478905 235466 70560 0 1307
1309 0 478955 235341 70320 0 1308
1310 0 478981 235220 70120 0 1309
1311 0 479021 235113 69840 0 1310
1312 0 479113 235005 69560 0 1311
1313 0 479234 234973 69360 0 1312
1314 0 479272 234954 69120 0 1313
1315 0 479453 234946 68880 0 1314
1316 0 479577 234957 68720 0 1315
1317 0 479641 234969 68560 0 1316
1318 0 479757 234986 68360 0 1317
1319 0 479940 235039 68120 0 1318
1320 0 480160 235059 67920 0 1319
1321 0 480346 235075 67720 0 1320
1322 0 480757 235108 67480 0 1321
1323 0 480963 235048 67240 0 1322
1324 0 481029 235029 66960 0 1323
1325 0 481136 235047 66760 0 1324
1326 0 481395 235063 66560 0 1325
1327 0 481640 235104 66360 0 1326
1328 0 481768 235100 66160 0 1327
1329 0 481799 235052 65920 0 1328
1330 0 481952 235000 65720 0 1329
1331 0 482172 235018 65520 0 1330
1332 0 482388 234933 65360 0 1331
1333 0 482444 234808 65160 0 1332
1334 0 482562 234617 64920 0 1333
1335 0 482452 234524 64640 0 1334
1336 0 482559 234447 64400 0 1335
1337 0 482511 234432 64200 0 1336
1338 0 482470 234384 64080 0 1337
1339 0 482388 234336 63960 0 1338
1340 0 482290 234203 63760 0 1339
1341 0 482333 234106 63520 0 1340
1342 0 482371 234061 63440 0 1341
1343 0 482393 234104 63200 0 1342
1344 0 482520 234041 63040 0 1343
1345 5 482542 233955 62960 0 1344
1346 0 482657 234277 62920 0 1345
1347 0 482749 234337 62760 0 1346
1348 0 482902 234408 62560 0 1347
1349 0 482899 234462 62400 0 1348
1350 0 482782 234502 62200 0 1349
1351 0 482655 234538 62000 0 1350
1352 0 482596 234456 61800 0 1351
1353 0 482636 234446 61520 0 1352
1354 0 482614 234410 61360 0 1353
1355 0 482400 234455 61080 0 1354
1356 0 482556 234480 60880 0 1355
1357 0 482580 234459 60720 0 1356
1358 0 482582 234468 60480 0 1357
1359 0 482561 234353 60200 0 1358
1360 0 482376 234084 59920 0 1359
1361 0 482370 233892 59680 0 1360
1362 0 482396 233668 59400 0 1361
1363 0 482482 233452 59240 0 1362
1364 0 482521 233311 59120 0 1363
1365 0 482663 233059 58880 0 1364
1366 0 482818 232950 58680 0 1365
1367 0 482946 232819 58520 0 1366
1368 0 482942 232716 58280 0 1367
1369 0 483165 232797 58080 0 1368
1370 0 483333 232748 57840 0 1369
1371 0 483450 232741 57600 0 1370
1372 0 483486 232699 57360 0 1371
1373 0 483557 232684 57080 0 1372
1374 0 483562 232776 56800 0 1373
1375 0 483586 232861 56560 0 1374
1376 5 483514 232981 56400 0 1375
1377 0 483479 233041 56320 0 1376
1378 0 483454 233258 56240 0 1377
1379 0 483430 233391 56160 0 1378
1380 0 483290 233456 56040 0 1379
1381 5 483582 233412 56000 0 1380
1382 0 483081 233516 55960 0 1381
1383 0 482922 233600 55880 0 1382
1384 0 482828 233675 55800 0 1383
1385 0 482658 233766 55640 0 1384
1386 0 482410 233934 55440 0 1385
1387 0 482070 234047 55240 0 1386
1388 0 481985 234097 55120 0 1387
1389 0 481785 234015 54960 0 1388
1390 0 481642 234025 54840 0 1389
1391 0 481467 234036 54680 0 1390
1392 0 481342 234056 54520 0 1391
1393 0 481266 234094 54200 0 1392
1394 0 481406 234002 54000 0 1393
1395 0 481422 233977 53920 0 1394
1396 0 481421 233940 53800 0 1395
1397 0 481454 233872 53640 0 1396
1398 0 481452 233828 53520 0 1397
1399 0 481400 233811 53360 0 1398
1400 0 481352 233784 53200 0 1399
1401 0 481318 233820 53040 0 1400
1402 0 481300 233504 52960 0 1401
1403 0 481271 233537 52880 0 1402
1404 0 481228 233574 52760 0 1403
1405 0 481130 233704 52600 0 1404
1406 0 481175 233733 52480 0 1405
1407 0 481136 233779 52400 0 1406
1408 0 481159 233781 52320 0 1407
1409 0 481126 233764 52160 0 1408
1410 0 481094 233788 52040 0 1409
1411 0 481046 233769 51680 0 1410
1412 0 481009 233728 51280 0 1411
1413 0 480969 233657 51120 0 1412
1414 0 480912 233576 50960 0 1413
1415 0 480917 233583 50880 0 1414
1416 0 480917 233499 50760 0 1415
1417 0 480926 233381 50600 0 1416
1418 0 481029 233332 50440 0 1417
1419 0 480985 233261 50400 0 1418
1420 0 480976 233495 50320 0 1419
1421 0 480938 233562 50240 0 1420
1422 0 480806 233786 50160 0 1421
1423 0 480709 233917 50040 0 1422
1424 0 480953 233933 49920 0 1423
1425 0 481011 233965 49800 0 1424
1426 0 481267 233899 49440 0 1425
1427 0 481283 233858 49240 0 1426
1428 0 481633 233967 49040 0 1427
1429 0 481782 234073 48880 0 1428
1430 0 481888 234089 48680 0 1429
1431 0 481909 234108 48600 0 1430
1432 0 481927 234142 48520 0 1431
1433 0 481921 234166 48360 0 1432
1434 0 481922 234227 48240 0 1433
1435 0 481881 234208 48160 0 1434
1436 0 481690 234100 48040 0 1435
1437 0 481673 234184 47920 0 1436
1438 0 481725 234344 47840 0 1437
1439 0 481646 234344 47760 0 1438
1440 0 481589 234499 47680 0 1439
1441 0 481533 234579 47600 0 1440
1442 0 481841 234403 47400 0 1441
1443 0 481837 234215 47320 0 1442
1444 0 481941 234371 47160 0 1443
1445 0 482193 234331 46960 0 1444
1446 0 482225 234331 46920 0 1445
1447 0 482301 235319 46800 0 1446
1448 0 482337 235419 46760 0 1447
1449 0 482405 235419 46680 0 1448
1450 0 482385 235379 46480 0 1449
1451 0 482465 235323 46440 0 1450
1452 0 482513 235339 46400 0 1451
1453 0 482481 235403 46280 0 1452
1454 0 482433 235511 46120 0 1453
1455 0 482413 235659 45960 0 1454
1456 0 482597 235731 45800 0 1455
1457 0 482789 235699 45600 0 1456
1458 0 482905 235643 45440 0 1457
1459 0 482965 235771 45280 0 1458
1460 0 482965 235735 45080 0 1459
1461 0 482961 235751 44920 0 1460
1462 0 482721 235759 44720 0 1461
1463 0 482681 235895 44560 0 1462
1464 0 482597 235959 44360 0 1463
1465 0 482525 235835 44160 0 1464
1466 0 482577 235791 43960 0 1465
1467 0 482749 235615 43760 0 1466
1468 0 482713 235371 43560 0 1467
1469 0 482685 235107 43440 0 1468
1470 0 482545 234851 43280 0 1469
1471 0 482029 234411 43280 0 1470
1472 0 481777 233943 43400 0 1471
1473 0 481601 233503 43320 0 1472
1474 0 481793 233079 43240 0 1473
1475 0 481693 232815 43320 0 1474
1476 0 481561 232495 43480 0 1475
1477 0 481557 231719 43600 0 1476
1478 0 481545 230403 43520 0 1477
1479 0 481533 230171 43360 0 1478
1480 0 481385 229851 43240 0 1479
1481 0 481173 229595 43080 0 1480
1482 0 481201 229579 42920 0 1481
1483 0 481045 229479 42760 0 1482
1484 0 480793 229179 42640 0 1483
1485 0 480613 229071 42480 0 1484
1486 0 480597 229027 42400 0 1485
1487 0 480553 228903 42280 0 1486
1488 0 480561 228727 42200 0 1487
1489 0 480545 228647 42080 0 1488
1490 0 480485 228507 41920 0 1489
1491 0 480529 228331 41720 0 1490
1492 0 480541 228079 41560 0 1491
1493 0 480469 227987 41400 0 1492
1494 0 480385 227871 41280 0 1493
1495 0 480345 227819 41080 0 1494
1496 0 480261 227707 40960 0 1495
1497 0 480173 227595 40800 0 1496
1498 0 480173 227491 40640 0 1497
1499 0 480245 227427 40520 0 1498
1500 0 480169 227327 40360 0 1499
1501 0 480201 227187 40200 0 1500
1502 0 480173 226963 40000 0 1501
1503 0 480121 226787 39840 0 1502
1504 0 480189 226519 39720 0 1503
1505 0 480181 226423 39560 0 1504
1506 0 480197 226223 39360 0 1505
1507 0 480213 226131 39160 0 1506
1508 0 480181 225983 38960 0 1507
1509 0 480053 225811 38840 0 1508
1510 0 480085 225691 38680 0 1509
1511 0 480197 225607 38560 0 1510
1512 0 480437 225495 38400 0 1511
1513 0 480429 225487 38360 0 1512
1514 0 480609 225255 38280 0 1513
1515 0 480777 225083 38120 0 1514
1516 0 481045 224855 37960 0 1515
1517 0 481181 224639 37840 0 1516
1518 0 481437 224383 37840 0 1517
1519 0 481585 224219 37960 0 1518
1520 0 481749 223839 37840 0 1519
1521 0 481809 223619 37760 0 1520
1522 0 481953 223363 37920 0 1521
1523 0 482113 223219 38000 0 1522
1524 0 482157 223195 38080 0 1523
1525 0 482281 223155 38160 0 1524
1526 0 482413 223107 38240 0 1525
1527 0 482513 223095 38400 0 1526
1528 0 482701 223063 38520 0 1527
1529 0 482869 223135 38680 0 1528
1530 0 482941 223243 38760 0 1529
1531 0 483129 223307 38880 0 1530
1532 0 483341 223595 39000 0 1531
1533 0 483309 223695 39160 0 1532
1534 0 483409 223795 39280 0 1533
1535 0 483417 223839 39400 0 1534
1536 0 483417 223883 39520 0 1535
1537 0 483405 223943 39640 0 1536
1538 0 483465 223951 39800 0 1537
1539 0 483589 223907 39960 0 1538
1540 0 483741 223855 40080 0 1539
1541 0 483529 223795 40320 0 1540
1542 0 483569 223771 40360 0 1541
1543 0 483657 223731 40440 0 1542
1544 0 483809 223715 40560 0 1543
1545 0 483853 223847 40640 0 1544
1546 0 483837 223911 40760 0 1545
1547 0 483573 223879 40880 0 1546
1548 0 483521 223871 41040 0 1547
1549 0 483445 223667 41120 0 1548
1550 0 483525 223587 41240 0 1549
1551 0 483549 223507 41320 0 1550
1552 0 483545 223343 41400 0 1551
1553 0 483545 223215 41480 0 1552
1554 0 483509 223059 41560 0 1553
1555 0 483525 222859 41680 0 1554
1556 0 483589 222651 41760 0 1555
1557 0 483713 222347 41640 0 1556
1558 0 484009 222055 41680 0 1557
1559 5 484177 221847 41760 0 1558
1560 0 484513 221419 41880 0 1559
1561 0 484605 220959 41960 0 1560
1562 0 484621 220399 41960 0 1561
1563 0 484949 219891 42000 0 1562
1564 0 485073 219567 42080 0 1563
1565 0 485137 219431 42200 0 1564
1566 0 485361 219131 42320 0 1565
1567 0 485593 218575 42240 0 1566
1568 0 485589 218343 42120 0 1567
1569 0 485645 218227 41920 0 1568
1570 0 485713 218183 41800 0 1569
1571 0 485993 217687 41600 0 1570
1572 5 486045 217579 41480 0 1571
1573 0 486097 217519 41400 0 1572
1574 0 486285 217235 41280 0 1573
1575 0 486605 217039 41200 0 1574
1576 0 486873 216947 41280 0 1575
1577 0 487077 216643 41320 0 1576
1578 5 487113 216271 41280 0 1577
1579 0 487085 216079 41360 0 1578
1580 0 486949 215779 41480 0 1579
1581 0 486865 215659 41560 0 1580
1582 0 486805 215523 41720 0 1581
1583 0 486725 215295 41840 0 1582
1584 0 486653 215227 42000 0 1583
1585 0 486597 215103 42120 0 1584
1586 0 486585 214815 42280 0 1585
1587 0 486585 214627 42400 0 1586
1588 0 486901 214271 42520 0 1587
1589 0 487009 213963 42680 0 1588
1590 5 486941 213735 42760 0 1589
1591 0 487085 213271 42680 0 1590
1592 0 487105 213255 42600 0 1591
1593 0 487133 213203 42480 0 1592
1594 0 487009 213087 42360 0 1593
1595 0 487029 213003 42200 0 1594
1596 0 487029 212967 42040 0 1595
1597 0 486989 212983 41880 0 1596
1598 5 487056 212970 41800 0 1597
1599 0 487181 212823 41880 0 1598
1600 0 487329 212639 41960 0 1599
1601 0 487461 212511 42080 0 1600
1602 0 487733 212291 42200 0 1601
1603 0 487805 212223 42280 0 1602
1604 0 488009 212099 42400 0 1603
1605 0 488145 211915 42520 0 1604
1606 0 488481 211667 42600 0 1605
1607 0 488649 211487 42560 0 1606
1608 0 488693 211383 42440 0 1607
1609 0 488773 211211 42280 0 1608
1610 0 488849 210835 42120 0 1609
1611 0 489009 210583 42120 0 1610
1612 0 489037 210535 42280 0 1611
1613 0 489393 210275 42360 0 1612
1614 0 489605 210067 42320 0 1613
1615 5 489653 209963 42200 0 1614
1616 0 489809 209759 42160 0 1615
1617 0 490057 209671 42200 0 1616
1618 0 490197 209471 42160 0 1617
1619 6 490213 209439 42120 0 1618
1620 0 482586 233784 62800 0 1345
1621 0 482557 233708 62680 0 1620
1622 0 482602 233638 62560 0 1621
1623 0 482444 233579 62400 0 1622
1624 0 482192 233283 62160 0 1623
1625 0 482105 233077 62040 0 1624
1626 0 482076 232959 62000 0 1625
1627 0 482000 232898 61920 0 1626
1628 0 481879 232734 61840 0 1627
1629 0 481851 232613 61720 0 1628
1630 0 481741 232516 61600 0 1629
1631 0 481558 232315 61440 0 1630
1632 0 481448 232111 61280 0 1631
1633 0 481275 231983 61160 0 1632
1634 0 481246 232036 61000 0 1633
1635 0 481127 231639 60800 0 1634
1636 0 481088 231473 60680 0 1635
1637 0 481027 231234 60560 0 1636
1638 0 480885 231027 60400 0 1637
1639 0 480822 230791 60280 0 1638
1640 0 480794 230590 60160 0 1639
1641 0 480592 230407 60040 0 1640
1642 0 480457 230250 59880 0 1641
1643 0 480370 230067 59720 0 1642
1644 0 480378 229996 59640 0 1643
1645 0 480349 229857 59560 0 1644
1646 0 480342 229797 59480 0 1645
1647 0 480314 229669 59320 0 1646
1648 5 480228 229427 59080 0 1647
1649 0 480185 229308 58960 0 1648
1650 0 480126 229303 58920 0 1649
1651 0 479910 229262 58720 0 1650
1652 0 479883 229278 58520 0 1651
1653 0 479627 229029 58320 0 1652
1654 0 479693 228934 58080 0 1653
1655 0 479663 228746 57880 0 1654
1656 0 479582 228660 57640 0 1655
1657 0 479746 228518 57400 0 1656
1658 0 479808 228367 57200 0 1657
1659 0 479881 228252 57040 0 1658
1660 0 479882 228193 57000 0 1659
1661 0 480018 228137 56680 0 1660
1662 0 479854 227938 56480 0 1661
1663 5 479721 227705 56280 0 1662
1664 0 479714 227744 56200 0 1663
1665 0 479742 227715 56120 0 1664
1666 0 479796 227742 56080 0 1665
1667 0 479822 227750 55880 0 1666
1668 0 479941 227687 55680 0 1667
1669 0 480010 227592 55480 0 1668
1670 0 480022 227418 55280 0 1669
1671 0 480085 227393 55040 0 1670
1672 0 480118 227358 54800 0 1671
1673 0 480298 227395 54640 0 1672
1674 0 480342 227397 54600 0 1673
1675 0 480385 227387 54440 0 1674
1676 0 480455 227308 54200 0 1675
1677 0 480582 227328 54040 0 1676
1678 0 480613 227332 53840 0 1677
1679 0 480685 227319 53600 0 1678
1680 0 480723 227386 53400 0 1679
1681 0 480812 227338 53200 0 1680
1682 0 480977 227425 53040 0 1681
1683 0 481363 227201 52840 0 1682
1684 0 481481 227221 52800 0 1683
1685 0 481575 227266 52640 0 1684
1686 5 482172 227064 52560 0 1685
1687 0 483111 226954 52720 0 1686
1688 0 483134 226948 52760 0 1687
1689 0 483276 226971 52920 0 1688
1690 0 483351 227069 53000 0 1689
1691 0 483491 227096 53160 0 1690
1692 0 483832 227023 53280 0 1691
1693 0 483888 227047 53440 0 1692
1694 0 484436 226807 53560 0 1693
1695 0 484670 226634 53680 0 1694
1696 0 484954 226509 53800 0 1695
1697 0 485122 226430 53920 0 1696
1698 0 485142 226391 54040 0 1697
1699 0 485226 226376 54120 0 1698
1700 0 485370 226224 54240 0 1699
1701 0 485405 226140 54400 0 1700
1702 5 485481 226140 54520 0 1701
1703 0 485506 226141 54560 0 1702
1704 0 485514 226063 54640 0 1703
1705 0 485561 226041 54760 0 1704
1706 0 485629 225950 54880 0 1705
1707 0 485704 225822 54920 0 1706
1708 0 485730 225792 55040 0 1707
1709 0 485820 225609 55160 0 1708
1710 0 485877 225515 55200 0 1709
1711 0 485918 225431 55280 0 1710
1712 0 486006 225289 55400 0 1711
1713 0 486070 225182 55520 0 1712
1714 0 486181 225149 55560 0 1713
1715 0 486206 225129 55640 0 1714
1716 0 486341 225016 55800 0 1715
1717 0 486513 224920 55960 0 1716
1718 0 486674 224756 56080 0 1717
1719 5 487250 224373 56120 0 1718
1720 0 487698 223845 56160 0 1719
1721 0 487766 223718 56200 0 1720
1722 0 487814 223659 56240 0 1721
1723 0 487897 223560 56320 0 1722
1724 0 488142 223259 56360 0 1723
1725 0 488333 222871 56320 0 1724
1726 0 488450 222669 56240 0 1725
1727 0 488590 222551 56160 0 1726
1728 0 488845 222316 56040 0 1727
1729 0 489029 222095 55960 0 1728
1730 0 489138 222006 55840 0 1729
1731 0 489398 221832 55720 0 1730
1732 0 489610 221726 55560 0 1731
1733 0 489794 221640 55440 0 1732
1734 0 489942 221582 55280 0 1733
1735 0 490282 221192 55120 0 1734
1736 0 490550 221006 55000 0 1735
1737 0 490702 220869 54760 0 1736
1738 0 490966 220743 54560 0 1737
1739 0 491373 220633 54400 0 1738
1740 0 491877 220350 54280 0 1739
1741 0 492369 220312 54200 0 1740
1742 5 492630 220242 54120 0 1741
1743 0 492762 220208 54080 0 1742
1744 0 492990 220162 54000 0 1743
1745 0 493286 219859 53920 0 1744
1746 0 493326 219755 53840 0 1745
1747 0 493334 219604 53720 0 1746
1748 0 493265 219326 53520 0 1747
1749 0 493133 218837 53400 0 1748
1750 0 493116 218021 53280 0 1749
1751 0 492895 217448 53200 0 1750
1752 0 492706 216980 53080 0 1751
1753 0 492785 216761 52960 0 1752
1754 0 492779 216532 52880 0 1753
1755 0 492841 216464 52760 0 1754
1756 0 492917 216222 52600 0 1755
1757 0 492843 215917 52400 0 1756
1758 0 492748 215703 52320 0 1757
1759 0 492814 215079 52160 0 1758
1760 0 492954 214788 52080 0 1759
1761 0 493137 214628 51880 0 1760
1762 0 493097 214497 51640 0 1761
1763 0 493030 214451 51440 0 1762
1764 0 493226 214345 51200 0 1763
1765 0 494134 213263 51160 0 1764
1766 0 494315 213151 51120 0 1765
1767 0 494398 213104 51080 0 1766
1768 0 494471 213142 50960 0 1767
1769 0 494272 213207 50840 0 1768
1770 0 494191 213224 50640 0 1769
1771 0 494142 213200 50560 0 1770
1772 0 494126 213238 50480 0 1771
1773 0 494122 213222 50440 0 1772
1774 0 494137 213230 50400 0 1773
1775 0 494115 213139 50320 0 1774
1776 0 494084 213214 50160 0 1775
1777 0 494136 213216 50040 0 1776
1778 5 494475 213066 49880 0 1777
1779 0 494798 212497 49760 0 1778
1780 0 494916 212442 49720 0 1779
1781 0 495111 212327 49640 0 1780
1782 0 495237 212222 49520 0 1781
1783 0 495382 212111 49480 0 1782
1784 0 495553 211961 49360 0 1783
1785 0 495766 211695 49200 0 1784
1786 0 495877 211540 49040 0 1785
1787 0 496025 211311 48880 0 1786
1788 0 496231 211173 48760 0 1787
1789 0 496323 211108 48640 0 1788
1790 0 496442 210934 48480 0 1789
1791 0 496492 210802 48280 0 1790
1792 0 496522 210621 48120 0 1791
1793 0 496541 210419 47960 0 1792
1794 0 496694 210346 47840 0 1793
1795 0 496613 210358 47760 0 1794
1796 0 496567 210458 47640 0 1795
1797 0 496789 210365 47560 0 1796
1798 0 496879 210214 47440 0 1797
1799 0 496930 210154 47320 0 1798
1800 0 496928 210125 47000 0 1799
1801 0 496998 210354 46920 0 1800
1802 0 496980 210385 46800 0 1801
1803 0 496975 210325 46680 0 1802
1804 0 496970 210351 46640 0 1803
1805 0 496968 210465 46440 0 1804
1806 0 496972 210357 46240 0 1805
1807 0 496963 210311 46040 0 1806
1808 0 496964 210276 45840 0 1807
1809 0 496951 210106 45640 0 1808
1810 0 496912 209870 45400 0 1809
1811 5 497076 209485 45200 0 1810
1812 0 496910 209840 45120 0 1811
1813 0 496788 209833 45040 0 1812
1814 0 496849 209740 44960 0 1813
1815 0 496853 209624 44760 0 1814
1816 0 496925 209508 44600 0 1815
1817 0 496905 209436 44480 0 1816
1818 0 496881 209324 44320 0 1817
1819 0 496945 209272 44120 0 1818
1820 0 497021 209164 44000 0 1819
1821 0 497061 209052 43880 0 1820
1822 0 497093 208908 43760 0 1821
1823 0 497093 208708 43600 0 1822
1824 0 497105 208676 43440 0 1823
1825 0 497113 208472 43320 0 1824
1826 0 497173 208284 43160 0 1825
1827 0 497221 208168 43000 0 1826
1828 0 497261 208060 42880 0 1827
1829 0 497269 207968 42720 0 1828
1830 0 497221 207836 42560 0 1829
1831 0 497197 207672 42360 0 1830
1832 0 497249 207620 42240 0 1831
1833 0 497261 207568 42080 0 1832
1834 0 497281 207492 41920 0 1833
1835 0 497209 207412 41760 0 1834
1836 0 497273 207140 41640 0 1835
1837 0 497309 206848 41520 0 1836
1838 0 497301 206784 41400 0 1837
1839 0 497285 206676 41200 0 1838
1840 0 497057 205968 41240 0 1839
1841 0 497013 205484 41200 0 1840
1842 0 497005 205216 41320 0 1841
1843 0 496965 205076 41440 0 1842
1844 0 497021 204984 41560 0 1843
1845 0 496973 204956 41680 0 1844
1846 0 496885 204816 41840 0 1845
1847 0 496889 204724 42000 0 1846
1848 0 496829 204488 42200 0 1847
1849 0 496709 204328 42320 0 1848
1850 0 496713 204232 42440 0 1849
1851 0 496693 204224 42560 0 1850
1852 0 496693 204204 42720 0 1851
1853 0 496649 204128 42880 0 1852
1854 0 496609 204048 43080 0 1853
1855 0 496589 204016 43240 0 1854
1856 0 496533 203928 43400 0 1855
1857 5 496515 203928 43480 0 1856
1858 0 496489 203928 43600 0 1857
1859 0 496401 203936 43760 0 1858
1860 0 496353 203952 43840 0 1859
1861 0 496345 203948 43960 0 1860
1862 0 496325 203996 44080 0 1861
1863 0 496309 203996 44240 0 1862
1864 0 496301 204036 44400 0 1863
1865 0 496293 204056 44520 0 1864
1866 0 496325 203984 44680 0 1865
1867 0 496385 203900 44800 0 1866
1868 0 496413 203848 44960 0 1867
1869 0 496409 203848 45080 0 1868
1870 0 496453 203888 45240 0 1869
1871 0 496489 203836 45360 0 1870
1872 0 496549 203760 45480 0 1871
1873 0 496525 203780 45640 0 1872
1874 0 496465 203844 45760 0 1873
1875 0 496489 203896 45920 0 1874
1876 5 496507 203859 46000 0 1875
1877 0 496533 203804 46120 0 1876
1878 0 496465 203772 46320 0 1877
1879 0 496469 203792 46360 0 1878
1880 0 496365 203852 46480 0 1879
1881 0 496245 203832 46520 0 1880
1882 0 496173 203844 46600 0 1881
1883 0 496069 203872 46680 0 1882
1884 6 496001 203896 46840 0 1883
1885 5 479370 227123 56320 0 1663
1886 0 479062 226827 56360 0 1885
1887 0 478630 226367 56400 0 1886
1888 0 477970 226203 56320 0 1887
1889 0 477794 226059 56200 0 1888
1890 0 477642 225707 56120 0 1889
1891 0 477638 225555 55960 0 1890
1892 0 477678 225403 55800 0 1891
1893 0 477566 224935 55680 0 1892
1894 0 477454 224847 55560 0 1893
1895 0 477406 224731 55400 0 1894
1896 0 477330 224483 55200 0 1895
1897 0 477362 224443 55120 0 1896
1898 0 477362 224331 55000 0 1897
1899 0 477454 224179 54880 0 1898
1900 0 477426 223979 54720 0 1899
1901 0 477330 223767 54600 0 1900
1902 0 477318 223695 54480 0 1901
1903 0 477330 223599 54320 0 1902
1904 0 477394 223555 54160 0 1903
1905 0 477434 223503 54000 0 1904
1906 0 477446 223411 53840 0 1905
1907 0 477358 223219 53720 0 1906
1908 0 477410 223051 53520 0 1907
1909 0 477370 222911 53480 0 1908
1910 0 477374 222727 53320 0 1909
1911 0 477426 222603 53200 0 1910
1912 0 477430 222571 53040 0 1911
1913 0 477506 222359 52920 0 1912
1914 0 477574 222331 52800 0 1913
1915 0 477642 222279 52640 0 1914
1916 0 477718 222039 52480 0 1915
1917 0 477822 221931 52320 0 1916
1918 0 478138 221775 52160 0 1917
1919 0 478174 221775 52000 0 1918
1920 0 478262 221635 51880 0 1919
1921 5 478300 221642 51760 0 1920
1922 0 478326 221647 51680 0 1921
1923 0 478446 221607 51560 0 1922
1924 0 478570 221567 51440 0 1923
1925 0 478722 221567 51280 0 1924
1926 0 479150 221315 51120 0 1925
1927 0 479354 220787 50960 0 1926
1928 0 479454 220655 50920 0 1927
1929 0 479186 220531 50840 0 1928
1930 0 479382 220411 50800 0 1929
1931 0 479626 220063 50680 0 1930
1932 0 479682 219831 50560 0 1931
1933 0 479830 219555 50480 0 1932
1934 0 480202 219283 50320 0 1933
1935 0 480582 218563 50280 0 1934
1936 0 480682 218415 50240 0 1935
1937 0 480758 218355 50120 0 1936
1938 0 481130 217795 50000 0 1937
1939 0 481558 217379 50080 0 1938
1940 0 481590 217315 50160 0 1939
1941 0 481782 217159 50280 0 1940
1942 0 481978 216967 50360 0 1941
1943 0 482002 216855 50480 0 1942
1944 0 482278 216679 50560 0 1943
1945 0 482586 216479 50680 0 1944
1946 0 482926 216379 50800 0 1945
1947 0 483414 216135 50920 0 1946
1948 0 483530 216187 51040 0 1947
1949 0 483642 216115 51160 0 1948
1950 0 483738 216043 51280 0 1949
1951 0 483982 215955 51360 0 1950
1952 0 484222 215871 51480 0 1951
1953 0 484486 215831 51600 0 1952
1954 0 484862 215831 51720 0 1953
1955 0 485218 215819 51840 0 1954
1956 0 485166 215823 52000 0 1955
1957 0 485434 215755 52040 0 1956
1958 0 485694 215703 52200 0 1957
1959 0 485754 215687 52320 0 1958
1960 0 485946 215675 52440 0 1959
1961 0 486270 215719 52600 0 1960
1962 0 486474 215639 52760 0 1961
1963 0 487194 215571 52880 0 1962
1964 0 487874 215523 52960 0 1963
1965 0 488030 215435 53000 0 1964
1966 5 488874 215295 53120 0 1965
1967 0 489598 215223 53160 0 1966
1968 0 490194 215155 53240 0 1967
1969 0 490346 214967 53320 0 1968
1970 0 490326 214603 53440 0 1969
1971 0 490350 214303 53520 0 1970
1972 0 490354 214291 53640 0 1971
1973 0 490350 214243 53800 0 1972
1974 0 490354 214123 53960 0 1973
1975 0 490238 213987 54080 0 1974
1976 0 490134 213855 54240 0 1975
1977 0 490126 213767 54400 0 1976
1978 0 490066 213655 54560 0 1977
1979 0 490022 213511 54720 0 1978
1980 0 489950 213487 54840 0 1979
1981 0 489770 213459 54960 0 1980
1982 0 489730 213463 55120 0 1981
1983 0 489634 213363 55280 0 1982
1984 0 489410 213163 55480 0 1983
1985 5 489053 212670 55560 0 1984
1986 0 488874 212423 55600 0 1985
1987 0 488566 211759 55680 0 1986
1988 0 488710 210919 55800 0 1987
1989 0 488678 210695 55880 0 1988
1990 0 488726 210507 56000 0 1989
1991 0 488834 210027 56160 0 1990
1992 5 488685 209512 56240 0 1991
1993 0 488418 209019 56120 0 1992
1994 0 488206 208839 56000 0 1993
1995 0 488058 208799 55800 0 1994
1996 0 487926 208875 55640 0 1995
1997 0 487850 208903 55480 0 1996
1998 0 487890 209127 55320 0 1997
1999 0 487698 209175 55160 0 1998
2000 0 487502 209267 54960 0 1999
2001 0 487398 209411 54800 0 2000
2002 0 487310 209527 54680 0 2001
2003 0 487114 209555 54480 0 2002
2004 0 486886 209627 54320 0 2003
2005 0 486758 209671 54160 0 2004
2006 0 486610 209659 54000 0 2005
2007 0 486530 209639 53840 0 2006
2008 0 486294 209667 53640 0 2007
2009 0 486230 209655 53480 0 2008
2010 0 486122 209727 53320 0 2009
2011 0 486066 209711 53160 0 2010
2012 5 486054 209695 52920 0 2011
2013 0 486002 209651 52800 0 2012
2014 0 486006 209619 52680 0 2013
2015 0 485974 209455 52480 0 2014
2016 0 485866 209383 52320 0 2015
2017 0 485810 209367 52160 0 2016
2018 0 485754 209375 52000 0 2017
2019 0 485774 209343 51800 0 2018
2020 0 485742 209363 51600 0 2019
2021 0 485550 209387 51400 0 2020
2022 0 485534 209391 51240 0 2021
2023 0 485526 209419 51080 0 2022
2024 0 485474 209451 50880 0 2023
2025 0 485362 209547 50760 0 2024
2026 5 485335 209547 50720 0 2025
2027 0 485282 209547 50640 0 2026
2028 0 485186 209587 50520 0 2027
2029 0 485050 209943 50400 0 2028
2030 0 484978 209707 50320 0 2029
2031 0 484954 209711 50240 0 2030
2032 0 484834 209771 50120 0 2031
2033 0 484774 209831 49960 0 2032
2034 0 484750 209895 49840 0 2033
2035 0 484666 209763 49680 0 2034
2036 0 484622 209703 49520 0 2035
2037 0 484774 209563 49360 0 2036
2038 0 484838 209239 49160 0 2037
2039 0 484838 209131 49040 0 2038
2040 0 484674 208775 48880 0 2039
2041 0 484542 208519 48720 0 2040
2042 0 484674 207855 48600 0 2041
2043 0 484662 207551 48440 0 2042
2044 0 484698 207359 48240 0 2043
2045 0 484446 207071 48120 0 2044
2046 0 484218 206687 48000 0 2045
2047 0 484170 206499 47800 0 2046
2048 0 484438 206507 47600 0 2047
2049 5 484554 206348 47560 0 2048
2050 5 484786 206031 47480 0 2049
2051 0 484766 205923 47600 0 2050
2052 0 484778 205751 47760 0 2051
2053 0 484834 205523 47800 0 2052
2054 5 484954 205179 47880 0 2053
2055 0 485154 204959 47840 0 2054
2056 0 485310 204827 47760 0 2055
2057 0 485362 204835 47640 0 2056
2058 0 485474 204611 47480 0 2057
2059 0 485434 204411 47360 0 2058
2060 0 485402 204307 47280 0 2059
2061 0 485398 204155 47160 0 2060
2062 0 485398 204107 47040 0 2061
2063 0 485378 204083 47000 0 2062
2064 0 485398 204067 46960 0 2063
2065 0 485350 204631 46920 0 2064
2066 0 485362 204483 46880 0 2065
2067 0 485306 204351 46680 0 2066
2068 0 485194 203959 46600 0 2067
2069 0 485234 203687 46440 0 2068
2070 6 485522 203263 46240 0 2069
2071 0 374273 142351 184160 0 977
2072 0 374457 142248 184280 0 2071
2073 0 374923 141889 184320 0 2072
2074 0 375615 141576 184360 0 2073
2075 0 376121 141527 184480 0 2074
2076 5 376470 141421 184600 0 2075
2077 0 376521 140845 184600 0 2076
2078 0 376373 140524 184480 0 2077
2079 0 376092 140350 184400 0 2078
2080 0 375905 139871 184280 0 2079
2081 0 375357 139598 184200 0 2080
2082 0 374982 139422 184160 0 2081
2083 0 374673 139092 184040 0 2082
2084 0 374346 138713 183920 0 2083
2085 5 374020 138366 183760 0 2084
2086 0 374033 138271 183680 0 2085
2087 5 374025 138239 183640 0 2086
2088 0 373801 137487 183200 0 2087
2089 5 373285 137179 182880 0 2088
2090 0 372597 136903 182960 0 2089
2091 0 372357 136759 183000 0 2090
2092 0 372205 136727 183160 0 2091
2093 5 371373 136355 183280 0 2092
2094 5 370309 135755 183320 0 2093
2095 5 369877 135427 183280 0 2094
2096 0 369609 134871 183360 0 2095
2097 0 369505 134403 183400 0 2096
2098 0 369049 133919 183640 0 2097
2099 0 368889 134071 184200 0 2098
2100 0 368421 133639 184440 0 2099
2101 5 367881 133379 184520 0 2100
2102 0 367781 133399 184600 0 2101
2103 0 367817 133691 184920 0 2102
2104 0 367757 133983 185240 0 2103
2105 0 367557 133975 185440 0 2104
2106 5 367449 134099 185840 0 2105
2107 0 367289 133987 185880 0 2106
2108 0 367161 133795 186080 0 2107
2109 0 366713 133571 186360 0 2108
2110 0 366321 133187 186640 0 2109
2111 0 365713 132463 187160 0 2110
2112 0 365613 132179 187680 0 2111
2113 0 365609 132123 187960 0 2112
2114 0 365661 132109 188240 0 2113
2115 0 365809 131973 188680 0 2114
2116 0 366185 132121 189040 0 2115
2117 0 366229 132169 189120 0 2116
2118 5 366499 132149 189360 0 2117
2119 0 366633 131735 189400 0 2118
2120 5 366741 131475 189360 0 2119
2121 0 366805 131511 189680 0 2120
2122 5 366857 131459 189720 0 2121
2123 0 367093 130917 189720 0 2122
2124 5 367441 130285 189760 0 2123
2125 0 367989 129533 189680 0 2124
2126 0 368085 129233 189280 0 2125
2127 5 368121 129163 189240 0 2126
2128 0 368289 128803 189000 0 2127
2129 0 368525 128169 188560 0 2128
2130 0 369063 127651 188080 0 2129
2131 0 369743 127125 187760 0 2130
2132 0 369783 127031 187680 0 2131
2133 0 370203 126681 187200 0 2132
2134 0 370733 126365 186760 0 2133
2135 0 371513 126027 186200 0 2134
2136 0 372001 125175 185760 0 2135
2137 5 372139 124853 185560 0 2136
2138 0 371953 124397 184960 0 2137
2139 0 371855 123531 184400 0 2138
2140 0 371941 122743 184000 0 2139
2141 0 371917 121975 183480 0 2140
2142 0 371875 121767 183160 0 2141
2143 5 371905 121703 183080 0 2142
2144 0 371959 121729 182960 0 2143
2145 0 372133 121547 182760 0 2144
2146 0 372193 121405 182640 0 2145
2147 0 372229 121323 182440 0 2146
2148 0 372341 121183 182080 0 2147
2149 0 372239 121173 182000 0 2148
2150 0 372145 121175 181840 0 2149
2151 0 371923 121209 181440 0 2150
2152 0 371781 120925 181160 0 2151
2153 0 371511 120537 180960 0 2152
2154 0 370941 120177 180320 0 2153
2155 5 370549 119881 179960 0 2154
2156 0 369673 119829 179920 0 2155
2157 0 369275 119925 180000 0 2156
2158 0 368921 120311 180160 0 2157
2159 5 368717 120457 180240 0 2158
2160 0 368493 120401 180280 0 2159
2161 5 368263 120437 180480 0 2160
2162 0 367889 120663 180680 0 2161
2163 0 367479 121005 181160 0 2162
2164 0 367397 121059 181240 0 2163
2165 0 366709 121441 181560 0 2164
2166 0 366061 121687 181680 0 2165
2167 0 365799 121839 181760 0 2166
2168 0 365151 122015 181800 0 2167
2169 0 365043 122243 181960 0 2168
2170 0 364969 122241 182000 0 2169
2171 0 365079 122649 182040 0 2170
2172 0 365014 122634 182040 0 2171
2173 0 364626 122342 182080 0 2172
2174 0 364494 122406 182000 0 2173
2175 0 364406 122350 181960 0 2174
2176 0 364000 122464 182040 32 2175
2177 0 364032 122560 182040 40 2176
2178 5 364096 122816 182040 32 2177
2179 0 363904 122944 181840 32 2178
2180 0 363744 123008 181640 102 2179
2181 5 363488 122880 181640 75 2180
2182 0 363456 122624 181640 45 2181
2183 5 363456 122528 181640 45 2182
2184 0 363232 122400 181720 98 2183
2185 0 363008 122304 181800 51 2184
2186 0 362912 122144 182000 32 2185
2187 0 362880 122240 181720 32 2186
2188 0 362720 122208 181920 80 2187
2189 0 362496 122048 181960 98 2188
2190 0 362272 121920 181800 71 2189
2191 0 362016 121888 181880 51 2190
2192 0 361792 121888 182000 40 2191
2193 0 361568 121888 182120 32 2192
2194 0 361376 121920 182280 75 2193
2195 0 361184 121888 182440 51 2194
2196 0 360928 121888 182480 40 2195
2197 0 360768 121792 182480 32 2196
2198 0 360736 121792 182520 32 2197
2199 0 360480 121888 182560 40 2198
2200 0 360224 121952 182600 60 2199
2201 0 360000 121952 182760 40 2200
2202 0 359744 121984 182760 32 2201
2203 0 359904 122016 182760 32 2202
2204 0 359648 122144 182720 80 2203
2205 0 359392 122112 182800 45 2204
2206 0 359168 122112 182920 51 2205
2207 0 358912 122112 183000 51 2206
2208 0 358688 122112 183120 80 2207
2209 0 358432 122048 183200 80 2208
2210 0 358176 122048 183320 51 2209
2211 0 357920 122080 183400 60 2210
2212 0 357728 122208 183520 60 2211
2213 0 357632 122336 183720 32 2212
2214 0 357562 122376 183840 0 2213
2215 0 357282 122628 184080 0 2214
2216 0 357150 122728 184160 0 2215
2217 5 357154 122760 184240 0 2216
2218 5 357173 122453 184280 121 2217
2219 0 357216 122624 184360 160 2218
2220 0 357120 122656 184640 124 2219
2221 5 357248 122816 184840 86 2220
2222 0 357504 122880 184960 32 2221
2223 0 357760 122816 184960 40 2222
2224 0 357984 122688 185040 45 2223
2225 6 358144 122816 185240 32 2224
2226 0 354894 141821 186000 0 1053
2227 0 354887 141743 185920 0 2226
2228 0 354894 141558 185800 0 2227
2229 0 354903 141449 185720 0 2228
2230 0 354891 141287 185600 0 2229
2231 0 354870 141202 185560 0 2230
2232 0 354845 141119 185520 0 2231
2233 0 354863 141053 185440 0 2232
2234 0 354808 140991 185360 0 2233
2235 0 354815 140940 185280 0 2234
2236 5 354748 140840 185200 0 2235
2237 0 354689 140760 185120 0 2236
2238 0 354638 140716 185040 0 2237
2239 0 354562 140707 184960 0 2238
2240 0 354465 140648 184920 0 2239
2241 0 354445 140595 184880 0 2240
2242 0 354428 140553 184840 0 2241
2243 0 354359 140423 184720 0 2242
2244 0 354255 140272 184560 0 2243
2245 0 354174 140130 184400 0 2244
2246 0 354074 140041 184280 0 2245
2247 0 354006 139881 184160 0 2246
2248 0 353988 139739 184080 0 2247
2249 5 354020 139631 184040 0 2248
2250 0 353979 139647 184000 0 2249
2251 0 353954 139561 183880 0 2250
2252 0 354006 139507 183800 0 2251
2253 0 354105 139402 183680 0 2252
2254 0 354147 139369 183640 0 2253
2255 0 354200 139321 183560 0 2254
2256 0 354171 139271 183360 0 2255
2257 0 354198 139279 183240 0 2256
2258 0 354215 139359 183120 0 2257
2259 0 354222 139436 182920 0 2258
2260 0 354245 139592 182760 0 2259
2261 0 354219 139617 182680 0 2260
2262 0 354240 139598 182600 0 2261
2263 0 354148 139550 182440 0 2262
2264 0 354276 139578 182240 0 2263
2265 0 354108 139486 182040 0 2264
2266 0 354112 139590 182000 0 2265
2267 0 354104 139586 181960 0 2266
2268 0 353820 139418 181560 0 2267
2269 0 353692 139402 181440 0 2268
2270 0 353656 139130 181240 0 2269
2271 0 353621 139135 181200 0 2270
2272 0 353469 138987 181040 0 2271
2273 0 353369 138954 180920 0 2272
2274 0 353313 138863 180720 0 2273
2275 0 352953 138619 180440 0 2274
2276 0 352925 138491 180320 0 2275
2277 0 352837 138327 180200 0 2276
2278 0 352485 138023 179600 0 2277
2279 0 352409 137979 179400 0 2278
2280 0 352345 137655 178800 0 2279
2281 0 352397 137571 178560 0 2280
2282 0 352433 137367 178240 0 2281
2283 5 352433 137219 178120 0 2282
2284 0 352453 137259 177880 0 2283
2285 0 352469 137099 177520 0 2284
2286 0 352469 137095 177360 0 2285
2287 0 352589 136839 176960 0 2286
2288 5 352577 136751 176880 0 2287
2289 0 352785 136639 176840 0 2288
2290 0 353053 136475 176600 0 2289
2291 0 353337 136303 176520 0 2290
2292 5 353381 136235 176480 0 2291
2293 0 353317 136263 176360 0 2292
2294 0 353357 136327 176280 0 2293
2295 0 353413 136207 176120 0 2294
2296 0 353073 136131 176120 0 2295
2297 0 352677 135903 176120 0 2296
2298 0 353553 136319 175880 0 2297
2299 0 353801 136247 175680 0 2298
2300 0 353837 136371 175360 0 2299
2301 0 353649 136583 174920 0 2300
2302 0 353585 136611 174800 0 2301
2303 0 353257 136131 174280 0 2302
2304 0 353013 136067 173840 0 2303
2305 0 352757 135759 173480 0 2304
2306 5 352685 135631 173440 0 2305
2307 0 352693 135691 173360 0 2306
2308 0 352253 135135 173040 0 2307
2309 0 352117 134775 172880 0 2308
2310 0 351893 134643 172800 0 2309
2311 0 351973 134523 172720 0 2310
2312 0 352017 134427 172600 0 2311
2313 0 352149 134323 172400 0 2312
2314 0 352189 134215 172320 0 2313
2315 0 352369 134179 172200 0 2314
2316 0 352337 133967 171840 0 2315
2317 0 352197 133827 171680 0 2316
2318 0 352069 133663 171520 0 2317
2319 0 351801 133159 170760 0 2318
2320 0 351606 132969 170480 0 2319
2321 0 351709 132795 170280 0 2320
2322 5 351681 132551 170120 0 2321
2323 0 351721 132279 170240 0 2322
2324 0 351785 132191 170120 0 2323
2325 0 352049 131695 169880 0 2324
2326 0 352413 131398 169600 0 2325
2327 0 352465 131355 169560 0 2326
2328 0 352657 130779 169360 0 2327
2329 0 353297 130355 169040 0 2328
2330 0 353617 130087 168840 0 2329
2331 0 353901 129899 168800 0 2330
2332 0 354665 129615 168680 0 2331
2333 5 354733 129443 168560 0 2332
2334 0 354997 129331 168520 0 2333
2335 5 355381 129147 168280 0 2334
2336 0 355849 128783 168080 0 2335
2337 0 356001 128239 168320 0 2336
2338 0 355969 128023 168680 0 2337
2339 5 356021 128071 168840 0 2338
2340 0 355993 128119 168960 0 2339
2341 0 355693 128323 169600 0 2340
2342 0 355193 128611 170400 0 2341
2343 0 354973 128479 170400 0 2342
2344 0 354773 128235 170440 0 2343
2345 0 354801 128207 170680 0 2344
2346 0 354697 128239 170920 0 2345
2347 0 354367 127905 171160 0 2346
2348 0 354003 127603 171200 0 2347
2349 0 353655 127213 171320 0 2348
2350 0 353539 127179 171480 0 2349
2351 0 353367 127247 171600 0 2350
2352 0 353493 127265 171760 0 2351
2353 0 353529 127483 172080 0 2352
2354 0 353445 127551 172200 0 2353
2355 0 353421 127605 172320 0 2354
2356 0 353309 127911 172520 0 2355
2357 6 353209 128049 172640 0 2356
2358 0 350006 137685 191480 0 1099
2359 0 349759 137680 191640 0 2358
2360 5 349708 137693 191680 0 2359
2361 0 349560 137725 191800 0 2360
2362 0 349504 137731 191840 0 2361
2363 0 349274 137815 192040 0 2362
2364 0 349012 137879 192160 0 2363
2365 0 348886 137957 192240 0 2364
2366 0 348756 137970 192360 0 2365
2367 0 348718 138036 192520 0 2366
2368 0 348558 138042 192640 0 2367
2369 0 348528 138087 192800 0 2368
2370 0 348500 138123 192920 0 2369
2371 0 348506 138140 193080 0 2370
2372 0 348381 138134 193240 0 2371
2373 0 348343 138129 193400 0 2372
2374 0 348261 138145 193560 0 2373
2375 0 348240 138114 193720 0 2374
2376 0 348220 138137 193880 0 2375
2377 0 348151 138180 194000 0 2376
2378 0 348152 138235 194120 0 2377
2379 0 348123 138213 194240 0 2378
2380 0 348052 138089 194360 0 2379
2381 0 348027 137997 194480 0 2380
2382 0 348042 137983 194560 0 2381
2383 0 348053 137979 194720 0 2382
2384 0 348043 137859 194800 0 2383
2385 0 348042 137690 194920 0 2384
2386 0 348006 137525 195000 0 2385
2387 0 347778 136998 195040 0 2386
2388 0 347071 136664 195080 0 2387
2389 0 346760 136422 195160 0 2388
2390 0 346642 136059 195200 0 2389
2391 5 346833 135250 195200 0 2390
2392 0 347542 134770 195200 0 2391
2393 0 347567 134494 195080 0 2392
2394 0 347497 134294 195040 0 2393
2395 0 347426 133839 195000 0 2394
2396 0 347562 133643 194960 0 2395
2397 0 347754 132980 194960 0 2396
2398 0 347907 132449 194960 0 2397
2399 0 347915 132344 194840 0 2398
2400 0 348450 132044 194840 0 2399
2401 0 348583 131926 194760 0 2400
2402 0 349223 131377 194760 0 2401
2403 0 349634 130909 194880 0 2402
2404 0 349953 130671 195000 0 2403
2405 0 350335 130353 195080 0 2404
2406 0 350750 130034 195080 0 2405
2407 5 351266 129762 195080 0 2406
2408 5 351678 129269 195080 0 2407
2409 0 351668 128908 194840 0 2408
2410 0 351119 128768 194840 0 2409
2411 0 351004 128599 194800 0 2410
2412 0 350898 128525 194680 0 2411
2413 0 350848 128429 194520 0 2412
2414 0 350678 128231 194400 0 2413
2415 0 350174 127896 194400 0 2414
2416 5 349320 127509 194400 0 2415
2417 0 348393 127534 194400 0 2416
2418 0 348318 127791 194240 0 2417
2419 0 348145 127767 194160 0 2418
2420 0 348015 127739 194120 0 2419
2421 0 347945 127728 194040 0 2420
2422 0 347859 127695 193880 0 2421
2423 0 347790 127664 193840 0 2422
2424 0 347748 127703 193720 0 2423
2425 0 347531 127696 193640 0 2424
2426 0 347432 127631 193560 0 2425
2427 0 347346 127537 193480 0 2426
2428 0 347228 127234 193440 0 2427
2429 0 347252 127168 193320 0 2428
2430 0 347302 127070 193200 0 2429
2431 0 347257 127011 193120 0 2430
2432 0 347205 126971 193080 0 2431
2433 0 347067 126926 192960 0 2432
2434 0 347039 126830 192840 0 2433
2435 0 346978 126762 192800 0 2434
2436 0 346881 126689 192720 0 2435
2437 5 346838 126692 192680 0 2436
2438 0 346446 126861 192520 0 2437
2439 0 346173 126913 192480 0 2438
2440 0 346129 126898 192440 0 2439
2441 0 345886 126808 192440 0 2440
2442 0 345820 126721 192320 0 2441
2443 0 345596 126397 192280 0 2442
2444 0 345684 126629 192200 0 2443
2445 0 345606 126642 192120 0 2444
2446 0 345555 126638 192040 0 2445
2447 0 345437 126685 192000 0 2446
2448 0 345386 126719 191960 0 2447
2449 0 345286 126787 191920 0 2448
2450 0 345206 127078 191920 0 2449
2451 0 345001 127291 191920 0 2450
2452 0 345006 127401 192000 0 2451
2453 0 344985 127454 192040 0 2452
2454 0 344899 127637 192040 0 2453
2455 0 344625 127895 192040 0 2454
2456 0 344580 127914 192200 0 2455
2457 0 344278 127957 192360 0 2456
2458 0 344016 128028 192360 0 2457
2459 0 343713 128209 192360 0 2458
2460 0 343620 128253 192240 0 2459
2461 0 343513 128302 192160 0 2460
2462 0 343450 128444 192120 0 2461
2463 0 343226 128543 192040 0 2462
2464 0 343178 128684 191960 0 2463
2465 0 343169 128685 191920 0 2464
2466 0 343186 128651 191880 0 2465
2467 6 343194 128725 191840 0 2466
2468 0 350243 141376 189520 0 1084
2469 0 349935 141652 189760 0 2468
2470 0 349559 141772 189840 0 2469
2471 0 349379 141820 189960 0 2470
2472 0 349263 141876 190160 0 2471
2473 0 349071 142020 190280 0 2472
2474 0 348943 142140 190400 0 2473
2475 5 348847 142240 190480 0 2474
2476 0 348771 142216 190520 0 2475
2477 0 348683 142512 190760 0 2476
2478 5 348867 142556 191040 0 2477
2479 0 348739 142548 191200 0 2478
2480 0 348699 142508 191240 0 2479
2481 0 348791 142728 191800 0 2480
2482 0 348819 142824 191960 0 2481
2483 0 348827 143504 192680 0 2482
2484 0 348747 143592 192720 0 2483
2485 0 348659 143892 192960 0 2484
2486 0 348751 144032 193080 0 2485
2487 0 348683 144144 193160 0 2486
2488 0 348635 144260 193280 0 2487
2489 0 348675 144388 193360 0 2488
2490 0 348675 144388 193400 0 2489
2491 0 348563 144516 193520 0 2490
2492 0 348563 144532 193600 0 2491
2493 0 348671 144748 193680 0 2492
2494 5 348659 144792 193720 0 2493
2495 0 348643 144836 193760 0 2494
2496 0 348595 144892 193840 0 2495
2497 0 348583 144932 194000 0 2496
2498 0 348539 144976 194120 0 2497
2499 0 348439 144988 194240 0 2498
2500 0 348299 144972 194400 0 2499
2501 0 348207 145032 194560 0 2500
2502 0 348199 144780 194680 0 2501
2503 0 348243 144620 194840 0 2502
2504 5 348231 144560 194960 0 2503
2505 0 347951 144140 194880 0 2504
2506 0 347483 143776 194800 0 2505
2507 5 347471 143300 194480 0 2506
2508 0 347523 143188 194400 0 2507
2509 0 347531 143124 194320 0 2508
2510 0 347339 142848 194240 0 2509
2511 0 347047 142700 194280 0 2510
2512 0 346795 142528 194400 0 2511
2513 0 346371 142248 194480 0 2512
2514 0 345747 142140 194480 0 2513
2515 0 345379 141984 194360 0 2514
2516 0 345059 141812 194200 0 2515
2517 5 344499 141520 194120 0 2516
2518 0 344463 141391 194200 0 2517
2519 5 344195 141359 194400 0 2518
2520 0 343727 141259 194400 0 2519
2521 5 343315 140975 194400 0 2520
2522 0 342943 140715 194440 0 2521
2523 5 342699 140615 194480 0 2522
2524 0 342183 140367 194440 0 2523
2525 0 342095 140235 194480 0 2524
2526 0 341879 140123 194360 0 2525
2527 0 341799 139835 194120 0 2526
2528 0 341567 139591 194080 0 2527
2529 0 341295 139339 194040 0 2528
2530 0 341243 139159 193960 0 2529
2531 0 341219 139067 193880 0 2530
2532 0 341243 138959 193720 0 2531
2533 0 341251 138911 193640 0 2532
2534 0 341239 138779 193520 0 2533
2535 0 341179 138687 193400 0 2534
2536 0 340855 138515 193280 0 2535
2537 5 340371 138531 193360 0 2536
2538 0 340311 137967 193200 0 2537
2539 0 340223 137647 193160 0 2538
2540 0 340311 137443 193120 0 2539
2541 0 340279 137315 193080 0 2540
2542 0 340251 137107 193160 0 2541
2543 0 340123 137175 193320 0 2542
2544 0 340135 137067 193360 0 2543
2545 0 340135 137011 193520 0 2544
2546 0 339927 136735 193600 0 2545
2547 0 339639 136643 193480 0 2546
2548 0 339495 136395 193440 0 2547
2549 0 339459 136139 193400 0 2548
2550 5 339391 135971 193320 0 2549
2551 0 339451 135759 193280 0 2550
2552 0 339339 135611 193240 0 2551
2553 0 339191 135387 193160 0 2552
2554 0 338935 135047 193280 0 2553
2555 0 338943 135051 193400 0 2554
2556 5 338907 135035 193440 0 2555
2557 0 338551 135307 193440 0 2556
2558 0 338239 135523 193520 0 2557
2559 0 338047 135607 193520 0 2558
2560 0 337859 135555 193480 0 2559
2561 0 337855 135563 193440 0 2560
2562 0 337911 135603 193400 0 2561
2563 0 337815 135639 193240 0 2562
2564 0 337713 135639 193120 0 2563
2565 6 337621 135739 193400 0 2564
2566 0 373653 137283 182680 0 2089
2567 0 374189 137331 182400 0 2566
2568 0 374449 137303 182120 0 2567
2569 0 374599 137251 182000 0 2568
2570 0 374639 137129 181600 0 2569
2571 0 374567 137019 181320 0 2570
2572 0 374389 136539 180720 0 2571
2573 0 374361 136485 180440 0 2572
2574 0 374187 136243 180040 0 2573
2575 5 374295 135915 179440 0 2574
2576 0 374363 135427 179360 0 2575
2577 0 374477 134789 179040 0 2576
2578 0 374461 134507 178240 0 2577
2579 0 374321 134438 177680 0 2578
2580 0 374174 134164 177680 0 2579
2581 0 374018 133889 177760 0 2580
2582 0 373949 133706 177680 0 2581
2583 0 373690 133420 177640 0 2582
2584 0 373425 133407 177560 0 2583
2585 0 373024 133414 177520 0 2584
2586 0 372837 133528 177400 0 2585
2587 0 372840 133551 177160 0 2586
2588 0 372794 133586 177120 0 2587
2589 0 372779 133537 177120 0 2588
2590 0 372809 133526 177040 0 2589
2591 5 372882 133630 176840 0 2590
2592 0 373013 133816 176480 0 2591
2593 0 373165 133622 176440 0 2592
2594 0 373063 133826 176400 0 2593
2595 0 373099 134262 175840 0 2594
2596 5 372985 134534 175360 0 2595
2597 0 372719 134630 175360 0 2596
2598 0 372357 134914 175120 0 2597
2599 0 372085 135396 174440 0 2598
2600 5 372067 135760 174240 0 2599
2601 0 372055 136018 174000 0 2600
2602 0 372007 136314 173800 0 2601
2603 0 371729 136490 173680 0 2602
2604 0 371519 136772 173880 0 2603
2605 0 371307 136970 173680 0 2604
2606 5 370953 137108 173560 0 2605
2607 0 370159 137312 173600 0 2606
2608 0 369725 137426 173760 0 2607
2609 0 369566 137323 173920 0 2608
2610 5 369279 137274 173960 0 2609
2611 0 368637 137436 173960 0 2610
2612 0 367613 137316 174240 0 2611
2613 0 367237 137138 174320 0 2612
2614 0 366417 137056 174400 0 2613
2615 0 365899 136858 174560 0 2614
2616 0 365565 136796 174600 0 2615
2617 0 365237 136752 174480 0 2616
2618 0 365039 136826 174440 0 2617
2619 0 364649 136798 174480 0 2618
2620 0 364295 136776 174480 0 2619
2621 0 363957 136614 174720 0 2620
2622 5 363863 136534 174920 0 2621
2623 0 363651 136274 174920 0 2622
2624 0 363277 136134 175000 0 2623
2625 0 362825 135938 174680 0 2624
2626 0 362723 135852 174560 0 2625
2627 5 362709 135874 174480 0 2626
2628 0 362449 135666 174400 0 2627
2629 0 361947 135424 174160 0 2628
2630 0 361509 135178 173880 0 2629
2631 0 361097 134778 173600 0 2630
2632 0 361025 134626 173360 0 2631
2633 0 360801 134076 173080 0 2632
2634 0 360769 133718 173000 0 2633
2635 0 360417 133516 172920 0 2634
2636 0 360309 133510 172880 0 2635
2637 0 360195 133720 172760 0 2636
2638 0 360021 133878 172680 0 2637
2639 0 359919 134000 172520 0 2638
2640 6 359829 134064 172480 0 2639
2641 0 370151 119627 179400 0 2155
2642 0 369823 119353 179000 0 2641
2643 5 369591 119077 178840 0 2642
2644 0 369475 118889 178720 0 2643
2645 5 369485 118833 178640 0 2644
2646 0 369179 118541 178280 0 2645
2647 0 369077 118557 178240 0 2646
2648 0 368877 118459 178080 0 2647
2649 0 368485 118465 177760 0 2648
2650 5 368081 118581 177080 0 2649
2651 0 367795 118483 176880 0 2650
2652 5 367597 118397 176720 0 2651
2653 0 367471 117861 176560 0 2652
2654 0 366895 117803 176200 0 2653
2655 0 366357 117593 176080 0 2654
2656 0 366241 117555 176000 0 2655
2657 0 365819 117599 175560 0 2656
2658 0 365711 117613 175360 0 2657
2659 0 365491 117503 175040 0 2658
2660 5 364905 117469 174960 0 2659
2661 0 364147 117393 174880 0 2660
2662 0 363391 117473 174720 0 2661
2663 5 363221 117225 174680 0 2662
2664 0 363087 116891 174520 0 2663
2665 0 362967 116687 174400 0 2664
2666 5 362669 116445 174040 0 2665
2667 0 362407 116065 174040 0 2666
2668 5 362165 115913 174000 0 2667
2669 5 362040 115908 173960 0 2668
2670 0 361749 116037 174080 0 2669
2671 0 361609 116235 174200 0 2670
2672 0 361581 116373 174240 0 2671
2673 0 360971 116631 174640 0 2672
2674 0 360665 116699 174680 0 2673
2675 0 360347 116541 174680 0 2674
2676 0 359977 116365 174600 0 2675
2677 0 359807 116415 174560 0 2676
2678 0 359655 116559 174640 0 2677
2679 0 359591 116583 174680 0 2678
2680 0 359415 116685 174760 0 2679
2681 0 358925 116783 174960 0 2680
2682 0 358409 116839 175120 0 2681
2683 0 358009 116807 175160 0 2682
2684 5 357797 116945 175080 0 2683
2685 0 357535 116985 175280 0 2684
2686 5 357737 116767 175520 0 2685
2687 0 357253 116951 175520 0 2686
2688 0 356945 116935 175520 0 2687
2689 5 356832 116913 175600 0 2688
2690 5 356493 116847 175840 0 2689
2691 0 356193 116809 175960 0 2690
2692 0 355867 116759 175840 0 2691
2693 0 355427 116583 175840 0 2692
2694 5 355031 116555 175800 0 2693
2695 0 354741 116597 175880 0 2694
2696 0 354223 116517 176000 0 2695
2697 5 353975 116491 176000 0 2696
2698 0 353757 116459 176080 0 2697
2699 6 353735 116461 176120 0 2698
2700 0 350233 137474 191680 0 2360
2701 0 350449 137214 191720 0 2700
2702 0 350775 137016 191760 0 2701
2703 0 350944 136989 191840 0 2702
2704 0 351087 136969 191920 0 2703
2705 0 351443 136873 192160 0 2704
2706 0 351935 136617 192320 0 2705
2707 0 352279 136545 192440 0 2706
2708 0 352455 136505 192560 0 2707
2709 0 352591 136549 192680 0 2708
2710 0 352903 136581 192920 0 2709
2711 0 353143 136545 193080 0 2710
2712 0 353291 136529 193200 0 2711
2713 0 353379 136537 193400 0 2712
2714 0 353511 136469 193520 0 2713
2715 0 353707 136481 193680 0 2714
2716 0 353795 136389 193880 0 2715
2717 0 353819 136365 194200 0 2716
2718 5 353911 136333 194360 0 2717
2719 0 353923 136421 194400 0 2718
2720 0 353967 136601 194440 0 2719
2721 0 354055 136717 194520 0 2720
2722 0 354087 136742 194560 0 2721
2723 0 354151 136793 194640 0 2722
2724 0 354379 136885 194840 0 2723
2725 0 354431 136917 194960 0 2724
2726 0 354539 137017 195080 0 2725
2727 0 354595 137321 195360 0 2726
2728 0 354751 137601 195400 0 2727
2729 0 355067 137989 195480 0 2728
2730 5 355251 138241 195520 0 2729
2731 0 355359 138225 195480 0 2730
2732 0 355415 138205 195400 0 2731
2733 0 355527 138249 195320 0 2732
2734 0 355743 138541 195280 0 2733
2735 5 355727 138617 195240 0 2734
2736 0 355767 138553 195080 0 2735
2737 5 355807 138485 194920 0 2736
2738 0 355791 138369 194800 0 2737
2739 0 355899 138341 194760 0 2738
2740 0 356115 138285 194680 0 2739
2741 0 356511 138037 194280 0 2740
2742 0 356567 138029 194160 0 2741
2743 0 356611 138053 194080 0 2742
2744 0 356731 137889 193840 0 2743
2745 0 356679 137793 193760 0 2744
2746 0 356739 137541 193640 0 2745
2747 0 356795 137361 193560 0 2746
2748 0 357075 137133 193440 0 2747
2749 0 357363 137009 193320 0 2748
2750 0 357791 136593 193080 0 2749
2751 0 357751 136229 192840 0 2750
2752 0 357563 136113 192760 0 2751
2753 0 357443 135949 192720 0 2752
2754 0 357443 135653 192520 0 2753
2755 0 357423 135457 192360 0 2754
2756 0 357563 135349 192160 0 2755
2757 6 357591 135229 192120 0 2756
2758 0 372045 124553 185560 0 2137
2759 0 372127 124217 185560 0 2758
2760 0 371951 123813 185640 0 2759
2761 0 371955 123653 185480 0 2760
2762 0 371933 123554 185440 0 2761
2763 0 371867 123255 185320 0 2762
2764 0 371735 122917 185240 0 2763
2765 0 371503 122725 185360 0 2764
2766 0 371371 122167 185280 0 2765
2767 0 371167 121947 185200 0 2766
2768 0 370957 121335 185080 0 2767
2769 0 371035 121023 185000 0 2768
2770 5 371641 120233 184800 0 2769
2771 0 371965 120087 184840 0 2770
2772 0 372065 119787 185120 0 2771
2773 0 372271 119337 185240 0 2772
2774 5 372269 118983 185200 0 2773
2775 5 372301 118827 185160 0 2774
2776 0 372263 118539 185120 0 2775
2777 5 372263 118456 185080 0 2776
2778 0 372261 117957 184840 0 2777
2779 0 372139 117615 184720 0 2778
2780 0 372065 117284 184560 0 2779
2781 0 371774 116867 184400 0 2780
2782 0 371735 116535 184200 0 2781
2783 0 371734 116339 184120 0 2782
2784 0 371696 115765 183760 0 2783
2785 0 371528 115377 183480 0 2784
2786 0 371304 115161 183360 0 2785
2787 0 371292 115033 183320 0 2786
2788 0 371354 114937 183200 0 2787
2789 0 371108 114839 183120 0 2788
2790 0 370540 114543 182960 0 2789
2791 5 370314 114439 183000 0 2790
2792 0 370088 114335 183040 0 2791
2793 0 369486 114013 183120 0 2792
2794 0 368594 114181 183160 0 2793
2795 0 368147 114272 183280 0 2794
2796 0 367998 114303 183320 0 2795
2797 0 367658 114377 183440 0 2796
2798 0 367342 114547 183680 0 2797
2799 0 367128 114611 183800 0 2798
2800 0 366836 114977 184040 0 2799
2801 0 366624 115207 184160 0 2800
2802 0 366378 115695 184440 0 2801
2803 0 365840 116129 184880 0 2802
2804 0 364384 116725 185600 0 2803
2805 0 364022 116771 185560 0 2804
2806 0 363728 116797 185400 0 2805
2807 5 363140 116913 185360 0 2806
2808 0 362528 116909 185320 0 2807
2809 0 362536 116661 185040 0 2808
2810 0 362536 116539 184920 0 2809
2811 0 362630 116498 184800 0 2810
2812 6 362666 116302 184560 0 2811
2813 0 483873 233368 55960 0 1381
2814 0 484078 233472 55920 0 2813
2815 0 484158 233532 55880 0 2814
2816 0 484238 233562 55840 0 2815
2817 0 484917 233728 55760 0 2816
2818 0 485665 233769 55800 0 2817
2819 0 485834 233768 55840 0 2818
2820 0 486070 233842 55880 0 2819
2821 0 486314 233993 55840 0 2820
2822 0 486527 234109 55720 0 2821
2823 0 486685 234397 55680 0 2822
2824 0 486942 234666 55600 0 2823
2825 0 487054 234854 55520 0 2824
2826 0 487442 235204 55600 0 2825
2827 0 487565 235257 55680 0 2826
2828 0 487696 235381 55760 0 2827
2829 0 487758 235450 55800 0 2828
2830 5 487786 235502 55920 0 2829
2831 0 487729 235549 56000 0 2830
2832 0 487754 235652 56120 0 2831
2833 0 487774 235683 56240 0 2832
2834 0 487842 235767 56480 0 2833
2835 0 487974 235927 56640 0 2834
2836 0 487970 235987 56760 0 2835
2837 0 487962 236135 56880 0 2836
2838 0 487974 236323 57040 0 2837
2839 0 488042 236471 57200 0 2838
2840 0 488326 236699 57360 0 2839
2841 0 488514 236931 57480 0 2840
2842 0 488554 237011 57680 0 2841
2843 0 488682 237119 57840 0 2842
2844 0 488906 237199 58040 0 2843
2845 0 488898 237195 58200 0 2844
2846 0 488978 237291 58400 0 2845
2847 0 489114 237387 58560 0 2846
2848 0 489222 237471 58760 0 2847
2849 0 489334 237555 58920 0 2848
2850 0 489694 237679 59040 0 2849
2851 0 490338 238007 59080 0 2850
2852 0 490518 238111 59160 0 2851
2853 0 490554 238095 58960 0 2852
2854 6 490522 238083 58920 0 2853
2855 0 373183 134486 175360 0 2596
2856 0 373341 134458 175160 0 2855
2857 0 373449 134472 174720 0 2856
2858 0 374107 134126 174360 0 2857
2859 0 374421 134320 173880 0 2858
2860 0 374357 134318 173520 0 2859
2861 0 374257 134436 173080 0 2860
2862 0 374119 134286 172840 0 2861
2863 0 373879 134288 172720 0 2862
2864 0 373479 134134 172280 0 2863
2865 0 373025 133834 171800 0 2864
2866 5 373039 133880 171720 0 2865
2867 0 372991 133740 171680 0 2866
2868 0 373119 133098 170840 0 2867
2869 0 373503 132616 170400 0 2868
2870 5 373576 132504 170320 0 2869
2871 0 373805 132140 170680 0 2870
2872 0 374009 131620 170960 0 2871
2873 5 374081 131568 171200 0 2872
2874 0 373965 131384 171240 0 2873
2875 0 373993 131380 171360 0 2874
2876 0 374039 131374 171560 0 2875
2877 0 373903 131402 171840 0 2876
2878 0 374113 131522 172400 0 2877
2879 0 373927 131614 172640 0 2878
2880 0 373969 131458 172680 0 2879
2881 0 373695 131222 172840 0 2880
2882 0 373569 131066 172960 0 2881
2883 0 373163 130502 173600 0 2882
2884 0 372851 130506 174320 0 2883
2885 0 372627 130628 174640 0 2884
2886 0 372515 130650 175000 0 2885
2887 0 372363 130570 175200 0 2886
2888 0 372237 130540 175440 0 2887
2889 0 372065 130266 175840 0 2888
2890 0 371925 130218 175920 0 2889
2891 0 371943 130178 175960 0 2890
2892 6 371877 130130 176120 0 2891
2893 0 348299 144656 195040 0 2504
2894 0 348527 145160 195320 0 2893
2895 0 348559 145204 195400 0 2894
2896 0 348603 145228 195520 0 2895
2897 5 348739 145384 195560 0 2896
2898 0 348767 145388 195640 0 2897
2899 0 348771 145388 195720 0 2898
2900 0 348883 145560 195880 0 2899
2901 0 348935 145616 196080 0 2900
2902 0 349071 145652 196240 0 2901
2903 0 349043 145696 196400 0 2902
2904 0 349107 145792 196560 0 2903
2905 0 349123 145836 196720 0 2904
2906 0 349131 145852 196760 0 2905
2907 0 349155 145932 196880 0 2906
2908 0 349079 146028 196920 0 2907
2909 0 349127 146108 197000 0 2908
2910 0 349279 146248 197400 0 2909
2911 0 349375 146268 197520 0 2910
2912 5 349431 146284 197640 0 2911
2913 0 349395 146316 197680 0 2912
2914 0 349491 146364 197800 0 2913
2915 0 349587 146424 197840 0 2914
2916 0 349759 146492 197960 0 2915
2917 5 349935 146608 198160 0 2916
2918 0 349971 146700 198200 0 2917
2919 0 349959 146800 198480 0 2918
2920 5 350025 146949 198600 0 2919
2921 0 349815 146968 198560 0 2920
2922 0 349439 147104 198680 0 2921
2923 0 349519 147156 198840 0 2922
2924 6 349491 147188 198880 0 2923
2925 0 361789 115897 173880 0 2669
2926 0 361527 115493 173720 0 2925
2927 0 361413 115393 173520 0 2926
2928 0 361367 115177 173120 0 2927
2929 0 361285 115341 172640 0 2928
2930 0 360805 114979 171720 0 2929
2931 0 360843 114465 171120 0 2930
2932 0 361035 114077 170840 0 2931
2933 0 361735 113681 170480 0 2932
2934 0 361805 113307 170280 0 2933
2935 0 362105 112973 170160 0 2934
2936 0 362045 112761 169920 0 2935
2937 0 362039 112675 169800 0 2936
2938 0 362033 112659 169680 0 2937
2939 5 362269 112435 169240 0 2938
2940 0 362559 112161 169120 0 2939
2941 0 362883 112117 168960 0 2940
2942 0 362963 112127 168880 0 2941
2943 0 362961 112155 168800 0 2942
2944 0 362693 112225 168800 0 2943
2945 5 362639 112115 168800 0 2944
2946 5 363223 112125 168760 0 2945
2947 0 363339 112281 168720 0 2946
2948 0 363363 112379 168640 0 2947
2949 6 363333 112431 168560 0 2948
2950 0 346997 126590 192600 0 2437
2951 0 347063 126448 192560 0 2950
2952 0 347222 126339 192480 0 2951
2953 0 347353 126267 192400 0 2952
2954 0 347533 126028 192320 0 2953
2955 0 347658 125425 192280 0 2954
2956 0 347911 124893 192280 0 2955
2957 0 348115 124887 192160 0 2956
2958 0 348115 124822 192000 0 2957
2959 0 348155 124741 191920 0 2958
2960 0 348073 124557 191760 0 2959
2961 0 348111 124419 191680 0 2960
2962 0 348190 124326 191560 0 2961
2963 0 348211 124310 191520 0 2962
2964 0 348269 124262 191400 0 2963
2965 0 348381 124245 191240 0 2964
2966 0 348401 124163 191200 0 2965
2967 0 348517 124167 191160 0 2966
2968 0 348602 124229 191120 0 2967
2969 0 348633 124232 191080 0 2968
2970 0 348615 124244 191040 0 2969
2971 0 348609 124208 191000 0 2970
2972 6 348569 124217 190960 0 2971
2973 0 352335 129119 195080 0 2408
2974 0 352653 129211 195160 0 2973
2975 0 353154 129353 195200 0 2974
2976 0 353524 129327 195200 0 2975
2977 0 353735 129252 195120 0 2976
2978 5 354511 129036 195040 0 2977
2979 0 354699 128928 195240 0 2978
2980 5 355303 128608 195360 0 2979
2981 0 355633 128668 195360 0 2980
2982 0 355995 128674 195400 0 2981
2983 0 356259 128526 195520 0 2982
2984 0 356647 128592 195560 0 2983
2985 0 356877 128436 195440 0 2984
2986 0 357153 128504 195640 0 2985
2987 0 358031 128408 195960 0 2986
2988 0 358651 128262 196000 0 2987
2989 5 359081 128114 196080 0 2988
2990 0 359437 127820 195840 0 2989
2991 5 359881 127634 195640 0 2990
2992 0 360007 127572 195560 0 2991
2993 0 360419 127294 195280 0 2992
2994 0 360719 127232 195080 0 2993
2995 6 361089 127180 194920 0 2994
2996 0 353947 136073 194400 0 2718
2997 0 354087 135873 194480 0 2996
2998 0 354295 135685 194640 0 2997
2999 0 354439 135597 194760 0 2998
3000 0 354747 135433 194920 0 2999
3001 0 354943 135477 195040 0 3000
3002 0 355115 135433 195120 0 3001
3003 0 355483 135225 195240 0 3002
3004 0 356003 134873 195280 0 3003
3005 5 356143 134737 195320 0 3004
3006 0 356359 134661 195320 0 3005
3007 0 356503 134413 195360 0 3006
3008 5 356695 134265 195520 0 3007
3009 0 357235 134185 195560 0 3008
3010 0 358047 133929 195680 0 3009
3011 5 358795 133517 195720 0 3010
3012 0 358935 133349 195760 0 3011
3013 5 359039 133301 196000 0 3012
3014 0 358815 133341 196000 0 3013
3015 0 358803 133677 196000 0 3014
3016 0 358767 133337 196160 0 3015
3017 6 358607 133577 196320 0 3016
3018 0 354964 140801 185160 0 2236
3019 0 355263 140667 185120 0 3018
3020 0 355369 140547 185040 0 3019
3021 0 355609 140512 184960 0 3020
3022 0 355687 140505 184920 0 3021
3023 0 355768 140488 184880 0 3022
3024 0 355916 140417 184840 0 3023
3025 0 356024 140293 184800 0 3024
3026 0 356172 140240 184760 0 3025
3027 0 356327 140191 184800 0 3026
3028 0 356477 140160 184800 0 3027
3029 0 356489 140137 184760 0 3028
3030 0 356509 140150 184720 0 3029
3031 0 356648 140166 184640 0 3030
3032 0 356704 140100 184560 0 3031
3033 0 356784 139942 184360 0 3032
3034 0 356804 139802 184240 0 3033
3035 0 356960 139748 184120 0 3034
3036 0 357110 140100 184120 0 3035
3037 0 356982 140216 184040 0 3036
3038 0 356958 140412 184080 0 3037
3039 6 357326 140520 184200 0 3038
3040 0 333046 131312 187440 0 1205
3041 0 333295 131449 187520 0 3040
3042 0 333415 131620 187480 0 3041
3043 0 333619 131761 187520 0 3042
3044 0 333696 131787 187560 0 3043
3045 0 333694 131782 187600 0 3044
3046 0 333734 131805 187640 0 3045
3047 0 333788 131813 187680 0 3046
3048 0 333822 131829 187760 0 3047
3049 0 334034 131977 187880 0 3048
3050 0 334258 132017 187920 0 3049
3051 5 334366 132081 187960 0 3050
3052 0 334282 132229 188080 0 3051
3053 0 334278 132229 188120 0 3052
3054 0 334278 132241 188160 0 3053
3055 0 334330 132461 188200 0 3054
3056 0 334382 132493 188240 0 3055
3057 0 334290 132533 188320 0 3056
3058 0 334170 132625 188280 0 3057
3059 0 334270 132765 188200 0 3058
3060 6 334310 132825 188160 0 3059
3061 0 366741 132567 189680 0 2118
3062 0 366983 132663 190120 0 3061
3063 0 366855 132593 190360 0 3062
3064 0 366846 132616 190520 0 3063
3065 0 366830 132644 190640 0 3064
3066 0 366602 132660 191320 0 3065
3067 0 366472 132896 191400 0 3066
3068 0 366512 133058 191560 0 3067
3069 0 366288 133476 192080 0 3068
3070 0 366158 133618 192080 0 3069
3071 0 365820 133882 192160 0 3070
3072 0 365826 134200 192280 0 3071
3073 0 365738 134560 192400 0 3072
3074 0 365568 134764 192480 0 3073
3075 0 365316 135220 192840 0 3074
3076 0 365244 135506 193080 0 3075
3077 0 365096 135630 193280 0 3076
3078 0 364680 135616 193640 0 3077
3079 6 364518 135584 193760 0 3078
3080 0 344054 130262 185880 0 1159
3081 0 344118 130246 185840 0 3080
3082 0 344098 130135 185760 0 3081
3083 0 344057 130036 185720 0 3082
3084 0 343943 129874 185720 0 3083
3085 0 343810 129736 185680 0 3084
3086 0 343545 129536 185680 0 3085
3087 0 343505 129375 185560 0 3086
3088 0 343163 129109 185440 0 3087
3089 0 342889 128657 185280 0 3088
3090 0 342619 128329 185240 0 3089
3091 0 342323 128017 185200 0 3090
3092 0 341949 127987 185200 0 3091
3093 0 341671 127863 185080 0 3092
3094 0 341439 127797 184880 0 3093
3095 0 341225 127571 184720 0 3094
3096 0 340641 127203 184640 0 3095
3097 6 340619 127109 184560 0 3096
3098 0 346952 135362 195360 0 2391
3099 0 346991 135385 195400 0 3098
3100 0 346985 135433 195440 0 3099
3101 0 347152 135628 195640 0 3100
3102 0 347161 135655 195680 0 3101
3103 0 347387 135730 195880 0 3102
3104 0 347688 136204 195920 0 3103
3105 0 347711 136262 196040 0 3104
3106 0 347702 136280 196160 0 3105
3107 0 347764 136299 196280 0 3106
3108 5 347775 136331 196320 0 3107
3109 0 348110 136487 196320 0 3108
3110 5 348772 136563 196520 0 3109
3111 0 349094 136669 196480 0 3110
3112 0 349664 136697 196400 0 3111
3113 0 350038 136861 196680 0 3112
3114 6 350196 137057 196920 0 3113
3115 0 372165 121969 183080 0 2143
3116 0 372199 122135 183080 0 3115
3117 0 372423 122229 182920 0 3116
3118 0 372863 122579 182960 0 3117
3119 0 373297 122885 182840 0 3118
3120 0 373671 123173 182680 0 3119
3121 0 374265 123975 182400 0 3120
3122 5 374387 124143 182360 0 3121
3123 0 374641 124287 182080 0 3122
3124 0 374683 124401 182040 0 3123
3125 0 374633 124299 182000 0 3124
3126 0 374571 124313 181600 0 3125
3127 0 375061 124435 181440 0 3126
3128 0 375203 124517 181520 0 3127
3129 0 374955 124609 181600 0 3128
3130 6 374721 124643 181560 0 3129
3131 0 373087 133966 171680 0 2866
3132 0 372847 133808 171400 0 3131
3133 0 372481 133816 171080 0 3132
3134 5 372113 133408 170400 0 3133
3135 5 371799 133574 170240 0 3134
3136 5 371687 133862 170200 0 3135
3137 5 371561 133966 170080 0 3136
3138 0 371885 134164 170080 0 3137
3139 0 372017 134232 170080 0 3138
3140 0 372343 134162 170400 0 3139
3141 5 372523 134190 170320 0 3140
3142 0 372685 134232 170280 0 3141
3143 0 372833 134354 170080 0 3142
3144 0 372977 134398 170240 0 3143
3145 6 373029 134464 170280 0 3144
3146 0 366849 131215 189320 0 2120
3147 0 366795 131179 189160 0 3146
3148 5 366765 131125 189080 0 3147
3149 0 366815 131009 188840 0 3148
3150 0 366531 130815 188800 0 3149
3151 0 366471 130775 188600 0 3150
3152 0 366443 130613 188400 0 3151
3153 0 366499 130557 188080 0 3152
3154 0 366371 130421 187600 0 3153
3155 5 366267 130397 187560 0 3154
3156 0 366191 130337 187560 0 3155
3157 0 365907 129923 187440 0 3156
3158 6 365843 129895 187400 0 3157
3159 0 373577 138474 183760 0 2085
3160 0 373508 138545 183800 0 3159
3161 0 373477 138561 183840 0 3160
3162 0 373460 138586 183880 0 3161
3163 0 373378 138622 183920 0 3162
3164 0 373309 138680 183960 0 3163
3165 0 373194 138680 184000 0 3164
3166 0 373052 138717 184040 0 3165
3167 0 372888 138725 184080 0 3166
3168 0 372728 138818 184120 0 3167
3169 0 372739 138906 184240 0 3168
3170 0 372569 139612 184600 0 3169
3171 6 372575 139906 184720 0 3170
3172 0 351701 132571 170040 0 2322
3173 0 351531 132497 169920 0 3172
3174 0 351163 132293 169520 0 3173
3175 0 351011 132366 169040 0 3174
3176 0 350819 132449 168880 0 3175
3177 0 350705 132413 168760 0 3176
3178 0 350589 132473 168480 0 3177
3179 0 350581 132605 168440 0 3178
3180 0 350893 132589 168360 0 3179
3181 0 351405 132617 168080 0 3180
3182 0 351381 132693 167720 0 3181
3183 6 351413 132655 167440 0 3182
3184 0 362613 115709 174040 0 2668
3185 0 362951 115297 174080 0 3184
3186 0 363419 115093 174160 0 3185
3187 0 364309 114753 174280 0 3186
3188 0 364811 114707 174240 0 3187
3189 5 365183 114433 174040 0 3188
3190 0 365829 114141 173960 0 3189
3191 0 366149 114025 173880 0 3190
3192 0 366393 113729 173680 0 3191
3193 0 366467 113655 173600 0 3192
3194 0 366591 113899 173560 0 3193
3195 6 366719 113835 173360 0 3194
3196 0 355885 128091 168880 0 2339
3197 0 355675 127879 168880 0 3196
3198 0 355525 127843 168840 0 3197
3199 0 355411 127671 168960 0 3198
3200 0 355229 127631 169000 0 3199
3201 0 355137 127453 168720 0 3200
3202 0 355240 127384 168640 0 3201
3203 0 355175 127199 168600 0 3202
3204 0 355219 126925 168600 0 3203
3205 6 355169 126787 168680 0 3204
3206 0 354643 129048 195000 0 2978
3207 0 354859 128932 194920 0 3206
3208 0 355005 128882 194840 0 3207
3209 0 355215 128896 194960 0 3208
3210 0 355581 128844 194880 0 3209
3211 0 355831 128686 194680 0 3210
3212 0 356099 128542 194480 0 3211
3213 0 356167 128524 194360 0 3212
3214 0 356333 128624 194200 0 3213
3215 6 356695 128876 194040 0 3214
3216 0 352018 141226 186080 0 1060
3217 0 351987 141086 185920 0 3216
3218 0 351921 140969 185840 0 3217
3219 0 351882 140925 185800 0 3218
3220 0 351815 140830 185720 0 3219
3221 0 351693 140624 185560 0 3220
3222 0 351656 140491 185440 0 3221
3223 0 351549 140246 185400 0 3222
3224 0 351510 140106 185320 0 3223
3225 6 351450 139986 185200 0 3224
3226 0 367777 133047 184320 0 2101
3227 0 367705 132843 184200 0 3226
3228 0 367585 132683 184120 0 3227
3229 0 367289 132351 183920 0 3228
3230 0 367357 132249 183880 0 3229
3231 0 367547 131905 183600 0 3230
3232 0 367625 131853 183440 0 3231
3233 0 367615 132013 183240 0 3232
3234 0 367595 132041 183200 0 3233
3235 6 367629 132011 183080 0 3234
3236 0 363546 122970 181560 0 2181
3237 0 363634 123042 181480 0 3236
3238 5 363647 123173 181400 0 3237
3239 5 363654 123238 181360 0 3238
3240 0 363650 123410 181320 0 3239
3241 0 363654 123538 181280 0 3240
3242 0 363722 123654 181280 0 3241
3243 0 363994 123642 181240 0 3242
3244 6 364006 123622 181120 0 3243
3245 0 370439 137236 173520 0 2606
3246 0 370237 137354 173440 0 3245
3247 0 370103 137140 173400 0 3246
3248 0 370031 137018 173240 0 3247
3249 0 370217 136972 173200 0 3248
3250 0 370063 137072 172920 0 3249
3251 0 370035 136960 172600 0 3250
3252 0 370005 136796 172480 0 3251
3253 6 369915 136766 172240 0 3252
3254 0 349819 146104 197600 0 2912
3255 0 350067 146016 197560 0 3254
3256 5 350287 145800 197400 0 3255
3257 0 350283 145672 197320 0 3256
3258 0 350339 145632 197200 0 3257
3259 0 350351 145616 197160 0 3258
3260 0 350327 145588 197080 0 3259
3261 6 350263 145484 197000 0 3260
3262 0 355915 138797 194920 0 2737
3263 0 356059 138969 194920 0 3262
3264 0 356243 138921 194720 0 3263
3265 0 356371 138929 194680 0 3264
3266 0 356439 138989 194640 0 3265
3267 5 356815 138941 194440 0 3266
3268 0 356899 139021 194280 0 3267
3269 6 356935 139045 194240 0 3268
3270 0 369961 135523 183360 0 2094
3271 0 370072 135698 183520 0 3270
3272 0 370096 136008 183680 0 3271
3273 0 369996 136178 183720 0 3272
3274 0 370086 136366 183880 0 3273
3275 0 369910 136660 184080 0 3274
3276 0 369982 136684 184160 0 3275
3277 6 370042 136760 184200 0 3276
3278 0 370070 114377 182800 0 2791
3279 0 370416 114459 182640 0 3278
3280 0 370716 114275 182440 0 3279
3281 0 370785 114245 182400 0 3280
3282 0 370972 114537 182200 0 3281
3283 0 371166 114657 182080 0 3282
3284 6 371156 114705 181840 0 3283
3285 0 354078 139271 184040 0 2249
3286 0 354094 139182 184000 0 3285
3287 0 354111 139107 183960 0 3286
3288 0 354115 139048 183920 0 3287
3289 0 354125 138999 183880 0 3288
3290 0 354205 138871 183800 0 3289
3291 6 354221 138875 183920 0 3290
3292 0 372227 119149 185480 0 2774
3293 0 372229 119377 185640 0 3292
3294 5 372159 119835 185960 0 3293
3295 0 372287 120205 185960 0 3294
3296 0 372283 120429 185960 0 3295
3297 0 372025 120531 186000 0 3296
3298 6 372005 120597 186160 0 3297
3299 0 371519 134000 170040 0 3137
3300 0 371001 134060 170000 0 3299
3301 0 370235 134094 169920 0 3300
3302 0 369853 134088 169760 0 3301
3303 0 369659 133868 169520 0 3302
3304 0 369515 133710 169400 0 3303
3305 6 369461 133560 169160 0 3304
3306 0 371469 136127 183320 0 2093
3307 0 371809 135991 183320 0 3306
3308 0 371951 135907 183280 0 3307
3309 0 372025 135813 183240 0 3308
3310 0 372101 135853 183160 0 3309
3311 0 372215 136083 183240 0 3310
3312 6 372183 136053 183320 0 3311
3313 0 369058 141397 183520 0 990
3314 0 369023 141376 183440 0 3313
3315 0 369218 141328 183320 0 3314
3316 0 369458 141263 183240 0 3315
3317 0 369556 141234 183120 0 3316
3318 0 369549 141148 183040 0 3317
3319 6 369590 141087 182920 0 3318
3320 0 331426 131457 187200 0 1214
3321 0 331430 131569 187240 0 3320
3322 0 331430 131569 187280 0 3321
3323 0 331102 131701 187280 0 3322
3324 0 331030 131781 187320 0 3323
3325 6 330962 131837 187360 0 3324
3326 0 354693 129359 168560 0 2333
3327 0 354631 129233 168600 0 3326
3328 0 354193 129093 168480 0 3327
3329 0 354137 129075 168560 0 3328
3330 0 354071 129079 168600 0 3329
3331 6 354065 129077 168640 0 3330
3332 0 351292 129844 195160 0 2407
3333 0 351264 130012 195280 0 3332
3334 0 351264 130104 195400 0 3333
3335 0 351276 130196 195480 0 3334
3336 0 351336 130260 195600 0 3335
3337 6 351328 130276 195640 0 3336
3338 0 355635 138809 195320 0 2735
3339 0 355511 139029 195400 0 3338
3340 0 355439 139157 195440 0 3339
3341 0 355403 139197 195560 0 3340
3342 0 354935 139549 195720 0 3341
3343 6 354859 139777 195880 0 3342
3344 0 356587 133965 195520 0 3008
3345 0 356651 133841 195440 0 3344
3346 0 356679 133741 195480 0 3345
3347 0 356507 133641 195440 0 3346
3348 0 356383 133521 195480 0 3347
3349 6 356407 133301 195520 0 3348
3350 0 357152 122368 184240 102 2218
3351 0 357024 122144 184160 60 3350
3352 0 356992 121952 184000 64 3351
3353 0 357024 121696 183880 71 3352
3354 0 357152 121536 183720 32 3353
3355 6 357216 121472 183680 32 3354
3356 0 356525 116549 175840 0 2690
3357 0 356583 116403 175960 0 3356
3358 0 356493 116295 175720 0 3357
3359 0 356509 115897 175800 0 3358
3360 0 356859 115507 175880 0 3359
3361 6 356927 115401 175800 0 3360
3362 0 363113 117379 174720 0 2663
3363 0 363075 117313 174880 0 3362
3364 0 363025 117417 175040 0 3363
3365 0 362943 117435 175320 0 3364
3366 0 362923 117221 175360 0 3365
3367 6 362939 117225 175440 0 3366
3368 0 367737 129381 189240 0 2127
3369 0 367175 129355 189040 0 3368
3370 0 366817 129235 189040 0 3369
3371 0 366667 129265 189120 0 3370
3372 0 366421 129339 189360 0 3371
3373 6 366379 129429 189560 0 3372
3374 0 367951 129579 189800 0 2124
3375 0 368051 129505 189840 0 3374
3376 0 368075 129501 189880 0 3375
3377 0 367963 129453 190160 0 3376
3378 0 368171 129239 190400 0 3377
3379 6 368051 129187 190560 0 3378
3380 0 371837 135862 174280 0 2600
3381 0 371611 135874 174360 0 3380
3382 0 371403 135760 174400 0 3381
3383 0 371351 135794 174560 0 3382
3384 0 371169 135794 174320 0 3383
3385 6 371081 135848 174160 0 3384
3386 0 359650 143745 185360 0 1019
3387 0 359501 143554 185120 0 3386
3388 0 359434 143632 185000 0 3387
3389 0 359355 143668 184960 0 3388
3390 0 359331 143665 184920 0 3389
3391 6 359155 143657 184880 0 3390
3392 0 364936 143962 185120 0 1007
3393 0 364906 143999 185160 0 3392
3394 0 364866 144031 185200 0 3393
3395 0 364704 144082 185320 0 3394
3396 0 364734 144202 185400 0 3395
3397 6 364744 144339 185480 0 3396
3398 0 330722 131681 186840 0 1218
3399 0 330794 131813 186640 0 3398
3400 0 330726 131805 186560 0 3399
3401 0 330610 131769 186520 0 3400
3402 6 330378 131761 186440 0 3401
3403 0 353593 136135 176440 0 2292
3404 0 354095 135811 176240 0 3403
3405 0 354343 135525 175960 0 3404
3406 0 354539 135059 175840 0 3405
3407 6 354559 135109 175760 0 3406
3408 0 355023 116389 175960 0 2694
3409 0 354973 116289 176080 0 3408
3410 0 354919 116171 176120 0 3409
3411 0 354793 115931 175920 0 3410
3412 6 354749 115927 175840 0 3411
3413 0 362631 136050 174440 0 2627
3414 0 362689 136246 174280 0 3413
3415 0 362373 136296 174160 0 3414
3416 0 362259 136330 174040 0 3415
3417 6 362161 136358 174320 0 3416
3418 0 372469 133156 170400 0 3134
3419 0 372629 133016 170360 0 3418
3420 0 372659 132812 170280 0 3419
3421 0 372713 132766 170240 0 3420
3422 6 372733 132728 170320 0 3421
3423 0 496453 203780 43520 0 1857
3424 0 496613 203672 43560 0 3423
3425 0 496649 203692 43600 0 3424
3426 0 496649 203700 43640 0 3425
3427 6 496653 203696 43680 0 3426
3428 5 478737 236216 77040 0 1278
3429 0 479316 236348 77080 0 3428
3430 0 479404 236405 77120 0 3429
3431 0 479805 236455 77560 0 3430
3432 6 480177 236659 77880 0 3431
3433 0 474650 239246 81680 0 1253
3434 0 474525 239440 81720 0 3433
3435 0 474554 239502 81760 0 3434
3436 0 474600 239802 82080 0 3435
3437 6 474895 240118 82520 0 3436
3438 0 464272 243773 84920 0 219
3439 0 464370 243757 84840 0 3438
3440 0 464402 243819 84760 0 3439
3441 0 464410 243875 84680 0 3440
3442 6 464312 244027 84600 0 3441
3443 0 337611 131572 186720 0 1187
3444 0 337554 131720 186800 0 3443
3445 0 337210 132242 186960 0 3444
3446 6 337034 132414 186880 0 3445
3447 0 355299 128460 195360 0 2980
3448 0 355275 128370 195440 0 3447
3449 0 354995 128442 195560 0 3448
3450 6 354901 128342 195440 0 3449
3451 0 355255 138417 195400 0 2730
3452 0 355191 138473 195320 0 3451
3453 0 355183 138473 195280 0 3452
3454 6 355171 138461 195240 0 3453
3455 0 347779 143364 194560 0 2507
3456 0 347815 143360 194640 0 3455
3457 0 347899 143380 194720 0 3456
3458 6 347915 143368 194760 0 3457
3459 0 362749 112133 169280 0 2939
3460 0 362483 111897 169480 0 3459
3461 0 362437 111963 169600 0 3460
3462 6 362469 112035 169640 0 3461
3463 0 362554 117047 185440 0 2807
3464 0 362360 117283 185680 0 3463
3465 0 362188 117465 185800 0 3464
3466 6 362160 117529 185840 0 3465
3467 0 363648 122336 181680 40 2183
3468 0 363808 122464 181840 32 3467
3469 5 363680 122688 181840 32 3468
3470 6 363632 122701 181840 0 3469
3471 0 362833 116819 174040 0 2666
3472 0 362911 116975 174000 0 3471
3473 0 362919 116983 173920 0 3472
3474 6 362925 117005 173880 0 3473
3475 0 369587 118861 178600 0 2645
3476 0 369667 118787 178400 0 3475
3477 0 369539 118541 178120 0 3476
3478 6 369529 118565 178000 0 3477
3479 0 372351 118237 185080 0 2777
3480 0 372337 118268 185280 0 3479
3481 0 372251 118430 185400 0 3480
3482 6 372224 118584 185520 0 3481
3483 0 370161 135735 182960 0 2095
3484 0 370196 135774 182920 0 3483
3485 0 370438 135826 182640 0 3484
3486 6 370516 135778 182600 0 3485
3487 0 376518 141572 184680 0 2076
3488 0 376542 141680 184760 0 3487
3489 0 376582 141768 184800 0 3488
3490 6 376754 141908 184880 0 3489
3491 0 489358 212935 55640 0 1985
3492 0 489370 212947 55680 0 3491
3493 0 489382 212959 55720 0 3492
3494 6 489462 212895 55800 0 3493
3495 0 486698 224710 56160 0 1719
3496 0 487098 224665 56240 0 3495
3497 0 487317 224677 56280 0 3496
3498 6 487412 224678 56320 0 3497
3499 0 327454 132673 185040 0 1238
3500 0 327650 132633 185000 0 3499
3501 6 327762 132557 184920 0 3500
3502 0 350271 146868 198600 0 2920
3503 0 350327 146552 198600 0 3502
3504 6 350323 146500 198640 0 3503
3505 0 349975 145884 197320 0 3256
3506 0 349943 145844 197200 0 3505
3507 6 349947 145804 197120 0 3506
3508 0 359619 133121 196000 0 3013
3509 0 359563 133133 196240 0 3508
3510 6 359539 133133 196320 0 3509
3511 0 343131 140871 194200 0 2521
3512 0 342867 141083 194000 0 3511
3513 6 342823 141163 194000 0 3512
3514 0 359031 133241 195560 0 3011
3515 0 358835 133241 195200 0 3514
3516 6 358907 133185 195120 0 3515
3517 0 344428 141414 194480 0 2519
3518 0 344443 141307 194600 0 3517
3519 6 344411 141347 194680 0 3518
3520 5 362479 112121 168720 0 2945
3521 0 362489 112219 168520 0 3520
3522 6 362475 112347 168360 0 3521
3523 0 348823 144652 193680 0 2494
3524 0 348807 144528 193680 0 3523
3525 6 348759 144516 193640 0 3524
3526 0 356729 116783 175480 0 2689
3527 0 356783 116595 175440 0 3526
3528 6 356915 116309 175320 0 3527
3529 0 352353 136987 178200 0 2283
3530 0 352453 136731 178280 0 3529
3531 6 352537 136629 178320 0 3530
3532 0 358083 116645 175760 0 2686
3533 0 358221 116391 175800 0 3532
3534 6 358227 116361 175880 0 3533
3535 0 349143 142744 191040 0 2478
3536 0 349539 143020 191000 0 3535
3537 6 349527 142996 190960 0 3536
3538 0 371909 119937 186200 0 3294
3539 0 371783 120151 186320 0 3538
3540 6 372055 120265 186400 0 3539
3541 0 372463 119067 185160 0 2775
3542 0 372507 118931 185000 0 3541
3543 6 372405 118731 184840 0 3542
3544 0 371763 120125 184760 0 2770
3545 0 371817 119879 184600 0 3544
3546 6 371889 119791 184480 0 3545
3547 0 372143 133218 169840 0 3135
3548 0 372599 132872 169760 0 3547
3549 6 372685 132936 169640 0 3548
3550 0 369341 137034 174080 0 2610
3551 0 369647 136924 174160 0 3550
3552 6 369705 136820 174280 0 3551
3553 0 366445 130909 189080 0 3148
3554 0 366169 130619 188840 0 3553
3555 6 365955 130529 188720 0 3554
3556 0 370972 142581 183800 0 985
3557 0 370951 142551 183720 0 3556
3558 6 370940 142481 183640 0 3557
3559 0 492953 220499 54120 0 1742
3560 0 493058 220712 54160 0 3559
3561 6 493081 220779 54200 0 3560
3562 0 478266 221271 51760 0 1921
3563 0 478278 221047 51800 0 3562
3564 6 478234 220911 51840 0 3563
3565 0 482095 227080 52480 0 1686
3566 0 481949 227274 52280 0 3565
3567 6 481917 227306 52200 0 3566
3568 0 478704 236192 77080 0 3428
3569 0 478735 236180 77160 0 3568
3570 6 478753 236160 77200 0 3569
3571 0 327662 133449 186200 0 1229
3572 6 327718 133605 186360 0 3571
3573 0 334462 132177 187920 0 3051
3574 6 334438 132261 187880 0 3573
3575 0 360201 127920 195640 0 2991
3576 6 360383 128140 195920 0 3575
3577 0 339423 136147 193320 0 2550
3578 6 339495 136203 193280 0 3577
3579 0 349458 127579 194600 0 2416
3580 6 349519 127580 194680 0 3579
3581 0 340295 138551 193440 0 2537
3582 6 340199 138611 193680 0 3581
3583 0 350095 146144 198120 0 2917
3584 6 349943 145924 198120 0 3583
3585 0 348724 136577 196720 0 3110
3586 6 348652 136579 196760 0 3585
3587 0 347840 136521 196560 0 3108
3588 6 347984 136597 196760 0 3587
3589 0 342715 140555 194520 0 2523
3590 6 342791 140651 194680 0 3589
3591 0 344479 141352 194080 0 2517
3592 6 344255 141324 193840 0 3591
3593 0 356163 134789 195360 0 3005
3594 6 356147 134741 195400 0 3593
3595 0 357126 123064 184840 0 2221
3596 6 356970 123280 184880 0 3595
3597 0 357072 122932 184400 0 2217
3598 6 357057 122690 184240 0 3597
3599 0 362177 111879 168720 0 3520
3600 6 362099 111541 168560 0 3599
3601 0 363317 111839 168600 0 2946
3602 6 363485 111781 168520 0 3601
3603 0 365655 114143 174080 0 3189
3604 6 365599 114169 174480 0 3603
3605 0 363854 122842 181360 0 3238
3606 6 363826 122746 181320 0 3605
3607 0 364160 122784 181960 32 2178
3608 6 364160 122656 181720 32 3607
3609 0 365219 117487 174760 0 2660
3610 6 365313 117195 174480 0 3609
3611 0 367713 118683 176640 0 2652
3612 6 367857 118729 176560 0 3611
3613 0 367703 118711 177080 0 2650
3614 6 367577 118819 177080 0 3613
3615 0 368213 120337 180160 0 2161
3616 6 368001 119957 179960 0 3615
3617 0 368677 120623 180200 0 2159
3618 6 368503 120647 180080 0 3617
3619 0 374187 131754 171200 0 2873
3620 6 374241 131882 171400 0 3619
3621 0 371569 134136 170320 0 3136
3622 6 371575 134078 170440 0 3621
3623 0 373613 132448 170280 0 2870
3624 6 373545 132412 170080 0 3623
3625 0 366483 130335 187560 0 3155
3626 6 366533 130239 187520 0 3625
3627 0 366749 131653 189720 0 2122
3628 6 366775 131573 190080 0 3627
3629 0 372635 134052 176840 0 2591
3630 6 372453 134222 177000 0 3629
3631 0 367653 134263 185880 0 2106
3632 6 367601 134255 186000 0 3631
3633 0 374115 136167 179400 0 2575
3634 6 374117 136415 179360 0 3633
3635 0 374341 138163 183640 0 2087
3636 6 374623 138061 183640 0 3635
3637 0 487089 212963 41760 0 1598
3638 6 487085 212983 41640 0 3637
3639 0 486913 213815 42920 0 1590
3640 6 486953 213911 43040 0 3639
3641 0 487069 216151 41240 0 1578
3642 6 487137 216043 41040 0 3641
3643 0 485677 217635 41520 0 1572
3644 6 485665 217635 41560 0 3643
3645 0 484037 222027 41920 0 1559
3646 6 483969 222047 42000 0 3645
3647 0 484338 206379 47400 0 2049
3648 6 484326 206311 47200 0 3647
3649 0 497557 209097 45160 0 1811
3650 6 497671 208876 45120 0 3649
3651 0 485602 209619 50800 0 2026
3652 6 485670 209651 50840 0 3651
3653 0 494130 213468 49880 0 1778
3654 6 494019 213589 49800 0 3653
3655 0 488610 209255 56280 0 1992
3656 6 488282 208823 56440 0 3655
3657 0 488818 215243 53320 0 1966
3658 6 488690 215187 53360 0 3657
3659 0 485574 226392 54520 0 1702
3660 6 485702 226472 54480 0 3659
3661 0 488377 235622 55960 0 2830
3662 6 488734 235666 55920 0 3661
3663 0 483874 232413 56400 0 1376
3664 6 484034 232286 56360 0 3663
3665 0 480005 228989 59080 0 1648
3666 6 480074 228909 59120 0 3665
3667 6 339015 134995 193480 0 2556
3668 6 359191 128354 196440 0 2989
3669 6 355417 129231 168320 0 2335
3670 6 356939 138929 194520 0 3267
3671 6 352869 135519 173480 0 2306
3672 6 348923 145464 195520 0 2897
3673 6 353943 116477 175920 0 2697
3674 6 352293 136895 176840 0 2288
3675 6 357545 117027 174800 0 2684
3676 6 363392 122688 182040 32 3469
3677 6 363278 123418 181320 0 3239
3678 6 348747 142412 190400 0 2475
3679 6 369681 119183 179240 0 2643
3680 6 374529 124359 182400 0 3122
3681 6 363791 136578 175000 0 2622
3682 6 372457 134024 170120 0 3141
3683 6 378332 147006 181200 0 959
3684 6 489609 210007 41960 0 1615
3685 6 496753 204048 46040 0 1876
3686 6 485166 204883 48080 0 2054
3687 6 484858 205823 47360 0 2050
3688 6 486282 210011 52920 0 2012
3689 6 479569 226800 56280 0 1885
```
