## Supplementary material for "Complete connectomic reconstruction of olfactory projection neurons in the fly brain": neuron skeletons: 4624346.swc

```
# SWC format file
# based on specifications at http://research.mssm.edu/cnic/swc.html
# Created by pymaid (https://github.com/schlegelp/PyMaid)
# PointNo Label X Y Z Radius Parent
# Labels:
# 0 = undefined
# 1 = soma
# 5 = fork point
# 6 = end point
1 1 417025 288971 60120 2421 -1
2 0 416775 289149 59640 0 1
3 0 416808 289275 59240 0 2
4 0 418834 289019 59000 0 3
5 0 419918 289143 58960 0 4
6 0 420472 289169 58840 0 5
7 0 421080 289203 58760 0 6
8 0 421367 289208 58680 0 7
9 0 421488 289152 58560 0 8
10 0 421818 289228 58480 0 9
11 0 422356 289280 58360 0 10
12 0 422731 289252 58280 0 11
13 0 422969 289305 58120 0 12
14 0 423465 289255 58080 0 13
15 0 423921 289401 58000 0 14
16 0 424314 289572 57960 0 15
17 0 425234 289716 58040 0 16
18 0 425728 289724 58120 0 17
19 0 426179 289867 58200 0 18
20 0 426623 290036 58280 0 19
21 0 426905 290011 58360 0 20
22 0 426935 290001 58400 0 21
23 0 427036 289994 58440 0 22
24 0 427515 290049 58640 0 23
25 0 427821 290092 58760 0 24
26 0 428198 290208 58920 0 25
27 0 429035 290314 58960 0 26
28 0 429301 290210 59160 0 27
29 0 429504 290235 59320 0 28
30 0 429878 290276 59400 0 29
31 0 430261 290404 59480 0 30
32 0 431362 290680 59520 0 31
33 0 432390 290738 59640 0 32
34 0 432639 290730 59760 0 33
35 0 432956 290696 59800 0 34
36 0 433539 290672 59880 0 35
37 0 434106 290681 60000 0 36
38 0 434540 290661 60080 0 37
39 0 435090 290632 60160 0 38
40 0 435704 290358 60320 0 39
41 0 436137 290236 60440 0 40
42 0 436619 290226 60560 0 41
43 0 437381 290260 60640 0 42
44 0 437550 290067 60880 0 43
45 0 438074 289988 61000 0 44
46 0 438640 289759 61040 0 45
47 0 438937 289753 61120 0 46
48 0 439431 289794 61160 0 47
49 0 439723 289878 61400 0 48
50 0 439831 290039 61640 0 49
51 0 440023 290009 61720 0 50
52 0 440254 290019 61840 0 51
53 0 440756 289704 61920 0 52
54 0 441154 289561 62000 0 53
55 0 441702 289387 62160 0 54
56 0 441866 289382 62280 0 55
57 0 442316 289224 62440 0 56
58 0 442455 289133 62520 0 57
59 0 442751 288798 62600 0 58
60 0 442986 288576 62760 0 59
61 0 443377 288260 62920 0 60
62 0 443542 287972 63040 0 61
63 0 443930 287502 63160 0 62
64 0 444100 287358 63240 0 63
65 0 444278 287044 63400 0 64
66 0 444382 286794 63480 0 65
67 0 444454 286312 63640 0 66
68 0 444626 286060 63760 0 67
69 0 444844 285807 63880 0 68
70 0 445172 285538 64040 0 69
71 0 445287 285378 64200 0 70
72 0 445269 285376 64400 0 71
73 0 445415 284947 64600 0 72
74 0 445680 284580 64800 0 73
75 0 445793 284443 65000 0 74
76 0 445862 284373 65120 0 75
77 0 445945 284176 65320 0 76
78 0 445995 284082 65560 0 77
79 0 446009 283822 65720 0 78
80 0 446058 283450 65880 0 79
81 0 446183 283217 66080 0 80
82 0 446323 282957 66280 0 81
83 0 446371 282806 66400 0 82
84 0 446447 282599 66560 0 83
85 0 446400 282398 66680 0 84
86 0 446483 282113 66840 0 85
87 0 446540 281741 67000 0 86
88 0 446627 281464 67160 0 87
89 0 446543 281208 67280 0 88
90 0 446534 281005 67440 0 89
91 0 446381 280730 67640 0 90
92 0 446218 280497 67800 0 91
93 0 446142 280340 68000 0 92
94 0 446035 280251 68200 0 93
95 0 446033 280226 68400 0 94
96 0 446021 280136 68560 0 95
97 0 445982 280120 68640 0 96
98 0 445861 280022 68800 0 97
99 0 445823 279827 69000 0 98
100 0 445802 279751 69200 0 99
101 0 445799 279664 69320 0 100
102 0 445789 279594 69480 0 101
103 0 445717 279362 69640 0 102
104 0 445665 279237 69800 0 103
105 0 445622 279130 69880 0 104
106 0 445518 278926 70120 0 105
107 0 445542 278741 70360 0 106
108 0 445481 278609 70600 0 107
109 0 445414 278460 70760 0 108
110 0 444954 278308 70960 0 109
111 0 444798 278078 71240 0 110
112 0 444617 277538 71440 0 111
113 0 444521 277341 71640 0 112
114 0 444449 277178 71800 0 113
115 0 444381 277016 71960 0 114
116 0 444390 276916 72200 0 115
117 0 444383 276752 72400 0 116
118 0 444253 276503 72560 0 117
119 0 444017 276212 72800 0 118
120 0 443846 276107 72960 0 119
121 0 443817 276012 73120 0 120
122 0 443833 275851 73320 0 121
123 0 443994 275482 73440 0 122
124 0 444004 275221 73600 0 123
125 0 443977 275011 73800 0 124
126 0 443857 274802 74040 0 125
127 0 443745 274559 74200 0 126
128 0 443709 274405 74400 0 127
129 0 443773 274084 74560 0 128
130 0 443713 273658 74760 0 129
131 0 443707 273423 75000 0 130
132 0 443756 273250 75240 0 131
133 0 443746 273188 75440 0 132
134 0 443841 273027 75640 0 133
135 0 443929 273052 75880 0 134
136 0 443801 272783 76040 0 135
137 0 443709 272409 76240 0 136
138 0 443629 272291 76520 0 137
139 0 443560 272158 76720 0 138
140 0 443622 272133 77000 0 139
141 0 443639 272072 77240 0 140
142 0 443730 271899 77480 0 141
143 0 443648 271250 77600 0 142
144 0 443633 270906 77800 0 143
145 0 443566 270703 77960 0 144
146 0 443552 270470 78160 0 145
147 0 443526 270341 78360 0 146
148 0 443549 270241 78560 0 147
149 0 443515 270016 78800 0 148
150 0 443454 269866 79000 0 149
151 0 443300 269722 79200 0 150
152 0 443125 269557 79400 0 151
153 0 442954 269370 79600 0 152
154 0 442753 269265 79840 0 153
155 0 442612 269151 80000 0 154
156 0 442533 268982 80200 0 155
157 0 442488 268853 80360 0 156
158 0 442404 268640 80480 0 157
159 0 442302 268422 80680 0 158
160 0 442196 268237 80880 0 159
161 0 442092 268016 81040 0 160
162 0 441993 267800 81280 0 161
163 0 441927 267652 81400 0 162
164 0 441815 267554 81560 0 163
165 0 441781 267417 81680 0 164
166 0 441694 267184 81880 0 165
167 0 441648 267031 82080 0 166
168 0 441524 266773 82280 0 167
169 0 441421 266622 82480 0 168
170 0 441336 266440 82680 0 169
171 0 441309 266210 82840 0 170
172 0 441180 265955 82960 0 171
173 0 441068 265775 83040 0 172
174 0 440974 265647 83120 0 173
175 0 440937 265558 83160 0 174
176 0 440777 265299 83360 0 175
177 0 440757 265231 83400 0 176
178 0 440656 264972 83600 0 177
179 0 440571 264624 83800 0 178
180 0 440480 264314 83920 0 179
181 0 440514 264030 84120 0 180
182 0 440556 263763 84280 0 181
183 0 440571 263489 84440 0 182
184 0 440688 263274 84560 0 183
185 0 440588 262911 84640 0 184
186 0 440524 262696 84800 0 185
187 0 440541 262447 85000 0 186
188 0 440657 261884 85080 0 187
189 0 440836 261544 85240 0 188
190 0 440955 261295 85360 0 189
191 0 441007 261126 85520 0 190
192 0 440992 261093 85600 0 191
193 0 441168 260662 85640 0 192
194 0 441492 260083 85760 0 193
195 0 442286 258652 85840 0 194
196 0 443143 257314 85880 0 195
197 0 443347 257019 85960 0 196
198 0 443664 256486 85920 0 197
199 0 444177 255880 85840 0 198
200 0 444658 255322 85800 0 199
201 0 445111 254909 85720 0 200
202 0 445267 254642 85640 0 201
203 0 445469 254424 85560 0 202
204 0 445587 254252 85480 0 203
205 0 445779 254027 85440 0 204
206 0 445999 253871 85360 0 205
207 0 446114 253764 85280 0 206
208 0 446242 253593 85200 0 207
209 0 446522 253402 85120 0 208
210 0 446643 253282 85040 0 209
211 0 446730 253204 85000 0 210
212 0 447054 252703 84920 0 211
213 0 447403 252399 84960 0 212
214 0 447822 252030 85000 0 213
215 0 448299 251547 85040 0 214
216 0 449102 251103 85120 0 215
217 0 450911 249969 85080 0 216
218 0 451701 249546 85000 0 217
219 0 452408 249149 84960 0 218
220 0 452978 248731 84920 0 219
221 0 453632 248338 84880 0 220
222 0 453936 248217 84800 0 221
223 0 454166 248150 84720 0 222
224 0 454418 248118 84560 0 223
225 0 454771 247996 84520 0 224
226 0 455258 247585 84360 0 225
227 0 455498 247469 84160 0 226
228 0 455634 247425 84000 0 227
229 0 456003 247269 83920 0 228
230 0 456449 247014 83800 0 229
231 0 456834 246890 83680 0 230
232 0 457201 246693 83600 0 231
233 0 457709 246527 83440 0 232
234 0 458033 246461 83280 0 233
235 0 458213 246431 83160 0 234
236 0 458458 246356 83040 0 235
237 0 458581 246311 82960 0 236
238 0 458733 246230 82880 0 237
239 0 459069 246091 82760 0 238
240 0 459305 245986 82640 0 239
241 0 459506 245860 82600 0 240
242 0 459710 245776 82520 0 241
243 0 460203 245537 82480 0 242
244 0 460500 245245 82440 0 243
245 0 461006 244924 82360 0 244
246 0 461249 244726 82320 0 245
247 0 461933 244226 82280 0 246
248 0 462537 243720 82280 0 247
249 0 462782 243487 82240 0 248
250 0 463186 243213 82160 0 249
251 0 463579 242973 82120 0 250
252 0 463909 242715 82040 0 251
253 0 464089 242551 81960 0 252
254 0 464326 242327 81840 0 253
255 0 464469 242203 81680 0 254
256 0 464549 242106 81600 0 255
257 0 464774 241962 81520 0 256
258 0 464954 241824 81400 0 257
259 0 465089 241711 81280 0 258
260 0 465452 241592 81200 0 259
261 0 465825 241406 81080 0 260
262 0 465937 241286 80920 0 261
263 0 466053 241129 80800 0 262
264 0 466261 240927 80680 0 263
265 0 466414 240878 80480 0 264
266 0 466525 240830 80320 0 265
267 0 466644 240807 80200 0 266
268 0 466761 240773 80120 0 267
269 5 467444 240660 80080 0 268
270 0 467604 240674 80160 0 269
271 0 467730 240709 80320 0 270
272 0 468122 240824 80560 0 271
273 0 468577 240753 80800 0 272
274 0 468721 240679 81080 0 273
275 0 468920 240719 81320 0 274
276 0 469088 240800 81560 0 275
277 0 469218 240830 82000 0 276
278 0 469242 240914 82120 0 277
279 0 469320 240916 82360 0 278
280 0 469425 240899 82640 0 279
281 0 469602 240971 82880 0 280
282 0 469858 240883 83120 0 281
283 0 470080 240803 83320 0 282
284 0 470242 240656 83520 0 283
285 0 470472 240447 83800 0 284
286 0 470688 240341 84080 0 285
287 0 470794 240198 84360 0 286
288 0 470961 240030 84640 0 287
289 0 471208 239911 84880 0 288
290 0 471320 239886 85160 0 289
291 0 471419 239822 85360 0 290
292 0 471600 239707 85560 0 291
293 0 471802 239634 85760 0 292
294 0 471938 239506 85960 0 293
295 0 472141 239245 86200 0 294
296 0 472358 238866 86400 0 295
297 0 472548 238378 86560 0 296
298 0 472615 238058 86720 0 297
299 0 472675 237419 86840 0 298
300 0 472837 236972 86920 0 299
301 0 473066 236679 87080 0 300
302 0 474139 235562 87120 0 301
303 0 474925 235000 87200 0 302
304 0 475237 234739 87280 0 303
305 0 475332 234643 87360 0 304
306 0 475792 234409 87400 0 305
307 0 476143 234171 87480 0 306
308 0 476358 233950 87640 0 307
309 0 477096 233556 87680 0 308
310 0 477721 233195 87760 0 309
311 0 478870 232147 87800 0 310
312 0 479504 231708 88040 0 311
313 0 480010 231381 88240 0 312
314 0 480311 231240 88440 0 313
315 0 480569 231006 88520 0 314
316 0 480657 230962 88600 0 315
317 0 480623 230800 88640 0 316
318 0 480778 230625 88680 0 317
319 0 481079 230531 88800 0 318
320 0 481202 230289 88960 0 319
321 0 481352 230211 89160 0 320
322 0 481448 230082 89360 0 321
323 0 481664 229933 89520 0 322
324 0 481848 229749 89680 0 323
325 0 481960 229734 89920 0 324
326 0 482088 229525 90120 0 325
327 0 482216 229373 90280 0 326
328 0 482240 229392 90400 0 327
329 0 482357 229273 90480 0 328
330 0 482419 229172 90520 0 329
331 0 482524 229108 90560 0 330
332 0 482764 229074 90600 0 331
333 0 483454 229150 90640 0 332
334 0 483596 229111 90680 0 333
335 0 483742 229062 90720 0 334
336 0 484009 228926 90840 0 335
337 0 484185 228800 90960 0 336
338 0 484568 228644 91040 0 337
339 0 484776 228500 91200 0 338
340 0 484946 228290 91320 0 339
341 0 485004 228026 91480 0 340
342 0 485057 227623 91640 0 341
343 0 485053 227458 91800 0 342
344 0 485134 227248 92000 0 343
345 0 485282 227130 92200 0 344
346 0 485377 227070 92400 0 345
347 0 485471 226979 92560 0 346
348 0 485518 226954 92640 0 347
349 0 485654 226829 92680 0 348
350 0 485673 226608 92920 0 349
351 0 485780 226375 93120 0 350
352 0 485869 226260 93320 0 351
353 0 486007 226154 93520 0 352
354 0 486146 226043 93680 0 353
355 0 486295 225916 93880 0 354
356 0 486403 225814 94040 0 355
357 0 486507 225675 94160 0 356
358 0 486629 225428 94280 0 357
359 0 486662 225319 94480 0 358
360 0 486765 225229 94640 0 359
361 0 486788 225044 94840 0 360
362 0 486802 224874 95040 0 361
363 0 486910 224591 95200 0 362
364 0 487006 224397 95440 0 363
365 0 487060 224344 95640 0 364
366 0 487123 224116 95800 0 365
367 0 487117 223962 95960 0 366
368 0 487179 223722 96160 0 367
369 0 487259 223277 96360 0 368
370 0 487326 223030 96560 0 369
371 0 487419 222701 96720 0 370
372 0 487403 222537 96920 0 371
373 0 487495 222449 97080 0 372
374 0 487449 222313 97320 0 373
375 0 487394 222182 97520 0 374
376 0 487383 221948 97720 0 375
377 0 487431 221646 97920 0 376
378 0 487350 221309 98160 0 377
379 0 487239 221141 98640 0 378
380 0 487080 221110 98880 0 379
381 0 487152 221107 99280 0 380
382 0 487150 220960 99480 0 381
383 0 487277 220817 99680 0 382
384 0 487442 220622 99880 0 383
385 0 487635 220399 100080 0 384
386 0 487662 220268 100320 0 385
387 0 487696 220179 100520 0 386
388 0 487816 219995 100680 0 387
389 0 487855 219616 100840 0 388
390 0 487895 219424 101040 0 389
391 0 487936 219160 101200 0 390
392 0 487967 218862 101360 0 391
393 0 488008 218641 101560 0 392
394 0 488087 218299 101720 0 393
395 0 488160 218186 101920 0 394
396 0 488119 218024 102040 0 395
397 0 488141 217813 102240 0 396
398 0 488214 217721 102440 0 397
399 0 488158 217399 102640 0 398
400 0 488210 217276 102800 0 399
401 0 488253 217135 102840 0 400
402 0 488183 217027 102920 0 401
403 0 488175 216848 102960 0 402
404 0 488162 216495 103080 0 403
405 0 488139 216120 103320 0 404
406 0 488258 215799 103560 0 405
407 0 488362 215774 103800 0 406
408 0 488506 215758 104040 0 407
409 0 488570 215718 104280 0 408
410 0 488541 215394 104760 0 409
411 0 488422 215205 105000 0 410
412 0 488380 214604 105240 0 411
413 0 488361 214072 105480 0 412
414 0 488297 213417 105680 0 413
415 0 487873 213038 105920 0 414
416 0 487516 212922 106120 0 415
417 0 487426 212801 106360 0 416
418 0 487664 212618 106600 0 417
419 0 487833 212494 106840 0 418
420 0 487946 212232 107040 0 419
421 0 488054 212017 107240 0 420
422 0 488008 211776 107480 0 421
423 0 487731 211181 107680 0 422
424 0 487912 210656 107880 0 423
425 0 488113 210462 108080 0 424
426 0 488249 210170 108240 0 425
427 0 488266 209895 108440 0 426
428 0 488184 209651 108600 0 427
429 0 488121 209378 108800 0 428
430 0 487905 209188 109040 0 429
431 0 487844 208912 109240 0 430
432 0 487754 208673 109440 0 431
433 0 487638 208549 109720 0 432
434 0 487579 208309 109960 0 433
435 0 487347 207870 110120 0 434
436 0 487233 207677 110320 0 435
437 0 487070 207506 110520 0 436
438 0 486342 206151 110680 0 437
439 0 486147 205145 110760 0 438
440 0 484985 204234 110920 0 439
441 0 484514 203574 110760 0 440
442 0 484935 203174 110960 0 441
443 0 484949 203086 111160 0 442
444 0 484821 202726 111360 0 443
445 0 484533 202059 111160 0 444
446 0 484231 201767 110880 0 445
447 0 484194 201695 110600 0 446
448 0 484058 201593 110360 0 447
449 0 483320 201052 110160 0 448
450 0 482862 200468 110160 0 449
451 0 482610 200305 110040 0 450
452 0 482291 200022 109800 0 451
453 0 481500 198644 109720 0 452
454 0 480939 198165 109680 0 453
455 0 480013 196966 109520 0 454
456 0 479032 196441 109440 0 455
457 0 478193 196050 109240 0 456
458 0 477931 195908 109280 0 457
459 0 477853 195806 109400 0 458
460 0 477746 195706 109520 0 459
461 0 477667 195667 109680 0 460
462 0 477524 195533 109840 0 461
463 0 476771 195022 109920 0 462
464 0 475957 194459 109760 0 463
465 0 475082 194145 109880 0 464
466 0 473843 193478 109920 0 465
467 0 472498 192840 109840 0 466
468 0 471760 192515 109880 0 467
469 0 471508 192446 110040 0 468
470 0 470690 192076 110080 0 469
471 0 468678 191384 110120 0 470
472 0 467404 190801 110160 0 471
473 0 466358 190488 110200 0 472
474 0 465622 189937 110160 0 473
475 0 465338 189800 110080 0 474
476 0 465021 189684 110000 0 475
477 0 464491 189384 109920 0 476
478 0 463676 188849 109800 0 477
479 0 462607 188609 109760 0 478
480 0 461835 188514 109640 0 479
481 0 461166 188333 109600 0 480
482 0 460816 188263 109520 0 481
483 0 459861 188179 109480 0 482
484 0 458797 187774 109440 0 483
485 0 457358 187337 109400 0 484
486 0 455803 187003 109440 0 485
487 0 455054 186621 109480 0 486
488 0 454553 186331 109560 0 487
489 0 453640 186132 109640 0 488
490 0 452056 185678 109600 0 489
491 0 451645 185540 109680 0 490
492 0 451402 185467 109800 0 491
493 0 450988 185315 109880 0 492
494 0 450719 185187 109960 0 493
495 0 450155 184998 110080 0 494
496 0 448951 184615 110160 0 495
497 0 447575 184292 110120 0 496
498 0 446755 184098 110160 0 497
499 0 446761 184046 110240 0 498
500 0 446430 183988 110360 0 499
501 0 445733 183751 110480 0 500
502 0 444628 183383 110640 0 501
503 0 443591 183287 110800 0 502
504 0 443230 183268 110880 0 503
505 0 442758 183290 111040 0 504
506 0 442608 183387 111200 0 505
507 0 442338 183329 111360 0 506
508 0 442067 182935 111520 0 507
509 0 441613 182616 111720 0 508
510 0 441305 182488 111880 0 509
511 0 441040 182448 112040 0 510
512 0 440808 182583 112200 0 511
513 0 440641 182553 112280 0 512
514 0 440448 182602 112400 0 513
515 0 440119 182644 112600 0 514
516 0 439764 182615 112800 0 515
517 0 439423 182434 112960 0 516
518 0 439192 182363 113160 0 517
519 0 439000 182321 113360 0 518
520 0 438874 182326 113440 0 519
521 0 438668 182381 113600 0 520
522 0 438398 182371 113800 0 521
523 0 438282 182297 113960 0 522
524 0 438069 182203 114040 0 523
525 0 437982 182116 114160 0 524
526 0 437821 181955 114280 0 525
527 0 437430 181605 114480 0 526
528 0 437133 181476 114680 0 527
529 0 436911 181286 114880 0 528
530 0 436819 181281 115080 0 529
531 0 436436 181142 115280 0 530
532 0 436303 181135 115320 0 531
533 0 436177 181060 115400 0 532
534 0 436109 181023 115440 0 533
535 0 435928 180984 115480 0 534
536 0 435862 180842 115640 0 535
537 0 435767 180687 115760 0 536
538 0 435601 180628 115880 0 537
539 0 435420 180525 116040 0 538
540 0 435182 180491 116200 0 539
541 0 434851 180421 116360 0 540
542 0 434646 180349 116560 0 541
543 0 434421 180348 116720 0 542
544 0 434343 180329 116800 0 543
545 0 434266 180289 116960 0 544
546 0 434146 180380 117120 0 545
547 0 434041 180305 117320 0 546
548 0 433853 180243 117520 0 547
549 0 433671 180193 117720 0 548
550 0 433430 180130 117880 0 549
551 0 433311 180135 118080 0 550
552 0 433248 180120 118280 0 551
553 0 433102 180065 118480 0 552
554 0 432942 180033 118680 0 553
555 0 432727 180020 118800 0 554
556 0 432532 179941 118960 0 555
557 0 432397 179916 119120 0 556
558 0 432315 179830 119280 0 557
559 0 432142 179827 119480 0 558
560 0 431989 179928 119680 0 559
561 0 431940 179905 119800 0 560
562 0 431849 179938 119960 0 561
563 0 431773 179931 120120 0 562
564 0 431623 179868 120280 0 563
565 0 431462 179769 120480 0 564
566 0 431371 179762 120680 0 565
567 0 431288 179776 120880 0 566
568 0 431273 179833 121080 0 567
569 0 431189 179832 121280 0 568
570 0 431121 179750 121440 0 569
571 0 431004 179553 121640 0 570
572 0 430861 179461 121800 0 571
573 0 430699 179391 122000 0 572
574 0 430531 179296 122200 0 573
575 0 430342 179211 122360 0 574
576 0 430263 179192 122440 0 575
577 0 430149 179151 122560 0 576
578 0 430028 179076 122720 0 577
579 0 429948 179034 122800 0 578
580 0 429878 178899 122960 0 579
581 0 429828 178850 123120 0 580
582 0 429632 178724 123280 0 581
583 0 429476 178652 123480 0 582
584 0 429360 178589 123680 0 583
585 0 429206 178712 123920 0 584
586 0 429224 178823 124080 0 585
587 0 429324 178931 124280 0 586
588 0 429382 178985 124440 0 587
589 0 429310 179000 124800 0 588
590 0 429161 178942 124960 0 589
591 0 429028 178936 125040 0 590
592 0 428934 178927 125200 0 591
593 0 428785 178912 125360 0 592
594 0 428561 178870 125520 0 593
595 0 428475 178870 125680 0 594
596 0 428303 178850 125840 0 595
597 0 428223 178821 126000 0 596
598 0 428157 178790 126200 0 597
599 0 428095 178739 126400 0 598
600 0 428006 178689 126520 0 599
601 0 428004 178661 126560 0 600
602 0 428011 178657 126600 0 601
603 0 427934 178641 126640 0 602
604 0 427869 178622 126760 0 603
605 0 427828 178638 126920 0 604
606 0 427699 178570 127120 0 605
607 0 427640 178537 127280 0 606
608 0 427535 178474 127440 0 607
609 0 427407 178435 127600 0 608
610 0 427376 178376 127760 0 609
611 0 427492 178347 127960 0 610
612 0 427412 178264 128160 0 611
613 0 427300 178212 128320 0 612
614 0 427193 178200 128520 0 613
615 0 427030 178108 128680 0 614
616 0 426781 178182 128840 0 615
617 0 426532 178217 129000 0 616
618 0 426296 178230 129160 0 617
619 0 426168 178183 129320 0 618
620 0 426085 178142 129520 0 619
621 0 425891 178046 129680 0 620
622 0 425732 178002 129800 0 621
623 0 425660 177953 129920 0 622
624 0 425478 177982 130080 0 623
625 0 425366 178075 130200 0 624
626 0 425266 178133 130360 0 625
627 0 425180 178138 130680 0 626
628 0 425198 178066 130840 0 627
629 0 425119 178059 131000 0 628
630 0 425009 177947 131160 0 629
631 0 424925 177905 131320 0 630
632 0 424894 177947 131360 0 631
633 0 424804 177918 131520 0 632
634 0 424649 177872 131640 0 633
635 0 424567 177895 131800 0 634
636 0 424670 177926 131960 0 635
637 0 424690 177963 132120 0 636
638 0 424667 178146 132240 0 637
639 0 424635 178202 132400 0 638
640 0 424521 178242 132520 0 639
641 0 424316 178302 132680 0 640
642 0 424228 178319 132800 0 641
643 0 424138 178324 132960 0 642
644 0 423988 178375 133120 0 643
645 0 423959 178356 133160 0 644
646 0 423878 178330 133280 0 645
647 0 423758 178285 133400 0 646
648 0 423668 178229 133600 0 647
649 0 423506 178174 133800 0 648
650 0 423477 178135 133840 0 649
651 0 423279 178059 134200 0 650
652 0 422950 178039 134360 0 651
653 0 422726 177852 134520 0 652
654 0 422596 177756 134640 0 653
655 0 422516 177706 134800 0 654
656 0 422468 177630 134880 0 655
657 0 422390 177607 135000 0 656
658 0 422279 177527 135160 0 657
659 0 422101 177477 135280 0 658
660 0 421972 177447 135400 0 659
661 0 421860 177411 135520 0 660
662 0 421752 177445 135560 0 661
663 0 421719 177406 135640 0 662
664 0 421601 177409 135800 0 663
665 0 421418 177371 135960 0 664
666 0 421360 177363 136080 0 665
667 0 421286 177337 136280 0 666
668 0 421212 177295 136400 0 667
669 0 421145 177249 136560 0 668
670 0 421132 177216 136640 0 669
671 0 421047 177194 136760 0 670
672 0 420917 177127 136880 0 671
673 0 420804 177037 136960 0 672
674 0 420686 176998 137080 0 673
675 0 420576 176965 137240 0 674
676 0 420509 176891 137400 0 675
677 0 420328 176831 137560 0 676
678 0 420213 176775 137720 0 677
679 0 420157 176759 137880 0 678
680 0 420033 176590 138040 0 679
681 0 419972 176547 138080 0 680
682 0 419866 176493 138200 0 681
683 0 419736 176452 138360 0 682
684 0 419547 176455 138520 0 683
685 0 419498 176430 138680 0 684
686 0 419334 176476 139360 0 685
687 0 419335 176440 139400 0 686
688 0 419250 176472 139840 0 687
689 0 419100 176402 140000 0 688
690 0 418856 176336 140160 0 689
691 0 418763 176247 140320 0 690
692 0 418691 176126 140440 0 691
693 0 418664 176067 140600 0 692
694 0 418721 175975 140800 0 693
695 0 418692 175902 140960 0 694
696 0 418706 175826 141160 0 695
697 0 418719 175701 141320 0 696
698 0 418684 175576 141480 0 697
699 0 418511 175449 141680 0 698
700 0 418383 175355 141880 0 699
701 0 418385 175315 141920 0 700
702 0 418220 175243 142240 0 701
703 0 418116 175257 142440 0 702
704 0 418021 175138 142640 0 703
705 0 417946 175054 142840 0 704
706 0 417920 175042 143040 0 705
707 0 417798 174976 143280 0 706
708 0 417882 174796 143480 0 707
709 0 417868 174701 143680 0 708
710 0 417965 174583 143720 0 709
711 0 417944 174306 143920 0 710
712 0 417890 174092 144040 0 711
713 0 417613 174035 144240 0 712
714 0 417436 173972 144360 0 713
715 0 417311 173946 144520 0 714
716 0 417259 173897 144640 0 715
717 0 417147 173813 144800 0 716
718 0 417048 173726 144960 0 717
719 0 416982 173593 145120 0 718
720 0 416883 173477 145240 0 719
721 0 416714 173374 145360 0 720
722 0 416662 173295 145480 0 721
723 0 416569 173280 145640 0 722
724 0 416525 173266 145680 0 723
725 0 416443 173850 145720 0 724
726 0 416479 173293 145760 0 725
727 0 416423 172968 146040 0 726
728 0 416325 172918 146120 0 727
729 0 416234 172840 146320 0 728
730 0 416157 172787 146520 0 729
731 0 416057 172564 146720 0 730
732 0 415969 172440 146920 0 731
733 0 415934 172375 147120 0 732
734 0 415840 172280 147320 0 733
735 0 415765 172167 147520 0 734
736 0 415693 172050 147720 0 735
737 0 415627 171918 147880 0 736
738 0 415520 171877 148000 0 737
739 0 415373 171787 148160 0 738
740 0 415229 171696 148320 0 739
741 0 415040 171576 148480 0 740
742 0 414927 171502 148640 0 741
743 0 414818 171231 148760 0 742
744 0 414770 171098 148880 0 743
745 0 414755 170958 149040 0 744
746 0 414686 170877 149120 0 745
747 0 414587 170905 149280 0 746
748 0 414580 170852 149400 0 747
749 0 414543 170771 149520 0 748
750 0 414595 171083 149720 0 749
751 0 414680 171301 149880 0 750
752 0 414769 171446 150040 0 751
753 0 414858 171421 150240 0 752
754 0 414874 171074 150400 0 753
755 0 414711 170634 150560 0 754
756 0 414430 170221 150760 0 755
757 0 414225 170047 150920 0 756
758 0 414149 169928 151040 0 757
759 0 414067 169807 151200 0 758
760 0 413844 169688 151360 0 759
761 0 413873 169761 151520 0 760
762 0 413259 169271 151680 0 761
763 0 413076 169075 151800 0 762
764 0 413020 168928 152000 0 763
765 0 412931 168748 152200 0 764
766 0 412842 168601 152360 0 765
767 0 412590 168539 152600 0 766
768 0 412348 168173 152840 0 767
769 0 412081 168077 153000 0 768
770 0 412018 168022 153040 0 769
771 0 411840 167871 153200 0 770
772 0 411645 167743 153400 0 771
773 0 411524 167692 153520 0 772
774 0 411450 167594 153720 0 773
775 0 411119 167313 153880 0 774
776 0 410930 167129 154000 0 775
777 0 410769 167086 154200 0 776
778 0 410467 166959 154360 0 777
779 0 410290 166813 154560 0 778
780 0 409673 166552 154680 0 779
781 0 409570 166546 154880 0 780
782 0 409386 166541 155080 0 781
783 0 409132 166492 155280 0 782
784 0 408952 166422 155400 0 783
785 0 408583 166482 155560 0 784
786 0 408322 166438 155680 0 785
787 0 408028 166357 155800 0 786
788 0 407802 166224 155960 0 787
789 0 407585 166128 156080 0 788
790 0 407474 165981 156200 0 789
791 0 407328 165923 156320 0 790
792 0 407168 165877 156520 0 791
793 0 406988 165790 156720 0 792
794 0 406776 165673 156920 0 793
795 0 406618 165531 157080 0 794
796 0 406552 165518 157120 0 795
797 0 406408 165455 157240 0 796
798 0 406224 165398 157440 0 797
799 0 405914 165391 157600 0 798
800 0 405299 165366 157760 0 799
801 0 404956 165271 157920 0 800
802 0 404814 165209 158080 0 801
803 0 404715 165237 158120 0 802
804 0 404702 165174 158160 0 803
805 0 404675 165183 158240 0 804
806 0 404611 165137 158360 0 805
807 0 404369 165073 158560 0 806
808 0 404071 164973 158760 0 807
809 0 403917 165073 158920 0 808
810 0 403713 165070 159120 0 809
811 0 403629 165072 159320 0 810
812 0 403514 165058 159520 0 811
813 0 403269 164903 159680 0 812
814 0 402729 164566 159880 0 813
815 0 402218 164509 160040 0 814
816 0 401906 164632 160200 0 815
817 0 401730 164627 160280 0 816
818 0 401646 164661 160440 0 817
819 0 401427 164558 160600 0 818
820 0 401387 164291 160760 0 819
821 0 401178 164159 160960 0 820
822 0 400957 164051 161120 0 821
823 0 400532 164062 161320 0 822
824 0 400363 164011 161520 0 823
825 0 400209 163964 161680 0 824
826 0 400085 163845 161840 0 825
827 0 399949 163716 162040 0 826
828 0 399686 163649 162160 0 827
829 0 399242 163360 162320 0 828
830 0 399035 163412 162520 0 829
831 0 398904 163434 162680 0 830
832 0 398817 163443 162800 0 831
833 0 398642 163471 163000 0 832
834 0 398435 163320 163160 0 833
835 0 398326 163255 163200 0 834
836 0 398107 163169 163360 0 835
837 0 397875 163072 163480 0 836
838 0 397645 162999 163640 0 837
839 0 397369 162977 163800 0 838
840 0 397143 162880 163880 0 839
841 0 396954 162774 164040 0 840
842 0 396362 162577 164200 0 841
843 0 395939 162442 164360 0 842
844 0 395714 162338 164440 0 843
845 0 395417 162171 164600 0 844
846 0 395209 162082 164760 0 845
847 0 394937 161894 165080 0 846
848 0 394811 161813 165240 0 847
849 0 394520 161755 165440 0 848
850 0 394220 161680 165480 0 849
851 0 394067 161625 165640 0 850
852 0 393916 161717 165840 0 851
853 0 393685 161638 166040 0 852
854 0 393248 161294 166200 0 853
855 0 392959 161012 166440 0 854
856 0 392293 160661 166600 0 855
857 0 391984 160476 166720 0 856
858 0 391802 160369 166920 0 857
859 0 391633 160308 167000 0 858
860 0 391463 160176 167120 0 859
861 0 391256 159989 167280 0 860
862 0 390786 159605 167440 0 861
863 0 390267 159381 167600 0 862
864 0 389706 159092 167760 0 863
865 0 389433 158922 167920 0 864
866 0 389194 158625 168080 0 865
867 0 388827 158350 168160 0 866
868 0 388555 158191 168320 0 867
869 0 387778 158062 168440 0 868
870 0 387578 157944 168960 0 869
871 0 387299 157726 169160 0 870
872 0 386186 157546 169240 0 871
873 0 385435 157400 169360 0 872
874 0 385033 157085 169520 0 873
875 0 384256 156679 169600 0 874
876 0 383592 156383 169760 0 875
877 0 383242 156272 169840 0 876
878 0 382366 156346 169960 0 877
879 0 382246 156414 169840 0 878
880 0 381218 156169 169720 0 879
881 0 380724 156104 169600 0 880
882 0 379671 156278 169480 0 881
883 0 379046 156236 169560 0 882
884 5 378234 156119 169440 0 883
885 0 377562 156263 169520 0 884
886 0 377194 156177 169440 0 885
887 0 376454 156028 169400 0 886
888 0 376352 156043 169320 0 887
889 0 376250 156058 169240 0 888
890 0 376062 156085 168920 0 889
891 0 375694 156158 168680 0 890
892 0 375382 156107 168560 0 891
893 0 375203 156248 168400 0 892
894 0 374951 156319 168240 0 893
895 0 374674 156285 168040 0 894
896 0 374674 156355 167760 0 895
897 0 374175 156231 167480 0 896
898 0 373770 156102 167280 0 897
899 0 373593 155942 167120 0 898
900 0 373587 155961 166880 0 899
901 0 373531 155917 166680 0 900
902 0 373191 155687 166520 0 901
903 0 372913 155643 166360 0 902
904 0 373364 155997 166200 0 903
905 0 373163 156128 166000 0 904
906 0 373067 156179 165800 0 905
907 0 372939 156091 165560 0 906
908 0 372588 155932 165160 0 907
909 0 372548 155819 164960 0 908
910 0 372209 155661 164760 0 909
911 0 371993 155520 164520 0 910
912 0 371361 155339 164000 0 911
913 0 371116 155295 163720 0 912
914 0 370925 155100 163480 0 913
915 0 370844 154974 163320 0 914
916 0 370814 154929 163080 0 915
917 0 370837 154824 162920 0 916
918 0 370745 154607 162440 0 917
919 0 370724 154519 162200 0 918
920 0 370058 154170 161760 0 919
921 0 369567 153896 161520 0 920
922 0 369121 153492 161160 0 921
923 0 368960 153240 161000 0 922
924 0 368734 153100 160840 0 923
925 0 368573 153026 160600 0 924
926 0 368470 152974 160440 0 925
927 0 368477 152893 160120 0 926
928 0 368486 152829 160000 0 927
929 0 368400 152746 159800 0 928
930 0 368307 152682 159680 0 929
931 0 368063 152535 159440 0 930
932 0 367896 152425 159280 0 931
933 0 367651 152278 159120 0 932
934 0 367140 152209 158920 0 933
935 0 366761 152072 158760 0 934
936 0 366457 151820 158480 0 935
937 0 365978 151640 158200 0 936
938 0 365784 151631 157960 0 937
939 0 365629 151656 157680 0 938
940 0 365478 151773 157560 0 939
941 0 365092 151807 157400 0 940
942 0 364439 151690 157160 0 941
943 0 363608 151479 156840 0 942
944 0 363200 151375 156600 0 943
945 0 362930 151322 156320 0 944
946 0 362894 151387 156120 0 945
947 0 362894 151452 155960 0 946
948 0 362844 151390 155480 0 947
949 0 362776 151256 155320 0 948
950 0 362693 151179 155040 0 949
951 0 362606 150968 154720 0 950
952 0 362580 150907 154520 0 951
953 0 362534 150842 154320 0 952
954 0 362571 150797 154160 0 953
955 0 362508 150819 153920 0 954
956 0 362495 150700 153720 0 955
957 0 362453 150635 153560 0 956
958 0 362391 150533 153360 0 957
959 0 362366 150518 153240 0 958
960 0 362275 150587 153000 0 959
961 0 362087 150691 152800 0 960
962 0 361853 150811 152600 0 961
963 0 361519 150557 152120 0 962
964 0 361397 150558 151920 0 963
965 0 361075 150644 151280 0 964
966 0 360949 150585 151080 0 965
967 0 360905 150673 150920 0 966
968 0 360907 150727 150720 0 967
969 0 361241 151308 150480 0 968
970 0 361818 151087 150080 0 969
971 0 362002 150547 149960 0 970
972 0 362450 149534 149840 0 971
973 0 363501 148725 150040 0 972
974 0 363619 147501 149920 0 973
975 0 363943 146958 150080 0 974
976 5 363923 146825 150200 0 975
977 0 363885 145855 150280 0 976
978 0 363745 144952 150400 0 977
979 0 363404 144067 150520 0 978
980 0 363291 143772 150560 0 979
981 0 362878 142887 150800 0 980
982 0 362847 142678 150880 0 981
983 0 362832 142573 150920 0 982
984 0 362556 141891 151080 0 983
985 0 362046 140912 151320 0 984
986 0 361884 140526 151440 0 985
987 0 361747 140293 151600 0 986
988 0 361478 139719 151800 0 987
989 0 361279 139238 152040 0 988
990 0 361069 138765 152240 0 989
991 0 360695 138125 152440 0 990
992 0 360201 137456 152640 0 991
993 0 359375 136750 152520 0 992
994 0 358804 136063 152560 0 993
995 5 358536 135931 152600 0 994
996 0 357559 135926 152640 0 995
997 5 356423 135829 152600 0 996
998 0 355956 135787 152640 0 997
999 0 355719 135830 152760 0 998
1000 0 355664 135810 152800 0 999
1001 0 355276 135674 153080 0 1000
1002 0 354807 135569 153280 0 1001
1003 0 354256 135509 153440 0 1002
1004 0 353419 135587 153560 0 1003
1005 0 352485 135670 153680 0 1004
1006 0 352324 135667 153720 0 1005
1007 0 352212 135639 153760 0 1006
1008 0 352180 135579 153880 0 1007
1009 0 352080 135531 154040 0 1008
1010 0 351916 135447 154160 0 1009
1011 0 351832 135395 154400 0 1010
1012 0 351668 135251 154520 0 1011
1013 0 351452 135131 154600 0 1012
1014 0 351112 135095 154720 0 1013
1015 0 350816 134835 154800 0 1014
1016 0 350664 134817 154920 0 1015
1017 0 350264 134697 155080 0 1016
1018 0 349608 134329 155200 0 1017
1019 5 348876 134213 155280 0 1018
1020 0 348340 134153 155360 0 1019
1021 0 347976 134041 155480 0 1020
1022 0 347792 134089 155600 0 1021
1023 0 347552 134033 155680 0 1022
1024 0 347164 134041 155760 0 1023
1025 5 346996 134117 155880 0 1024
1026 0 346216 134313 155920 0 1025
1027 0 345492 134293 155960 0 1026
1028 0 345088 134237 156040 0 1027
1029 5 344180 134037 156080 0 1028
1030 0 344124 134051 156120 0 1029
1031 0 344068 134065 156160 0 1030
1032 0 344084 134125 156320 0 1031
1033 0 344076 134217 156440 0 1032
1034 0 344088 134301 156560 0 1033
1035 5 344080 134341 156680 0 1034
1036 0 343816 134685 156800 0 1035
1037 0 343468 135025 156880 0 1036
1038 0 342788 135169 156920 0 1037
1039 0 341968 135525 156960 0 1038
1040 0 341516 135657 157080 0 1039
1041 0 341272 135757 157160 0 1040
1042 0 341020 135749 157320 0 1041
1043 0 340852 135837 157480 0 1042
1044 0 340732 135825 157640 0 1043
1045 0 340564 135849 157760 0 1044
1046 0 340436 135861 157880 0 1045
1047 0 340352 135913 157960 0 1046
1048 0 340328 135973 158080 0 1047
1049 0 340140 136149 158200 0 1048
1050 0 339836 136177 158240 0 1049
1051 5 338964 136097 158160 0 1050
1052 0 338256 136009 158120 0 1051
1053 0 337668 135989 158040 0 1052
1054 0 336820 136433 158000 0 1053
1055 0 336568 136649 158080 0 1054
1056 5 336368 136821 158160 0 1055
1057 0 336148 136857 158280 0 1056
1058 0 335912 136869 158440 0 1057
1059 0 335724 136881 158560 0 1058
1060 0 335352 136749 158600 0 1059
1061 0 335284 136881 158760 0 1060
1062 0 335216 136985 158920 0 1061
1063 0 335172 137097 159080 0 1062
1064 0 335076 137181 159240 0 1063
1065 0 335048 137237 159320 0 1064
1066 5 335112 137289 159440 0 1065
1067 0 335604 136913 159480 0 1066
1068 0 335748 136305 159600 0 1067
1069 0 335748 136017 159800 0 1068
1070 0 335772 135821 160000 0 1069
1071 0 335772 135549 160120 0 1070
1072 0 335784 135213 160240 0 1071
1073 0 335732 135005 160400 0 1072
1074 0 335656 134833 160600 0 1073
1075 0 335588 134709 160800 0 1074
1076 0 335556 134697 161000 0 1075
1077 0 335404 134653 161120 0 1076
1078 0 335276 134517 161160 0 1077
1079 0 335200 134465 161320 0 1078
1080 0 334932 134329 161440 0 1079
1081 0 334840 134349 161560 0 1080
1082 0 334788 134421 161680 0 1081
1083 0 334652 134481 161800 0 1082
1084 0 334500 134493 161960 0 1083
1085 0 334208 134333 162080 0 1084
1086 0 334048 134325 162200 0 1085
1087 0 333896 134317 162320 0 1086
1088 0 333800 134441 162480 0 1087
1089 0 333664 134529 162680 0 1088
1090 0 333652 134629 162800 0 1089
1091 0 333572 134685 162960 0 1090
1092 0 333528 134733 163080 0 1091
1093 0 333404 134701 163240 0 1092
1094 0 333328 134793 163360 0 1093
1095 0 333192 134873 163480 0 1094
1096 0 333108 134905 163640 0 1095
1097 0 333032 134753 163800 0 1096
1098 0 333040 134789 163960 0 1097
1099 0 333112 134805 164120 0 1098
1100 0 333028 134785 164280 0 1099
1101 0 332756 134789 164360 0 1100
1102 0 332728 134861 164480 0 1101
1103 5 332456 134945 164560 0 1102
1104 0 332397 134945 164600 0 1103
1105 0 332280 134945 164680 0 1104
1106 0 332264 134989 164760 0 1105
1107 0 331936 135001 164840 0 1106
1108 0 331696 135033 164920 0 1107
1109 0 331452 135145 164960 0 1108
1110 0 331508 135389 165080 0 1109
1111 0 331528 135493 165200 0 1110
1112 5 331572 135525 165280 0 1111
1113 0 331596 135571 165320 0 1112
1114 0 331620 135617 165360 0 1113
1115 0 331684 135705 165520 0 1114
1116 0 331524 136005 165640 0 1115
1117 0 331516 136077 165800 0 1116
1118 0 331456 136185 165960 0 1117
1119 0 331144 136325 166080 0 1118
1120 0 330988 136413 166200 0 1119
1121 0 329880 135597 166320 0 1120
1122 0 330044 136065 166360 0 1121
1123 0 329932 136185 166440 0 1122
1124 0 329832 136289 166640 0 1123
1125 0 329612 136425 166840 0 1124
1126 0 329400 136513 167000 0 1125
1127 0 329404 136597 167160 0 1126
1128 0 329248 136853 167280 0 1127
1129 0 329092 136997 167480 0 1128
1130 0 328948 137125 167720 0 1129
1131 0 328900 137169 167840 0 1130
1132 0 328784 137253 167920 0 1131
1133 0 328664 137189 167960 0 1132
1134 0 328568 137405 168080 0 1133
1135 0 328496 137481 168240 0 1134
1136 0 328308 137457 168360 0 1135
1137 0 328152 137593 168520 0 1136
1138 0 327988 137857 168640 0 1137
1139 0 327952 137977 168760 0 1138
1140 0 327856 138121 168880 0 1139
1141 0 327664 138165 169040 0 1140
1142 0 327560 138217 169160 0 1141
1143 0 327524 138265 169320 0 1142
1144 0 327368 138269 169400 0 1143
1145 0 327131 138309 169480 0 1144
1146 0 327089 138599 170000 0 1145
1147 0 326998 138761 170400 0 1146
1148 0 327081 138997 170640 0 1147
1149 0 327402 139242 170760 0 1148
1150 5 327538 139295 170880 0 1149
1151 0 327554 139326 170960 0 1150
1152 0 327560 139337 171000 0 1151
1153 0 327622 139334 171280 0 1152
1154 0 327650 139334 171400 0 1153
1155 5 327778 139334 171960 0 1154
1156 0 328373 139299 172000 0 1155
1157 0 328611 139363 172120 0 1156
1158 0 329326 139469 172280 0 1157
1159 0 329374 139459 172520 0 1158
1160 0 329388 139449 172640 0 1159
1161 0 329356 139459 172760 0 1160
1162 5 329362 139450 172800 0 1161
1163 0 329991 139084 172840 0 1162
1164 0 330079 138520 172880 0 1163
1165 0 330179 138316 173040 0 1164
1166 5 330247 138396 173160 0 1165
1167 0 330587 138256 173240 0 1166
1168 0 330903 138040 173280 0 1167
1169 0 331127 137972 173360 0 1168
1170 0 331267 137800 173520 0 1169
1171 0 331303 137688 173680 0 1170
1172 0 331419 137608 173800 0 1171
1173 0 331475 137560 173840 0 1172
1174 0 331831 137288 173800 0 1173
1175 0 332367 137200 173840 0 1174
1176 0 332659 137084 173880 0 1175
1177 0 332999 136952 174000 0 1176
1178 0 333151 136892 174160 0 1177
1179 0 333331 136896 174320 0 1178
1180 0 333479 136944 174440 0 1179
1181 0 333651 136956 174560 0 1180
1182 0 333851 137040 174680 0 1181
1183 0 334323 136984 174720 0 1182
1184 0 334443 136980 174880 0 1183
1185 0 334555 136956 174960 0 1184
1186 0 334699 136884 175080 0 1185
1187 0 334975 136824 175200 0 1186
1188 0 335351 136752 175400 0 1187
1189 5 335523 136868 175440 0 1188
1190 0 335643 136768 175560 0 1189
1191 0 335747 136696 175600 0 1190
1192 0 335747 136760 175640 0 1191
1193 0 335813 136790 175720 0 1192
1194 0 335867 136776 175760 0 1193
1195 0 335903 136787 175800 0 1194
1196 0 335975 136808 175880 0 1195
1197 0 335971 136800 176000 0 1196
1198 5 335927 136808 176080 0 1197
1199 0 335931 136852 176200 0 1198
1200 0 335976 136876 176240 0 1199
1201 0 335871 137108 176320 0 1200
1202 0 335795 137128 176440 0 1201
1203 0 335767 137008 176560 0 1202
1204 0 335639 136952 176680 0 1203
1205 6 335495 137016 176760 0 1204
1206 0 467185 240537 79920 0 269
1207 0 468041 239337 79880 0 1206
1208 0 467122 240467 79680 0 1207
1209 0 467234 240219 79440 0 1208
1210 0 467277 240124 79160 0 1209
1211 0 467345 239907 78920 0 1210
1212 0 467352 239717 78640 0 1211
1213 0 467342 239698 78440 0 1212
1214 0 467239 239613 78400 0 1213
1215 0 467250 239585 78280 0 1214
1216 0 467122 239574 78200 0 1215
1217 0 467105 239492 78080 0 1216
1218 0 467154 239433 77960 0 1217
1219 0 467173 239318 77880 0 1218
1220 0 467222 239245 77760 0 1219
1221 0 467202 239189 77640 0 1220
1222 0 467260 239162 77440 0 1221
1223 0 467354 239056 77240 0 1222
1224 0 467405 238945 77040 0 1223
1225 0 467364 238818 76800 0 1224
1226 0 467245 238698 76560 0 1225
1227 0 467241 238470 76440 0 1226
1228 0 467222 238426 76200 0 1227
1229 0 467257 238311 76080 0 1228
1230 0 467298 238124 75920 0 1229
1231 0 467353 238004 75720 0 1230
1232 0 467389 237777 75560 0 1231
1233 0 467329 237693 75320 0 1232
1234 0 467295 237545 75080 0 1233
1235 0 467324 237462 74880 0 1234
1236 0 467421 237353 74680 0 1235
1237 0 467548 237153 74520 0 1236
1238 0 467601 237043 74360 0 1237
1239 0 467612 236995 74120 0 1238
1240 0 467904 236972 73880 0 1239
1241 0 468037 236843 73640 0 1240
1242 0 468220 236766 73440 0 1241
1243 0 468272 236678 73200 0 1242
1244 0 468420 236577 72920 0 1243
1245 0 468653 236506 72720 0 1244
1246 0 468864 236475 72560 0 1245
1247 5 468978 236399 72360 0 1246
1248 0 469372 236122 72320 0 1247
1249 0 469396 236110 72200 0 1248
1250 0 469509 236041 72000 0 1249
1251 0 469757 235921 71840 0 1250
1252 0 469954 235766 71720 0 1251
1253 0 470289 235501 71520 0 1252
1254 0 470380 235378 71280 0 1253
1255 0 470609 235163 71120 0 1254
1256 0 470876 234930 70880 0 1255
1257 0 471136 234608 70760 0 1256
1258 0 471411 234416 70600 0 1257
1259 0 471457 234179 70440 0 1258
1260 0 471537 233957 70280 0 1259
1261 0 471607 233673 70080 0 1260
1262 5 471887 233166 69880 0 1261
1263 5 472315 232247 69920 0 1262
1264 0 473236 231782 70040 0 1263
1265 0 475877 231184 70000 0 1264
1266 0 476212 231115 69960 0 1265
1267 0 476468 231060 69800 0 1266
1268 0 476604 231010 69640 0 1267
1269 0 476998 230910 69440 0 1268
1270 0 477489 230800 69320 0 1269
1271 0 477692 230815 69120 0 1270
1272 0 477927 230784 68960 0 1271
1273 0 478145 230779 68840 0 1272
1274 0 478364 230718 68640 0 1273
1275 0 479243 230311 68440 0 1274
1276 0 479944 229775 68320 0 1275
1277 0 480212 229522 68120 0 1276
1278 5 480623 229242 67960 0 1277
1279 0 480803 229040 67840 0 1278
1280 0 480896 228999 67600 0 1279
1281 0 481061 229003 67320 0 1280
1282 0 481108 228953 67080 0 1281
1283 0 481060 228796 66920 0 1282
1284 0 480994 228601 66680 0 1283
1285 0 481229 228445 66480 0 1284
1286 0 481320 228248 66280 0 1285
1287 0 481402 228051 66120 0 1286
1288 0 481539 227946 65920 0 1287
1289 0 481640 227770 65760 0 1288
1290 0 481759 227627 65680 0 1289
1291 0 481873 227440 65560 0 1290
1292 0 481883 227326 65520 0 1291
1293 0 481862 227280 65360 0 1292
1294 0 481899 227155 65240 0 1293
1295 0 481835 227090 65080 0 1294
1296 0 481802 226957 64960 0 1295
1297 0 481670 226947 64920 0 1296
1298 0 481687 226956 64840 0 1297
1299 0 481659 226958 64720 0 1298
1300 5 481164 227198 64600 0 1299
1301 0 480413 227406 64560 0 1300
1302 0 479733 227423 64600 0 1301
1303 0 479424 227393 64640 0 1302
1304 0 479206 227423 64800 0 1303
1305 5 477938 227427 64800 0 1304
1306 0 476917 227506 64760 0 1305
1307 0 476680 227492 64720 0 1306
1308 0 476287 227535 64640 0 1307
1309 0 474851 227597 64640 0 1308
1310 0 474605 227574 64680 0 1309
1311 0 474354 227467 64760 0 1310
1312 0 473942 227388 64840 0 1311
1313 0 473594 227245 64960 0 1312
1314 0 473315 226906 65040 0 1313
1315 0 473135 226664 65160 0 1314
1316 5 473070 226610 65200 0 1315
1317 0 473006 226556 65240 0 1316
1318 0 472150 226369 65400 0 1317
1319 0 472051 226278 65480 0 1318
1320 0 471818 226005 65560 0 1319
1321 0 471490 225664 65520 0 1320
1322 0 471383 225580 65320 0 1321
1323 5 471265 225521 65240 0 1322
1324 0 471207 225492 65200 0 1323
1325 0 470859 225334 65160 0 1324
1326 0 470554 225257 65080 0 1325
1327 0 469987 225080 65160 0 1326
1328 0 469882 225008 65240 0 1327
1329 0 469799 224984 65320 0 1328
1330 0 469631 224992 65440 0 1329
1331 0 469578 224988 65520 0 1330
1332 0 469174 224876 65680 0 1331
1333 0 468842 224672 65840 0 1332
1334 0 468658 224520 66000 0 1333
1335 0 468470 224440 66160 0 1334
1336 0 468334 224408 66320 0 1335
1337 0 468138 224404 66520 0 1336
1338 0 467990 224408 66680 0 1337
1339 5 467417 224350 66840 0 1338
1340 0 467274 224336 66880 0 1339
1341 0 466934 224300 67080 0 1340
1342 0 466774 224380 67200 0 1341
1343 0 466602 224288 67360 0 1342
1344 0 466374 224128 67520 0 1343
1345 0 466146 223948 67680 0 1344
1346 0 465894 223644 67840 0 1345
1347 5 465286 223396 67960 0 1346
1348 5 464214 223776 68000 0 1347
1349 0 463462 223632 68040 0 1348
1350 0 462942 223696 68200 0 1349
1351 0 462666 223504 68320 0 1350
1352 0 462018 222676 68280 0 1351
1353 0 461914 222480 68120 0 1352
1354 0 461634 222104 68080 0 1353
1355 0 461558 221824 67960 0 1354
1356 0 461506 221588 67840 0 1355
1357 0 461466 221412 67720 0 1356
1358 0 461482 221292 67560 0 1357
1359 0 461554 220952 67400 0 1358
1360 5 461398 220562 67360 0 1359
1361 0 461242 220172 67320 0 1360
1362 0 461158 219620 67280 0 1361
1363 0 461094 219200 67160 0 1362
1364 0 461202 218984 67040 0 1363
1365 5 461094 218440 66920 0 1364
1366 0 461158 218384 67000 0 1365
1367 0 461058 218248 67120 0 1366
1368 0 460972 218192 67160 0 1367
1369 0 460922 218104 67200 0 1368
1370 0 460852 218082 67240 0 1369
1371 0 460778 218012 67280 0 1370
1372 0 460678 217938 67360 0 1371
1373 0 460586 217832 67440 0 1372
1374 0 460522 217766 67560 0 1373
1375 5 460256 217598 67640 0 1374
1376 0 460078 217550 67840 0 1375
1377 0 459922 217540 67960 0 1376
1378 0 459742 217478 68080 0 1377
1379 0 459574 217448 68200 0 1378
1380 0 459520 217438 68240 0 1379
1381 0 459362 217472 68400 0 1380
1382 0 459378 217652 68560 0 1381
1383 0 459462 217826 68800 0 1382
1384 0 459416 218074 69120 0 1383
1385 0 459411 218126 69240 0 1384
1386 0 459406 218178 69360 0 1385
1387 0 459440 218240 69520 0 1386
1388 0 459380 218258 69720 0 1387
1389 0 459352 218272 69800 0 1388
1390 0 459286 218298 69880 0 1389
1391 0 459260 218314 69920 0 1390
1392 0 459248 218342 69960 0 1391
1393 0 459232 218368 70000 0 1392
1394 0 459190 218396 70040 0 1393
1395 0 459184 218440 70080 0 1394
1396 0 459128 218460 70160 0 1395
1397 0 459082 218492 70240 0 1396
1398 0 459028 218526 70320 0 1397
1399 0 459010 218578 70360 0 1398
1400 0 458992 218600 70400 0 1399
1401 0 458922 218714 70520 0 1400
1402 0 458894 218744 70560 0 1401
1403 0 458876 218756 70640 0 1402
1404 0 458848 218792 70720 0 1403
1405 0 458726 218860 70840 0 1404
1406 0 458622 218868 70880 0 1405
1407 0 458632 218844 70920 0 1406
1408 0 458590 218836 70960 0 1407
1409 0 458530 218838 71040 0 1408
1410 0 458282 218854 71120 0 1409
1411 0 458176 218864 71160 0 1410
1412 0 457097 219072 71120 0 1411
1413 0 456493 219139 71080 0 1412
1414 0 456422 219098 71040 0 1413
1415 5 456407 219098 71000 0 1414
1416 0 456156 219008 70960 0 1415
1417 0 456023 218927 70920 0 1416
1418 0 455807 218847 70880 0 1417
1419 0 455708 218826 70840 0 1418
1420 0 455614 218800 70800 0 1419
1421 0 455588 218772 70760 0 1420
1422 0 455505 218702 70720 0 1421
1423 0 455361 218680 70680 0 1422
1424 0 455305 218680 70640 0 1423
1425 0 455275 218680 70600 0 1424
1426 0 455245 218669 70560 0 1425
1427 0 455228 218656 70520 0 1426
1428 0 455196 218650 70480 0 1427
1429 0 455172 218637 70400 0 1428
1430 0 455136 218592 70320 0 1429
1431 0 455089 218566 70240 0 1430
1432 0 455048 218532 70160 0 1431
1433 0 454949 218530 70040 0 1432
1434 0 454952 218532 69960 0 1433
1435 0 454898 218515 69880 0 1434
1436 0 454817 218481 69800 0 1435
1437 0 454735 218412 69720 0 1436
1438 0 454696 218399 69680 0 1437
1439 0 454619 218354 69600 0 1438
1440 0 454523 218288 69520 0 1439
1441 0 454459 218249 69440 0 1440
1442 0 454431 218238 69360 0 1441
1443 0 454332 218198 69280 0 1442
1444 0 454276 218163 69240 0 1443
1445 0 454242 218153 69200 0 1444
1446 0 454165 218151 69120 0 1445
1447 0 454094 218108 69040 0 1446
1448 0 454053 218108 69000 0 1447
1449 0 453974 218078 68960 0 1448
1450 0 453925 218048 68920 0 1449
1451 0 453880 218035 68880 0 1450
1452 0 453704 217985 68800 0 1451
1453 0 453224 217823 68760 0 1452
1454 0 453119 217615 68560 0 1453
1455 0 453157 217402 68440 0 1454
1456 0 453185 217315 68360 0 1455
1457 0 453187 217120 68280 0 1456
1458 0 453378 216847 68240 0 1457
1459 0 453404 216738 68200 0 1458
1460 0 453374 216691 68160 0 1459
1461 0 453342 216633 68120 0 1460
1462 0 453320 216586 68080 0 1461
1463 0 453312 216530 68040 0 1462
1464 0 453295 216470 68000 0 1463
1465 0 453277 216391 67960 0 1464
1466 0 453235 216318 67920 0 1465
1467 0 453194 216262 67880 0 1466
1468 0 453183 216181 67800 0 1467
1469 0 453209 216103 67720 0 1468
1470 0 453260 216127 67680 0 1469
1471 0 453280 216127 67640 0 1470
1472 0 453344 216142 67600 0 1471
1473 0 453368 216148 67560 0 1472
1474 0 453415 216144 67520 0 1473
1475 0 453494 216142 67480 0 1474
1476 0 453533 216106 67440 0 1475
1477 0 453580 216116 67400 0 1476
1478 0 453595 216138 67320 0 1477
1479 0 453588 216131 67240 0 1478
1480 0 453509 215968 67200 0 1479
1481 0 453466 215893 67160 0 1480
1482 0 453451 215868 67120 0 1481
1483 0 453408 215816 67080 0 1482
1484 0 453348 215668 67000 0 1483
1485 0 453275 215548 66960 0 1484
1486 0 453254 215508 66920 0 1485
1487 0 453151 215407 66880 0 1486
1488 0 453010 215246 66840 0 1487
1489 0 452896 215135 66800 0 1488
1490 0 452705 215002 66760 0 1489
1491 0 452645 214961 66720 0 1490
1492 0 452555 214912 66680 0 1491
1493 0 452491 214882 66640 0 1492
1494 0 452422 214860 66560 0 1493
1495 0 452375 214822 66480 0 1494
1496 0 452242 214751 66400 0 1495
1497 0 452201 214719 66360 0 1496
1498 0 452144 214676 66320 0 1497
1499 0 452105 214599 66240 0 1498
1500 0 452024 214534 66160 0 1499
1501 0 451946 214457 66080 0 1500
1502 0 451918 214425 66040 0 1501
1503 0 451884 214389 66000 0 1502
1504 0 451865 214371 65960 0 1503
1505 0 451841 214359 65920 0 1504
1506 0 451807 214329 65880 0 1505
1507 0 451708 214273 65840 0 1506
1508 0 451696 214254 65800 0 1507
1509 0 451586 214254 65720 0 1508
1510 0 451541 214264 65680 0 1509
1511 0 451494 214251 65640 0 1510
1512 0 451425 214221 65600 0 1511
1513 0 451338 214194 65560 0 1512
1514 0 451125 214172 65520 0 1513
1515 0 450988 214134 65480 0 1514
1516 0 450917 214121 65440 0 1515
1517 0 450812 214101 65360 0 1516
1518 0 450716 214097 65280 0 1517
1519 0 450656 214076 65200 0 1518
1520 0 450433 214074 65120 0 1519
1521 0 450302 214018 65040 0 1520
1522 0 450021 213992 64960 0 1521
1523 0 449820 213979 64880 0 1522
1524 0 449747 213964 64800 0 1523
1525 0 449608 213956 64680 0 1524
1526 0 449496 213968 64520 0 1525
1527 0 449166 214071 64360 0 1526
1528 0 449113 214112 64320 0 1527
1529 0 448999 214151 64280 0 1528
1530 0 448866 214196 64200 0 1529
1531 0 448705 214176 64120 0 1530
1532 0 448427 214138 64080 0 1531
1533 0 448255 214046 64040 0 1532
1534 0 448056 213986 63960 0 1533
1535 5 447835 213964 63840 0 1534
1536 0 447496 213906 63760 0 1535
1537 0 447370 213883 63680 0 1536
1538 0 447190 214063 63440 0 1537
1539 0 447147 214080 63320 0 1538
1540 0 447016 214127 63200 0 1539
1541 0 446980 214168 63120 0 1540
1542 0 446785 214374 62920 0 1541
1543 0 446742 214425 62880 0 1542
1544 0 446667 214462 62800 0 1543
1545 0 446474 214511 62680 0 1544
1546 0 446324 214569 62640 0 1545
1547 0 446219 214622 62560 0 1546
1548 0 446150 214672 62480 0 1547
1549 0 445983 214699 62360 0 1548
1550 0 445788 214717 62200 0 1549
1551 0 445739 214736 62080 0 1550
1552 0 445473 214970 62000 0 1551
1553 0 445297 215100 61960 0 1552
1554 0 445108 215218 61880 0 1553
1555 0 445057 215229 61840 0 1554
1556 0 444973 215280 61800 0 1555
1557 0 444924 215285 61760 0 1556
1558 0 444798 215321 61680 0 1557
1559 0 444750 215338 61640 0 1558
1560 0 444723 215355 61600 0 1559
1561 0 444684 215390 61560 0 1560
1562 0 444622 215403 61520 0 1561
1563 0 444568 215372 61480 0 1562
1564 0 444547 215342 61440 0 1563
1565 0 444515 215306 61400 0 1564
1566 0 444444 215285 61320 0 1565
1567 0 444272 215257 61240 0 1566
1568 0 444105 215244 61200 0 1567
1569 0 444032 215240 61160 0 1568
1570 0 443839 215197 61120 0 1569
1571 0 444015 215278 61080 0 1570
1572 0 444116 215332 61040 0 1571
1573 0 444116 215216 60960 0 1572
1574 0 444137 215572 60880 0 1573
1575 0 444195 215773 60840 0 1574
1576 0 444206 216170 60800 0 1575
1577 0 444146 216429 60760 0 1576
1578 0 444064 216545 60720 0 1577
1579 0 444062 216611 60680 0 1578
1580 0 444037 216704 60640 0 1579
1581 0 444009 216794 60600 0 1580
1582 0 443962 216897 60560 0 1581
1583 0 443938 216982 60520 0 1582
1584 0 443938 217167 60440 0 1583
1585 0 444030 217394 60360 0 1584
1586 0 444144 217683 60280 0 1585
1587 0 444287 217943 60200 0 1586
1588 0 444317 218041 60160 0 1587
1589 0 444315 218118 60120 0 1588
1590 0 444307 218157 60080 0 1589
1591 0 444238 218243 60000 0 1590
1592 0 444238 218262 59960 0 1591
1593 0 444163 218292 59880 0 1592
1594 0 444122 218318 59760 0 1593
1595 0 444148 218354 59640 0 1594
1596 0 444167 218408 59520 0 1595
1597 0 444238 218526 59400 0 1596
1598 0 444262 218573 59280 0 1597
1599 0 444219 218605 59120 0 1598
1600 0 444118 218646 58960 0 1599
1601 0 444077 218843 58880 0 1600
1602 0 443987 218821 58600 0 1601
1603 0 443724 218931 58400 0 1602
1604 0 443627 218957 58360 0 1603
1605 0 443428 219032 58320 0 1604
1606 0 443246 219145 58280 0 1605
1607 0 443147 219209 58240 0 1606
1608 0 443106 219274 58200 0 1607
1609 0 443111 219284 58160 0 1608
1610 0 443053 219366 58120 0 1609
1611 0 443051 219402 58080 0 1610
1612 0 443038 219454 58040 0 1611
1613 0 443042 219482 58000 0 1612
1614 0 443014 219533 57960 0 1613
1615 0 443010 219574 57920 0 1614
1616 0 443008 219595 57880 0 1615
1617 0 442995 219606 57840 0 1616
1618 0 442986 219636 57800 0 1617
1619 0 442939 219696 57760 0 1618
1620 0 442836 219829 57720 0 1619
1621 0 442802 219895 57680 0 1620
1622 0 442800 219938 57640 0 1621
1623 0 442750 220039 57600 0 1622
1624 0 442697 220138 57560 0 1623
1625 0 442654 220180 57520 0 1624
1626 0 442637 220219 57480 0 1625
1627 0 442615 220281 57440 0 1626
1628 0 442583 220322 57400 0 1627
1629 0 442551 220369 57360 0 1628
1630 0 442547 220384 57320 0 1629
1631 0 442517 220431 57280 0 1630
1632 6 442519 220551 57240 0 1631
1633 0 481116 228969 68200 0 1278
1634 0 481455 228853 68400 0 1633
1635 0 481685 228816 68520 0 1634
1636 0 481996 228860 68680 0 1635
1637 0 482430 228940 68800 0 1636
1638 0 482692 228898 68920 0 1637
1639 0 483074 228842 69080 0 1638
1640 0 483455 228662 69200 0 1639
1641 0 483732 228452 69280 0 1640
1642 0 483883 228326 69400 0 1641
1643 0 484032 228249 69600 0 1642
1644 0 484232 228174 69760 0 1643
1645 0 484512 228225 69960 0 1644
1646 0 484764 228275 70080 0 1645
1647 0 484888 228376 70240 0 1646
1648 0 484920 228399 70280 0 1647
1649 0 484959 228419 70400 0 1648
1650 5 485003 228436 70520 0 1649
1651 0 485036 228314 70560 0 1650
1652 0 485039 228156 70880 0 1651
1653 0 485091 227819 71040 0 1652
1654 0 485162 227515 71200 0 1653
1655 0 485183 227271 71320 0 1654
1656 0 485200 227119 71480 0 1655
1657 0 485146 226942 71680 0 1656
1658 0 485148 226770 71840 0 1657
1659 0 485179 226546 72000 0 1658
1660 0 485180 226320 72200 0 1659
1661 0 485219 226128 72360 0 1660
1662 0 485260 225926 72560 0 1661
1663 0 485347 225741 72720 0 1662
1664 0 485399 225566 72840 0 1663
1665 0 485407 225415 73040 0 1664
1666 0 485499 225065 73200 0 1665
1667 0 485652 224949 73240 0 1666
1668 0 485755 224874 73360 0 1667
1669 0 485847 224831 73520 0 1668
1670 5 485835 224796 73720 0 1669
1671 0 485759 224786 73760 0 1670
1672 0 485751 224751 73920 0 1671
1673 0 485794 224671 74080 0 1672
1674 0 485643 224550 74320 0 1673
1675 0 485543 224463 74520 0 1674
1676 0 485691 224234 74680 0 1675
1677 0 485771 224141 74840 0 1676
1678 0 485859 224034 75040 0 1677
1679 0 485919 223905 75240 0 1678
1680 0 485928 223899 75280 0 1679
1681 0 485940 223822 75440 0 1680
1682 0 485942 223746 75600 0 1681
1683 5 485956 223717 75680 0 1682
1684 0 485979 223675 75800 0 1683
1685 0 486025 223632 75920 0 1684
1686 0 486078 223569 76080 0 1685
1687 0 486043 223493 76240 0 1686
1688 0 485991 223506 76400 0 1687
1689 5 485936 223573 76480 0 1688
1690 0 486059 223414 76520 0 1689
1691 0 486120 223297 76600 0 1690
1692 0 486107 223291 76680 0 1691
1693 0 486145 223299 76720 0 1692
1694 0 486194 223299 76840 0 1693
1695 0 486218 223230 77000 0 1694
1696 0 486270 223227 77160 0 1695
1697 0 486301 223139 77360 0 1696
1698 0 486278 223056 77520 0 1697
1699 0 486232 222940 77720 0 1698
1700 0 486240 222847 77840 0 1699
1701 0 486276 222834 78000 0 1700
1702 0 486345 222789 78160 0 1701
1703 0 486316 222756 78200 0 1702
1704 0 486490 222790 78280 0 1703
1705 0 486502 222697 78360 0 1704
1706 0 486541 222652 78520 0 1705
1707 0 486462 222604 78680 0 1706
1708 0 486457 222538 78880 0 1707
1709 0 486374 222513 79040 0 1708
1710 0 486228 222589 79200 0 1709
1711 0 486126 222625 79400 0 1710
1712 0 486166 222701 79560 0 1711
1713 0 486634 222748 79720 0 1712
1714 5 486891 222767 79760 0 1713
1715 0 487039 222659 79800 0 1714
1716 0 488073 221472 79880 0 1715
1717 0 487827 222305 79840 0 1716
1718 0 487935 222345 79800 0 1717
1719 0 488062 222377 79720 0 1718
1720 0 488139 222356 79640 0 1719
1721 0 488653 222412 79440 0 1720
1722 0 488763 222416 79360 0 1721
1723 0 488811 222406 79320 0 1722
1724 0 488875 222438 79240 0 1723
1725 0 488993 222430 79160 0 1724
1726 0 489093 222422 79080 0 1725
1727 0 489179 222402 79000 0 1726
1728 0 489281 222380 78920 0 1727
1729 0 489337 222380 78840 0 1728
1730 0 489427 222392 78760 0 1729
1731 0 489479 222314 78680 0 1730
1732 0 489627 222274 78560 0 1731
1733 0 489635 222232 78480 0 1732
1734 0 489735 222234 78400 0 1733
1735 0 489819 222246 78320 0 1734
1736 0 489863 222232 78280 0 1735
1737 0 489959 222040 78240 0 1736
1738 0 489731 222196 78200 0 1737
1739 0 489741 222200 78160 0 1738
1740 0 489809 222186 78120 0 1739
1741 0 489917 222174 78080 0 1740
1742 5 490013 222140 78000 0 1741
1743 0 489895 222124 77600 0 1742
1744 0 489921 222132 77400 0 1743
1745 0 489961 222138 77280 0 1744
1746 0 489963 222032 77080 0 1745
1747 0 489929 221962 76840 0 1746
1748 0 489889 221914 76480 0 1747
1749 0 489851 221936 76320 0 1748
1750 0 489849 221930 76080 0 1749
1751 0 489881 221862 75840 0 1750
1752 0 489861 221824 75640 0 1751
1753 0 489819 221808 75480 0 1752
1754 0 489821 221822 75280 0 1753
1755 0 489817 221846 75000 0 1754
1756 0 489819 221834 74760 0 1755
1757 0 489819 221762 74560 0 1756
1758 0 490003 221720 74320 0 1757
1759 0 490149 221700 74120 0 1758
1760 0 490291 221676 73920 0 1759
1761 0 490399 221644 73760 0 1760
1762 0 490553 221552 73640 0 1761
1763 0 490689 221446 73520 0 1762
1764 5 491373 220988 73480 0 1763
1765 0 491339 220184 73760 0 1764
1766 0 491329 220160 73840 0 1765
1767 0 491281 220092 73960 0 1766
1768 0 491271 219972 74080 0 1767
1769 0 491233 219868 74200 0 1768
1770 0 491187 219786 74320 0 1769
1771 0 491179 219714 74440 0 1770
1772 0 491215 219678 74600 0 1771
1773 5 491239 219646 74680 0 1772
1774 0 491153 219588 74880 0 1773
1775 0 491133 219504 75000 0 1774
1776 0 491111 219454 75200 0 1775
1777 0 491119 219370 75360 0 1776
1778 0 491125 219336 75520 0 1777
1779 0 491139 219364 75720 0 1778
1780 0 491141 219374 75920 0 1779
1781 0 491157 219336 76160 0 1780
1782 0 491169 219296 76360 0 1781
1783 0 491099 219240 76560 0 1782
1784 0 491201 219136 76760 0 1783
1785 0 491359 219038 76920 0 1784
1786 0 491669 218994 77080 0 1785
1787 0 491941 218956 77240 0 1786
1788 0 492049 218912 77400 0 1787
1789 0 492245 218790 77520 0 1788
1790 0 492327 218724 77600 0 1789
1791 0 492497 218598 77760 0 1790
1792 0 492655 218512 77840 0 1791
1793 0 492767 218418 77960 0 1792
1794 0 493015 218284 78080 0 1793
1795 0 493095 218194 78200 0 1794
1796 0 493303 218086 78240 0 1795
1797 0 493265 218182 78280 0 1796
1798 0 493269 218200 78320 0 1797
1799 0 493289 218124 78440 0 1798
1800 0 493295 218058 78560 0 1799
1801 0 493311 217944 78680 0 1800
1802 0 493347 217862 78800 0 1801
1803 0 493365 217782 78920 0 1802
1804 0 493327 217752 79040 0 1803
1805 0 493311 217646 79160 0 1804
1806 0 493383 217454 79280 0 1805
1807 0 493673 217254 79400 0 1806
1808 0 493727 217236 79480 0 1807
1809 0 493741 217254 79520 0 1808
1810 0 493817 217230 79600 0 1809
1811 0 493957 217162 79680 0 1810
1812 0 494293 216910 79720 0 1811
1813 0 494793 216672 79760 0 1812
1814 0 495333 216628 79720 0 1813
1815 0 495505 216608 79680 0 1814
1816 0 495897 216540 79640 0 1815
1817 0 496041 216532 79600 0 1816
1818 0 496165 216548 79560 0 1817
1819 0 496461 216576 79360 0 1818
1820 0 496669 216532 79200 0 1819
1821 0 496921 216448 79000 0 1820
1822 0 496885 215988 78800 0 1821
1823 0 497209 215856 78640 0 1822
1824 0 497605 215620 78600 0 1823
1825 0 497689 215572 78560 0 1824
1826 0 497753 215532 78520 0 1825
1827 0 497705 215536 78440 0 1826
1828 0 497801 215540 78400 0 1827
1829 0 498057 215528 78360 0 1828
1830 0 498397 215524 78320 0 1829
1831 0 498493 215540 78280 0 1830
1832 0 498577 215448 78240 0 1831
1833 0 498693 215476 78200 0 1832
1834 0 498937 215400 78120 0 1833
1835 0 499101 215364 78080 0 1834
1836 0 499265 215380 78040 0 1835
1837 0 499313 215388 78000 0 1836
1838 0 499405 215420 77960 0 1837
1839 0 499425 215436 77920 0 1838
1840 0 499485 215456 77880 0 1839
1841 0 499509 215480 77840 0 1840
1842 0 499537 215496 77800 0 1841
1843 0 499689 215584 77720 0 1842
1844 0 499733 215656 77640 0 1843
1845 0 499745 215664 77600 0 1844
1846 0 499781 215696 77560 0 1845
1847 0 499877 215740 77520 0 1846
1848 0 499921 215780 77480 0 1847
1849 0 499993 215784 77400 0 1848
1850 0 500061 215776 77360 0 1849
1851 0 500105 215784 77320 0 1850
1852 0 500233 215804 77240 0 1851
1853 0 500305 215808 77200 0 1852
1854 0 500397 215784 77160 0 1853
1855 0 500489 215796 77120 0 1854
1856 0 500701 215788 77080 0 1855
1857 0 500809 215808 77040 0 1856
1858 0 500973 215852 76960 0 1857
1859 0 501049 215872 76920 0 1858
1860 0 501065 215884 76840 0 1859
1861 0 501081 215932 76720 0 1860
1862 0 501177 216076 76640 0 1861
1863 0 501457 216360 76600 0 1862
1864 0 501669 216412 76680 0 1863
1865 0 501813 216500 76720 0 1864
1866 0 501953 216568 76800 0 1865
1867 0 501993 216580 76880 0 1866
1868 0 502173 216620 76960 0 1867
1869 0 502349 216680 77040 0 1868
1870 0 502417 216732 77120 0 1869
1871 0 502549 216812 77200 0 1870
1872 0 502657 216856 77320 0 1871
1873 0 502709 216888 77400 0 1872
1874 0 502777 216884 77520 0 1873
1875 0 503301 217000 77600 0 1874
1876 0 503449 217056 77680 0 1875
1877 0 503469 217056 77720 0 1876
1878 0 503509 217048 77800 0 1877
1879 0 503553 217048 77880 0 1878
1880 0 503561 216964 78000 0 1879
1881 0 503609 216924 78120 0 1880
1882 0 503597 216788 78200 0 1881
1883 0 503681 216720 78240 0 1882
1884 0 503733 216736 78280 0 1883
1885 0 503749 216692 78320 0 1884
1886 0 503709 216720 78360 0 1885
1887 0 503671 216738 78400 0 1886
1888 0 503651 216770 78440 0 1887
1889 0 503641 216784 78480 0 1888
1890 6 503627 216810 78520 0 1889
1891 0 471451 232434 70040 0 1263
1892 0 471411 232450 70240 0 1891
1893 0 471407 232378 70320 0 1892
1894 0 471183 232378 70520 0 1893
1895 0 470979 232342 70720 0 1894
1896 0 470863 232386 70840 0 1895
1897 0 470831 232426 70960 0 1896
1898 0 470831 232426 71120 0 1897
1899 0 470755 232422 71240 0 1898
1900 0 470707 232470 71360 0 1899
1901 0 470659 232390 71520 0 1900
1902 0 470627 232374 71680 0 1901
1903 0 470523 232238 71880 0 1902
1904 0 470447 232194 72080 0 1903
1905 5 470187 232142 72320 0 1904
1906 0 469163 232418 72440 0 1905
1907 0 468131 232646 72520 0 1906
1908 0 467119 232874 72640 0 1907
1909 0 466579 233010 72840 0 1908
1910 0 465915 233134 72960 0 1909
1911 5 465366 233281 73080 0 1910
1912 0 465183 233330 73120 0 1911
1913 0 464911 233458 73280 0 1912
1914 0 464891 233426 73440 0 1913
1915 0 464867 233466 73640 0 1914
1916 0 464751 233442 73800 0 1915
1917 0 464627 233450 74000 0 1916
1918 0 464355 233510 74160 0 1917
1919 0 464215 233554 74360 0 1918
1920 0 463467 233686 74560 0 1919
1921 0 462719 233862 74720 0 1920
1922 0 462235 234162 74560 0 1921
1923 0 461795 234326 74360 0 1922
1924 0 461347 234658 74320 0 1923
1925 0 460799 235058 74480 0 1924
1926 0 460535 235170 74600 0 1925
1927 0 460463 235274 74800 0 1926
1928 0 460263 235426 75000 0 1927
1929 0 460171 235502 75200 0 1928
1930 0 459987 235702 75400 0 1929
1931 0 459867 235834 75640 0 1930
1932 0 459515 235966 75880 0 1931
1933 0 459351 236122 76120 0 1932
1934 0 459191 236238 76240 0 1933
1935 0 459031 236310 76440 0 1934
1936 0 458927 236398 76640 0 1935
1937 0 458651 236470 76800 0 1936
1938 0 458463 236566 76960 0 1937
1939 0 458159 236662 77160 0 1938
1940 0 457655 237042 77280 0 1939
1941 0 457011 237274 77400 0 1940
1942 0 456215 237622 77280 0 1941
1943 0 455927 237822 77120 0 1942
1944 0 455271 238274 76920 0 1943
1945 0 453819 239098 76960 0 1944
1946 0 453059 239306 76800 0 1945
1947 0 452579 239498 76640 0 1946
1948 0 451687 239690 76520 0 1947
1949 0 451423 239714 76360 0 1948
1950 0 450979 239862 76160 0 1949
1951 0 450719 239966 75960 0 1950
1952 0 450183 240150 75760 0 1951
1953 0 449963 240206 75600 0 1952
1954 0 449739 240242 75440 0 1953
1955 0 449547 240318 75200 0 1954
1956 0 449471 240382 75000 0 1955
1957 0 449399 240430 74840 0 1956
1958 0 449359 240534 74720 0 1957
1959 0 449199 240634 74520 0 1958
1960 0 448915 240694 74360 0 1959
1961 0 448863 240754 74280 0 1960
1962 5 448567 240914 74120 0 1961
1963 5 447859 241338 74080 0 1962
1964 0 447767 241422 74160 0 1963
1965 0 447767 241422 74280 0 1964
1966 0 447567 241574 74400 0 1965
1967 0 447519 241702 74560 0 1966
1968 0 447471 241810 74720 0 1967
1969 0 447015 242078 74920 0 1968
1970 0 446675 242386 75120 0 1969
1971 0 446191 242522 75280 0 1970
1972 0 445707 242690 75160 0 1971
1973 0 445399 242714 75080 0 1972
1974 0 444727 242778 74960 0 1973
1975 0 444291 242782 74800 0 1974
1976 0 443863 242706 74560 0 1975
1977 0 443603 242578 74400 0 1976
1978 0 443151 242414 74200 0 1977
1979 0 442531 242370 74000 0 1978
1980 0 441951 242294 73840 0 1979
1981 0 441475 242126 73720 0 1980
1982 0 441355 242034 73800 0 1981
1983 0 441023 242062 73960 0 1982
1984 0 440431 241930 74080 0 1983
1985 0 439707 241994 74200 0 1984
1986 0 439267 242050 74360 0 1985
1987 0 438215 241766 74280 0 1986
1988 0 437883 241590 74200 0 1987
1989 0 437615 241466 74160 0 1988
1990 0 436699 241094 74040 0 1989
1991 0 436187 240830 74160 0 1990
1992 0 435791 240666 74320 0 1991
1993 0 435579 240546 74440 0 1992
1994 0 435455 240482 74600 0 1993
1995 0 435327 240474 74760 0 1994
1996 0 435087 240446 74960 0 1995
1997 0 434603 240158 75080 0 1996
1998 0 434659 240178 75280 0 1997
1999 0 434659 240178 75480 0 1998
2000 0 434643 240186 75640 0 1999
2001 5 434587 240434 75880 0 2000
2002 0 434075 240450 75920 0 2001
2003 0 433515 240502 76080 0 2002
2004 0 433131 240542 76200 0 2003
2005 0 432871 240350 75880 0 2004
2006 0 432543 239850 75680 0 2005
2007 0 432207 239490 75560 0 2006
2008 0 431623 239102 75440 0 2007
2009 5 431395 238906 75480 0 2008
2010 0 430887 238754 75560 0 2009
2011 0 430691 238642 75640 0 2010
2012 0 430435 238626 75760 0 2011
2013 0 430227 238618 75920 0 2012
2014 0 429979 238498 76040 0 2013
2015 0 429467 238354 76160 0 2014
2016 0 428983 237922 76240 0 2015
2017 0 428863 237674 76320 0 2016
2018 0 428645 237482 76280 0 2017
2019 0 428427 237290 76240 0 2018
2020 0 428339 237250 76040 0 2019
2021 0 428211 237046 75960 0 2020
2022 0 427963 236954 75800 0 2021
2023 0 427759 236798 75600 0 2022
2024 0 427635 236722 75400 0 2023
2025 0 427335 236454 75200 0 2024
2026 0 427195 236298 75000 0 2025
2027 0 426855 236122 74840 0 2026
2028 0 426695 236018 74640 0 2027
2029 0 426551 235850 74480 0 2028
2030 0 426407 235654 74280 0 2029
2031 0 426215 235190 74040 0 2030
2032 0 426183 235070 73880 0 2031
2033 0 426175 234934 73720 0 2032
2034 0 426051 234642 73560 0 2033
2035 0 426007 234450 73440 0 2034
2036 0 425971 234462 73280 0 2035
2037 5 426051 234474 73240 0 2036
2038 0 425959 234334 73200 0 2037
2039 0 425735 234206 73040 0 2038
2040 0 425687 234034 72880 0 2039
2041 0 425631 233866 72760 0 2040
2042 0 425539 233738 72560 0 2041
2043 0 425503 233626 72360 0 2042
2044 0 425487 233606 72200 0 2043
2045 0 425463 233586 72000 0 2044
2046 0 425547 233498 71840 0 2045
2047 0 425683 233138 71640 0 2046
2048 0 425759 232926 71440 0 2047
2049 0 426031 232586 71320 0 2048
2050 0 426151 232330 71080 0 2049
2051 0 426387 231902 71040 0 2050
2052 0 426707 231662 70920 0 2051
2053 0 427011 231394 70800 0 2052
2054 0 427403 231162 70680 0 2053
2055 0 427627 230994 70520 0 2054
2056 0 427999 230714 70360 0 2055
2057 0 428215 230522 70240 0 2056
2058 0 428467 230330 70080 0 2057
2059 0 428567 230254 69920 0 2058
2060 0 428751 230222 69720 0 2059
2061 0 429227 230166 69560 0 2060
2062 0 429371 230186 69400 0 2061
2063 0 429435 230134 69280 0 2062
2064 0 429591 230134 69080 0 2063
2065 0 430003 230138 68920 0 2064
2066 5 430431 230266 68760 0 2065
2067 0 431547 230230 69000 0 2066
2068 0 431967 230138 69160 0 2067
2069 5 432227 230078 69240 0 2068
2070 0 432219 230094 69400 0 2069
2071 0 432223 230210 69560 0 2070
2072 0 432231 230194 69760 0 2071
2073 0 432211 230202 69800 0 2072
2074 0 432323 230038 69960 0 2073
2075 0 432511 229942 70000 0 2074
2076 0 432547 229878 70120 0 2075
2077 0 432559 229878 70160 0 2076
2078 0 432699 229846 70200 0 2077
2079 0 432839 229866 70240 0 2078
2080 0 432923 229878 70280 0 2079
2081 0 432951 229874 70320 0 2080
2082 0 432987 229882 70360 0 2081
2083 0 433051 229890 70400 0 2082
2084 0 433155 229906 70440 0 2083
2085 0 433335 229930 70480 0 2084
2086 0 433499 229890 70520 0 2085
2087 0 433539 229874 70560 0 2086
2088 0 433655 229814 70600 0 2087
2089 0 433703 229806 70640 0 2088
2090 0 433743 229790 70680 0 2089
2091 0 434003 229754 70720 0 2090
2092 0 434075 229778 70800 0 2091
2093 0 434227 229846 70880 0 2092
2094 0 434295 229894 70960 0 2093
2095 0 434355 229902 71040 0 2094
2096 0 434391 229894 71120 0 2095
2097 0 434479 229842 71200 0 2096
2098 0 434511 229826 71240 0 2097
2099 0 434579 229766 71320 0 2098
2100 0 434603 229730 71400 0 2099
2101 0 434691 229698 71480 0 2100
2102 0 434707 229654 71560 0 2101
2103 5 434799 229606 71640 0 2102
2104 0 434799 229606 71720 0 2103
2105 0 434835 229526 71880 0 2104
2106 0 434839 229490 71920 0 2105
2107 0 434875 229442 71960 0 2106
2108 0 434951 229358 72000 0 2107
2109 0 435019 229294 72040 0 2108
2110 0 435063 229242 72080 0 2109
2111 0 435095 229210 72120 0 2110
2112 0 435111 229162 72160 0 2111
2113 0 435119 229154 72200 0 2112
2114 0 435219 229130 72280 0 2113
2115 0 435323 229066 72360 0 2114
2116 0 435367 229022 72400 0 2115
2117 0 435467 228914 72440 0 2116
2118 0 435603 228726 72480 0 2117
2119 0 435755 228670 72560 0 2118
2120 0 435775 228650 72600 0 2119
2121 0 435787 228598 72640 0 2120
2122 0 435943 228438 72680 0 2121
2123 0 435963 228418 72720 0 2122
2124 6 435979 228406 72760 0 2123
2125 0 481605 227053 64560 0 1300
2126 0 481774 227006 64440 0 2125
2127 0 482211 226858 64320 0 2126
2128 0 482679 226565 64200 0 2127
2129 0 482871 226396 64120 0 2128
2130 0 482935 226277 64040 0 2129
2131 0 482968 226007 63880 0 2130
2132 0 482989 225739 63720 0 2131
2133 0 483322 225153 63560 0 2132
2134 0 483635 224508 63480 0 2133
2135 0 483853 224138 63400 0 2134
2136 0 484135 223560 63320 0 2135
2137 0 484509 222731 63200 0 2136
2138 0 484682 222205 63080 0 2137
2139 0 485038 221624 62960 0 2138
2140 0 485222 221206 62840 0 2139
2141 0 485410 221080 62760 0 2140
2142 0 485473 221002 62640 0 2141
2143 0 485513 220741 62480 0 2142
2144 0 485558 220437 62320 0 2143
2145 0 485590 220220 62200 0 2144
2146 0 485605 219980 62040 0 2145
2147 0 485642 219688 61880 0 2146
2148 0 485542 219531 61840 0 2147
2149 0 485540 219393 61720 0 2148
2150 0 485489 219254 61560 0 2149
2151 0 485485 219119 61400 0 2150
2152 5 485446 218968 61320 0 2151
2153 0 485411 218836 61240 0 2152
2154 0 485398 218770 61200 0 2153
2155 0 485421 218615 61040 0 2154
2156 0 485417 218484 60880 0 2155
2157 0 485422 218251 60760 0 2156
2158 0 485430 218226 60640 0 2157
2159 0 485436 218181 60480 0 2158
2160 5 485168 218207 60320 0 2159
2161 0 485273 217896 60280 0 2160
2162 0 485322 217542 60200 0 2161
2163 0 485482 217025 60080 0 2162
2164 0 485463 216693 60000 0 2163
2165 0 485458 216556 59960 0 2164
2166 0 485326 216432 59880 0 2165
2167 0 485254 216128 59800 0 2166
2168 5 485234 215646 59720 0 2167
2169 0 485810 214650 59760 0 2168
2170 5 485934 214430 59800 0 2169
2171 5 486422 213788 59800 0 2170
2172 0 486278 213640 59840 0 2171
2173 0 485940 213335 59920 0 2172
2174 0 485968 213242 60120 0 2173
2175 0 485782 213172 60240 0 2174
2176 0 485493 213059 60320 0 2175
2177 0 485340 212948 60400 0 2176
2178 0 485328 212704 60520 0 2177
2179 0 485324 212592 60680 0 2178
2180 0 485356 212416 60840 0 2179
2181 0 485348 212400 61040 0 2180
2182 0 485488 212176 61160 0 2181
2183 0 485448 212028 61320 0 2182
2184 0 485476 211932 61480 0 2183
2185 0 485452 211800 61600 0 2184
2186 0 485548 211712 61800 0 2185
2187 0 485624 211480 62000 0 2186
2188 0 485604 211428 62160 0 2187
2189 0 485620 211388 62360 0 2188
2190 0 485696 211424 62520 0 2189
2191 0 485660 211508 62680 0 2190
2192 0 485756 211524 62920 0 2191
2193 5 485756 211560 63000 0 2192
2194 0 485864 211552 63120 0 2193
2195 0 485812 211544 63280 0 2194
2196 0 485748 211532 63320 0 2195
2197 0 485752 211508 63480 0 2196
2198 0 485676 211488 63640 0 2197
2199 0 485880 211460 63800 0 2198
2200 0 486128 211524 64000 0 2199
2201 0 486244 211556 64120 0 2200
2202 0 486284 211608 64240 0 2201
2203 0 486288 211608 64440 0 2202
2204 0 486296 211472 64600 0 2203
2205 0 486344 211200 64760 0 2204
2206 0 486580 211148 64880 0 2205
2207 0 486616 211084 65040 0 2206
2208 0 486728 211040 65200 0 2207
2209 0 486836 210992 65400 0 2208
2210 5 486924 210952 65600 0 2209
2211 0 487820 210840 65760 0 2210
2212 0 487996 210828 65920 0 2211
2213 0 488352 210796 66080 0 2212
2214 0 488544 210784 66240 0 2213
2215 0 488760 210776 66440 0 2214
2216 0 488944 210768 66520 0 2215
2217 0 489036 210764 66560 0 2216
2218 0 489192 210832 66720 0 2217
2219 0 489204 210960 66840 0 2218
2220 0 489368 211032 67000 0 2219
2221 0 489520 211076 67160 0 2220
2222 5 489576 211200 67200 0 2221
2223 0 489384 211408 67240 0 2222
2224 0 489324 211516 67360 0 2223
2225 0 489288 211552 67480 0 2224
2226 0 489220 211516 67560 0 2225
2227 0 489056 211476 67720 0 2226
2228 0 489140 211592 67880 0 2227
2229 0 489196 211664 68040 0 2228
2230 0 489220 211720 68200 0 2229
2231 0 489248 211764 68360 0 2230
2232 0 489328 211792 68480 0 2231
2233 0 489388 211820 68640 0 2232
2234 0 489404 211960 68760 0 2233
2235 0 489416 212036 68880 0 2234
2236 0 489472 212136 69000 0 2235
2237 0 489560 212244 69160 0 2236
2238 0 489608 212364 69320 0 2237
2239 0 489664 212520 69480 0 2238
2240 0 489732 212660 69640 0 2239
2241 0 489776 212840 69800 0 2240
2242 0 489852 213008 69960 0 2241
2243 0 489964 213160 70120 0 2242
2244 0 490264 213372 70280 0 2243
2245 0 490552 213592 70440 0 2244
2246 0 491164 213992 70520 0 2245
2247 0 491704 214236 70680 0 2246
2248 0 491784 214316 70840 0 2247
2249 0 492200 214384 71000 0 2248
2250 0 492616 214512 71120 0 2249
2251 0 492624 214508 71280 0 2250
2252 0 492720 214532 71440 0 2251
2253 0 492796 214544 71640 0 2252
2254 0 493232 214264 71840 0 2253
2255 5 493688 214200 72040 0 2254
2256 0 493684 214148 72200 0 2255
2257 0 493820 214032 72360 0 2256
2258 0 493870 214046 72400 0 2257
2259 0 493892 214040 72440 0 2258
2260 0 493938 214026 72520 0 2259
2261 0 493968 214012 72600 0 2260
2262 0 494012 213998 72680 0 2261
2263 0 494082 213992 72760 0 2262
2264 0 494188 213938 72880 0 2263
2265 0 494556 213850 73040 0 2264
2266 0 494998 213794 73200 0 2265
2267 0 495224 213756 73280 0 2266
2268 0 495804 213730 73360 0 2267
2269 0 495946 213714 73400 0 2268
2270 0 495978 213700 73440 0 2269
2271 0 496062 213676 73480 0 2270
2272 0 496108 213660 73520 0 2271
2273 0 496134 213668 73560 0 2272
2274 0 496148 213646 73600 0 2273
2275 0 496186 213624 73640 0 2274
2276 0 496234 213576 73720 0 2275
2277 0 496338 213494 73800 0 2276
2278 0 496678 213482 73880 0 2277
2279 0 497114 213466 73920 0 2278
2280 0 497760 213584 73920 0 2279
2281 0 498040 213484 73960 0 2280
2282 0 498470 213344 73920 0 2281
2283 0 498486 213438 73880 0 2282
2284 0 498570 213340 73840 0 2283
2285 0 498878 213416 73800 0 2284
2286 0 498930 213406 73760 0 2285
2287 0 499010 213384 73720 0 2286
2288 0 499118 213328 73680 0 2287
2289 0 499178 213310 73640 0 2288
2290 0 499320 213268 73560 0 2289
2291 0 499398 213264 73520 0 2290
2292 0 499468 213242 73480 0 2291
2293 0 499552 213230 73440 0 2292
2294 0 499614 213200 73400 0 2293
2295 0 499670 213174 73360 0 2294
2296 0 499780 213052 73320 0 2295
2297 0 499886 212922 73280 0 2296
2298 0 500172 212726 73200 0 2297
2299 0 500506 212646 73080 0 2298
2300 0 501678 212326 73000 0 2299
2301 0 501904 212252 72960 0 2300
2302 0 502498 212202 73000 0 2301
2303 0 502646 212230 73040 0 2302
2304 0 502726 212226 73080 0 2303
2305 0 502806 212242 73120 0 2304
2306 0 503150 212258 73160 0 2305
2307 0 503402 212222 73120 0 2306
2308 0 503402 212218 73040 0 2307
2309 0 503574 212258 72960 0 2308
2310 0 503602 212270 72880 0 2309
2311 0 503746 212278 72760 0 2310
2312 0 503910 212362 72680 0 2311
2313 5 504010 212418 72640 0 2312
2314 0 504050 212430 72600 0 2313
2315 0 504134 212574 72160 0 2314
2316 0 504146 212606 71960 0 2315
2317 0 504098 212630 71840 0 2316
2318 0 503998 212574 71680 0 2317
2319 0 504010 212606 71520 0 2318
2320 0 504006 212606 71320 0 2319
2321 0 504086 212622 71160 0 2320
2322 0 504050 212590 70960 0 2321
2323 0 503982 212454 70800 0 2322
2324 0 503950 212386 70640 0 2323
2325 0 503840 212306 70400 0 2324
2326 0 503676 212202 70240 0 2325
2327 0 503616 212162 70120 0 2326
2328 0 503508 212074 70000 0 2327
2329 0 503508 212008 69880 0 2328
2330 0 503526 211970 69760 0 2329
2331 0 503486 211987 69720 0 2330
2332 6 503364 212038 69600 0 2331
2333 0 348656 134065 155240 0 1019
2334 0 348672 134033 155160 0 2333
2335 0 348800 134001 155080 0 2334
2336 0 348760 133849 154960 0 2335
2337 0 348840 133721 154880 0 2336
2338 0 348920 133473 154800 0 2337
2339 0 348968 133401 154720 0 2338
2340 0 348940 133273 154600 0 2339
2341 0 348936 133097 154440 0 2340
2342 0 348920 132961 154320 0 2341
2343 0 348800 132777 154200 0 2342
2344 0 348824 132553 154080 0 2343
2345 0 348876 132321 153960 0 2344
2346 5 348816 132117 153880 0 2345
2347 0 348872 132105 153800 0 2346
2348 0 348892 132017 153680 0 2347
2349 0 349084 131969 153560 0 2348
2350 0 349120 131809 153440 0 2349
2351 0 349104 131761 153280 0 2350
2352 0 349100 131749 153160 0 2351
2353 0 349108 131737 153040 0 2352
2354 0 349164 131677 152880 0 2353
2355 0 349204 131609 152760 0 2354
2356 0 349292 131609 152640 0 2355
2357 0 349400 131681 152520 0 2356
2358 0 349416 131665 152440 0 2357
2359 0 349476 131529 152320 0 2358
2360 0 349452 131521 152240 0 2359
2361 0 349500 131493 152040 0 2360
2362 0 349520 131489 151840 0 2361
2363 0 349624 131569 151640 0 2362
2364 0 349724 131649 151480 0 2363
2365 0 349812 131717 151280 0 2364
2366 0 349860 131829 151080 0 2365
2367 0 349792 131821 150880 0 2366
2368 0 349708 131853 150840 0 2367
2369 0 349680 131925 150800 0 2368
2370 0 349708 131945 150760 0 2369
2371 0 349688 132009 150720 0 2370
2372 0 349752 132141 150680 0 2371
2373 0 349880 132337 150640 0 2372
2374 0 349932 132497 150600 0 2373
2375 0 350060 132665 150560 0 2374
2376 0 350164 132749 150520 0 2375
2377 0 350212 132825 150480 0 2376
2378 0 350316 133001 150440 0 2377
2379 0 350420 133169 150400 0 2378
2380 0 350444 133385 150320 0 2379
2381 0 350448 133489 150240 0 2380
2382 0 350316 133389 150120 0 2381
2383 0 350132 133205 150000 0 2382
2384 0 349952 133141 149960 0 2383
2385 0 349652 132821 149880 0 2384
2386 0 349364 132517 149800 0 2385
2387 0 349388 132365 149760 0 2386
2388 0 349228 132121 149720 0 2387
2389 0 348772 132141 149640 0 2388
2390 0 348612 131837 149600 0 2389
2391 0 348444 131657 149520 0 2390
2392 0 348480 131673 149400 0 2391
2393 0 348476 131697 149200 0 2392
2394 5 348396 132041 149000 0 2393
2395 0 348996 131345 148880 0 2394
2396 0 348924 131277 148800 0 2395
2397 5 348756 130905 148680 0 2396
2398 0 348732 130269 148800 0 2397
2399 0 348848 129709 148880 0 2398
2400 0 348768 129413 148920 0 2399
2401 0 348516 128857 149040 0 2400
2402 0 348112 128217 149200 0 2401
2403 0 348132 127953 149360 0 2402
2404 0 348176 127641 149560 0 2403
2405 0 348668 128041 149720 0 2404
2406 0 348920 128429 149800 0 2405
2407 0 349208 128717 149880 0 2406
2408 5 349700 128649 149960 0 2407
2409 0 350160 128213 150000 0 2408
2410 0 350244 128105 150040 0 2409
2411 0 350332 128241 150080 0 2410
2412 0 350480 128221 150120 0 2411
2413 0 350532 128153 150160 0 2412
2414 0 350732 128109 150200 0 2413
2415 0 350844 127949 150280 0 2414
2416 0 350828 127725 150320 0 2415
2417 0 350872 127577 150360 0 2416
2418 0 350864 127465 150400 0 2417
2419 0 350732 127073 150480 0 2418
2420 0 350652 126805 150520 0 2419
2421 0 350704 126557 150560 0 2420
2422 0 350776 126225 150600 0 2421
2423 0 350804 125745 150640 0 2422
2424 0 350856 125329 150680 0 2423
2425 0 350856 124885 150720 0 2424
2426 0 350880 124841 150760 0 2425
2427 0 351004 124573 150800 0 2426
2428 0 351608 124173 150880 0 2427
2429 5 351584 123909 150920 0 2428
2430 0 352132 123697 150840 0 2429
2431 5 352440 123489 150800 0 2430
2432 0 353348 123397 150640 0 2431
2433 0 353576 123453 150600 0 2432
2434 0 353712 123577 150560 0 2433
2435 0 353816 123681 150520 0 2434
2436 0 353940 123945 150480 0 2435
2437 0 354124 124021 150440 0 2436
2438 0 354824 123629 150400 0 2437
2439 5 354980 123609 150360 0 2438
2440 0 354684 124057 150280 0 2439
2441 0 354832 123849 150240 0 2440
2442 0 355204 123629 150120 0 2441
2443 0 354948 123405 150000 0 2442
2444 0 354876 123257 149960 0 2443
2445 0 354952 123053 149880 0 2444
2446 0 354896 122945 149840 0 2445
2447 0 354784 122801 149800 0 2446
2448 0 354672 122713 149760 0 2447
2449 0 354532 122561 149720 0 2448
2450 0 354416 122361 149680 0 2449
2451 0 354176 122213 149640 0 2450
2452 0 354124 122089 149600 0 2451
2453 0 354072 122041 149560 0 2452
2454 0 353948 121937 149520 0 2453
2455 0 353908 121893 149480 0 2454
2456 0 353884 121841 149400 0 2455
2457 0 353784 121837 149320 0 2456
2458 0 353660 121697 149200 0 2457
2459 0 353716 121725 149080 0 2458
2460 0 353660 121669 148920 0 2459
2461 0 353672 121697 148800 0 2460
2462 0 353628 121645 148640 0 2461
2463 0 353940 121617 148480 0 2462
2464 0 353972 121601 148360 0 2463
2465 0 354004 121605 148240 0 2464
2466 0 354068 121577 148120 0 2465
2467 0 354144 121561 148000 0 2466
2468 0 354160 121517 147840 0 2467
2469 0 354116 121517 147680 0 2468
2470 0 354120 121541 147560 0 2469
2471 0 354064 121453 147440 0 2470
2472 0 354008 121285 147280 0 2471
2473 0 353972 121121 147120 0 2472
2474 0 353904 120985 146960 0 2473
2475 0 353772 120981 146840 0 2474
2476 0 353788 120973 146720 0 2475
2477 0 353812 120949 146600 0 2476
2478 0 353796 120929 146480 0 2477
2479 0 353740 120909 146320 0 2478
2480 0 353504 121081 146160 0 2479
2481 0 353444 121129 146000 0 2480
2482 0 353408 121313 145880 0 2481
2483 0 353464 121173 145680 0 2482
2484 0 353440 121229 145520 0 2483
2485 0 353376 121297 145360 0 2484
2486 0 353348 121453 145200 0 2485
2487 0 353288 121629 145120 0 2486
2488 0 353284 121861 145000 0 2487
2489 0 353232 121909 144880 0 2488
2490 0 353228 121893 144800 0 2489
2491 0 353096 121997 144640 0 2490
2492 0 353092 122105 144440 0 2491
2493 0 352760 122033 144240 0 2492
2494 0 352676 122357 144000 0 2493
2495 0 352556 122517 143720 0 2494
2496 0 352496 122801 143560 0 2495
2497 0 352428 122953 143360 0 2496
2498 0 352492 122997 143320 0 2497
2499 0 352412 122785 143120 0 2498
2500 0 352388 122901 143000 0 2499
2501 0 352316 123061 142760 0 2500
2502 0 352304 123041 142640 0 2501
2503 0 352204 122973 142520 0 2502
2504 0 352148 122981 142440 0 2503
2505 0 352124 123021 142400 0 2504
2506 0 352096 123029 142360 0 2505
2507 6 352044 123001 142280 0 2506
2508 0 358698 135657 152680 0 995
2509 0 358908 134881 152840 0 2508
2510 0 359154 134348 153000 0 2509
2511 0 359209 133811 153160 0 2510
2512 0 359252 133498 153320 0 2511
2513 0 359354 133172 153560 0 2512
2514 0 359353 132910 153680 0 2513
2515 0 359396 132681 153880 0 2514
2516 0 359388 132404 154000 0 2515
2517 0 359313 132002 154160 0 2516
2518 0 359253 131642 154320 0 2517
2519 0 359188 131414 154200 0 2518
2520 0 359178 131065 154080 0 2519
2521 0 358749 130703 154160 0 2520
2522 0 358566 130188 154120 0 2521
2523 5 358566 129894 154080 0 2522
2524 0 358575 129712 153920 0 2523
2525 5 358510 129546 153800 0 2524
2526 0 358328 129265 153680 0 2525
2527 0 357671 129009 153520 0 2526
2528 0 357069 128664 153400 0 2527
2529 5 356720 128167 153280 0 2528
2530 0 356571 127831 153440 0 2529
2531 0 356524 127637 153600 0 2530
2532 0 356635 127512 153760 0 2531
2533 0 356610 127493 153960 0 2532
2534 0 356630 127393 154160 0 2533
2535 0 356615 127243 154360 0 2534
2536 0 356614 127176 154560 0 2535
2537 0 356665 127121 154760 0 2536
2538 0 356668 127027 154960 0 2537
2539 0 356569 126939 155160 0 2538
2540 0 356406 126714 155360 0 2539
2541 0 356182 126496 155200 0 2540
2542 0 355908 126188 155160 0 2541
2543 0 355534 126115 155400 0 2542
2544 0 355351 126188 155640 0 2543
2545 0 354857 126021 155880 0 2544
2546 0 354427 125835 156120 0 2545
2547 0 353893 125583 156360 0 2546
2548 0 353688 125457 156560 0 2547
2549 0 353575 125344 156760 0 2548
2550 0 353443 125335 156920 0 2549
2551 0 353379 125273 157120 0 2550
2552 0 353384 125338 157280 0 2551
2553 0 353336 125276 157480 0 2552
2554 0 353247 125269 157720 0 2553
2555 0 353174 125187 157880 0 2554
2556 0 352900 125177 158040 0 2555
2557 0 352805 125160 158240 0 2556
2558 0 352300 124927 158280 0 2557
2559 0 352332 124938 158440 0 2558
2560 0 352211 124976 158560 0 2559
2561 0 352149 125081 158720 0 2560
2562 0 352123 125181 158800 0 2561
2563 0 352113 125253 158880 0 2562
2564 0 352098 125269 158920 0 2563
2565 0 352103 125232 159040 0 2564
2566 0 351966 125105 159240 0 2565
2567 0 351648 125007 159400 0 2566
2568 0 351270 124812 159760 0 2567
2569 0 351231 124809 159960 0 2568
2570 0 351300 124733 160160 0 2569
2571 0 351220 124830 160320 0 2570
2572 0 351266 124828 160480 0 2571
2573 0 351174 124838 160640 0 2572
2574 0 351179 124867 160840 0 2573
2575 0 351280 124825 161040 0 2574
2576 0 351304 124820 161280 0 2575
2577 0 351368 124797 161480 0 2576
2578 0 351578 124842 161720 0 2577
2579 0 351642 125076 162200 0 2578
2580 0 351603 125233 162400 0 2579
2581 0 351207 125382 162640 0 2580
2582 0 351141 125513 162800 0 2581
2583 0 351058 125563 163040 0 2582
2584 0 351016 125539 163200 0 2583
2585 0 350885 125577 163400 0 2584
2586 0 350957 125644 163560 0 2585
2587 0 350932 125730 163760 0 2586
2588 0 350839 125569 164040 0 2587
2589 0 350934 125441 164480 0 2588
2590 0 350891 125348 164680 0 2589
2591 0 350881 125282 164880 0 2590
2592 0 350874 125363 165040 0 2591
2593 0 350947 125382 165200 0 2592
2594 0 350976 125374 165400 0 2593
2595 0 350957 125337 165680 0 2594
2596 0 351030 125193 165800 0 2595
2597 0 350930 125306 165920 0 2596
2598 0 350956 125212 166040 0 2597
2599 0 350964 125181 166080 0 2598
2600 0 351118 125096 166200 0 2599
2601 5 350071 124467 166320 0 2600
2602 0 349773 124447 166400 0 2601
2603 0 349849 124421 166560 0 2602
2604 0 349707 124530 166640 0 2603
2605 0 348392 124586 166760 0 2604
2606 0 349258 124572 166760 0 2605
2607 0 349142 124516 166800 0 2606
2608 0 349025 124460 166840 0 2607
2609 0 348958 124416 167000 0 2608
2610 0 348822 124344 167120 0 2609
2611 0 348625 124373 167200 0 2610
2612 0 348526 124388 167240 0 2611
2613 0 348432 124367 167280 0 2612
2614 0 348338 124346 167320 0 2613
2615 0 348244 124325 167360 0 2614
2616 5 347967 124292 167480 0 2615
2617 5 347982 124327 167520 0 2616
2618 0 347271 124544 167600 0 2617
2619 0 347218 124600 167800 0 2618
2620 0 346967 124401 168000 0 2619
2621 0 346827 124436 168160 0 2620
2622 0 346637 124471 168320 0 2621
2623 0 346384 124482 168440 0 2622
2624 0 346084 124525 168640 0 2623
2625 0 345478 124358 168840 0 2624
2626 0 344686 124475 168960 0 2625
2627 0 344058 124723 169160 0 2626
2628 0 343583 124912 169400 0 2627
2629 0 343132 124906 169600 0 2628
2630 0 342997 125147 169760 0 2629
2631 0 342846 125303 169960 0 2630
2632 0 342798 125464 170160 0 2631
2633 0 342716 125492 170360 0 2632
2634 0 342653 125618 170520 0 2633
2635 0 342577 125678 170720 0 2634
2636 0 342530 125818 170920 0 2635
2637 0 342541 125988 171120 0 2636
2638 0 342283 126193 171360 0 2637
2639 0 342078 126350 171520 0 2638
2640 0 342142 126526 171680 0 2639
2641 0 342114 126643 171920 0 2640
2642 0 342094 126666 172000 0 2641
2643 0 342084 126677 172040 0 2642
2644 5 341997 126796 172200 0 2643
2645 0 341513 127104 172280 0 2644
2646 0 341012 127108 172480 0 2645
2647 0 340698 127369 172640 0 2646
2648 0 340177 127548 172800 0 2647
2649 0 339737 127549 172960 0 2648
2650 0 338834 127891 173120 0 2649
2651 0 338173 128098 173320 0 2650
2652 0 337760 128131 173520 0 2651
2653 0 337338 128338 173640 0 2652
2654 0 337045 128456 173760 0 2653
2655 5 337089 128557 173840 0 2654
2656 0 336805 128660 173960 0 2655
2657 0 336338 128793 174080 0 2656
2658 0 335802 129183 174360 0 2657
2659 0 335190 129909 174480 0 2658
2660 0 334933 130451 174680 0 2659
2661 0 334823 130768 174840 0 2660
2662 0 334817 130728 175120 0 2661
2663 0 334590 130673 175320 0 2662
2664 0 334551 130686 175400 0 2663
2665 0 334512 130700 175480 0 2664
2666 0 334380 130710 175640 0 2665
2667 0 334278 130724 175800 0 2666
2668 0 333838 130705 175920 0 2667
2669 6 333621 130783 176000 0 2668
2670 0 343904 133997 155960 0 1029
2671 0 343616 133933 155880 0 2670
2672 5 343060 133413 155800 0 2671
2673 0 342872 132861 155840 0 2672
2674 0 342712 132497 155880 0 2673
2675 0 342536 132377 155960 0 2674
2676 0 342506 132470 156000 0 2675
2677 0 342430 132318 156120 0 2676
2678 0 342346 132266 156280 0 2677
2679 0 342174 131934 156400 0 2678
2680 0 342202 131718 156560 0 2679
2681 0 342194 131658 156760 0 2680
2682 0 342242 131726 156880 0 2681
2683 0 342274 131742 156960 0 2682
2684 0 342262 131706 157120 0 2683
2685 0 342314 131678 157280 0 2684
2686 0 342366 131598 157400 0 2685
2687 0 342274 131614 157480 0 2686
2688 0 342094 131686 157640 0 2687
2689 0 342086 131674 157760 0 2688
2690 0 341966 131526 157800 0 2689
2691 0 341822 131126 157880 0 2690
2692 0 341730 130830 158040 0 2691
2693 0 341770 130866 158160 0 2692
2694 0 341778 130826 158200 0 2693
2695 0 341750 130814 158240 0 2694
2696 0 341602 130698 158440 0 2695
2697 0 341482 130546 158600 0 2696
2698 0 341466 130506 158760 0 2697
2699 0 341354 130490 158920 0 2698
2700 0 341222 130478 159080 0 2699
2701 0 341174 130426 159240 0 2700
2702 0 341054 130334 159360 0 2701
2703 0 341110 130382 159520 0 2702
2704 0 341058 130330 159640 0 2703
2705 0 341078 130170 159800 0 2704
2706 0 340990 130070 159920 0 2705
2707 0 340930 129978 160040 0 2706
2708 0 340902 129970 160120 0 2707
2709 0 340838 129878 160280 0 2708
2710 0 340878 129874 160400 0 2709
2711 0 340842 129734 160560 0 2710
2712 0 340742 129674 160680 0 2711
2713 0 340774 129694 160760 0 2712
2714 0 340782 129690 160840 0 2713
2715 0 340710 129706 161000 0 2714
2716 0 340614 129722 161160 0 2715
2717 0 340378 129850 161320 0 2716
2718 0 340306 129838 161480 0 2717
2719 0 340226 129790 161600 0 2718
2720 0 340058 129726 161720 0 2719
2721 0 340014 129630 161840 0 2720
2722 0 340062 129626 161960 0 2721
2723 0 339942 129438 162080 0 2722
2724 0 339898 129250 162160 0 2723
2725 5 339766 128962 162160 0 2724
2726 0 339714 128998 162280 0 2725
2727 0 339646 129078 162400 0 2726
2728 5 339646 129090 162560 0 2727
2729 0 339578 129082 162680 0 2728
2730 0 339534 129126 162760 0 2729
2731 0 339541 129157 162840 0 2730
2732 0 339598 129338 162920 0 2731
2733 0 339738 129334 163040 0 2732
2734 0 339690 129234 163160 0 2733
2735 0 339542 128918 163280 0 2734
2736 0 339314 128430 163320 0 2735
2737 0 339206 128250 163480 0 2736
2738 0 339214 128082 163600 0 2737
2739 0 339102 127962 163640 0 2738
2740 0 338982 127650 163720 0 2739
2741 0 338974 127306 163800 0 2740
2742 0 338830 127050 163880 0 2741
2743 0 338702 126754 164000 0 2742
2744 0 338670 126626 164080 0 2743
2745 0 338742 126258 164200 0 2744
2746 0 338838 126050 164280 0 2745
2747 5 338806 125610 164360 0 2746
2748 0 339038 125538 164480 0 2747
2749 0 339054 125546 164600 0 2748
2750 0 339070 125522 164720 0 2749
2751 0 339310 125522 164840 0 2750
2752 0 339364 125494 164880 0 2751
2753 5 339526 125410 165000 0 2752
2754 0 339582 125370 165120 0 2753
2755 5 339630 125442 165240 0 2754
2756 0 339294 125634 165320 0 2755
2757 0 339302 125690 165440 0 2756
2758 0 339358 125618 165560 0 2757
2759 0 339422 125722 165640 0 2758
2760 0 339478 125770 165680 0 2759
2761 0 339430 125742 165760 0 2760
2762 0 339366 125746 165880 0 2761
2763 0 339166 125602 165960 0 2762
2764 0 339046 125514 166040 0 2763
2765 0 338998 125530 166160 0 2764
2766 0 338878 125498 166200 0 2765
2767 0 337794 124694 166320 0 2766
2768 0 338054 125038 166360 0 2767
2769 0 338154 125110 166400 0 2768
2770 0 337850 125026 166480 0 2769
2771 0 337646 124970 166560 0 2770
2772 0 337618 125022 166680 0 2771
2773 0 337510 124990 166800 0 2772
2774 0 337434 124994 166840 0 2773
2775 0 337398 124954 166920 0 2774
2776 0 337326 124942 167040 0 2775
2777 0 337222 124854 167160 0 2776
2778 0 337186 124818 167280 0 2777
2779 0 337198 124766 167320 0 2778
2780 0 337126 124726 167360 0 2779
2781 0 337114 124698 167400 0 2780
2782 0 336918 124478 167440 0 2781
2783 0 336978 124546 167480 0 2782
2784 0 336954 124598 167600 0 2783
2785 0 336982 124590 167760 0 2784
2786 0 336922 124538 167880 0 2785
2787 0 336678 124262 167920 0 2786
2788 0 336718 124310 167960 0 2787
2789 0 336638 124238 168000 0 2788
2790 0 336802 124418 168040 0 2789
2791 0 336802 124426 168080 0 2790
2792 0 336762 124354 168120 0 2791
2793 0 336658 124198 168160 0 2792
2794 0 336646 124278 168200 0 2793
2795 0 336622 124310 168240 0 2794
2796 0 336638 124374 168280 0 2795
2797 0 336522 124254 168400 0 2796
2798 0 336358 124154 168480 0 2797
2799 0 336350 124134 168520 0 2798
2800 0 336286 124282 168640 0 2799
2801 0 336250 124258 168720 0 2800
2802 0 336130 124222 168840 0 2801
2803 0 336078 124210 168880 0 2802
2804 0 336046 124226 168920 0 2803
2805 0 335994 124226 168960 0 2804
2806 0 335810 124198 169040 0 2805
2807 0 335638 124170 169120 0 2806
2808 0 335558 123986 169240 0 2807
2809 0 335522 123938 169320 0 2808
2810 0 335290 123894 169400 0 2809
2811 0 335074 123810 169520 0 2810
2812 0 334862 123722 169600 0 2811
2813 0 334938 123822 169640 0 2812
2814 0 334942 123850 169760 0 2813
2815 0 334954 123990 169880 0 2814
2816 0 334982 123990 170000 0 2815
2817 0 335038 123982 170120 0 2816
2818 0 335054 123994 170280 0 2817
2819 0 335058 123990 170400 0 2818
2820 0 334966 124010 170520 0 2819
2821 0 334770 124074 170640 0 2820
2822 0 334782 124070 170800 0 2821
2823 0 334646 123866 170920 0 2822
2824 0 334406 123862 171120 0 2823
2825 0 334446 123818 171240 0 2824
2826 0 334746 123714 171400 0 2825
2827 0 335066 123618 171520 0 2826
2828 0 335190 123610 171680 0 2827
2829 0 335286 123798 171800 0 2828
2830 6 335258 123870 171920 0 2829
2831 0 487166 213508 59840 0 2171
2832 0 487646 213408 59800 0 2831
2833 0 487754 213336 59760 0 2832
2834 0 487864 213244 59720 0 2833
2835 0 487898 213202 59680 0 2834
2836 0 487948 213152 59640 0 2835
2837 0 487964 213132 59600 0 2836
2838 0 488030 213092 59560 0 2837
2839 0 488078 213084 59520 0 2838
2840 0 488102 213070 59480 0 2839
2841 0 488250 213076 59440 0 2840
2842 0 488322 213090 59400 0 2841
2843 0 488496 213110 59360 0 2842
2844 0 488904 213184 59320 0 2843
2845 0 490030 213196 59280 0 2844
2846 0 490196 213254 59240 0 2845
2847 0 490256 213286 59200 0 2846
2848 0 490262 213294 59160 0 2847
2849 0 490286 213320 59120 0 2848
2850 0 490346 213358 59080 0 2849
2851 0 490426 213392 59040 0 2850
2852 0 490550 213470 59000 0 2851
2853 0 490758 213594 58960 0 2852
2854 0 490858 213658 58920 0 2853
2855 0 490918 213702 58880 0 2854
2856 0 490958 213730 58840 0 2855
2857 0 491020 213706 58760 0 2856
2858 0 491096 213742 58680 0 2857
2859 0 491188 213856 58600 0 2858
2860 0 491334 213954 58480 0 2859
2861 0 491436 214058 58400 0 2860
2862 0 491708 214172 58320 0 2861
2863 0 491848 214226 58240 0 2862
2864 0 492456 214376 58160 0 2863
2865 0 492582 214410 58120 0 2864
2866 0 492834 214632 58080 0 2865
2867 0 492920 214806 58000 0 2866
2868 0 492918 214874 57960 0 2867
2869 0 492942 214980 57880 0 2868
2870 0 493026 215104 57800 0 2869
2871 0 493086 215240 57720 0 2870
2872 0 493138 215508 57640 0 2871
2873 0 493146 215582 57600 0 2872
2874 0 493450 215784 57560 0 2873
2875 0 493522 215834 57520 0 2874
2876 0 493690 215880 57440 0 2875
2877 0 493910 216012 57360 0 2876
2878 0 494092 216122 57280 0 2877
2879 0 494130 216148 57200 0 2878
2880 0 494156 216206 57120 0 2879
2881 0 494168 216224 57000 0 2880
2882 0 494222 216276 56760 0 2881
2883 5 494223 216258 56720 0 2882
2884 0 494686 217094 56680 0 2883
2885 0 494654 217164 56640 0 2884
2886 0 494662 217208 56600 0 2885
2887 0 494656 217260 56520 0 2886
2888 0 494580 217512 56400 0 2887
2889 0 494588 217608 56280 0 2888
2890 0 494616 217698 56200 0 2889
2891 0 494632 217750 56160 0 2890
2892 0 494634 217788 56120 0 2891
2893 0 494636 217834 56080 0 2892
2894 0 494664 217890 56040 0 2893
2895 0 494658 218048 55920 0 2894
2896 0 494658 218108 55880 0 2895
2897 0 494658 218148 55840 0 2896
2898 0 494690 218236 55800 0 2897
2899 0 494716 218252 55760 0 2898
2900 0 494742 218262 55720 0 2899
2901 0 494756 218294 55640 0 2900
2902 0 494748 218312 55560 0 2901
2903 0 494748 218310 55480 0 2902
2904 0 494746 218312 55400 0 2903
2905 0 494768 218306 55320 0 2904
2906 0 494772 218308 55240 0 2905
2907 0 494772 218308 55160 0 2906
2908 0 494768 218362 55080 0 2907
2909 0 494762 218378 55000 0 2908
2910 0 494754 218392 54920 0 2909
2911 0 494668 218440 54640 0 2910
2912 0 494510 218506 54400 0 2911
2913 0 494472 218596 54160 0 2912
2914 0 494388 218696 53920 0 2913
2915 0 494378 218844 53720 0 2914
2916 0 494368 218888 53640 0 2915
2917 0 494318 218892 53560 0 2916
2918 0 494274 218892 53480 0 2917
2919 0 494066 218974 53440 0 2918
2920 0 494276 218872 53400 0 2919
2921 0 494276 218872 53360 0 2920
2922 0 494262 218844 53320 0 2921
2923 0 494264 218862 53240 0 2922
2924 0 494250 218890 53160 0 2923
2925 0 494276 218896 53080 0 2924
2926 0 494226 218876 53000 0 2925
2927 0 494256 218930 52960 0 2926
2928 0 494214 218918 52920 0 2927
2929 0 494150 218944 52880 0 2928
2930 0 494128 218924 52840 0 2929
2931 0 494138 218948 52800 0 2930
2932 0 494146 218960 52600 0 2931
2933 0 494129 218970 52520 0 2932
2934 0 494104 218984 52400 0 2933
2935 0 493982 218984 52160 0 2934
2936 0 493908 219094 52000 0 2935
2937 0 493882 219138 51960 0 2936
2938 0 493856 219160 51840 0 2937
2939 0 493824 219150 51800 0 2938
2940 0 493788 219182 51760 0 2939
2941 0 493754 219216 51720 0 2940
2942 0 493738 219220 51680 0 2941
2943 0 493730 219188 51640 0 2942
2944 0 493726 219222 51600 0 2943
2945 0 493718 219240 51560 0 2944
2946 0 493674 219286 51520 0 2945
2947 0 493626 219308 51480 0 2946
2948 0 493604 219324 51440 0 2947
2949 0 493590 219308 51400 0 2948
2950 0 493582 219294 51360 0 2949
2951 0 493574 219276 51320 0 2950
2952 0 493568 219276 51280 0 2951
2953 0 493546 219294 51240 0 2952
2954 0 493538 219292 51160 0 2953
2955 0 493446 219314 51000 0 2954
2956 0 493408 219320 50960 0 2955
2957 0 493374 219278 50920 0 2956
2958 0 493376 219402 50880 0 2957
2959 0 493086 219426 50840 0 2958
2960 0 493090 219404 50800 0 2959
2961 0 493134 219402 50680 0 2960
2962 0 493136 219372 50560 0 2961
2963 0 493134 219362 50520 0 2962
2964 0 493110 219308 50480 0 2963
2965 0 493094 219328 50440 0 2964
2966 6 493084 219256 50400 0 2965
2967 0 486719 222920 79840 0 1714
2968 0 486732 222982 79920 0 2967
2969 0 486704 223064 80040 0 2968
2970 0 486738 223071 80080 0 2969
2971 0 486772 223129 80200 0 2970
2972 0 486877 223149 80320 0 2971
2973 0 486888 223128 80360 0 2972
2974 0 486890 223117 80480 0 2973
2975 0 486890 223117 80600 0 2974
2976 0 486855 223156 80680 0 2975
2977 0 486834 223172 80800 0 2976
2978 0 486872 223214 80920 0 2977
2979 0 487043 223228 81040 0 2978
2980 0 487151 223149 81120 0 2979
2981 0 487177 223194 81240 0 2980
2982 0 487265 223268 81400 0 2981
2983 0 487422 223338 81480 0 2982
2984 0 487683 223482 81600 0 2983
2985 0 488173 223602 81680 0 2984
2986 0 488562 223790 81720 0 2985
2987 0 489001 223859 81800 0 2986
2988 0 489308 223921 81960 0 2987
2989 0 489566 223886 82080 0 2988
2990 0 489873 223982 82240 0 2989
2991 0 490186 224049 82400 0 2990
2992 0 490499 223969 82560 0 2991
2993 0 490874 223920 82600 0 2992
2994 0 491277 223893 82680 0 2993
2995 0 491466 223912 82600 0 2994
2996 5 491670 223922 82560 0 2995
2997 0 491873 223931 82520 0 2996
2998 0 492467 224048 82480 0 2997
2999 0 492921 224088 82440 0 2998
3000 0 493206 224239 82400 0 2999
3001 0 493563 224299 82440 0 3000
3002 0 494159 224478 82480 0 3001
3003 0 494786 224380 82440 0 3002
3004 0 495400 224313 82360 0 3003
3005 0 495887 224228 82280 0 3004
3006 5 496221 224184 82320 0 3005
3007 0 496454 224100 82360 0 3006
3008 0 496925 223952 82400 0 3007
3009 0 497358 223797 82440 0 3008
3010 0 497840 223514 82360 0 3009
3011 0 498123 223384 82240 0 3010
3012 0 498380 223303 82160 0 3011
3013 5 498663 223092 82120 0 3012
3014 0 498741 223019 82080 0 3013
3015 0 499046 223064 82040 0 3014
3016 0 499252 223188 81960 0 3015
3017 0 499328 223296 81920 0 3016
3018 0 499403 223390 81840 0 3017
3019 0 499561 223493 81800 0 3018
3020 0 499664 223739 81720 0 3019
3021 0 499760 223944 81640 0 3020
3022 0 499873 224052 81520 0 3021
3023 0 499979 224125 81320 0 3022
3024 0 500162 224296 81160 0 3023
3025 0 500298 224316 80960 0 3024
3026 0 500490 224312 80800 0 3025
3027 0 500534 224307 80640 0 3026
3028 0 500609 224300 80480 0 3027
3029 0 500913 224467 80360 0 3028
3030 0 501211 224806 80200 0 3029
3031 0 501422 224959 80000 0 3030
3032 0 501599 225099 79920 0 3031
3033 0 502006 224656 79880 0 3032
3034 0 501701 225270 79840 0 3033
3035 0 501907 225297 79680 0 3034
3036 0 502231 225538 79560 0 3035
3037 5 502284 225573 79520 0 3036
3038 0 502498 225711 79360 0 3037
3039 5 502803 226164 79280 0 3038
3040 5 503002 226723 79320 0 3039
3041 0 503056 226917 79280 0 3040
3042 0 503091 227100 79240 0 3041
3043 0 503163 227272 79160 0 3042
3044 0 503226 227562 79000 0 3043
3045 0 503281 227880 78880 0 3044
3046 0 503321 228090 78840 0 3045
3047 0 503498 228249 78760 0 3046
3048 0 503660 228514 78720 0 3047
3049 5 503775 228622 78680 0 3048
3050 0 503868 228709 78600 0 3049
3051 0 503920 228909 78480 0 3050
3052 0 503904 229019 78400 0 3051
3053 0 503904 229160 78320 0 3052
3054 0 503918 229261 78280 0 3053
3055 0 503765 229374 78200 0 3054
3056 0 503773 229445 78120 0 3055
3057 0 503833 229556 78040 0 3056
3058 0 503867 229665 77960 0 3057
3059 5 503870 229860 77880 0 3058
3060 0 503901 230031 77920 0 3059
3061 0 503974 230174 78000 0 3060
3062 0 504093 230413 78080 0 3061
3063 0 504234 230621 78120 0 3062
3064 0 504370 230995 78200 0 3063
3065 0 504535 231416 78200 0 3064
3066 0 504785 231620 78160 0 3065
3067 0 504827 231649 78120 0 3066
3068 0 505011 231799 78080 0 3067
3069 0 505320 231950 78080 0 3068
3070 0 505565 232165 78120 0 3069
3071 5 505920 232489 78160 0 3070
3072 0 506212 232560 78320 0 3071
3073 0 506326 232463 78520 0 3072
3074 0 506430 232486 78680 0 3073
3075 0 506515 232495 78640 0 3074
3076 6 506752 232475 78680 0 3075
3077 0 356916 128274 153080 0 2529
3078 0 356933 128324 153000 0 3077
3079 0 356982 128375 152840 0 3078
3080 0 357008 128390 152800 0 3079
3081 0 357033 128406 152760 0 3080
3082 0 357110 128452 152640 0 3081
3083 0 357240 128415 152440 0 3082
3084 0 357119 128409 152280 0 3083
3085 0 357380 128544 152120 0 3084
3086 0 357346 128408 151960 0 3085
3087 0 357285 128448 151760 0 3086
3088 0 357390 128511 151560 0 3087
3089 0 357456 128414 151400 0 3088
3090 0 357453 128241 151240 0 3089
3091 0 357542 128179 151080 0 3090
3092 0 357571 127963 150920 0 3091
3093 0 357654 128114 150680 0 3092
3094 0 358077 128684 150520 0 3093
3095 0 358375 129254 150360 0 3094
3096 0 358465 129391 150200 0 3095
3097 0 358161 129053 150040 0 3096
3098 0 357688 128847 149880 0 3097
3099 0 357091 128095 149680 0 3098
3100 0 356716 127556 149520 0 3099
3101 0 356568 127424 149360 0 3100
3102 0 356545 127355 149200 0 3101
3103 0 356605 127309 149040 0 3102
3104 0 356674 127354 148880 0 3103
3105 0 356623 127488 148760 0 3104
3106 0 356667 127604 148680 0 3105
3107 0 356597 127639 148520 0 3106
3108 0 356580 127648 148480 0 3107
3109 0 356564 127669 148320 0 3108
3110 0 356662 127595 148200 0 3109
3111 0 356778 127577 148160 0 3110
3112 0 357127 127523 148040 0 3111
3113 0 357634 127294 147880 0 3112
3114 0 357928 127188 147680 0 3113
3115 5 358611 126789 147520 0 3114
3116 0 358782 126672 147320 0 3115
3117 0 359091 126795 147200 0 3116
3118 0 359232 126720 147120 0 3117
3119 0 359443 126607 147000 0 3118
3120 0 359603 126624 146920 0 3119
3121 0 359683 126632 146880 0 3120
3122 0 359923 126657 146760 0 3121
3123 0 360312 126808 146600 0 3122
3124 0 360301 126878 146560 0 3123
3125 0 360259 127157 146400 0 3124
3126 0 360310 127633 146200 0 3125
3127 0 360491 127942 146160 0 3126
3128 0 360600 128299 146200 0 3127
3129 0 360703 128516 146240 0 3128
3130 0 360784 129036 146080 0 3129
3131 0 360646 129311 145920 0 3130
3132 0 360580 129609 145800 0 3131
3133 0 360298 130264 145640 0 3132
3134 0 360034 130338 145440 0 3133
3135 0 359861 130494 145280 0 3134
3136 0 359747 130941 145120 0 3135
3137 0 359720 131057 145080 0 3136
3138 0 359665 131288 145000 0 3137
3139 0 359398 131598 144880 0 3138
3140 5 359309 131702 144840 0 3139
3141 0 359186 131811 144760 0 3140
3142 0 359124 131865 144720 0 3141
3143 0 358835 131973 144560 0 3142
3144 0 358680 131916 144440 0 3143
3145 0 358628 131897 144400 0 3144
3146 0 358457 131951 144280 0 3145
3147 0 357656 132172 144160 0 3146
3148 0 357166 132411 144000 0 3147
3149 0 357053 132447 143920 0 3148
3150 0 356769 132703 143760 0 3149
3151 0 356537 132623 143720 0 3150
3152 0 356237 132563 143640 0 3151
3153 0 356125 132587 143560 0 3152
3154 0 356065 132555 143480 0 3153
3155 0 355969 132563 143360 0 3154
3156 0 355785 132427 143280 0 3155
3157 0 355605 132131 143200 0 3156
3158 0 355413 132035 143160 0 3157
3159 0 355169 131747 143040 0 3158
3160 0 354885 131647 142880 0 3159
3161 0 354649 131591 142760 0 3160
3162 0 354429 131555 142640 0 3161
3163 0 354153 131639 142520 0 3162
3164 0 353929 131635 142400 0 3163
3165 0 353733 131615 142280 0 3164
3166 0 353625 131567 142160 0 3165
3167 0 353529 131515 142040 0 3166
3168 0 353297 131407 141920 0 3167
3169 0 353209 131371 141760 0 3168
3170 0 353061 131387 141600 0 3169
3171 0 353065 131407 141440 0 3170
3172 0 352913 131367 141280 0 3171
3173 0 352865 131287 141120 0 3172
3174 0 352561 131119 140960 0 3173
3175 0 352449 131051 140840 0 3174
3176 0 352101 130959 140720 0 3175
3177 5 351677 130407 140560 0 3176
3178 0 351637 130371 140480 0 3177
3179 0 351561 130367 140360 0 3178
3180 0 351733 130607 140320 0 3179
3181 0 351789 130683 140200 0 3180
3182 0 351677 130579 140080 0 3181
3183 6 351669 130663 140000 0 3182
3184 0 484427 218297 60280 0 2160
3185 0 484298 218228 60200 0 3184
3186 0 484165 218154 60120 0 3185
3187 0 483892 218003 60000 0 3186
3188 0 483620 217967 59920 0 3187
3189 0 483422 217916 59800 0 3188
3190 0 483110 217808 59720 0 3189
3191 0 482737 217693 59760 0 3190
3192 0 482598 217746 59880 0 3191
3193 0 482378 217827 60000 0 3192
3194 0 482228 217940 60120 0 3193
3195 0 481750 218060 60200 0 3194
3196 0 481314 218064 60120 0 3195
3197 0 480776 217933 59960 0 3196
3198 0 480194 217872 59840 0 3197
3199 0 479878 217868 59760 0 3198
3200 0 479557 217870 59680 0 3199
3201 0 479089 217916 59640 0 3200
3202 5 478657 217986 59600 0 3201
3203 0 478335 217792 59560 0 3202
3204 0 478037 217598 59600 0 3203
3205 0 477959 217552 59640 0 3204
3206 0 477911 217496 59680 0 3205
3207 0 477869 217442 59720 0 3206
3208 0 477833 217356 59800 0 3207
3209 0 477909 217328 59920 0 3208
3210 0 478011 217322 60040 0 3209
3211 5 478011 217204 60080 0 3210
3212 0 477959 217098 60200 0 3211
3213 0 477961 217074 60240 0 3212
3214 0 477899 217020 60320 0 3213
3215 0 477891 217018 60400 0 3214
3216 0 477911 216982 60520 0 3215
3217 0 477659 216960 60760 0 3216
3218 0 477433 216870 60920 0 3217
3219 0 476859 216574 61000 0 3218
3220 0 476675 216530 61040 0 3219
3221 0 476675 216528 61080 0 3220
3222 0 476639 216498 61120 0 3221
3223 0 476497 216442 61160 0 3222
3224 0 476347 216342 61200 0 3223
3225 0 476261 216336 61240 0 3224
3226 0 476215 216324 61280 0 3225
3227 0 476167 216360 61320 0 3226
3228 0 475963 216322 61400 0 3227
3229 0 475887 216320 61440 0 3228
3230 0 475809 216338 61480 0 3229
3231 0 475249 216294 61520 0 3230
3232 0 474945 216082 61600 0 3231
3233 0 474537 215784 61640 0 3232
3234 0 474515 215728 61680 0 3233
3235 0 474491 215698 61720 0 3234
3236 0 474461 215688 61760 0 3235
3237 0 474385 215634 61800 0 3236
3238 0 474285 215480 61840 0 3237
3239 0 474289 215514 61880 0 3238
3240 0 474349 215378 62000 0 3239
3241 0 474407 215340 62120 0 3240
3242 0 474455 215376 62240 0 3241
3243 0 474443 215342 62400 0 3242
3244 0 474509 215314 62520 0 3243
3245 0 474529 215194 62640 0 3244
3246 0 474641 215232 62760 0 3245
3247 0 474687 215122 62880 0 3246
3248 0 474691 215076 62920 0 3247
3249 0 474857 215078 63000 0 3248
3250 0 474943 215074 63040 0 3249
3251 0 475013 215044 63080 0 3250
3252 0 475247 214888 63120 0 3251
3253 0 475401 214820 63160 0 3252
3254 0 475581 214748 63240 0 3253
3255 0 475653 214666 63400 0 3254
3256 0 475691 214574 63560 0 3255
3257 0 475737 214542 63720 0 3256
3258 0 475597 214240 63760 0 3257
3259 0 475627 214234 63800 0 3258
3260 0 475687 214234 63840 0 3259
3261 0 475741 214256 63880 0 3260
3262 0 475785 214250 63920 0 3261
3263 0 475825 214256 63960 0 3262
3264 0 475863 214248 64000 0 3263
3265 0 475907 214242 64040 0 3264
3266 0 475947 214234 64080 0 3265
3267 0 475973 214238 64120 0 3266
3268 0 475959 214230 64160 0 3267
3269 0 475987 214198 64200 0 3268
3270 0 475975 214170 64240 0 3269
3271 0 475983 214168 64280 0 3270
3272 0 475999 214160 64320 0 3271
3273 0 476051 214128 64360 0 3272
3274 0 476063 214100 64400 0 3273
3275 0 476065 214090 64440 0 3274
3276 0 476073 214076 64480 0 3275
3277 6 476041 214034 64520 0 3276
3278 0 465138 233448 73040 0 1911
3279 0 465092 233465 73000 0 3278
3280 0 464975 233525 72960 0 3279
3281 0 464966 233520 72920 0 3280
3282 0 464838 233488 72800 0 3281
3283 0 464864 233462 72640 0 3282
3284 0 464784 233386 72480 0 3283
3285 0 464787 233352 72440 0 3284
3286 0 464780 233295 72400 0 3285
3287 5 464736 233206 72360 0 3286
3288 0 465127 232929 72320 0 3287
3289 0 465268 232674 72360 0 3288
3290 0 465501 232332 72480 0 3289
3291 0 465533 232231 72520 0 3290
3292 0 465607 232158 72640 0 3291
3293 0 465666 232086 72760 0 3292
3294 0 465679 232002 72920 0 3293
3295 0 465631 231923 73080 0 3294
3296 0 465563 231850 73240 0 3295
3297 0 465533 231735 73400 0 3296
3298 0 465425 231693 73560 0 3297
3299 0 465478 231478 73680 0 3298
3300 0 465496 231127 73760 0 3299
3301 0 465588 230785 73640 0 3300
3302 0 465587 230647 73520 0 3301
3303 0 465525 230462 73400 0 3302
3304 5 465411 230178 73320 0 3303
3305 0 465467 230144 73240 0 3304
3306 0 465413 229989 73120 0 3305
3307 0 465373 229840 73000 0 3306
3308 0 465417 229696 72880 0 3307
3309 0 465453 229442 72720 0 3308
3310 0 465676 229014 72680 0 3309
3311 5 465752 228555 72640 0 3310
3312 0 465791 228047 72800 0 3311
3313 0 465783 227577 72960 0 3312
3314 0 465779 227419 73080 0 3313
3315 0 465839 227150 73240 0 3314
3316 0 465892 226888 73360 0 3315
3317 0 465844 226744 73560 0 3316
3318 0 465802 226506 73720 0 3317
3319 5 465751 226310 73840 0 3318
3320 0 465734 226245 73880 0 3319
3321 0 465677 225937 74000 0 3320
3322 0 465647 225809 74200 0 3321
3323 0 465586 225736 74240 0 3322
3324 0 465579 225616 74400 0 3323
3325 0 465575 225511 74560 0 3324
3326 0 465624 225357 74760 0 3325
3327 0 465711 225304 74920 0 3326
3328 5 465754 225243 75000 0 3327
3329 0 465775 225213 75040 0 3328
3330 0 465826 225253 75080 0 3329
3331 0 465896 225235 75200 0 3330
3332 0 465928 225113 75400 0 3331
3333 0 465967 225014 75560 0 3332
3334 0 465965 224977 75720 0 3333
3335 0 465982 224930 75880 0 3334
3336 0 466040 224873 76040 0 3335
3337 0 466118 224851 76200 0 3336
3338 0 466132 224855 76360 0 3337
3339 0 466169 224923 76480 0 3338
3340 0 466358 225073 76680 0 3339
3341 0 466505 225191 76760 0 3340
3342 0 466726 225481 76880 0 3341
3343 0 467101 225716 77080 0 3342
3344 5 467376 226054 77040 0 3343
3345 0 467786 226167 77080 0 3344
3346 0 468139 226124 77000 0 3345
3347 0 468547 226006 76960 0 3346
3348 5 469034 225762 77000 0 3347
3349 0 469083 225732 76960 0 3348
3350 0 469122 225657 76880 0 3349
3351 0 469098 225561 76680 0 3350
3352 0 469232 225474 76520 0 3351
3353 5 469409 225384 76480 0 3352
3354 5 469495 225255 76360 0 3353
3355 0 469444 225076 76400 0 3354
3356 0 469478 224903 76480 0 3355
3357 0 469432 224783 76520 0 3356
3358 0 469444 224637 76480 0 3357
3359 0 469528 224449 76520 0 3358
3360 0 469649 224338 76480 0 3359
3361 0 469805 224232 76440 0 3360
3362 0 469984 224133 76400 0 3361
3363 0 470185 224123 76360 0 3362
3364 0 470594 223973 76320 0 3363
3365 0 470762 223848 76240 0 3364
3366 0 470862 223672 76120 0 3365
3367 0 471031 223490 76000 0 3366
3368 0 471105 223241 75880 0 3367
3369 0 471105 223074 75720 0 3368
3370 0 471039 222941 75520 0 3369
3371 6 471043 222872 75480 0 3370
3372 0 461110 218444 66680 0 1365
3373 0 461202 218500 66520 0 3372
3374 0 461302 218460 66360 0 3373
3375 0 461386 218412 66320 0 3374
3376 0 461444 218340 66240 0 3375
3377 0 461480 218292 66160 0 3376
3378 0 461514 218264 66080 0 3377
3379 0 461612 218234 66000 0 3378
3380 0 461648 218184 65920 0 3379
3381 0 461664 218122 65840 0 3380
3382 0 461708 218058 65760 0 3381
3383 0 461752 218044 65680 0 3382
3384 0 461792 217990 65560 0 3383
3385 0 461830 217986 65520 0 3384
3386 0 461822 217986 65480 0 3385
3387 0 461848 217954 65440 0 3386
3388 0 461846 217950 65400 0 3387
3389 0 461860 217942 65320 0 3388
3390 0 461886 217958 65240 0 3389
3391 0 461938 217952 65160 0 3390
3392 0 461968 217938 65080 0 3391
3393 0 461942 217876 64960 0 3392
3394 0 462060 217630 64800 0 3393
3395 0 462198 217470 64840 0 3394
3396 0 462274 217410 64920 0 3395
3397 0 462504 217290 65000 0 3396
3398 0 462520 217010 64960 0 3397
3399 0 462612 216478 64920 0 3398
3400 0 462628 216146 64960 0 3399
3401 0 462728 215850 65000 0 3400
3402 0 462856 215686 65040 0 3401
3403 0 462936 215622 65080 0 3402
3404 0 463000 215514 65120 0 3403
3405 0 463130 215450 65160 0 3404
3406 0 463362 215234 65200 0 3405
3407 0 463530 215164 65240 0 3406
3408 0 463632 215160 65280 0 3407
3409 0 463836 215102 65320 0 3408
3410 0 464366 215000 65360 0 3409
3411 0 464662 214894 65400 0 3410
3412 0 464992 214812 65440 0 3411
3413 0 465040 214804 65480 0 3412
3414 0 465168 214756 65520 0 3413
3415 0 466014 214564 65560 0 3414
3416 0 466404 214612 65600 0 3415
3417 0 466692 214618 65760 0 3416
3418 0 466910 214564 65880 0 3417
3419 0 467092 214552 66000 0 3418
3420 0 467308 214540 66080 0 3419
3421 0 467598 214496 66160 0 3420
3422 0 467722 214502 66280 0 3421
3423 0 467922 214492 66400 0 3422
3424 0 468094 214596 66520 0 3423
3425 0 468358 214678 66640 0 3424
3426 0 468580 214756 66720 0 3425
3427 0 468736 214802 66840 0 3426
3428 0 468998 214894 66920 0 3427
3429 0 469196 214932 67000 0 3428
3430 0 469316 214940 67040 0 3429
3431 0 469458 214980 67080 0 3430
3432 0 469592 215014 67120 0 3431
3433 0 469610 215052 67160 0 3432
3434 0 469654 215070 67200 0 3433
3435 0 469684 215066 67240 0 3434
3436 0 469714 215090 67320 0 3435
3437 0 469748 215108 67400 0 3436
3438 0 469746 215118 67480 0 3437
3439 0 469718 215120 67560 0 3438
3440 0 469654 215072 67640 0 3439
3441 0 469638 215024 67720 0 3440
3442 0 469688 215042 67800 0 3441
3443 0 469758 215092 67920 0 3442
3444 0 469766 215144 68040 0 3443
3445 0 469746 215196 68120 0 3444
3446 0 469788 215266 68240 0 3445
3447 0 469838 215376 68360 0 3446
3448 0 469886 215474 68480 0 3447
3449 0 469878 215530 68520 0 3448
3450 0 469886 215562 68560 0 3449
3451 0 469930 215580 68600 0 3450
3452 0 469970 215626 68680 0 3451
3453 0 470090 215626 68760 0 3452
3454 0 470118 215632 68800 0 3453
3455 0 470154 215650 68840 0 3454
3456 0 470194 215666 68880 0 3455
3457 0 470320 215782 68920 0 3456
3458 0 470366 215798 68960 0 3457
3459 0 470362 215814 69040 0 3458
3460 0 470336 215816 69080 0 3459
3461 0 470250 215820 69120 0 3460
3462 0 470160 215814 69160 0 3461
3463 6 470124 215818 69200 0 3462
3464 0 334868 137645 159520 0 1066
3465 0 334664 137937 159600 0 3464
3466 0 334464 138093 159680 0 3465
3467 0 334320 138189 159760 0 3466
3468 0 334160 138393 159840 0 3467
3469 0 333736 138709 159920 0 3468
3470 0 333432 139077 160000 0 3469
3471 0 333352 139353 160080 0 3470
3472 0 333264 139765 160200 0 3471
3473 0 333108 140005 160280 0 3472
3474 0 333128 140133 160400 0 3473
3475 0 333000 140321 160520 0 3474
3476 0 332884 140581 160600 0 3475
3477 0 332880 140801 160720 0 3476
3478 0 332804 140881 160840 0 3477
3479 0 332808 140981 160960 0 3478
3480 0 332832 141085 161120 0 3479
3481 0 332676 141021 161280 0 3480
3482 0 332596 141069 161400 0 3481
3483 0 332528 141289 161520 0 3482
3484 0 332428 141465 161640 0 3483
3485 0 332340 141617 161760 0 3484
3486 0 332264 141725 161880 0 3485
3487 0 332132 141885 161960 0 3486
3488 0 331860 142161 162080 0 3487
3489 0 331688 142213 162200 0 3488
3490 0 331548 142557 162240 0 3489
3491 0 331184 142825 162200 0 3490
3492 0 331120 142965 162240 0 3491
3493 0 331040 143217 162320 0 3492
3494 0 331020 143429 162400 0 3493
3495 0 330952 143521 162520 0 3494
3496 0 330948 143837 162600 0 3495
3497 0 330868 144049 162760 0 3496
3498 0 330988 144393 162800 0 3497
3499 0 331060 144665 162920 0 3498
3500 0 331228 145129 162920 0 3499
3501 0 331276 145413 163000 0 3500
3502 0 331304 145625 163080 0 3501
3503 0 331252 145761 163240 0 3502
3504 0 331212 145849 163320 0 3503
3505 0 331256 146021 163440 0 3504
3506 0 331188 146041 163600 0 3505
3507 0 331096 146009 163720 0 3506
3508 0 331028 145993 163880 0 3507
3509 0 330848 145961 163960 0 3508
3510 0 330744 145957 164080 0 3509
3511 0 330764 145937 164200 0 3510
3512 0 330556 146025 164240 0 3511
3513 0 330312 146173 164320 0 3512
3514 0 330268 146533 164400 0 3513
3515 0 330228 146773 164560 0 3514
3516 0 330376 147025 164680 0 3515
3517 0 330484 147549 164840 0 3516
3518 0 330500 147721 164960 0 3517
3519 0 330520 147913 165120 0 3518
3520 0 330472 147945 165280 0 3519
3521 0 330473 147948 165320 0 3520
3522 0 330476 147953 165400 0 3521
3523 0 330552 147793 165480 0 3522
3524 0 330548 147849 165600 0 3523
3525 5 330524 147917 165680 0 3524
3526 0 330196 148305 165720 0 3525
3527 0 330116 148401 165880 0 3526
3528 0 330068 148489 165960 0 3527
3529 0 330024 148537 166080 0 3528
3530 0 330044 148525 166200 0 3529
3531 0 329372 147513 166320 0 3530
3532 0 329336 148245 166360 0 3531
3533 0 329340 148249 166400 0 3532
3534 0 329256 148345 166520 0 3533
3535 0 329240 148433 166640 0 3534
3536 0 329240 148621 166760 0 3535
3537 0 329168 148649 166840 0 3536
3538 0 329068 148665 166960 0 3537
3539 0 329000 148677 167120 0 3538
3540 0 328744 148973 167200 0 3539
3541 0 328684 149041 167320 0 3540
3542 0 328668 148933 167440 0 3541
3543 0 328604 148861 167560 0 3542
3544 0 328520 148769 167640 0 3543
3545 0 328304 148945 167800 0 3544
3546 0 328180 148997 167880 0 3545
3547 6 328132 149041 168000 0 3546
3548 0 338844 136157 158240 0 1051
3549 0 339148 136353 158360 0 3548
3550 0 339184 136385 158480 0 3549
3551 0 339288 136433 158560 0 3550
3552 0 339316 136433 158640 0 3551
3553 0 339360 136405 158760 0 3552
3554 0 339408 136381 158920 0 3553
3555 0 339432 136377 159040 0 3554
3556 0 339540 136449 159200 0 3555
3557 0 339572 136465 159360 0 3556
3558 0 339636 136497 159520 0 3557
3559 0 339720 136477 159640 0 3558
3560 0 339800 136469 159760 0 3559
3561 0 339848 136437 159880 0 3560
3562 0 339844 136277 160000 0 3561
3563 0 339840 136229 160120 0 3562
3564 0 339764 136173 160240 0 3563
3565 0 339716 136013 160320 0 3564
3566 0 339724 135913 160480 0 3565
3567 0 339756 135801 160640 0 3566
3568 0 339760 135713 160760 0 3567
3569 0 339836 135657 160880 0 3568
3570 0 339904 135537 160960 0 3569
3571 0 339928 135509 161040 0 3570
3572 0 339972 135501 161200 0 3571
3573 0 339960 135401 161320 0 3572
3574 0 339924 135469 161400 0 3573
3575 0 339952 135377 161520 0 3574
3576 0 339884 135365 161640 0 3575
3577 0 339804 135225 161760 0 3576
3578 0 339848 135053 161880 0 3577
3579 0 339856 135013 162040 0 3578
3580 0 339748 134945 162160 0 3579
3581 0 339684 134941 162320 0 3580
3582 0 339576 134857 162480 0 3581
3583 0 339584 134889 162640 0 3582
3584 0 339632 134793 162760 0 3583
3585 0 339816 134453 162880 0 3584
3586 0 340176 133893 162840 0 3585
3587 0 340216 133805 162920 0 3586
3588 0 340280 133765 163040 0 3587
3589 0 340308 133677 163160 0 3588
3590 0 340340 133625 163280 0 3589
3591 5 340320 133577 163440 0 3590
3592 0 340248 133573 163560 0 3591
3593 0 340272 133561 163720 0 3592
3594 0 340140 133361 163840 0 3593
3595 0 340100 133273 163960 0 3594
3596 0 340072 133257 164040 0 3595
3597 0 340028 133233 164160 0 3596
3598 0 340064 133209 164320 0 3597
3599 0 340099 133170 164360 0 3598
3600 0 340168 133093 164440 0 3599
3601 5 340224 132997 164520 0 3600
3602 0 340600 132933 164560 0 3601
3603 0 340804 133061 164640 0 3602
3604 0 340980 133117 164720 0 3603
3605 0 341080 133105 164800 0 3604
3606 0 341128 133089 164880 0 3605
3607 0 341148 133021 165000 0 3606
3608 0 341232 133017 165120 0 3607
3609 0 341256 133005 165200 0 3608
3610 0 341284 132957 165320 0 3609
3611 0 341380 132953 165400 0 3610
3612 0 341448 133033 165440 0 3611
3613 0 341552 132981 165480 0 3612
3614 0 341592 132921 165520 0 3613
3615 0 341752 132877 165600 0 3614
3616 0 341820 132829 165680 0 3615
3617 0 341864 132821 165800 0 3616
3618 6 341840 132837 165840 0 3617
3619 0 478602 218058 59640 0 3202
3620 0 478564 218127 59680 0 3619
3621 0 478536 218168 59720 0 3620
3622 0 478419 218236 59760 0 3621
3623 0 478176 218369 59840 0 3622
3624 0 477973 218486 59800 0 3623
3625 0 477698 218696 59760 0 3624
3626 0 477566 218777 59840 0 3625
3627 0 477356 219029 59880 0 3626
3628 0 477185 219256 59840 0 3627
3629 0 477004 219367 59760 0 3628
3630 0 476769 219432 59600 0 3629
3631 0 476663 219546 59560 0 3630
3632 0 476492 219695 59520 0 3631
3633 0 476043 220042 59480 0 3632
3634 0 475740 220181 59400 0 3633
3635 0 475655 220243 59440 0 3634
3636 0 475544 220288 59480 0 3635
3637 0 475342 220369 59520 0 3636
3638 0 475075 220417 59560 0 3637
3639 0 474772 220454 59600 0 3638
3640 0 474406 220466 59640 0 3639
3641 0 473960 220468 59720 0 3640
3642 0 473744 220458 59760 0 3641
3643 0 473584 220460 59840 0 3642
3644 0 473180 220520 59880 0 3643
3645 0 472923 220616 60000 0 3644
3646 0 472785 220689 60040 0 3645
3647 0 472666 220815 60120 0 3646
3648 0 472532 220906 60240 0 3647
3649 0 471896 221026 60280 0 3648
3650 0 471254 221160 60320 0 3649
3651 0 471021 221171 60400 0 3650
3652 0 470853 221176 60440 0 3651
3653 0 470677 221197 60480 0 3652
3654 0 470567 221234 60440 0 3653
3655 0 470405 221308 60400 0 3654
3656 0 470271 221400 60320 0 3655
3657 0 470064 221458 60280 0 3656
3658 0 469906 221540 60200 0 3657
3659 0 469644 221602 60120 0 3658
3660 0 469114 221736 60080 0 3659
3661 0 468813 221788 60160 0 3660
3662 0 468324 221948 60200 0 3661
3663 0 467810 222065 60240 0 3662
3664 0 467352 222309 60280 0 3663
3665 0 467200 222278 60400 0 3664
3666 0 467033 222232 60520 0 3665
3667 0 466988 222169 60680 0 3666
3668 0 466928 222103 60840 0 3667
3669 0 466752 221810 61000 0 3668
3670 0 466728 221980 61040 0 3669
3671 0 466649 221978 61080 0 3670
3672 0 466554 222149 61160 0 3671
3673 0 466293 222128 61200 0 3672
3674 0 465771 222025 61240 0 3673
3675 0 465193 221908 61320 0 3674
3676 0 464793 221777 61120 0 3675
3677 0 464655 221514 60960 0 3676
3678 0 464219 221558 60920 0 3677
3679 0 464078 221772 60880 0 3678
3680 0 463824 221912 60840 0 3679
3681 0 463569 222002 60800 0 3680
3682 0 463382 222103 60760 0 3681
3683 0 463217 222222 60720 0 3682
3684 0 462980 222262 60640 0 3683
3685 0 462857 222275 60520 0 3684
3686 6 462952 222413 60400 0 3685
3687 0 486647 224847 73640 0 1670
3688 0 486702 224812 73560 0 3687
3689 0 486894 224792 73400 0 3688
3690 0 487026 224760 73240 0 3689
3691 0 487154 224780 73120 0 3690
3692 0 487192 224768 73080 0 3691
3693 0 487306 224732 72960 0 3692
3694 0 487530 224772 72720 0 3693
3695 0 487654 224796 72640 0 3694
3696 0 487830 224712 72520 0 3695
3697 0 487946 224668 72400 0 3696
3698 5 488290 224672 72320 0 3697
3699 5 489034 224740 72160 0 3698
3700 0 489514 224792 72040 0 3699
3701 5 489880 224774 71920 0 3700
3702 0 490002 224768 71880 0 3701
3703 0 490642 224556 71800 0 3702
3704 0 490862 224488 71680 0 3703
3705 0 491050 224464 71560 0 3704
3706 0 491146 224488 71400 0 3705
3707 0 491306 224464 71240 0 3706
3708 0 491466 224408 71120 0 3707
3709 0 491534 224388 71000 0 3708
3710 0 491658 224352 70880 0 3709
3711 0 491726 224344 70720 0 3710
3712 0 491846 224340 70600 0 3711
3713 0 491910 224312 70480 0 3712
3714 0 492022 224248 70360 0 3713
3715 0 492034 224200 70240 0 3714
3716 5 492254 224096 70120 0 3715
3717 0 492354 223744 70000 0 3716
3718 0 492654 223376 69880 0 3717
3719 0 492850 223304 69760 0 3718
3720 0 493090 223268 69600 0 3719
3721 0 493382 223336 69440 0 3720
3722 0 493578 223404 69280 0 3721
3723 0 493746 223428 69120 0 3722
3724 0 493810 223436 68920 0 3723
3725 0 493966 223452 68720 0 3724
3726 0 494026 223328 68560 0 3725
3727 0 494290 223300 68440 0 3726
3728 0 494486 223272 68280 0 3727
3729 0 494762 223176 68160 0 3728
3730 0 494938 223092 68000 0 3729
3731 0 495070 222872 67880 0 3730
3732 0 495050 222428 67720 0 3731
3733 0 494986 221920 67600 0 3732
3734 0 495362 221208 67480 0 3733
3735 0 495962 220620 67640 0 3734
3736 0 496642 220360 67560 0 3735
3737 0 497138 220428 67520 0 3736
3738 0 497290 220404 67440 0 3737
3739 0 497534 220284 67360 0 3738
3740 0 497681 220026 67240 0 3739
3741 0 497730 219940 67200 0 3740
3742 0 497742 219876 67040 0 3741
3743 0 497774 219824 66920 0 3742
3744 0 497466 219684 66720 0 3743
3745 0 497606 219380 66600 0 3744
3746 0 497710 219076 66400 0 3745
3747 0 498018 218652 66280 0 3746
3748 0 498138 218408 66160 0 3747
3749 6 498154 218136 66400 0 3748
3750 0 486218 213259 59520 0 2170
3751 0 486355 212491 59360 0 3750
3752 0 486478 212136 59240 0 3751
3753 0 486454 211992 59120 0 3752
3754 0 486438 211916 58920 0 3753
3755 0 486190 211556 58800 0 3754
3756 5 486158 211292 58520 0 3755
3757 0 486264 211244 58320 0 3756
3758 0 486294 211250 58280 0 3757
3759 0 486346 211284 58200 0 3758
3760 0 486368 211294 58160 0 3759
3761 0 486384 211286 58120 0 3760
3762 0 486434 211306 58040 0 3761
3763 0 486444 211302 57960 0 3762
3764 0 486438 211308 57880 0 3763
3765 0 486458 211258 57800 0 3764
3766 0 486438 211220 57760 0 3765
3767 0 486404 211208 57720 0 3766
3768 0 486375 211159 57600 0 3767
3769 0 486461 211169 57400 0 3768
3770 0 486587 211194 57240 0 3769
3771 0 486851 211057 57200 0 3770
3772 0 486898 210991 57080 0 3771
3773 0 486871 210961 56920 0 3772
3774 0 486681 210964 56760 0 3773
3775 0 486726 210944 56640 0 3774
3776 0 486632 211030 56480 0 3775
3777 0 486637 211059 56320 0 3776
3778 0 486513 211107 56120 0 3777
3779 0 486517 211157 55960 0 3778
3780 0 486480 211119 55800 0 3779
3781 0 486517 211114 55640 0 3780
3782 0 486368 211096 55480 0 3781
3783 0 486315 210944 55320 0 3782
3784 0 486232 210908 55200 0 3783
3785 0 486100 210936 55040 0 3784
3786 0 485970 210881 54880 0 3785
3787 0 485691 210848 54720 0 3786
3788 0 485600 210815 54600 0 3787
3789 0 485486 210812 54440 0 3788
3790 0 485397 210798 54280 0 3789
3791 0 485305 210820 54120 0 3790
3792 0 485207 210783 53960 0 3791
3793 0 485040 210702 53840 0 3792
3794 0 484974 210687 53640 0 3793
3795 0 484908 210784 53480 0 3794
3796 0 484819 210899 53320 0 3795
3797 0 484758 210934 53160 0 3796
3798 0 484709 210934 52960 0 3797
3799 0 484721 210986 52800 0 3798
3800 0 484620 210946 52640 0 3799
3801 0 484526 210871 52480 0 3800
3802 0 484503 210756 52320 0 3801
3803 5 484491 210718 52240 0 3802
3804 0 484479 210681 52160 0 3803
3805 0 484502 210628 51960 0 3804
3806 0 484508 210510 51800 0 3805
3807 0 484443 210544 51760 0 3806
3808 0 484354 210563 51680 0 3807
3809 0 484331 210605 51560 0 3808
3810 0 484440 210608 51400 0 3809
3811 6 484604 210662 51240 0 3810
3812 0 486720 210912 65760 0 2210
3813 0 486732 210812 65920 0 3812
3814 0 486728 210804 66040 0 3813
3815 0 486660 210772 66160 0 3814
3816 0 486768 210792 66360 0 3815
3817 0 486868 210748 66520 0 3816
3818 0 486996 210804 66680 0 3817
3819 0 487208 210932 66880 0 3818
3820 0 487264 211048 67040 0 3819
3821 0 487320 211144 67160 0 3820
3822 0 487240 211128 67360 0 3821
3823 0 487048 211080 67560 0 3822
3824 0 486768 210968 67760 0 3823
3825 5 486739 210971 67840 0 3824
3826 0 486696 210976 67960 0 3825
3827 0 486492 211016 68120 0 3826
3828 0 486296 211088 68280 0 3827
3829 0 486040 211188 68440 0 3828
3830 0 485708 211348 68560 0 3829
3831 0 485336 211524 68720 0 3830
3832 0 485060 211624 68840 0 3831
3833 0 484780 211720 69000 0 3832
3834 0 484136 212188 69160 0 3833
3835 0 483536 213004 69200 0 3834
3836 0 483020 213240 69400 0 3835
3837 0 482752 213340 69520 0 3836
3838 0 482592 213376 69720 0 3837
3839 0 482312 213536 69880 0 3838
3840 0 482256 213564 70080 0 3839
3841 0 482212 213656 70240 0 3840
3842 0 482136 213724 70400 0 3841
3843 0 482120 213800 70560 0 3842
3844 0 482152 213892 70760 0 3843
3845 0 482152 214060 71000 0 3844
3846 0 482104 214212 71160 0 3845
3847 0 482148 214316 71360 0 3846
3848 0 482152 214308 71520 0 3847
3849 0 482072 214304 71720 0 3848
3850 0 481660 214360 71840 0 3849
3851 0 481544 214504 71920 0 3850
3852 0 481404 214544 72080 0 3851
3853 0 481328 214616 72240 0 3852
3854 0 481304 214692 72360 0 3853
3855 0 481232 214900 72520 0 3854
3856 0 481220 214996 72720 0 3855
3857 0 481172 215184 72880 0 3856
3858 5 481140 215207 72920 0 3857
3859 0 481042 215276 73040 0 3858
3860 0 480918 215346 73080 0 3859
3861 0 480892 215380 73120 0 3860
3862 0 480870 215390 73160 0 3861
3863 0 480864 215390 73200 0 3862
3864 0 480838 215472 73240 0 3863
3865 0 480971 215391 73280 0 3864
3866 0 481008 215477 73320 0 3865
3867 6 481033 215542 73360 0 3866
3868 0 355628 122205 150440 0 2439
3869 0 355612 121921 150480 0 3868
3870 0 355544 121765 150520 0 3869
3871 0 355524 121577 150560 0 3870
3872 0 355372 121433 150600 0 3871
3873 5 355060 120773 150640 0 3872
3874 0 355424 121041 150680 0 3873
3875 0 355428 120881 150720 0 3874
3876 0 355292 120813 150760 0 3875
3877 0 356444 120613 150840 0 3876
3878 0 357316 120509 150840 0 3877
3879 0 358248 120469 150880 0 3878
3880 0 358492 120353 150920 0 3879
3881 0 358628 120253 150960 0 3880
3882 0 359000 120469 151000 0 3881
3883 0 359400 120517 151040 0 3882
3884 0 359920 120625 151000 0 3883
3885 0 360152 120737 150880 0 3884
3886 0 360432 120893 150840 0 3885
3887 0 361184 120937 150920 0 3886
3888 0 361676 120933 150960 0 3887
3889 0 362096 121065 151000 0 3888
3890 0 362808 121109 151080 0 3889
3891 5 364380 120833 151160 0 3890
3892 0 364524 120781 151200 0 3891
3893 0 364800 120761 151280 0 3892
3894 0 365056 120709 151360 0 3893
3895 0 365088 120709 151480 0 3894
3896 0 365216 120573 151600 0 3895
3897 0 365480 120517 151680 0 3896
3898 0 365668 120473 151760 0 3897
3899 0 365768 120385 151920 0 3898
3900 0 365916 120417 152000 0 3899
3901 0 366088 120477 152080 0 3900
3902 0 366144 120485 152120 0 3901
3903 0 366708 120561 152200 0 3902
3904 0 366852 120501 152320 0 3903
3905 0 366964 120557 152440 0 3904
3906 0 367136 120585 152480 0 3905
3907 0 367448 120337 152600 0 3906
3908 0 367884 120193 152640 0 3907
3909 0 368584 120365 152520 0 3908
3910 0 368776 120409 152480 0 3909
3911 0 368964 120461 152400 0 3910
3912 0 369136 120525 152480 0 3911
3913 0 369444 120533 152560 0 3912
3914 5 370072 120725 152600 0 3913
3915 0 370288 120777 152640 0 3914
3916 0 370396 120653 152760 0 3915
3917 0 370336 120533 152840 0 3916
3918 0 369836 120549 152960 0 3917
3919 0 369976 120589 153080 0 3918
3920 0 370356 120501 153160 0 3919
3921 6 370168 120485 153280 0 3920
3922 0 487818 224696 72200 0 3698
3923 0 487666 224672 72040 0 3922
3924 5 487478 224614 71960 0 3923
3925 0 487290 224556 71880 0 3924
3926 0 487078 224348 71840 0 3925
3927 0 487020 224320 71800 0 3926
3928 0 486907 224159 71760 0 3927
3929 0 486681 223885 71800 0 3928
3930 0 486570 223761 71840 0 3929
3931 0 486371 223542 71880 0 3930
3932 0 486323 223392 71920 0 3931
3933 0 486289 223281 71960 0 3932
3934 0 486268 223169 72000 0 3933
3935 0 486248 223122 72040 0 3934
3936 0 486233 222989 72120 0 3935
3937 0 486246 222852 72160 0 3936
3938 5 486424 222530 72160 0 3937
3939 0 486696 222430 72120 0 3938
3940 0 486802 222499 72000 0 3939
3941 0 486872 222545 71920 0 3940
3942 0 487007 222569 71840 0 3941
3943 0 487037 222584 71800 0 3942
3944 0 487102 222605 71760 0 3943
3945 0 487177 222629 71720 0 3944
3946 0 487222 222640 71680 0 3945
3947 0 487273 222657 71640 0 3946
3948 0 487357 222659 71600 0 3947
3949 0 487419 222661 71560 0 3948
3950 0 487455 222670 71520 0 3949
3951 0 487485 222661 71480 0 3950
3952 0 487511 222663 71440 0 3951
3953 0 487520 222670 71400 0 3952
3954 0 487554 222676 71360 0 3953
3955 0 487575 222687 71320 0 3954
3956 0 487607 222697 71280 0 3955
3957 0 487631 222693 71240 0 3956
3958 0 487676 222676 71200 0 3957
3959 0 487678 222667 71160 0 3958
3960 0 487687 222670 71120 0 3959
3961 0 487717 222659 71080 0 3960
3962 0 487811 222710 70960 0 3961
3963 0 487858 222800 70920 0 3962
3964 0 487875 222833 70880 0 3963
3965 0 487899 222858 70840 0 3964
3966 0 487957 222860 70800 0 3965
3967 0 488010 222854 70760 0 3966
3968 0 488073 222818 70680 0 3967
3969 6 488088 222755 70600 0 3968
3970 0 336212 136953 158120 0 1056
3971 0 336348 137013 158000 0 3970
3972 0 336588 137049 157840 0 3971
3973 0 336448 137277 157720 0 3972
3974 0 336372 137437 157640 0 3973
3975 0 336332 137645 157520 0 3974
3976 0 336460 137845 157400 0 3975
3977 0 336404 138105 157320 0 3976
3978 0 336320 138337 157200 0 3977
3979 0 336220 138453 157080 0 3978
3980 0 336300 138741 157000 0 3979
3981 0 336272 139069 156920 0 3980
3982 0 336520 139513 156880 0 3981
3983 0 336632 139637 156840 0 3982
3984 0 336732 139729 156720 0 3983
3985 0 336658 139707 156680 0 3984
3986 0 336640 139809 156600 0 3985
3987 0 336692 140049 156520 0 3986
3988 0 336752 140165 156400 0 3987
3989 0 337080 139993 156240 0 3988
3990 0 337252 140101 156080 0 3989
3991 0 337584 140333 156000 0 3990
3992 0 337748 140573 155880 0 3991
3993 0 338012 141069 155840 0 3992
3994 0 338188 141257 155720 0 3993
3995 0 338268 141485 155640 0 3994
3996 0 338280 141629 155520 0 3995
3997 5 338468 141865 155440 0 3996
3998 0 338548 142385 155480 0 3997
3999 0 338808 142505 155480 0 3998
4000 0 338764 143305 155480 0 3999
4001 5 338560 143797 155400 0 4000
4002 0 338276 144069 155440 0 4001
4003 0 338080 144385 155560 0 4002
4004 0 337936 144461 155680 0 4003
4005 5 337840 144517 155760 0 4004
4006 0 337888 144817 155800 0 4005
4007 0 337976 145045 155880 0 4006
4008 0 338000 145109 156000 0 4007
4009 0 338032 145097 156120 0 4008
4010 0 338192 145085 156240 0 4009
4011 0 338412 145297 156360 0 4010
4012 0 338560 145525 156360 0 4011
4013 0 338636 145469 156440 0 4012
4014 0 338768 145477 156520 0 4013
4015 0 338828 145501 156560 0 4014
4016 6 338912 145613 156600 0 4015
4017 0 491423 221042 73280 0 1764
4018 0 491479 221210 73040 0 4017
4019 5 491583 221268 72920 0 4018
4020 0 492115 221244 72880 0 4019
4021 0 492535 221334 72840 0 4020
4022 0 492937 221453 72800 0 4021
4023 0 493294 221594 72720 0 4022
4024 0 493504 221662 72640 0 4023
4025 0 493772 221781 72520 0 4024
4026 0 493919 221920 72400 0 4025
4027 5 494113 222076 72280 0 4026
4028 0 494178 222128 72240 0 4027
4029 0 494265 222412 72160 0 4028
4030 0 494348 222793 72080 0 4029
4031 0 494477 223119 72000 0 4030
4032 0 494538 223340 71920 0 4031
4033 0 494601 223490 71800 0 4032
4034 0 494691 223711 71640 0 4033
4035 0 494934 223998 71440 0 4034
4036 0 494987 224182 71280 0 4035
4037 0 495049 224291 71120 0 4036
4038 0 495166 224410 70960 0 4037
4039 0 495233 224548 70800 0 4038
4040 0 495339 224725 70600 0 4039
4041 0 495449 224844 70480 0 4040
4042 0 495565 224860 70360 0 4041
4043 0 495815 224896 70200 0 4042
4044 0 496143 225069 70080 0 4043
4045 0 496370 225166 69920 0 4044
4046 0 496743 225225 69760 0 4045
4047 0 496897 225247 69520 0 4046
4048 0 497104 225114 69320 0 4047
4049 0 497388 225071 69160 0 4048
4050 0 498038 225178 69000 0 4049
4051 5 498369 225194 68960 0 4050
4052 0 498649 225076 68920 0 4051
4053 0 498859 224942 68840 0 4052
4054 0 499085 224776 68880 0 4053
4055 0 499603 224538 69000 0 4054
4056 0 499974 224426 68960 0 4055
4057 0 500489 224356 68880 0 4056
4058 0 500592 224328 68800 0 4057
4059 0 500698 224203 68720 0 4058
4060 6 500751 224140 68680 0 4059
4061 0 470587 231934 72360 0 1905
4062 0 470655 231854 72520 0 4061
4063 0 470671 231782 72680 0 4062
4064 0 470695 231594 72880 0 4063
4065 5 470659 231466 73040 0 4064
4066 0 470711 231402 73160 0 4065
4067 0 470759 231254 73320 0 4066
4068 0 470807 231126 73520 0 4067
4069 0 470827 231106 73640 0 4068
4070 0 470799 231014 73760 0 4069
4071 0 470851 230922 73920 0 4070
4072 5 470815 230778 74120 0 4071
4073 0 470887 230742 74240 0 4072
4074 0 470963 230678 74440 0 4073
4075 0 471643 230398 74600 0 4074
4076 0 471811 230254 74760 0 4075
4077 0 472091 230078 74920 0 4076
4078 0 472319 229946 75040 0 4077
4079 5 472667 229898 75160 0 4078
4080 0 472771 229878 75320 0 4079
4081 0 473191 229710 75440 0 4080
4082 5 473300 229662 75480 0 4081
4083 0 473519 229566 75560 0 4082
4084 0 473647 229550 75720 0 4083
4085 0 473879 229490 75880 0 4084
4086 0 474495 229318 75960 0 4085
4087 0 475287 229338 76000 0 4086
4088 5 475795 229542 76120 0 4087
4089 0 475503 229382 76280 0 4088
4090 0 475523 229374 76400 0 4089
4091 0 475691 229378 76560 0 4090
4092 0 475955 229402 76720 0 4091
4093 0 476167 229418 76840 0 4092
4094 5 476383 229082 76920 0 4093
4095 0 476483 228870 76760 0 4094
4096 0 476611 228778 76720 0 4095
4097 0 476731 228666 76600 0 4096
4098 0 476811 228518 76480 0 4097
4099 0 477003 228334 76320 0 4098
4100 0 477107 228146 76160 0 4099
4101 6 477147 228126 76000 0 4100
4102 0 473215 226591 65160 0 1316
4103 0 473380 226609 65200 0 4102
4104 0 473499 226653 65280 0 4103
4105 0 473508 226762 65400 0 4104
4106 0 473466 226700 65480 0 4105
4107 0 473418 226733 65520 0 4106
4108 0 473410 226720 65560 0 4107
4109 0 473413 226690 65600 0 4108
4110 0 473459 226640 65680 0 4109
4111 0 473512 226648 65760 0 4110
4112 5 473525 226680 65800 0 4111
4113 0 473626 226602 65920 0 4112
4114 0 473599 226525 66000 0 4113
4115 0 473610 226426 66160 0 4114
4116 0 473604 226316 66280 0 4115
4117 0 473539 226155 66480 0 4116
4118 0 473603 225919 66600 0 4117
4119 0 473652 225758 66720 0 4118
4120 0 473720 225655 66880 0 4119
4121 0 473953 225553 66960 0 4120
4122 0 474230 225482 67120 0 4121
4123 0 474494 225375 67240 0 4122
4124 0 474616 225245 67320 0 4123
4125 0 474731 225043 67360 0 4124
4126 0 475076 224736 67440 0 4125
4127 0 475147 224453 67560 0 4126
4128 5 475032 224154 67720 0 4127
4129 0 474934 223468 67800 0 4128
4130 0 474963 223254 67880 0 4129
4131 0 474917 222829 68000 0 4130
4132 5 474925 222394 68040 0 4131
4133 5 475093 222207 68000 0 4132
4134 0 475428 222001 68040 0 4133
4135 6 475980 221808 68080 0 4134
4136 5 327547 139892 172040 0 1155
4137 0 327371 140649 172080 0 4136
4138 0 327238 140751 172240 0 4137
4139 0 327093 140832 172400 0 4138
4140 0 327129 141035 172560 0 4139
4141 0 327015 141273 172720 0 4140
4142 0 326826 141256 172960 0 4141
4143 0 326967 141382 173120 0 4142
4144 0 326982 141236 173520 0 4143
4145 0 326996 141034 173760 0 4144
4146 0 327032 141095 173800 0 4145
4147 0 327083 141093 173960 0 4146
4148 0 327175 141394 174360 0 4147
4149 0 327189 141791 174720 0 4148
4150 0 327139 142055 174920 0 4149
4151 0 326836 142567 175160 0 4150
4152 5 326703 142966 175080 0 4151
4153 0 326768 143191 175440 0 4152
4154 0 326783 143240 175520 0 4153
4155 0 326765 143417 175720 0 4154
4156 0 326747 143578 175800 0 4155
4157 0 326738 143658 175840 0 4156
4158 0 326721 143819 175920 0 4157
4159 0 327099 144174 176080 0 4158
4160 0 327050 144201 176360 0 4159
4161 0 327022 144216 176520 0 4160
4162 0 326992 144225 176640 0 4161
4163 0 327030 144260 176720 0 4162
4164 0 327080 144304 176800 0 4163
4165 0 327023 144356 176960 0 4164
4166 6 326982 144358 177040 0 4165
4167 0 348700 131841 153920 0 2346
4168 0 348628 131601 154000 0 4167
4169 0 348400 131537 154040 0 4168
4170 0 348256 131497 154120 0 4169
4171 0 348160 131405 154200 0 4170
4172 0 347976 131349 154320 0 4171
4173 0 347712 131293 154400 0 4172
4174 0 347668 131397 154560 0 4173
4175 0 347676 131313 154680 0 4174
4176 0 347700 131249 154760 0 4175
4177 0 347572 131185 154880 0 4176
4178 0 347572 131121 155000 0 4177
4179 0 347512 131121 155120 0 4178
4180 0 347388 131053 155240 0 4179
4181 0 347280 131005 155360 0 4180
4182 0 347184 130901 155480 0 4181
4183 0 347160 130801 155640 0 4182
4184 0 347020 130713 155800 0 4183
4185 0 346900 130625 155960 0 4184
4186 0 346872 130417 156080 0 4185
4187 0 346704 130205 156240 0 4186
4188 0 346648 130049 156400 0 4187
4189 0 346620 129801 156520 0 4188
4190 0 346584 129773 156680 0 4189
4191 0 346496 129897 157040 0 4190
4192 6 346408 129885 157160 0 4191
4193 0 490513 222030 78040 0 1742
4194 0 490537 221954 78080 0 4193
4195 0 490601 221894 78120 0 4194
4196 0 490619 221866 78160 0 4195
4197 0 490629 221860 78200 0 4196
4198 0 490871 221724 78240 0 4197
4199 0 490823 221880 78280 0 4198
4200 0 490799 221948 78320 0 4199
4201 0 490799 221936 78360 0 4200
4202 0 490825 221778 78440 0 4201
4203 0 490835 221760 78480 0 4202
4204 0 490833 221726 78520 0 4203
4205 0 490821 221706 78560 0 4204
4206 0 490785 221666 78600 0 4205
4207 0 490755 221600 78640 0 4206
4208 0 490731 221516 78680 0 4207
4209 0 490709 221430 78720 0 4208
4210 0 490709 221404 78760 0 4209
4211 0 490695 221334 78800 0 4210
4212 0 490765 221248 78840 0 4211
4213 0 490733 220932 78840 0 4212
4214 0 490717 220892 78880 0 4213
4215 0 490705 220866 78920 0 4214
4216 0 490679 220690 78960 0 4215
4217 6 490647 220722 79000 0 4216
4218 0 354676 120361 150600 0 3873
4219 0 354540 120229 150560 0 4218
4220 0 354744 120541 150480 0 4219
4221 0 354852 120693 150440 0 4220
4222 0 354928 120889 150400 0 4221
4223 0 354968 120953 150360 0 4222
4224 0 355020 120537 150280 0 4223
4225 0 355084 120189 150240 0 4224
4226 0 355144 120165 150120 0 4225
4227 0 355028 119793 150040 0 4226
4228 0 354992 119617 149960 0 4227
4229 0 354644 119421 149880 0 4228
4230 0 354667 119149 149800 0 4229
4231 0 354123 118337 149520 0 4230
4232 0 353620 117973 149480 0 4231
4233 0 353624 117905 149360 0 4232
4234 0 353432 117789 149240 0 4233
4235 0 353616 117885 149200 0 4234
4236 6 353700 117885 149160 0 4235
4237 0 342940 133409 155680 0 2672
4238 0 342904 133369 155560 0 4237
4239 0 342912 133357 155440 0 4238
4240 0 342928 133233 155360 0 4239
4241 0 342928 133201 155200 0 4240
4242 0 342960 133177 155080 0 4241
4243 0 342956 133201 154960 0 4242
4244 0 342916 133285 154840 0 4243
4245 0 342915 133298 154800 0 4244
4246 0 342912 133325 154720 0 4245
4247 0 343004 133405 154680 0 4246
4248 0 343068 133389 154600 0 4247
4249 0 343080 133369 154480 0 4248
4250 0 343024 133229 154360 0 4249
4251 0 342916 133197 154320 0 4250
4252 6 342724 133165 154240 0 4251
4253 0 470731 230630 73880 0 4072
4254 0 470551 230466 73720 0 4253
4255 0 470239 230250 73560 0 4254
4256 0 469867 229946 73640 0 4255
4257 5 469679 229814 73480 0 4256
4258 0 469399 229702 73560 0 4257
4259 0 469075 229466 73600 0 4258
4260 0 468931 229406 73760 0 4259
4261 0 468671 229298 73880 0 4260
4262 0 468655 229294 74000 0 4261
4263 5 468543 229330 74160 0 4262
4264 0 468401 229266 74200 0 4263
4265 0 468259 229202 74240 0 4264
4266 0 467931 229022 74320 0 4265
4267 0 467991 228794 74360 0 4266
4268 6 467979 228806 74480 0 4267
4269 0 340374 125466 165240 0 2755
4270 0 340830 125338 165320 0 4269
4271 0 341030 125082 165400 0 4270
4272 0 341142 124994 165560 0 4271
4273 0 341262 124962 165640 0 4272
4274 0 341374 124874 165720 0 4273
4275 0 341382 124890 165800 0 4274
4276 0 341390 124926 165880 0 4275
4277 0 341378 125074 165920 0 4276
4278 0 341366 125074 166040 0 4277
4279 0 341306 125118 166120 0 4278
4280 0 341146 125114 166160 0 4279
4281 6 340910 125074 166200 0 4280
4282 0 338702 125474 164320 0 2747
4283 0 338566 125290 164240 0 4282
4284 0 338470 125370 164120 0 4283
4285 0 338470 125514 164000 0 4284
4286 0 338662 125622 163960 0 4285
4287 0 338802 125654 163920 0 4286
4288 0 338850 125774 163880 0 4287
4289 0 339114 125838 163760 0 4288
4290 0 339138 125858 163640 0 4289
4291 0 338970 125774 163520 0 4290
4292 0 339158 125682 163400 0 4291
4293 0 339078 125538 163280 0 4292
4294 6 339038 125442 163240 0 4293
4295 0 347728 133409 149040 0 2394
4296 0 347372 133841 149000 0 4295
4297 0 347252 133829 148960 0 4296
4298 0 347300 133729 148880 0 4297
4299 0 347408 133497 148760 0 4298
4300 0 347512 133525 148640 0 4299
4301 0 347761 133513 148520 0 4300
4302 0 347844 133509 148480 0 4301
4303 0 347968 133553 148400 0 4302
4304 0 348208 133629 148320 0 4303
4305 0 348252 133657 148200 0 4304
4306 0 348292 133605 148120 0 4305
4307 6 348280 133509 148040 0 4306
4308 0 498692 222994 82160 0 3013
4309 0 498734 222870 82280 0 4308
4310 0 498776 222745 82240 0 4309
4311 0 498774 222667 82160 0 4310
4312 0 498737 222409 82080 0 4311
4313 0 498752 222240 82040 0 4312
4314 0 498888 221859 82000 0 4313
4315 0 498878 221637 81960 0 4314
4316 0 498928 221466 81920 0 4315
4317 0 499188 221236 81840 0 4316
4318 0 499255 220893 81760 0 4317
4319 0 499287 220744 81720 0 4318
4320 6 499292 220696 81640 0 4319
4321 0 339698 128478 162560 0 2728
4322 0 339618 128326 162560 0 4321
4323 0 339570 128234 162480 0 4322
4324 0 339534 128150 162400 0 4323
4325 0 339586 128066 162280 0 4324
4326 0 339602 128042 162160 0 4325
4327 0 339590 128010 162120 0 4326
4328 0 339522 128146 162080 0 4327
4329 0 339410 128146 162040 0 4328
4330 0 339274 128182 161960 0 4329
4331 0 339274 128154 161880 0 4330
4332 6 339254 128150 161800 0 4331
4333 0 344412 134045 156720 0 1035
4334 0 344620 133993 156800 0 4333
4335 0 344712 134033 156880 0 4334
4336 0 344876 134081 156960 0 4335
4337 0 345040 134145 157040 0 4336
4338 0 344960 134205 157120 0 4337
4339 0 345004 134261 157200 0 4338
4340 0 345144 134309 157320 0 4339
4341 0 345204 134317 157400 0 4340
4342 0 345212 134305 157480 0 4341
4343 0 345252 134317 157600 0 4342
4344 6 345264 134285 157640 0 4343
4345 0 332164 134921 165320 0 1112
4346 0 332164 134969 165400 0 4345
4347 0 332176 134985 165520 0 4346
4348 0 332364 134869 165600 0 4347
4349 0 332504 134765 165720 0 4348
4350 0 332632 134789 165800 0 4349
4351 0 332664 134845 165840 0 4350
4352 0 332844 134829 165960 0 4351
4353 0 332692 134905 166040 0 4352
4354 0 332692 134921 166120 0 4353
4355 6 332780 134949 166200 0 4354
4356 5 434931 229330 71640 0 2103
4357 0 434967 229326 71600 0 4356
4358 0 434999 229334 71560 0 4357
4359 0 435127 229290 71520 0 4358
4360 0 435187 229274 71480 0 4359
4361 0 435247 229274 71440 0 4360
4362 0 435303 229266 71400 0 4361
4363 0 435343 229238 71360 0 4362
4364 0 435383 229218 71320 0 4363
4365 0 435407 229202 71280 0 4364
4366 6 435447 229206 71240 0 4365
4367 0 456283 219387 70960 0 1415
4368 0 456251 219405 70920 0 4367
4369 0 456229 219417 70880 0 4368
4370 0 455940 219450 70840 0 4369
4371 5 455680 219574 70800 0 4370
4372 0 455292 219743 70760 0 4371
4373 0 455222 219831 70720 0 4372
4374 0 455213 219833 70680 0 4373
4375 0 454814 220035 70640 0 4374
4376 0 454769 220037 70600 0 4375
4377 6 454596 220166 70560 0 4376
4378 0 486716 222299 72200 0 3938
4379 0 486703 222129 72240 0 4378
4380 0 486634 221861 72200 0 4379
4381 0 486591 221808 72160 0 4380
4382 0 486113 221594 72200 0 4381
4383 0 485912 221527 72320 0 4382
4384 0 485775 221394 72360 0 4383
4385 0 485693 221270 72400 0 4384
4386 0 485680 221259 72440 0 4385
4387 0 485603 221253 72520 0 4386
4388 6 485532 221266 72640 0 4387
4389 0 448651 240858 74040 0 1962
4390 0 448675 240830 73840 0 4389
4391 0 448863 240910 73600 0 4390
4392 0 449075 240926 73400 0 4391
4393 0 449283 240982 73240 0 4392
4394 0 449399 240986 73040 0 4393
4395 0 449599 241034 72840 0 4394
4396 0 449695 241056 72680 0 4395
4397 0 449719 241062 72640 0 4396
4398 0 450003 241398 72480 0 4397
4399 6 450119 241394 72320 0 4398
4400 0 330023 138136 173200 0 1166
4401 0 330063 137836 173280 0 4400
4402 0 329987 137944 173400 0 4401
4403 0 329891 137976 173480 0 4402
4404 0 329863 137988 173600 0 4403
4405 0 329763 138116 173680 0 4404
4406 0 329759 138304 173800 0 4405
4407 0 329799 138492 173880 0 4406
4408 0 329731 138576 173960 0 4407
4409 6 329711 138544 174080 0 4408
4410 0 491553 219212 74680 0 1773
4411 0 491551 219192 74640 0 4410
4412 0 491531 219090 74600 0 4411
4413 0 491589 219002 74560 0 4412
4414 0 491601 218972 74520 0 4413
4415 0 491657 218954 74480 0 4414
4416 0 491665 218880 74440 0 4415
4417 0 491693 218862 74400 0 4416
4418 0 491697 218834 74360 0 4417
4419 6 491755 218806 74280 0 4418
4420 0 347424 124456 167480 0 2616
4421 0 347094 124306 167480 0 4420
4422 0 347182 124412 167400 0 4421
4423 0 347194 124440 167320 0 4422
4424 0 347054 124492 167200 0 4423
4425 0 347034 124440 167120 0 4424
4426 0 347058 124424 167080 0 4425
4427 0 347106 124456 167000 0 4426
4428 6 347106 124432 166960 0 4427
4429 0 338548 143809 155280 0 4001
4430 0 338512 143785 155200 0 4429
4431 5 338524 143813 155080 0 4430
4432 0 338380 144329 155080 0 4431
4433 0 338160 144493 155040 0 4432
4434 0 338164 144729 154960 0 4433
4435 0 338232 144421 154800 0 4434
4436 0 338200 144297 154720 0 4435
4437 6 338224 144509 154600 0 4436
4438 0 465805 228605 72600 0 3311
4439 0 465830 228670 72440 0 4438
4440 0 465891 228868 72280 0 4439
4441 0 465925 229051 72080 0 4440
4442 0 465935 229211 71880 0 4441
4443 0 465964 229322 71760 0 4442
4444 5 465994 229323 71720 0 4443
4445 0 465832 229460 71680 0 4444
4446 6 465733 229549 71640 0 4445
4447 0 477879 227366 64840 0 1305
4448 0 477874 227360 64920 0 4447
4449 0 477890 227311 65000 0 4448
4450 0 477913 227198 65080 0 4449
4451 0 477918 227025 65200 0 4450
4452 0 477837 226812 65320 0 4451
4453 0 477778 226665 65440 0 4452
4454 0 477651 226417 65600 0 4453
4455 6 477522 226365 65720 0 4454
4456 0 364796 120565 151120 0 3891
4457 0 364456 120557 151000 0 4456
4458 0 364260 120745 150920 0 4457
4459 0 364264 120917 150840 0 4458
4460 0 364344 120989 150800 0 4459
4461 0 364456 121081 150680 0 4460
4462 0 364808 121453 150600 0 4461
4463 6 364900 121629 150560 0 4462
4464 0 351776 124001 151000 0 2429
4465 0 351708 124093 151040 0 4464
4466 0 351684 124165 151160 0 4465
4467 0 351460 124057 151280 0 4466
4468 0 351572 124241 151320 0 4467
4469 0 351548 124337 151360 0 4468
4470 0 351592 124373 151400 0 4469
4471 6 351556 124349 151440 0 4470
4472 0 355612 135925 152560 0 997
4473 0 355233 135909 152440 0 4472
4474 0 355145 135965 152360 0 4473
4475 0 355449 136129 152280 0 4474
4476 0 355481 136149 152160 0 4475
4477 0 355401 136305 152040 0 4476
4478 0 355637 136317 151960 0 4477
4479 6 355597 136273 151920 0 4478
4480 0 491127 221166 72920 0 4019
4481 0 491069 221132 72720 0 4480
4482 0 491045 221124 72640 0 4481
4483 0 491033 221120 72600 0 4482
4484 0 491009 221100 72520 0 4483
4485 0 490983 221152 72440 0 4484
4486 0 490963 221182 72360 0 4485
4487 6 490953 221188 72320 0 4486
4488 0 468540 236728 72320 0 1247
4489 0 468526 236743 72240 0 4488
4490 0 468496 236752 72200 0 4489
4491 0 468396 236820 72080 0 4490
4492 0 468388 236820 71880 0 4491
4493 0 468384 236888 71680 0 4492
4494 0 468340 236932 71480 0 4493
4495 6 468276 236888 71320 0 4494
4496 0 335619 137324 175400 0 1189
4497 0 335651 137656 175360 0 4496
4498 0 335671 137644 175160 0 4497
4499 0 335835 137724 174960 0 4498
4500 0 335783 137728 174760 0 4499
4501 0 335871 137732 174560 0 4500
4502 6 335863 137696 174480 0 4501
4503 0 332224 134945 164520 0 1103
4504 0 332156 134921 164400 0 4503
4505 0 331972 134977 164200 0 4504
4506 0 331812 135045 164080 0 4505
4507 0 331748 135257 163960 0 4506
4508 0 331868 135313 163880 0 4507
4509 6 331916 135373 163760 0 4508
4510 0 467146 226340 77080 0 3344
4511 0 466791 226611 77040 0 4510
4512 0 466440 226893 77120 0 4511
4513 0 466338 226995 77200 0 4512
4514 0 466015 227143 77280 0 4513
4515 0 465791 227274 77400 0 4514
4516 6 465588 227443 77440 0 4515
4517 0 485233 215564 59680 0 2168
4518 0 485253 215405 59520 0 4517
4519 0 485239 215422 59480 0 4518
4520 0 485125 215473 59400 0 4519
4521 0 485002 215481 59360 0 4520
4522 0 484876 215586 59320 0 4521
4523 6 484830 215587 59280 0 4522
4524 0 370267 120857 152520 0 3914
4525 0 370264 120857 152440 0 4524
4526 0 370208 120789 152280 0 4525
4527 0 370392 120593 152200 0 4526
4528 0 370256 120517 152120 0 4527
4529 6 370140 120421 152000 0 4528
4530 0 326637 143165 175040 0 4152
4531 0 326650 143797 174960 0 4530
4532 0 326721 144035 174880 0 4531
4533 0 326680 144118 174840 0 4532
4534 0 326629 144292 174760 0 4533
4535 6 326625 144236 174680 0 4534
4536 0 340590 125242 165000 0 2753
4537 0 340910 124954 164960 0 4536
4538 0 340934 124946 164880 0 4537
4539 0 340894 125054 164800 0 4538
4540 0 340750 125126 164720 0 4539
4541 6 340862 125026 164640 0 4540
4542 0 349632 128945 150040 0 2408
4543 0 349576 128953 150120 0 4542
4544 0 349420 128917 150200 0 4543
4545 0 349440 128813 150280 0 4544
4546 0 349408 128709 150320 0 4545
4547 6 349376 128617 150360 0 4546
4548 0 337812 144285 155800 0 4005
4549 0 338056 144173 155840 0 4548
4550 0 338188 144157 155880 0 4549
4551 0 338248 144161 156000 0 4550
4552 0 338228 144137 156120 0 4551
4553 6 338252 144101 156240 0 4552
4554 0 338736 143565 155000 0 4431
4555 0 338740 143485 154920 0 4554
4556 0 338768 143341 154800 0 4555
4557 0 338848 143233 154680 0 4556
4558 0 338844 143169 154560 0 4557
4559 6 338876 143157 154520 0 4558
4560 0 338424 141917 155320 0 3997
4561 5 338352 142077 155240 0 4560
4562 0 338356 142097 155160 0 4561
4563 0 338480 141953 155080 0 4562
4564 0 338532 141833 155000 0 4563
4565 6 338512 141773 154920 0 4564
4566 0 363667 147181 150280 0 976
4567 0 363467 146853 150480 0 4566
4568 0 363187 146449 150600 0 4567
4569 0 363139 146333 150640 0 4568
4570 0 362919 146049 150760 0 4569
4571 6 362919 145953 150800 0 4570
4572 0 492255 224110 70080 0 3716
4573 0 492258 224168 69920 0 4572
4574 0 492282 224380 69760 0 4573
4575 5 492526 224392 69640 0 4574
4576 0 492830 224472 69640 0 4575
4577 6 493010 224656 69600 0 4576
4578 0 485028 228783 70480 0 1650
4579 0 485243 228968 70520 0 4578
4580 0 485347 229088 70440 0 4579
4581 0 485399 229120 70360 0 4580
4582 0 485435 229144 70240 0 4581
4583 6 485427 229228 70120 0 4582
4584 0 335643 136816 176040 0 1198
4585 0 335623 136784 176080 0 4584
4586 0 335415 136580 176160 0 4585
4587 5 335327 136412 176240 0 4586
4588 6 335351 136544 176280 0 4587
4589 0 328427 139459 170880 0 1150
4590 0 329483 139759 170880 0 4589
4591 0 329675 139795 170840 0 4590
4592 0 329899 139963 170760 0 4591
4593 6 330131 140091 170720 0 4592
4594 0 331136 148101 165680 0 3525
4595 0 331124 148261 165760 0 4594
4596 0 331084 148345 165920 0 4595
4597 0 330980 148333 166000 0 4596
4598 6 331040 148369 166080 0 4597
4599 0 352972 123021 150840 0 2431
4600 0 353120 122637 150920 0 4599
4601 0 353296 122413 150960 0 4600
4602 0 353512 122505 151000 0 4601
4603 6 353604 122385 151040 0 4602
4604 0 351249 129723 140760 0 3177
4605 0 351193 129655 140920 0 4604
4606 0 351097 129655 141000 0 4605
4607 0 351277 129771 141160 0 4606
4608 6 351289 129679 141320 0 4607
4609 0 339976 133077 163400 0 3591
4610 0 339936 133009 163280 0 4609
4611 0 339932 133045 163160 0 4610
4612 0 339952 132985 163040 0 4611
4613 6 339908 132877 162920 0 4612
4614 0 504264 212560 72680 0 2313
4615 0 504284 212572 72720 0 4614
4616 0 504256 212544 72760 0 4615
4617 0 504232 212524 72800 0 4616
4618 6 504224 212516 72840 0 4617
4619 0 431103 238850 75400 0 2009
4620 0 430991 238858 75240 0 4619
4621 0 431071 238972 75040 0 4620
4622 0 431081 239050 74960 0 4621
4623 6 431081 239164 74880 0 4622
4624 0 329378 139421 172920 0 1162
4625 0 329256 139725 173160 0 4624
4626 0 329249 139775 173240 0 4625
4627 6 328790 139618 173800 0 4626
4628 0 327605 139869 172480 0 4136
4629 0 327634 139865 172720 0 4628
4630 0 327670 139739 172880 0 4629
4631 6 327631 139656 173040 0 4630
4632 0 342100 126761 172280 0 2644
4633 0 342151 126743 172320 0 4632
4634 0 342183 126619 172480 0 4633
4635 6 342115 126583 172600 0 4634
4636 0 348144 124202 167640 0 2617
4637 0 348293 124104 167760 0 4636
4638 0 348309 124372 167840 0 4637
4639 6 348305 124368 167920 0 4638
4640 0 349080 131025 148520 0 2397
4641 0 349196 130973 148480 0 4640
4642 0 349148 130985 148360 0 4641
4643 6 348940 130989 148320 0 4642
4644 0 347048 134029 155960 0 1025
4645 0 347120 134045 156040 0 4644
4646 0 347096 133941 156160 0 4645
4647 6 347064 133917 156240 0 4646
4648 0 502842 226197 79240 0 3039
4649 0 502934 226352 79080 0 4648
4650 0 502821 226100 78920 0 4649
4651 6 502784 226015 78880 0 4650
4652 0 502233 225512 79480 0 3037
4653 0 502205 225384 79400 0 4652
4654 0 502215 225300 79360 0 4653
4655 6 502221 225281 79320 0 4654
4656 0 434703 240418 76200 0 2001
4657 0 434639 240390 76320 0 4656
4658 0 434543 240426 76440 0 4657
4659 6 434603 240538 76600 0 4658
4660 0 485868 211156 58560 0 3756
4661 0 485828 211164 58600 0 4660
4662 0 485830 211186 58640 0 4661
4663 6 485816 211182 58680 0 4662
4664 0 465342 223108 68160 0 1347
4665 0 465390 223215 68200 0 4664
4666 0 465455 223284 68400 0 4665
4667 6 465438 223364 68440 0 4666
4668 0 340000 133213 164560 0 3601
4669 0 340040 133349 164680 0 4668
4670 6 340060 133357 164840 0 4669
4671 0 350861 124649 166520 0 2601
4672 0 350977 124709 166600 0 4671
4673 6 351113 124725 166720 0 4672
4674 0 337684 142341 155280 0 4561
4675 0 337716 142589 155280 0 4674
4676 6 337588 142777 155320 0 4675
4677 0 339686 128854 162080 0 2725
4678 0 339682 128842 162000 0 4677
4679 6 339590 128834 161920 0 4678
4680 0 434903 229322 71680 0 4356
4681 0 434923 229302 71720 0 4680
4682 6 434911 229266 71760 0 4681
4683 0 506007 232661 78160 0 3071
4684 0 506133 232907 78080 0 4683
4685 6 506354 233575 78040 0 4684
4686 0 503845 229757 77840 0 3059
4687 0 503829 229723 77760 0 4686
4688 6 503873 229758 77680 0 4687
4689 0 498598 225170 69000 0 4051
4690 0 498673 225177 69120 0 4689
4691 6 498657 225154 69160 0 4690
4692 0 503822 228653 78720 0 3049
4693 0 503892 228679 78800 0 4692
4694 6 504120 228605 78920 0 4693
4695 0 430951 230358 68600 0 2066
4696 0 430975 230674 68640 0 4695
4697 6 430995 230758 68560 0 4696
4698 0 493981 221954 72240 0 4027
4699 0 493913 221830 72200 0 4698
4700 6 493911 221813 72160 0 4699
4701 0 455483 219608 70760 0 4371
4702 0 455466 219604 70720 0 4701
4703 6 455462 219595 70680 0 4702
4704 0 478143 216786 60040 0 3211
4705 0 478199 216678 60000 0 4704
4706 6 478349 216486 59960 0 4705
4707 0 469417 225431 76440 0 3353
4708 0 469435 225464 76400 0 4707
4709 6 469533 225512 76360 0 4708
4710 0 469173 225449 77120 0 3348
4711 0 469201 225275 77280 0 4710
4712 6 469169 225265 77440 0 4711
4713 0 475044 224194 67760 0 4128
4714 0 475360 224643 67800 0 4713
4715 6 475552 224817 67840 0 4714
4716 0 465707 226119 73800 0 3319
4717 0 465606 226001 73760 0 4716
4718 6 465554 225963 73720 0 4717
4719 0 476331 229374 77080 0 4094
4720 0 476431 229274 77160 0 4719
4721 6 476427 229286 77200 0 4720
4722 0 475981 229740 76080 0 4088
4723 0 476167 229938 76040 0 4722
4724 6 476151 229954 76000 0 4723
4725 5 468387 229398 74200 0 4263
4726 0 468747 229250 74280 0 4725
4727 6 468751 229274 74360 0 4726
4728 0 471689 232939 68920 0 1262
4729 0 471655 233099 68800 0 4728
4730 6 471668 233158 68760 0 4729
4731 0 358771 126985 147640 0 3115
4732 6 358878 127115 147720 0 4731
4733 0 358498 129760 154360 0 2523
4734 6 358442 129751 154520 0 4733
4735 0 378391 156009 169880 0 884
4736 6 378587 155989 170160 0 4735
4737 0 432203 229654 69200 0 2069
4738 6 432207 229594 69160 0 4737
4739 0 503115 227038 79400 0 3040
4740 6 503222 227129 79560 0 4739
4741 0 494232 216136 56440 0 2883
4742 6 494100 216078 56320 0 4741
4743 0 469483 225256 76320 0 3354
4744 6 469463 225212 76240 0 4743
4745 0 461452 220599 67320 0 1360
4746 6 461506 220636 67280 0 4745
4747 0 492174 224420 69520 0 4575
4748 6 492222 224468 69360 0 4747
4749 0 475073 222129 67960 0 4133
4750 6 475074 222073 67880 0 4749
4751 0 467066 224260 66800 0 1339
4752 6 466894 224152 66680 0 4751
4753 0 465955 224888 74960 0 3328
4754 6 466020 224793 74880 0 4753
4755 0 485563 223438 76520 0 1689
4756 6 485435 223354 76520 0 4755
4757 0 487294 224504 72000 0 3924
4758 6 487262 224432 72120 0 4757
4759 0 489190 224740 71880 0 3701
4760 6 489166 224672 71840 0 4759
4761 0 490306 224888 72280 0 3699
4762 6 490582 225068 72240 0 4761
4763 0 471422 225352 65240 0 1323
4764 6 471485 225344 65280 0 4763
4765 0 465324 230194 73360 0 3304
4766 6 465120 230171 73440 0 4765
4767 0 464470 233182 72320 0 3287
4768 6 464281 233196 72400 0 4767
4769 0 470255 231322 73080 0 4065
4770 6 470059 231266 73160 0 4769
4771 6 335319 135980 176240 0 4587
4772 6 337207 128489 174040 0 2655
4773 6 359100 132067 144960 0 3140
4774 6 358599 129833 153640 0 2525
4775 6 447344 214056 63880 0 1535
4776 6 481718 215233 72920 0 3858
4777 6 494236 214380 72000 0 2255
4778 6 426471 234550 73280 0 2037
4779 6 496218 224155 82280 0 3006
4780 6 484334 210950 52200 0 3803
4781 6 486996 211040 67920 0 3825
4782 6 489608 210864 67440 0 2222
4783 6 491902 223577 82520 0 2996
4784 6 459892 217430 67680 0 1375
4785 6 486164 211440 62960 0 2193
4786 6 464262 224088 67800 0 1348
4787 6 474641 222285 68000 0 4132
4788 6 447827 241314 74000 0 1963
4789 6 485625 223722 75680 0 1683
4790 6 485276 218731 61360 0 2152
4791 6 473386 226717 65840 0 4112
4792 6 466116 229325 71560 0 4444
4793 6 468231 229506 74280 0 4725
4794 6 473495 229490 75440 0 4082
4795 6 472999 229942 74960 0 4079
4796 6 469383 229894 73320 0 4257
```
