## Supplementary material for "Complete connectomic reconstruction of olfactory projection neurons in the fly brain": neuron skeletons: 4624362.swc

```
# SWC format file
# based on specifications at http://research.mssm.edu/cnic/swc.html
# Created by pymaid (https://github.com/schlegelp/PyMaid)
# PointNo Label X Y Z Radius Parent
# Labels:
# 0 = undefined
# 1 = soma
# 5 = fork point
# 6 = end point
1 1 425758 295346 56240 1415 -1
2 0 425471 295391 57400 0 1
3 0 427150 296317 57400 0 2
4 0 427221 296447 57480 0 3
5 0 428162 296697 57960 0 4
6 0 428703 296742 58280 0 5
7 0 429744 296492 58320 0 6
8 0 430614 296231 58360 0 7
9 0 431722 295921 58360 0 8
10 0 431532 295768 58680 0 9
11 0 432502 295757 58680 0 10
12 0 432558 295749 58800 0 11
13 0 433618 295294 59040 0 12
14 0 434331 295089 59280 0 13
15 0 434809 294630 59600 0 14
16 0 435249 294357 59760 0 15
17 0 436018 293816 60120 0 16
18 0 436858 293167 60400 0 17
19 0 437623 292782 60560 0 18
20 0 438451 292409 60840 0 19
21 0 438754 292402 61080 0 20
22 0 439761 292107 61360 0 21
23 0 440328 292189 61720 0 22
24 0 440746 292189 61960 0 23
25 0 441004 292144 62120 0 24
26 0 441340 292047 62400 0 25
27 0 441582 291954 62560 0 26
28 0 441721 291707 62680 0 27
29 0 442780 291051 63080 0 28
30 0 443669 290259 63080 0 29
31 0 443964 289838 63320 0 30
32 0 444281 289270 63600 0 31
33 0 444818 288878 64000 0 32
34 0 445232 287781 64000 0 33
35 0 445570 287221 64360 0 34
36 0 445611 286848 64680 0 35
37 0 445845 286408 64920 0 36
38 0 446154 285781 64920 0 37
39 0 446326 285557 65160 0 38
40 0 446759 285344 65440 0 39
41 0 447115 285135 65720 0 40
42 0 447511 284098 65720 0 41
43 0 447670 283799 66000 0 42
44 0 447830 283583 66320 0 43
45 0 447920 283370 66600 0 44
46 0 448015 283064 66840 0 45
47 0 448173 282683 67080 0 46
48 0 448526 281907 67480 0 47
49 0 448575 281702 67600 0 48
50 0 448647 281019 67880 0 49
51 0 448573 280582 68120 0 50
52 0 448437 280183 68360 0 51
53 0 448511 279638 68800 0 52
54 0 448446 279261 69240 0 53
55 0 448397 279059 69600 0 54
56 0 448356 278839 70000 0 55
57 0 448220 278619 70320 0 56
58 0 448194 278365 70640 0 57
59 0 448024 278081 70880 0 58
60 0 447871 277805 71120 0 59
61 0 447468 277268 71400 0 60
62 0 447287 276969 71680 0 61
63 0 447238 276842 71840 0 62
64 0 446600 276010 71840 0 63
65 0 446554 275756 72080 0 64
66 0 446210 275454 72240 0 65
67 0 445876 274741 72600 0 66
68 0 445645 274219 72840 0 67
69 0 445494 273872 73160 0 68
70 0 445397 273573 73360 0 69
71 0 445326 273427 73520 0 70
72 0 445316 273200 73720 0 71
73 0 445275 272909 73920 0 72
74 0 445257 272711 74080 0 73
75 0 445117 272136 74360 0 74
76 0 444822 271864 74640 0 75
77 0 444721 271546 74960 0 76
78 0 444658 271259 75240 0 77
79 0 444522 271065 75600 0 78
80 0 444469 270949 75760 0 79
81 0 444316 270643 76040 0 80
82 0 444229 270263 76320 0 81
83 0 444064 269456 76320 0 82
84 0 443992 269318 76720 0 83
85 0 443835 269270 76880 0 84
86 0 443712 269199 77080 0 85
87 0 443652 269098 77200 0 86
88 0 443622 268979 77400 0 87
89 0 443546 268620 77680 0 88
90 0 443452 268199 77840 0 89
91 0 443417 267714 78000 0 90
92 0 443047 267165 78320 0 91
93 0 442801 266963 78640 0 92
94 0 442547 266881 78920 0 93
95 0 442465 266822 79160 0 94
96 0 442411 266732 79360 0 95
97 0 442372 266663 79520 0 96
98 0 442293 266565 79680 0 97
99 0 442229 266530 79800 0 98
100 0 442135 266417 79920 0 99
101 0 441968 266245 80160 0 100
102 0 441919 266063 80360 0 101
103 0 441847 265866 80560 0 102
104 0 441778 265683 80760 0 103
105 0 441714 265531 80920 0 104
106 0 441690 265363 81080 0 105
107 0 441591 265132 81280 0 106
108 0 441557 265014 81440 0 107
109 0 441443 264861 81600 0 108
110 0 441416 264723 81800 0 109
111 0 441303 264600 81960 0 110
112 0 441239 264418 82120 0 111
113 0 441145 264270 82280 0 112
114 0 441081 264103 82440 0 113
115 0 440983 263940 82640 0 114
116 0 440909 263768 82800 0 115
117 0 440845 263600 82960 0 116
118 0 440774 263315 83120 0 117
119 0 440700 263024 83280 0 118
120 0 440655 262832 83400 0 119
121 0 440641 262640 83480 0 120
122 0 440596 262310 83600 0 121
123 0 440589 261882 83760 0 122
124 0 440614 261473 83880 0 123
125 0 440628 260936 84040 0 124
126 0 440734 260247 84200 0 125
127 0 440823 259882 84360 0 126
128 0 440973 259365 84520 0 127
129 0 441086 258952 84600 0 128
130 0 441298 258533 84720 0 129
131 0 441613 258045 84920 0 130
132 0 442096 257011 84920 0 131
133 0 442475 256508 84960 0 132
134 0 443241 255368 84960 0 133
135 0 443593 254860 84960 0 134
136 0 444057 254284 84960 0 135
137 0 444789 253468 84960 0 136
138 0 444709 253536 85000 0 137
139 0 445233 253188 85000 0 138
140 0 445141 253156 85080 0 139
141 0 445381 252964 85080 0 140
142 0 445749 252680 85080 0 141
143 0 445933 252464 85080 0 142
144 0 446137 252332 85080 0 143
145 0 446245 252216 85080 0 144
146 0 446467 252104 85080 0 145
147 0 447201 251272 85080 0 146
148 0 448349 250596 85080 0 147
149 0 448959 250028 85080 0 148
150 0 450191 249240 85080 0 149
151 0 450497 249100 85120 0 150
152 0 451721 248548 85120 0 151
153 0 451879 248504 85160 0 152
154 0 452435 248256 85240 0 153
155 0 453029 248044 85360 0 154
156 0 453711 247724 85560 0 155
157 0 454703 247380 85560 0 156
158 0 454543 247448 85640 0 157
159 0 455125 247216 85640 0 158
160 0 455953 246960 85640 0 159
161 0 456745 246716 85640 0 160
162 0 457355 246528 85600 0 161
163 0 458055 246380 85560 0 162
164 0 458917 246068 85520 0 163
165 0 459953 245744 85520 0 164
166 0 460077 245620 85440 0 165
167 0 461517 245144 85440 0 166
168 0 461457 245180 85400 0 167
169 0 462321 244848 85400 0 168
170 0 462013 245028 85320 0 169
171 0 462727 244692 85320 0 170
172 0 463895 244144 85320 0 171
173 0 463947 244112 85240 0 172
174 0 464369 243832 85120 0 173
175 0 465149 243240 85120 0 174
176 0 466143 242612 85120 0 175
177 0 467575 241760 85120 0 176
178 0 467773 241596 85080 0 177
179 0 468503 241012 85000 0 178
180 0 468921 240484 84840 0 179
181 0 469425 240132 84640 0 180
182 0 469867 239952 84440 0 181
183 0 470295 239852 84320 0 182
184 0 470999 239752 84080 0 183
185 0 471415 239705 83920 0 184
186 0 471908 239636 83760 0 185
187 0 472407 239621 83600 0 186
188 0 472659 239631 83520 0 187
189 0 473293 239528 83320 0 188
190 0 473682 239370 83200 0 189
191 0 474258 239237 83040 0 190
192 0 474275 239227 82880 0 191
193 0 474797 239075 82880 0 192
194 0 475122 239085 82880 0 193
195 0 475462 239021 82880 0 194
196 0 476078 239001 82880 0 195
197 5 476580 239188 82880 0 196
198 0 476353 239163 83280 0 197
199 0 476181 239168 83480 0 198
200 0 476211 239193 83760 0 199
201 0 476174 239006 84040 0 200
202 0 476184 238907 84360 0 201
203 0 476179 238789 84640 0 202
204 0 476198 238617 84880 0 203
205 0 476169 238464 85120 0 204
206 0 476147 238228 85400 0 205
207 0 476142 238110 85520 0 206
208 0 475937 237213 85880 0 207
209 0 475898 236888 86000 0 208
210 0 475960 236268 86240 0 209
211 0 476331 235544 86560 0 210
212 0 476824 234914 86800 0 211
213 0 477397 234539 87000 0 212
214 0 477737 234288 87120 0 213
215 0 478405 233786 87680 0 214
216 0 479572 232909 87680 0 215
217 0 480266 232555 87920 0 216
218 0 480574 232323 88000 0 217
219 0 481106 232072 88240 0 218
220 0 481423 231782 88520 0 219
221 0 481593 231466 88640 0 220
222 0 482283 230782 88920 0 221
223 0 482590 230457 89200 0 222
224 0 482817 230289 89360 0 223
225 0 483275 230097 89640 0 224
226 0 483824 229772 89880 0 225
227 0 484110 229649 90120 0 226
228 0 485223 228979 90120 0 227
229 0 485136 229117 90400 0 228
230 0 485304 228994 90600 0 229
231 0 486161 229039 90640 0 230
232 0 486210 229053 90720 0 231
233 0 486481 228832 90960 0 232
234 0 486567 228605 91040 0 233
235 0 486675 228610 91160 0 234
236 0 486744 228600 91240 0 235
237 0 487050 228172 91480 0 236
238 0 487132 227863 91720 0 237
239 0 487211 227512 92000 0 238
240 0 487336 227269 92280 0 239
241 0 487415 226964 92600 0 240
242 0 487395 226681 92880 0 241
243 0 487339 226319 93200 0 242
244 0 487446 226149 93480 0 243
245 0 487588 226008 93720 0 244
246 0 487950 225781 94000 0 245
247 0 488241 225425 94320 0 246
248 0 488382 225198 94600 0 247
249 0 488434 224975 94840 0 248
250 0 488451 224679 95160 0 249
251 0 488485 224405 95520 0 250
252 0 488494 224212 95840 0 251
253 0 488554 223981 96160 0 252
254 0 488579 223723 96480 0 253
255 0 488601 223389 96800 0 254
256 0 488579 223106 97040 0 255
257 0 488626 222750 97360 0 256
258 0 488665 222532 97600 0 257
259 0 488706 222312 97840 0 258
260 0 488741 221992 98280 0 259
261 0 488775 221731 98680 0 260
262 0 488756 221544 99160 0 261
263 0 488741 221465 99440 0 262
264 0 488810 221209 99760 0 263
265 0 489159 220519 100240 0 264
266 0 489159 220426 100360 0 265
267 0 489228 219982 100680 0 266
268 0 489376 219756 100960 0 267
269 0 489445 219357 101280 0 268
270 0 489406 219160 101400 0 269
271 0 489484 218806 101640 0 270
272 0 489563 218451 101920 0 271
273 0 489681 218274 102120 0 272
274 0 489691 218052 102360 0 273
275 0 489839 217978 102480 0 274
276 0 489962 217722 102760 0 275
277 0 490031 217599 102960 0 276
278 0 489925 217300 103200 0 277
279 0 489917 217196 103360 0 278
280 0 489865 217064 103480 0 279
281 0 489749 216856 103720 0 280
282 0 489757 216564 103880 0 281
283 0 489857 216328 104240 0 282
284 0 489953 216288 104400 0 283
285 0 490053 216024 104560 0 284
286 0 490347 215864 104760 0 285
287 0 490387 215728 104880 0 286
288 0 490307 215540 105040 0 287
289 0 490219 215420 105240 0 288
290 0 490115 215196 105360 0 289
291 0 490107 215088 105600 0 290
292 0 490067 214828 105720 0 291
293 0 489989 214508 105960 0 292
294 0 489893 214356 106160 0 293
295 0 489797 214120 106360 0 294
296 0 489609 213856 106520 0 295
297 0 489285 213452 106680 0 296
298 0 489139 212824 106880 0 297
299 0 489063 212456 107000 0 298
300 0 489089 212048 107320 0 299
301 0 489161 211880 107520 0 300
302 0 489381 211612 107920 0 301
303 0 489397 211468 108080 0 302
304 0 489445 211316 108240 0 303
305 0 489473 211164 108360 0 304
306 0 489499 210980 108560 0 305
307 0 489407 210796 108760 0 306
308 0 489355 210620 108920 0 307
309 0 489275 210464 109080 0 308
310 0 489271 210288 109240 0 309
311 0 489283 209900 109440 0 310
312 0 489097 209452 109600 0 311
313 0 489073 209332 109720 0 312
314 0 489037 209224 109840 0 313
315 0 488933 209116 110000 0 314
316 0 488869 208784 110280 0 315
317 0 488755 208372 110400 0 316
318 0 488687 208204 110560 0 317
319 0 488623 208108 110680 0 318
320 0 488575 207992 110920 0 319
321 0 488407 207796 111160 0 320
322 0 488283 207540 111320 0 321
323 0 488089 207052 111400 0 322
324 0 488089 206580 111480 0 323
325 0 487643 205988 111560 0 324
326 0 487459 205684 111600 0 325
327 0 487287 205588 111640 0 326
328 0 486933 205204 111840 0 327
329 0 486809 205108 111960 0 328
330 0 486729 204800 112080 0 329
331 0 486677 204556 112120 0 330
332 0 486727 204376 112240 0 331
333 0 486327 204176 111920 0 332
334 0 486119 203980 111800 0 333
335 0 485959 203760 111680 0 334
336 0 485819 203532 111840 0 335
337 0 485767 203292 111960 0 336
338 0 485705 203036 112320 0 337
339 0 485745 202968 112440 0 338
340 0 485773 202912 112560 0 339
341 0 485821 202764 112640 0 340
342 0 485813 202520 112760 0 341
343 0 485423 202020 112440 0 342
344 0 485079 201828 112240 0 343
345 0 484743 201636 112040 0 344
346 0 484507 201416 111880 0 345
347 0 484295 201244 111800 0 346
348 0 484073 201068 111920 0 347
349 0 483605 200776 112080 0 348
350 0 483261 200660 112240 0 349
351 0 482999 200440 112040 0 350
352 0 482931 200260 111920 0 351
353 0 482903 200068 111800 0 352
354 0 482811 199812 111680 0 353
355 0 482517 199412 111400 0 354
356 0 482101 198976 111320 0 355
357 0 481501 198488 111280 0 356
358 0 480711 197904 111120 0 357
359 0 480523 197524 111040 0 358
360 0 480025 196808 110920 0 359
361 0 479501 196440 110800 0 360
362 0 479171 196348 110760 0 361
363 0 479123 196224 110720 0 362
364 0 479127 196228 110640 0 363
365 0 478607 195884 110560 0 364
366 0 477923 195324 110440 0 365
367 0 477165 194888 110320 0 366
368 0 476629 194276 110280 0 367
369 0 476083 193900 110120 0 368
370 0 475611 193500 110080 0 369
371 0 475403 193280 110040 0 370
372 0 474717 193124 110240 0 371
373 0 473937 192776 110400 0 372
374 0 473015 192296 110600 0 373
375 0 472223 192244 110720 0 374
376 0 471281 191892 110920 0 375
377 0 470597 191380 111000 0 376
378 0 469715 191236 111040 0 377
379 0 469023 190772 111080 0 378
380 0 468851 190580 111120 0 379
381 0 468145 190436 111000 0 380
382 0 467605 190248 110960 0 381
383 0 467313 190040 110920 0 382
384 0 466721 189608 110880 0 383
385 0 466211 189236 110840 0 384
386 0 465767 188996 110720 0 385
387 0 465543 189096 110600 0 386
388 0 464975 189140 110560 0 387
389 0 464369 188776 110520 0 388
390 0 464133 188652 110560 0 389
391 0 462829 188396 110600 0 390
392 0 461827 188044 110520 0 391
393 0 461627 187988 110480 0 392
394 0 461161 187768 110520 0 393
395 0 460765 187612 110360 0 394
396 0 460089 187448 110200 0 395
397 0 459103 187040 110160 0 396
398 0 458491 187068 110040 0 397
399 0 458315 187052 109960 0 398
400 0 457915 186960 109880 0 399
401 0 457747 186772 109840 0 400
402 0 457377 186656 109800 0 401
403 0 457029 186600 109920 0 402
404 0 456421 186660 110000 0 403
405 0 455741 186520 110040 0 404
406 0 454831 186092 110000 0 405
407 0 454383 185876 109960 0 406
408 0 453955 185764 109920 0 407
409 0 452757 185704 110000 0 408
410 0 451853 185456 110040 0 409
411 0 451609 185288 110080 0 410
412 0 450879 185016 110360 0 411
413 0 450399 184936 110520 0 412
414 0 449715 184868 110640 0 413
415 0 449025 184672 110560 0 414
416 0 448317 184304 110440 0 415
417 0 448017 184112 110320 0 416
418 0 447299 183940 110280 0 417
419 0 445589 183340 110480 0 418
420 0 444363 183092 110400 0 419
421 0 442521 182724 110800 0 420
422 0 442241 182724 110920 0 421
423 0 441591 182472 111480 0 422
424 0 440955 182380 111800 0 423
425 0 440579 182320 111920 0 424
426 0 440259 182292 112200 0 425
427 0 439681 182184 112400 0 426
428 0 439345 182072 112640 0 427
429 0 439109 181936 112800 0 428
430 0 439053 181976 113040 0 429
431 0 439009 181952 113160 0 430
432 0 438799 181832 113360 0 431
433 0 438491 181636 113680 0 432
434 0 438063 181384 113920 0 433
435 0 437419 181272 114280 0 434
436 0 436697 181084 114640 0 435
437 0 436377 180912 114920 0 436
438 0 436167 180816 115080 0 437
439 0 436075 180772 115160 0 438
440 0 435883 180656 115360 0 439
441 0 435571 180592 115560 0 440
442 0 435367 180476 115680 0 441
443 0 435325 180284 115760 0 442
444 0 435157 180004 116000 0 443
445 0 434873 179984 116120 0 444
446 0 434673 179956 116320 0 445
447 0 434203 179996 116520 0 446
448 0 434071 179956 116800 0 447
449 0 433987 179964 116920 0 448
450 0 433733 179948 117120 0 449
451 0 433579 179960 117400 0 450
452 0 433487 179952 117560 0 451
453 0 432914 179874 118240 0 452
454 0 432664 179826 118520 0 453
455 0 432260 179782 118800 0 454
456 0 432080 179734 118920 0 455
457 0 431944 179646 119240 0 456
458 0 431884 179650 119480 0 457
459 0 431664 179606 119720 0 458
460 0 431536 179578 119920 0 459
461 0 431328 179502 120160 0 460
462 0 431076 179414 120440 0 461
463 0 430992 179450 120520 0 462
464 0 430886 179542 120840 0 463
465 0 430854 179574 121040 0 464
466 0 430754 179518 121160 0 465
467 0 430598 179434 121320 0 466
468 0 430478 179402 121400 0 467
469 0 430246 179358 121520 0 468
470 0 430014 179258 121640 0 469
471 0 429838 179102 121800 0 470
472 0 429774 179058 122000 0 471
473 0 429670 179070 122120 0 472
474 0 429396 179010 122280 0 473
475 0 429372 178994 122400 0 474
476 0 428972 179134 122640 0 475
477 0 428872 179158 122800 0 476
478 0 428704 179142 122960 0 477
479 0 428608 179062 123080 0 478
480 0 428382 178978 123360 0 479
481 0 428274 178910 123480 0 480
482 0 428154 178814 123640 0 481
483 0 428110 178762 123800 0 482
484 0 428006 178738 124000 0 483
485 0 427974 178802 124120 0 484
486 0 427914 178826 124280 0 485
487 0 427838 178870 124440 0 486
488 0 427814 178890 124560 0 487
489 0 427798 178938 124760 0 488
490 0 427670 178942 124920 0 489
491 0 427458 178850 125040 0 490
492 0 427378 178834 125160 0 491
493 0 427306 178762 125280 0 492
494 0 427238 178750 125360 0 493
495 0 427234 178750 125520 0 494
496 0 427206 178714 125680 0 495
497 0 427114 178734 125840 0 496
498 0 426962 178702 125960 0 497
499 0 426866 178654 126040 0 498
500 0 426778 178570 126160 0 499
501 0 426750 178478 126280 0 500
502 0 426622 178390 126480 0 501
503 0 426526 178362 126600 0 502
504 0 426506 178362 126720 0 503
505 0 426358 178390 126880 0 504
506 0 426160 178386 127040 0 505
507 0 426072 178402 127160 0 506
508 0 425964 178398 127320 0 507
509 0 425780 178374 127440 0 508
510 0 425628 178358 127560 0 509
511 0 425516 178426 127640 0 510
512 0 425440 178438 127800 0 511
513 0 425408 178442 127920 0 512
514 0 425256 178442 128120 0 513
515 0 425224 178454 128240 0 514
516 0 425128 178438 128360 0 515
517 0 424956 178378 128520 0 516
518 0 424908 178354 128600 0 517
519 0 424784 178346 128800 0 518
520 0 424652 178298 128960 0 519
521 0 424652 178298 129120 0 520
522 0 424636 178274 129280 0 521
523 0 424304 178098 129680 0 522
524 0 424098 178070 129880 0 523
525 0 424030 178110 130040 0 524
526 0 424014 178170 130120 0 525
527 0 423942 178222 130400 0 526
528 0 423422 178066 131000 0 527
529 0 423334 178078 131120 0 528
530 0 423046 178030 131280 0 529
531 0 422934 178038 131440 0 530
532 0 422818 177994 131560 0 531
533 0 422794 178042 131840 0 532
534 0 422750 178098 132000 0 533
535 0 422532 178254 132240 0 534
536 0 422116 178134 132760 0 535
537 0 421808 178198 132960 0 536
538 0 421360 178098 133840 0 537
539 0 421316 178038 134000 0 538
540 0 421046 177886 134160 0 539
541 0 420886 177814 134360 0 540
542 0 420818 177726 134480 0 541
543 0 419802 177082 135480 0 542
544 0 419364 176966 136000 0 543
545 0 419272 176974 136160 0 544
546 0 419046 176834 136760 0 545
547 0 418146 176614 137720 0 546
548 0 417984 176526 138040 0 547
549 0 417916 176530 138200 0 548
550 0 417884 176550 138360 0 549
551 0 417860 176582 138520 0 550
552 0 417772 176558 138720 0 551
553 0 417676 176554 138880 0 552
554 0 417624 176598 139080 0 553
555 0 417656 176619 139120 0 554
556 0 417548 176614 139240 0 555
557 0 417532 176626 139360 0 556
558 0 417524 176590 139520 0 557
559 0 417524 176590 139680 0 558
560 0 417524 176562 139840 0 559
561 0 417488 176482 139960 0 560
562 0 417416 176398 140080 0 561
563 0 417272 176394 140280 0 562
564 0 417224 176322 140400 0 563
565 0 417126 176250 140520 0 564
566 0 417120 176150 140880 0 565
567 0 417036 176042 141000 0 566
568 0 416984 175982 141120 0 567
569 0 416720 175898 141320 0 568
570 0 416614 175894 141440 0 569
571 0 416468 175782 141600 0 570
572 0 416420 175754 141720 0 571
573 0 416306 175750 142040 0 572
574 0 416266 175678 142200 0 573
575 0 416256 175694 142320 0 574
576 0 416254 175748 142440 0 575
577 0 416136 175600 142640 0 576
578 0 416068 175548 142720 0 577
579 0 415996 175390 143440 0 578
580 0 415781 175100 143680 0 579
581 0 415595 174868 143960 0 580
582 0 415500 174548 144120 0 581
583 0 415364 174508 144400 0 582
584 0 415276 174520 144560 0 583
585 0 415260 174492 144680 0 584
586 0 415242 174456 144840 0 585
587 0 415132 174368 144960 0 586
588 0 414979 174230 145120 0 587
589 0 414911 174216 145440 0 588
590 0 414859 174214 145560 0 589
591 0 414769 174200 145640 0 590
592 0 414725 174214 145760 0 591
593 0 414684 174116 145880 0 592
594 0 414656 174036 146000 0 593
595 0 414678 173920 146160 0 594
596 0 414630 173806 146320 0 595
597 0 414468 173612 146520 0 596
598 0 414430 173534 146600 0 597
599 0 414303 173422 146840 0 598
600 0 414317 173364 147040 0 599
601 0 414299 173358 147160 0 600
602 0 414299 173358 147280 0 601
603 0 414139 173258 147440 0 602
604 0 414101 173214 147560 0 603
605 0 413849 173146 147720 0 604
606 0 413593 173004 148120 0 605
607 0 413460 172926 148280 0 606
608 0 413208 172702 148760 0 607
609 0 413086 172590 148960 0 608
610 0 412970 172540 149080 0 609
611 0 412779 172352 149280 0 610
612 0 412697 172274 149440 0 611
613 0 412579 172186 149640 0 612
614 0 412615 172534 149760 0 613
615 0 412645 172758 149880 0 614
616 0 412725 172940 150000 0 615
617 0 412734 172922 150160 0 616
618 0 412708 172700 150280 0 617
619 0 412610 172522 150360 0 618
620 0 412511 172330 150440 0 619
621 0 412391 172076 150560 0 620
622 0 412236 171816 150600 0 621
623 0 412123 171636 150640 0 622
624 0 412025 171414 150720 0 623
625 0 411816 171162 150760 0 624
626 0 411766 171064 150840 0 625
627 0 411603 170740 151000 0 626
628 0 411422 170518 151160 0 627
629 0 411236 170424 151280 0 628
630 0 411088 170406 151400 0 629
631 0 411046 170422 151520 0 630
632 0 411012 170444 151640 0 631
633 0 410938 170244 151920 0 632
634 0 410891 170136 152040 0 633
635 0 410853 170074 152200 0 634
636 0 410349 169726 152560 0 635
637 0 410196 169356 153240 0 636
638 0 410170 169260 153360 0 637
639 0 410003 169142 153520 0 638
640 0 409877 169024 153640 0 639
641 0 409558 168758 153760 0 640
642 0 409337 168448 154080 0 641
643 0 409104 168216 154280 0 642
644 0 408955 168116 154440 0 643
645 0 408341 167906 154880 0 644
646 0 408045 167704 155160 0 645
647 0 407566 167472 155560 0 646
648 0 407362 167416 155800 0 647
649 0 407162 167318 156000 0 648
650 0 406872 167116 156280 0 649
651 0 406435 166792 156480 0 650
652 0 406057 166526 156720 0 651
653 0 405780 166272 156880 0 652
654 0 405510 166156 157080 0 653
655 0 405183 166050 157480 0 654
656 0 404587 165820 157640 0 655
657 0 404361 165590 157800 0 656
658 0 403916 165170 158160 0 657
659 0 403736 165088 158280 0 658
660 0 403365 164830 158600 0 659
661 0 403089 164726 158920 0 660
662 0 402577 164612 159400 0 661
663 0 402200 164358 159520 0 662
664 0 402066 164190 159680 0 663
665 0 401852 164080 159880 0 664
666 0 401734 164022 160000 0 665
667 0 401579 164062 160200 0 666
668 0 401367 163994 160320 0 667
669 0 401353 163994 160440 0 668
670 0 401163 163848 160560 0 669
671 0 401061 163808 160680 0 670
672 0 400874 163714 160800 0 671
673 0 400820 163632 160920 0 672
674 0 400594 163478 161080 0 673
675 0 400404 163468 161240 0 674
676 0 400216 163408 161360 0 675
677 0 400034 163252 161480 0 676
678 0 399849 163196 161680 0 677
679 0 399763 163220 161800 0 678
680 0 399653 163132 161920 0 679
681 0 399525 162976 162080 0 680
682 0 399247 162938 162200 0 681
683 0 399131 162826 162360 0 682
684 0 399043 162782 162520 0 683
685 0 398978 162772 162720 0 684
686 0 398888 162644 162920 0 685
687 0 398324 162416 163280 0 686
688 0 398148 162310 163400 0 687
689 0 397889 162138 163520 0 688
690 0 397731 161996 163680 0 689
691 0 397623 161912 163840 0 690
692 0 397452 161718 163960 0 691
693 0 397286 161542 164160 0 692
694 0 397138 161438 164280 0 693
695 0 396905 161332 164480 0 694
696 0 396731 161178 164600 0 695
697 0 396354 160946 164800 0 696
698 0 395976 160574 165000 0 697
699 0 395359 160238 165200 0 698
700 0 395265 160072 165320 0 699
701 0 395131 159944 165480 0 700
702 0 394592 159650 165840 0 701
703 0 394384 159478 166000 0 702
704 0 394057 159280 166160 0 703
705 0 393503 158964 166400 0 704
706 0 393287 158802 166480 0 705
707 0 392804 158464 166680 0 706
708 0 392504 158138 166920 0 707
709 0 391953 157592 167200 0 708
710 0 391496 157176 167600 0 709
711 0 391155 156684 167840 0 710
712 0 390756 156354 168200 0 711
713 0 390217 156032 168440 0 712
714 0 389898 155826 168600 0 713
715 0 389598 155652 168760 0 714
716 0 389360 155556 168920 0 715
717 0 389185 155348 169080 0 716
718 0 389103 155240 169160 0 717
719 0 389013 155102 169320 0 718
720 0 388921 154980 169400 0 719
721 0 388861 154876 169520 0 720
722 0 388524 154586 169680 0 721
723 0 388208 154382 169800 0 722
724 0 388051 154254 169960 0 723
725 0 387947 154194 170080 0 724
726 0 387867 154144 170240 0 725
727 0 387833 154086 170400 0 726
728 0 387809 154058 170600 0 727
729 0 387647 153958 170760 0 728
730 0 387438 153634 171080 0 729
731 0 387168 153528 171240 0 730
732 0 386903 153518 171360 0 731
733 0 386789 153522 171520 0 732
734 0 386743 153512 171720 0 733
735 0 386663 153434 171840 0 734
736 0 386265 152946 172000 0 735
737 0 385888 152834 172240 0 736
738 0 385526 152584 172560 0 737
739 0 385482 152454 172720 0 738
740 0 385197 152036 173040 0 739
741 0 384614 151416 173520 0 740
742 0 383997 151038 173760 0 741
743 0 383921 150886 173920 0 742
744 0 383800 150420 174080 0 743
745 0 383603 150156 174480 0 744
746 0 383299 149816 174680 0 745
747 0 383162 149744 174960 0 746
748 0 382998 149588 175120 0 747
749 0 382902 149550 175360 0 748
750 0 382888 149448 175480 0 749
751 0 382849 149268 175680 0 750
752 0 382841 149190 175920 0 751
753 0 382748 149102 176080 0 752
754 0 382646 148914 176400 0 753
755 0 382688 148887 176520 0 754
756 0 382524 148751 176640 0 755
757 0 382290 148615 176800 0 756
758 0 382104 148403 176920 0 757
759 0 381774 148381 177320 0 758
760 0 381331 147960 177800 0 759
761 0 381180 147496 178120 0 760
762 0 380947 147104 178480 0 761
763 0 380782 146880 178680 0 762
764 0 380535 146729 178880 0 763
765 0 380241 146533 179120 0 764
766 0 380003 146263 179360 0 765
767 0 379851 145952 179560 0 766
768 0 379567 145741 179680 0 767
769 0 379283 145399 179840 0 768
770 0 379267 145290 180040 0 769
771 0 379258 145085 180360 0 770
772 0 379245 144923 180600 0 771
773 0 378911 144833 180880 0 772
774 0 378558 144676 181000 0 773
775 0 378277 144505 181160 0 774
776 0 378169 144582 181280 0 775
777 0 378010 144385 181480 0 776
778 0 377786 144072 181640 0 777
779 0 377458 143793 181960 0 778
780 0 376763 143281 182160 0 779
781 0 376450 142881 182320 0 780
782 0 375947 142470 182480 0 781
783 0 375466 142186 182640 0 782
784 0 375241 142071 182840 0 783
785 0 375236 141977 182880 0 784
786 0 374475 141802 183040 0 785
787 0 373458 141256 183160 0 786
788 0 372578 140648 183200 0 787
789 5 372354 139978 183240 0 788
790 0 372328 140223 183360 0 789
791 0 372290 140281 183520 0 790
792 0 372153 140409 183640 0 791
793 0 372065 140641 183800 0 792
794 0 371745 140848 183880 0 793
795 0 371410 140935 184040 0 794
796 0 371208 141008 184160 0 795
797 0 370874 141153 184280 0 796
798 0 370330 141313 184400 0 797
799 0 369595 141353 184480 0 798
800 0 369243 141561 184600 0 799
801 0 367897 141805 184640 0 800
802 0 366817 141880 184720 0 801
803 0 366210 141844 184800 0 802
804 5 364801 141320 184840 0 803
805 0 364673 141313 184760 0 804
806 0 364611 141305 184600 0 805
807 0 364242 141331 184560 0 806
808 0 363490 141161 184520 0 807
809 0 362834 141097 184400 0 808
810 0 362274 141190 184360 0 809
811 0 361626 141091 184320 0 810
812 0 360499 140467 184280 0 811
813 0 359904 140046 184200 0 812
814 5 359047 139578 184160 0 813
815 0 358484 139378 184240 0 814
816 0 358175 139444 184320 0 815
817 0 357877 139529 184440 0 816
818 0 357782 139662 184640 0 817
819 0 357548 139901 184880 0 818
820 0 357429 139878 185040 0 819
821 0 357129 139768 185160 0 820
822 0 357042 139571 185280 0 821
823 0 356809 139612 185480 0 822
824 0 356689 139669 185720 0 823
825 0 356663 139737 185920 0 824
826 0 356310 139918 186240 0 825
827 0 355725 139716 186440 0 826
828 0 355441 139748 186640 0 827
829 0 355218 139547 186800 0 828
830 0 355105 139444 186960 0 829
831 0 354920 139267 187160 0 830
832 0 354722 139148 187360 0 831
833 0 354321 138996 187560 0 832
834 0 353921 138747 187680 0 833
835 5 352833 138566 187720 0 834
836 5 351997 137794 187680 0 835
837 0 351604 137564 187560 0 836
838 0 351426 137502 187400 0 837
839 0 351226 137320 187120 0 838
840 0 351177 136893 186960 0 839
841 0 351038 136704 186880 0 840
842 0 350961 136681 186680 0 841
843 0 350980 136438 186440 0 842
844 0 350970 136104 186360 0 843
845 0 350920 135568 186240 0 844
846 0 350974 135280 186120 0 845
847 5 350717 134990 186000 0 846
848 0 350488 134848 186200 0 847
849 0 350243 134731 186320 0 848
850 0 349730 134352 186360 0 849
851 0 349241 134027 186160 0 850
852 0 348918 133722 185960 0 851
853 0 348804 133384 185760 0 852
854 0 348489 133164 185640 0 853
855 5 348221 132976 185600 0 854
856 0 347409 133300 185640 0 855
857 0 347084 133343 185680 0 856
858 0 346863 133476 185760 0 857
859 0 346509 133656 185800 0 858
860 0 346243 133760 185840 0 859
861 0 345983 133800 185920 0 860
862 0 345787 133848 186040 0 861
863 0 345569 133924 186120 0 862
864 5 345037 134076 186200 0 863
865 0 344691 133996 186160 0 864
866 0 344639 133928 186040 0 865
867 0 344591 133896 185960 0 866
868 0 344451 133812 185840 0 867
869 0 344239 133708 185760 0 868
870 0 344073 133688 185680 0 869
871 0 343893 133592 185560 0 870
872 0 343661 133492 185480 0 871
873 0 343485 133420 185400 0 872
874 0 343325 133388 185280 0 873
875 0 343099 133140 185120 0 874
876 0 342967 133144 185000 0 875
877 0 342735 133100 184920 0 876
878 0 342447 133092 184840 0 877
879 0 342191 133180 184800 0 878
880 0 341885 133220 184720 0 879
881 0 341457 133244 184680 0 880
882 5 340937 133284 184600 0 881
883 0 340611 133220 184480 0 882
884 0 340541 133172 184320 0 883
885 0 340513 133092 184200 0 884
886 0 340409 132800 184080 0 885
887 5 340457 132660 183960 0 886
888 0 340139 132232 183960 0 887
889 0 339813 132112 183880 0 888
890 0 339657 132028 183800 0 889
891 0 339513 131924 183720 0 890
892 0 339335 131840 183600 0 891
893 0 339179 131736 183480 0 892
894 0 339011 131528 183400 0 893
895 0 338815 131360 183320 0 894
896 0 338699 131212 183240 0 895
897 0 338499 131204 183160 0 896
898 0 338333 131160 183000 0 897
899 0 338297 131100 182920 0 898
900 0 338293 131084 182800 0 899
901 0 338237 131080 182640 0 900
902 0 338125 131140 182520 0 901
903 0 337997 131140 182400 0 902
904 0 337801 131088 182280 0 903
905 0 337645 131072 182160 0 904
906 0 337613 131060 181960 0 905
907 0 337383 131101 181840 0 906
908 0 337133 131089 181680 0 907
909 0 337057 131073 181560 0 908
910 5 336805 131157 181440 0 909
911 0 337359 131057 181400 0 910
912 0 337487 131181 181280 0 911
913 0 337395 130965 181160 0 912
914 0 337411 130901 181080 0 913
915 0 337327 130949 180960 0 914
916 0 337175 131077 180880 0 915
917 0 337103 131021 180760 0 916
918 0 337109 131045 180680 0 917
919 0 337097 131037 180560 0 918
920 0 337165 130969 180400 0 919
921 0 337221 130909 180280 0 920
922 0 337257 130821 180120 0 921
923 0 337191 130725 180040 0 922
924 0 337171 130745 179920 0 923
925 0 337295 130717 179800 0 924
926 0 337463 130633 179680 0 925
927 0 337611 130597 179600 0 926
928 0 337953 130293 179480 0 927
929 5 338183 129589 179480 0 928
930 0 338177 129429 179560 0 929
931 0 338217 129445 179680 0 930
932 0 338181 129393 179760 0 931
933 0 338193 129205 179840 0 932
934 0 338217 128885 179880 0 933
935 0 338271 128501 179920 0 934
936 0 338325 128281 180000 0 935
937 0 338509 128041 180080 0 936
938 0 338691 127585 180120 0 937
939 0 338857 127405 180080 0 938
940 5 339165 126937 180040 0 939
941 0 339399 126621 180040 0 940
942 5 339495 126481 179920 0 941
943 0 339437 126445 179840 0 942
944 0 339433 126377 179800 0 943
945 0 339369 126273 179680 0 944
946 0 339345 126209 179560 0 945
947 0 339333 126165 179440 0 946
948 0 339345 126033 179320 0 947
949 0 339381 125937 179240 0 948
950 0 339235 125833 179160 0 949
951 0 339171 125837 179040 0 950
952 0 339195 125665 178920 0 951
953 0 339299 125557 178880 0 952
954 0 339323 125429 178760 0 953
955 0 339421 125445 178640 0 954
956 0 339441 125429 178520 0 955
957 0 339433 125501 178440 0 956
958 0 339385 125417 178280 0 957
959 0 339321 125325 178120 0 958
960 0 339357 125325 177960 0 959
961 0 339285 125397 177840 0 960
962 0 339292 125338 177680 0 961
963 0 339306 125364 177600 0 962
964 0 339334 125311 177480 0 963
965 0 339378 125275 177400 0 964
966 0 339346 125195 177240 0 965
967 0 339294 125203 177080 0 966
968 0 339212 125197 176960 0 967
969 0 339134 125119 176840 0 968
970 0 339200 125039 176720 0 969
971 0 339198 125039 176600 0 970
972 0 339230 125101 176440 0 971
973 0 339298 125263 176320 0 972
974 0 339334 125235 176200 0 973
975 0 339344 125181 176080 0 974
976 0 339348 125171 175960 0 975
977 0 339356 125179 175800 0 976
978 0 339283 125047 175720 0 977
979 0 339263 125005 175640 0 978
980 0 339407 124887 175560 0 979
981 0 339425 124863 175480 0 980
982 0 339481 124917 175360 0 981
983 0 339548 124937 175280 0 982
984 0 339618 124855 175200 0 983
985 0 339735 124901 175120 0 984
986 0 339797 124967 175000 0 985
987 0 339827 124981 174880 0 986
988 0 339829 124857 174720 0 987
989 0 339869 124765 174600 0 988
990 0 339997 124595 174480 0 989
991 0 340018 124497 174400 0 990
992 0 340067 124459 174320 0 991
993 0 340155 124431 174200 0 992
994 0 340098 124363 174160 0 993
995 0 340144 124341 174040 0 994
996 0 340241 124451 174000 0 995
997 0 340299 124489 173960 0 996
998 0 340335 124509 173920 0 997
999 0 340367 124537 173840 0 998
1000 0 340363 124513 173800 0 999
1001 0 340303 124313 173760 0 1000
1002 0 340363 124389 173720 0 1001
1003 0 340415 124401 173680 0 1002
1004 0 340519 124509 173600 0 1003
1005 0 340739 124725 173560 0 1004
1006 0 340751 124641 173520 0 1005
1007 0 340727 124657 173480 0 1006
1008 0 340851 124765 173400 0 1007
1009 0 340787 124629 173320 0 1008
1010 0 340855 124697 173240 0 1009
1011 0 340891 124685 173160 0 1010
1012 0 340907 124621 173080 0 1011
1013 0 340923 124601 173000 0 1012
1014 0 341123 124501 172880 0 1013
1015 0 341159 124557 172840 0 1014
1016 6 341171 124717 172800 0 1015
1017 0 476390 238902 82480 0 197
1018 0 476518 238824 82200 0 1017
1019 0 476612 238760 81920 0 1018
1020 0 476706 238700 81680 0 1019
1021 0 476750 238641 81440 0 1020
1022 0 476853 238577 81160 0 1021
1023 0 476937 238484 80880 0 1022
1024 0 477124 238203 80600 0 1023
1025 0 477384 237960 80200 0 1024
1026 0 477627 237745 79920 0 1025
1027 0 477752 237683 79840 0 1026
1028 0 478069 237422 79520 0 1027
1029 0 478318 237287 79240 0 1028
1030 0 478805 237066 78880 0 1029
1031 0 479215 236904 78520 0 1030
1032 0 479475 236767 78200 0 1031
1033 0 479761 236202 77920 0 1032
1034 0 479858 235948 77680 0 1033
1035 0 479858 235630 77320 0 1034
1036 0 479910 235468 77000 0 1035
1037 0 480040 235318 76480 0 1036
1038 0 480079 235234 76040 0 1037
1039 0 480083 235204 75760 0 1038
1040 0 480027 235123 75560 0 1039
1041 0 479923 235071 75200 0 1040
1042 0 479879 235081 74920 0 1041
1043 0 479928 235110 74560 0 1042
1044 0 479953 235076 74240 0 1043
1045 0 480036 235032 73880 0 1044
1046 0 480223 234958 73520 0 1045
1047 0 480411 234830 73080 0 1046
1048 0 480617 234662 72560 0 1047
1049 0 480854 234647 72080 0 1048
1050 0 481061 234731 71640 0 1049
1051 0 481297 234647 71120 0 1050
1052 0 481455 234446 70480 0 1051
1053 0 481538 234298 70040 0 1052
1054 0 481568 234219 69760 0 1053
1055 0 481750 234032 69040 0 1054
1056 0 481789 234037 68320 0 1055
1057 0 481898 234101 67680 0 1056
1058 0 482031 234362 67080 0 1057
1059 0 481908 234608 66680 0 1058
1060 0 482065 234776 66200 0 1059
1061 0 482725 234840 65600 0 1060
1062 0 483104 234918 65080 0 1061
1063 0 483346 235253 64400 0 1062
1064 0 483296 235283 63880 0 1063
1065 0 483602 235421 63360 0 1064
1066 0 483932 235470 63000 0 1065
1067 0 483671 235696 62400 0 1066
1068 0 483144 236017 61920 0 1067
1069 0 483341 236228 61520 0 1068
1070 0 483557 236686 61200 0 1069
1071 0 483976 237184 60720 0 1070
1072 0 484089 237371 60520 0 1071
1073 0 484094 237583 60200 0 1072
1074 0 483789 237563 59760 0 1073
1075 0 484621 237844 59120 0 1074
1076 0 484365 238356 58760 0 1075
1077 0 484419 238528 58400 0 1076
1078 0 485296 239602 57920 0 1077
1079 0 485689 239828 57560 0 1078
1080 0 488782 242031 57560 0 1079
1081 0 488503 241959 57160 0 1080
1082 0 488906 242239 56840 0 1081
1083 0 489218 242486 56360 0 1082
1084 0 489465 242804 55880 0 1083
1085 0 489861 243071 55640 0 1084
1086 0 491453 243974 55000 0 1085
1087 0 491908 244416 54520 0 1086
1088 0 492181 244702 54080 0 1087
1089 0 492194 244682 53920 0 1088
1090 0 492113 244862 53440 0 1089
1091 0 492389 244744 53400 0 1090
1092 0 492522 244724 53280 0 1091
1093 0 492674 244694 53120 0 1092
1094 0 493004 244655 52800 0 1093
1095 0 493336 244741 52320 0 1094
1096 0 493686 245066 51880 0 1095
1097 0 494070 245386 51400 0 1096
1098 0 494595 245886 50960 0 1097
1099 0 494580 245684 50880 0 1098
1100 5 494688 245738 50600 0 1099
1101 0 494705 245627 50240 0 1100
1102 0 494784 245686 49600 0 1101
1103 0 494853 245721 49280 0 1102
1104 0 494287 245765 48640 0 1103
1105 0 493642 245923 48160 0 1104
1106 0 493509 246001 47800 0 1105
1107 0 493701 245957 47400 0 1106
1108 0 493385 246233 46960 0 1107
1109 0 493262 247105 46800 0 1108
1110 0 493124 247435 46520 0 1109
1111 0 493018 247236 46440 0 1110
1112 0 492705 247866 46120 0 1111
1113 0 492564 248192 45920 0 1112
1114 0 492032 248582 45480 0 1113
1115 0 491710 248766 45160 0 1114
1116 5 490969 249478 45160 0 1115
1117 0 491080 249212 44720 0 1116
1118 0 491029 249319 44320 0 1117
1119 0 490879 249486 44000 0 1118
1120 0 490737 249581 43640 0 1119
1121 0 490622 249615 43280 0 1120
1122 0 490459 249619 42920 0 1121
1123 0 490300 249624 42560 0 1122
1124 0 490196 249669 42200 0 1123
1125 0 490132 249777 41800 0 1124
1126 0 489952 249837 41360 0 1125
1127 0 489789 249901 41000 0 1126
1128 0 489677 249965 40560 0 1127
1129 5 489562 250116 40200 0 1128
1130 5 489530 250164 40080 0 1129
1131 0 489519 250180 40040 0 1130
1132 0 489416 250240 39800 0 1131
1133 0 489403 250235 39640 0 1132
1134 0 489360 250300 39480 0 1133
1135 0 489317 250411 39200 0 1134
1136 5 489279 250561 39040 0 1135
1137 0 489210 250763 38880 0 1136
1138 0 489146 250947 38720 0 1137
1139 0 489326 251149 38600 0 1138
1140 0 489403 251239 38480 0 1139
1141 0 489377 251286 38280 0 1140
1142 0 488263 251058 37920 0 1141
1143 0 487954 251020 37800 0 1142
1144 0 487817 251020 37640 0 1143
1145 0 487379 250998 37480 0 1144
1146 0 487112 251135 37400 0 1145
1147 0 487186 251230 37280 0 1146
1148 0 486025 251362 37280 0 1147
1149 0 485698 251758 37280 0 1148
1150 0 485453 251679 37400 0 1149
1151 0 483985 252544 37400 0 1150
1152 0 483695 252914 37400 0 1151
1153 0 483431 253579 37400 0 1152
1154 0 483584 253626 37280 0 1153
1155 0 483521 253938 37200 0 1154
1156 5 483537 254179 37160 0 1155
1157 0 483568 254661 37080 0 1156
1158 0 483681 254798 37000 0 1157
1159 0 483867 255117 36920 0 1158
1160 0 483897 255434 36800 0 1159
1161 0 483782 255791 36640 0 1160
1162 0 483695 255993 36560 0 1161
1163 0 483561 255970 36520 0 1162
1164 0 483368 256117 36400 0 1163
1165 0 483322 256347 36120 0 1164
1166 0 483327 256517 35960 0 1165
1167 0 483350 256586 35800 0 1166
1168 0 483244 256820 35440 0 1167
1169 0 483212 256958 35240 0 1168
1170 0 483322 257068 35040 0 1169
1171 0 483355 257197 34880 0 1170
1172 0 483428 257321 34680 0 1171
1173 0 483465 257376 34520 0 1172
1174 0 483561 257601 34200 0 1173
1175 0 483561 258060 33960 0 1174
1176 0 483533 258217 33840 0 1175
1177 0 483566 258479 33640 0 1176
1178 0 483400 259352 33640 0 1177
1179 0 483244 259623 33360 0 1178
1180 0 483074 259981 33080 0 1179
1181 0 483143 260261 32800 0 1180
1182 0 483161 260500 32520 0 1181
1183 0 483294 260744 32320 0 1182
1184 0 483373 260955 32200 0 1183
1185 0 483460 261286 32040 0 1184
1186 0 483363 261870 32000 0 1185
1187 0 483350 261847 31640 0 1186
1188 0 483115 262040 31240 0 1187
1189 0 483184 262228 31040 0 1188
1190 0 483253 262412 30960 0 1189
1191 0 483244 262522 30840 0 1190
1192 0 483253 262614 30760 0 1191
1193 0 483290 262784 30520 0 1192
1194 0 483281 262871 30160 0 1193
1195 5 483386 262848 30040 0 1194
1196 0 483249 262784 29920 0 1195
1197 0 483148 262712 29800 0 1196
1198 6 483051 262657 29680 0 1197
1199 0 372129 139128 183200 0 789
1200 0 371986 138960 183160 0 1199
1201 0 371945 138792 183080 0 1200
1202 0 371674 138426 183000 0 1201
1203 0 371579 138169 182880 0 1202
1204 0 371306 137896 182800 0 1203
1205 0 371206 137800 182680 0 1204
1206 0 371126 137720 182680 0 1205
1207 0 371012 137464 182600 0 1206
1208 0 370872 137280 182520 0 1207
1209 0 370562 137092 182480 0 1208
1210 0 370304 136870 182440 0 1209
1211 0 370255 136782 182320 0 1210
1212 0 370215 136702 182200 0 1211
1213 5 370211 136670 182080 0 1212
1214 0 369979 135958 182040 0 1213
1215 0 369759 136262 182000 0 1214
1216 0 369679 136078 181920 0 1215
1217 0 369611 135942 181800 0 1216
1218 0 369617 135830 181720 0 1217
1219 0 369565 135706 181600 0 1218
1220 0 369605 135606 181520 0 1219
1221 0 369651 135478 181400 0 1220
1222 5 369679 135458 181320 0 1221
1223 0 369459 134706 181280 0 1222
1224 0 369207 134546 181280 0 1223
1225 0 369175 134234 181200 0 1224
1226 0 369079 134146 181080 0 1225
1227 0 368863 133938 181000 0 1226
1228 0 368791 133794 180920 0 1227
1229 0 368713 133638 180840 0 1228
1230 0 368629 133562 180720 0 1229
1231 0 368545 133454 180600 0 1230
1232 0 368319 133258 180480 0 1231
1233 0 368283 133130 180360 0 1232
1234 0 368075 132830 180280 0 1233
1235 0 368017 132046 180320 0 1234
1236 5 368567 131390 180360 0 1235
1237 0 368671 131254 180320 0 1236
1238 0 368685 131258 180200 0 1237
1239 0 368639 130674 180160 0 1238
1240 0 368659 130510 180080 0 1239
1241 0 368619 130450 180000 0 1240
1242 0 368609 130274 179920 0 1241
1243 0 368533 130090 179800 0 1242
1244 0 368489 129862 179720 0 1243
1245 0 368359 129634 179640 0 1244
1246 0 368127 129422 179680 0 1245
1247 0 368039 129402 179800 0 1246
1248 0 368003 129382 179880 0 1247
1249 0 367939 129290 180000 0 1248
1250 0 367935 129238 180160 0 1249
1251 0 367951 129154 180280 0 1250
1252 0 368039 129170 180440 0 1251
1253 0 368051 129054 180560 0 1252
1254 0 368085 129030 180720 0 1253
1255 0 368073 129086 180840 0 1254
1256 0 368017 129018 180960 0 1255
1257 0 368097 128910 181080 0 1256
1258 0 368029 128770 181200 0 1257
1259 0 367989 128542 181240 0 1258
1260 0 367965 128706 181280 0 1259
1261 0 367961 128642 181320 0 1260
1262 0 367961 128478 181400 0 1261
1263 0 367917 128378 181440 0 1262
1264 0 367913 128186 181560 0 1263
1265 0 367857 127950 181640 0 1264
1266 0 367517 127518 181760 0 1265
1267 0 367449 127334 181880 0 1266
1268 0 367317 127070 182000 0 1267
1269 0 367201 126602 182040 0 1268
1270 0 367289 126902 182080 0 1269
1271 0 367185 126706 182160 0 1270
1272 0 367089 126422 182280 0 1271
1273 0 366981 126242 182400 0 1272
1274 0 366869 125910 182560 0 1273
1275 0 366813 125426 182640 0 1274
1276 0 366945 125246 182720 0 1275
1277 0 366813 124638 182880 0 1276
1278 0 366673 124742 183000 0 1277
1279 0 366385 124746 183160 0 1278
1280 0 366157 124666 183320 0 1279
1281 0 366137 124626 183400 0 1280
1282 5 366137 124622 183440 0 1281
1283 0 366077 123546 183480 0 1282
1284 5 366061 123478 183520 0 1283
1285 0 366453 123058 183560 0 1284
1286 0 366985 122866 183680 0 1285
1287 0 367353 122834 183760 0 1286
1288 0 367521 122626 183840 0 1287
1289 5 368053 122010 183920 0 1288
1290 0 368189 121218 183800 0 1289
1291 0 368357 120938 183680 0 1290
1292 0 368425 120758 183600 0 1291
1293 0 368445 120662 183480 0 1292
1294 0 368461 120494 183440 0 1293
1295 0 368385 120382 183280 0 1294
1296 0 368261 119362 183200 0 1295
1297 0 368321 119102 183160 0 1296
1298 0 368457 118954 183080 0 1297
1299 0 368481 118762 182960 0 1298
1300 0 368497 118654 182840 0 1299
1301 0 368541 118570 182680 0 1300
1302 0 368613 118402 182640 0 1301
1303 0 368693 118142 182560 0 1302
1304 0 368685 118066 182480 0 1303
1305 0 368688 117954 182400 0 1304
1306 0 368689 117898 182360 0 1305
1307 0 368653 117758 182240 0 1306
1308 0 368657 117658 182160 0 1307
1309 0 368641 117590 182080 0 1308
1310 0 368625 117842 182040 0 1309
1311 0 368573 117490 182000 0 1310
1312 0 368573 117422 181920 0 1311
1313 0 368545 117290 181840 0 1312
1314 0 368569 117178 181760 0 1313
1315 0 368557 117062 181640 0 1314
1316 0 368561 116890 181520 0 1315
1317 0 368505 116738 181400 0 1316
1318 0 368513 116722 181360 0 1317
1319 0 368525 116702 181320 0 1318
1320 0 368537 116222 181200 0 1319
1321 0 368577 115902 181080 0 1320
1322 0 368421 115734 181000 0 1321
1323 0 367865 115298 180880 0 1322
1324 0 367629 115126 180760 0 1323
1325 0 367561 115026 180640 0 1324
1326 0 367265 114810 180560 0 1325
1327 0 367005 114606 180400 0 1326
1328 0 366789 114506 180320 0 1327
1329 0 366681 114414 180160 0 1328
1330 0 366525 114222 180000 0 1329
1331 0 366241 114026 179840 0 1330
1332 0 366281 114070 179640 0 1331
1333 0 366237 114122 179480 0 1332
1334 0 366193 114242 179360 0 1333
1335 0 366177 114326 179240 0 1334
1336 0 366057 114086 179040 0 1335
1337 0 365829 113978 178920 0 1336
1338 0 365473 113802 178800 0 1337
1339 0 365177 113730 178680 0 1338
1340 0 364849 113610 178600 0 1339
1341 0 364693 113386 178440 0 1340
1342 0 364469 113358 178240 0 1341
1343 0 364413 113214 178080 0 1342
1344 0 364377 113210 177920 0 1343
1345 0 364289 113218 177760 0 1344
1346 0 364221 113202 177600 0 1345
1347 0 364165 113178 177440 0 1346
1348 0 364177 113138 177240 0 1347
1349 0 364197 113186 177080 0 1348
1350 0 364117 112818 177000 0 1349
1351 0 364113 112902 176920 0 1350
1352 0 364037 112862 176800 0 1351
1353 0 363909 112814 176720 0 1352
1354 0 363877 112758 176560 0 1353
1355 0 363825 112746 176440 0 1354
1356 0 363781 112570 176280 0 1355
1357 0 363301 112526 176120 0 1356
1358 0 363185 112530 176000 0 1357
1359 0 363097 112530 175800 0 1358
1360 0 363033 112558 175720 0 1359
1361 0 362929 112486 175520 0 1360
1362 0 362933 112510 175440 0 1361
1363 0 362889 112530 175280 0 1362
1364 0 362765 112610 175120 0 1363
1365 0 362553 112686 175000 0 1364
1366 0 362437 112690 174840 0 1365
1367 0 362413 112622 174760 0 1366
1368 0 362165 113362 174720 0 1367
1369 6 362349 112658 174680 0 1368
1370 0 350857 134960 185920 0 847
1371 0 351020 134772 185840 0 1370
1372 0 351048 134589 185680 0 1371
1373 0 351316 134366 185520 0 1372
1374 0 351509 134208 185440 0 1373
1375 0 351642 134000 185280 0 1374
1376 0 351753 133687 185120 0 1375
1377 0 351835 133543 185080 0 1376
1378 0 351955 133447 184960 0 1377
1379 0 352041 133231 184840 0 1378
1380 0 352121 133051 184720 0 1379
1381 0 352129 132939 184600 0 1380
1382 0 352153 132739 184480 0 1381
1383 0 352197 132559 184360 0 1382
1384 0 352105 132375 184240 0 1383
1385 0 352095 132155 184160 0 1384
1386 0 352063 131987 184000 0 1385
1387 0 352015 131795 183880 0 1386
1388 0 352023 131639 183720 0 1387
1389 0 352045 131459 183640 0 1388
1390 0 351985 131259 183520 0 1389
1391 0 351929 131179 183400 0 1390
1392 0 351917 131055 183240 0 1391
1393 0 351977 130975 183120 0 1392
1394 0 351993 131015 183000 0 1393
1395 0 351981 130923 182880 0 1394
1396 0 351949 130875 182720 0 1395
1397 0 351945 130871 182600 0 1396
1398 0 351953 130859 182480 0 1397
1399 0 351969 130879 182360 0 1398
1400 0 351961 130911 182240 0 1399
1401 0 351925 130935 182120 0 1400
1402 0 351939 130883 182080 0 1401
1403 0 351939 130911 182000 0 1402
1404 0 351967 130951 181880 0 1403
1405 0 351987 130915 181720 0 1404
1406 0 352059 130823 181560 0 1405
1407 0 352023 130835 181440 0 1406
1408 0 352003 130831 181280 0 1407
1409 0 352001 130571 181240 0 1408
1410 0 351999 130555 181200 0 1409
1411 0 351975 130491 181080 0 1410
1412 0 351957 130407 180960 0 1411
1413 0 351929 130279 180840 0 1412
1414 0 351937 130147 180720 0 1413
1415 0 351897 129963 180600 0 1414
1416 0 351883 129835 180520 0 1415
1417 0 351927 129791 180400 0 1416
1418 0 351935 129699 180360 0 1417
1419 0 351975 129627 180240 0 1418
1420 0 351909 129475 180120 0 1419
1421 0 351809 129383 180000 0 1420
1422 0 351849 129307 179840 0 1421
1423 0 351841 129335 179680 0 1422
1424 0 351889 129351 179560 0 1423
1425 0 351937 129323 179440 0 1424
1426 0 352005 129171 179320 0 1425
1427 0 351973 128995 179240 0 1426
1428 0 352043 128891 179120 0 1427
1429 0 352062 128783 179040 0 1428
1430 0 352181 128803 178880 0 1429
1431 0 352217 128699 178800 0 1430
1432 0 352157 128647 178680 0 1431
1433 0 352101 128715 178560 0 1432
1434 0 352061 128743 178440 0 1433
1435 0 352055 128759 178320 0 1434
1436 0 352095 128875 178240 0 1435
1437 0 352039 128743 178120 0 1436
1438 0 351935 128543 178040 0 1437
1439 0 351951 128559 177920 0 1438
1440 0 352001 128611 177800 0 1439
1441 0 352041 128575 177680 0 1440
1442 0 352041 128575 177560 0 1441
1443 0 352065 128547 177440 0 1442
1444 0 352045 128559 177320 0 1443
1445 0 352037 128627 177200 0 1444
1446 0 352001 128611 177080 0 1445
1447 0 352005 128571 176960 0 1446
1448 0 351997 128527 176880 0 1447
1449 0 351941 128455 176760 0 1448
1450 0 351951 128507 176640 0 1449
1451 0 351983 128563 176560 0 1450
1452 0 351961 128607 176440 0 1451
1453 0 351929 128583 176320 0 1452
1454 0 351917 128595 176200 0 1453
1455 0 351929 128531 176120 0 1454
1456 0 351919 128583 176000 0 1455
1457 0 352079 128543 175880 0 1456
1458 0 351943 128551 175760 0 1457
1459 0 351907 128487 175640 0 1458
1460 0 351935 128519 175480 0 1459
1461 0 351935 128507 175360 0 1460
1462 0 351915 128579 175200 0 1461
1463 0 351911 128615 175120 0 1462
1464 0 351863 128547 175000 0 1463
1465 0 351857 128435 174880 0 1464
1466 0 351737 128363 174760 0 1465
1467 0 351733 128291 174680 0 1466
1468 0 351689 128087 174600 0 1467
1469 0 351617 127859 174560 0 1468
1470 0 351527 127623 174440 0 1469
1471 0 351435 127555 174320 0 1470
1472 0 351396 127522 174280 0 1471
1473 0 351319 127455 174200 0 1472
1474 0 351251 127403 174080 0 1473
1475 0 351269 127407 173960 0 1474
1476 0 351181 127339 173840 0 1475
1477 0 351041 127243 173680 0 1476
1478 0 350889 127107 173560 0 1477
1479 0 350741 127075 173440 0 1478
1480 0 350429 127019 173400 0 1479
1481 0 349685 127019 173360 0 1480
1482 5 348763 126847 173400 0 1481
1483 0 348869 126863 173320 0 1482
1484 0 348849 126903 173240 0 1483
1485 0 348777 126915 173080 0 1484
1486 0 348637 126859 173000 0 1485
1487 0 348357 126719 172880 0 1486
1488 0 348077 126903 172800 0 1487
1489 0 347895 126855 172720 0 1488
1490 0 347795 126711 172600 0 1489
1491 0 347571 126483 172520 0 1490
1492 0 347511 126483 172440 0 1491
1493 0 347343 126439 172360 0 1492
1494 0 347171 126291 172320 0 1493
1495 0 347069 126159 172240 0 1494
1496 0 347005 126019 172160 0 1495
1497 0 347025 125931 172120 0 1496
1498 0 346885 125847 172040 0 1497
1499 0 346769 125759 171960 0 1498
1500 0 346713 125639 171880 0 1499
1501 0 346683 125503 171760 0 1500
1502 0 346615 125399 171720 0 1501
1503 0 346607 125283 171600 0 1502
1504 0 346627 125107 171480 0 1503
1505 0 346571 124899 171440 0 1504
1506 0 346445 124839 171360 0 1505
1507 0 346335 124799 171280 0 1506
1508 0 346239 124719 171160 0 1507
1509 0 346199 124683 171080 0 1508
1510 0 346199 124643 171000 0 1509
1511 0 346187 124539 170920 0 1510
1512 0 346195 124343 170840 0 1511
1513 0 346055 124187 170760 0 1512
1514 0 346055 124007 170640 0 1513
1515 0 345953 123771 170600 0 1514
1516 0 345937 123595 170560 0 1515
1517 0 345961 123327 170480 0 1516
1518 0 345961 123059 170400 0 1517
1519 0 345923 122907 170320 0 1518
1520 0 345831 122719 170240 0 1519
1521 0 345667 122599 170200 0 1520
1522 0 345403 122483 170160 0 1521
1523 0 345149 122415 170200 0 1522
1524 0 345041 122279 170240 0 1523
1525 0 344933 122131 170320 0 1524
1526 0 344877 122071 170400 0 1525
1527 0 344705 122059 170480 0 1526
1528 0 344621 122079 170600 0 1527
1529 0 344457 122103 170640 0 1528
1530 0 344317 122039 170720 0 1529
1531 0 344221 121831 170800 0 1530
1532 6 344173 121747 170880 0 1531
1533 0 348290 132944 185360 0 855
1534 0 348370 132851 185240 0 1533
1535 0 348533 132797 185080 0 1534
1536 0 348697 132647 184920 0 1535
1537 0 348681 132477 184760 0 1536
1538 0 348692 132360 184640 0 1537
1539 0 348674 132268 184560 0 1538
1540 0 348634 132120 184440 0 1539
1541 0 348550 131880 184280 0 1540
1542 0 348527 131764 184240 0 1541
1543 0 348493 131666 184160 0 1542
1544 0 348411 131532 184040 0 1543
1545 0 348298 131540 183920 0 1544
1546 0 348212 131480 183800 0 1545
1547 0 348246 131350 183680 0 1546
1548 0 348336 131212 183560 0 1547
1549 0 348362 131148 183440 0 1548
1550 0 348337 131092 183280 0 1549
1551 0 348393 131140 183160 0 1550
1552 0 348459 131162 183040 0 1551
1553 0 348407 131196 182960 0 1552
1554 0 348309 131296 182880 0 1553
1555 0 348254 131386 182760 0 1554
1556 0 348232 131498 182680 0 1555
1557 0 348166 131556 182560 0 1556
1558 0 348234 131688 182440 0 1557
1559 0 348251 131804 182240 0 1558
1560 0 348463 131964 182000 0 1559
1561 0 348503 132140 181840 0 1560
1562 0 348477 132334 181760 0 1561
1563 0 348475 132318 181600 0 1562
1564 0 348483 132406 181400 0 1563
1565 0 348431 132146 181200 0 1564
1566 0 348435 132122 181080 0 1565
1567 0 348535 132062 180920 0 1566
1568 0 348499 131998 180840 0 1567
1569 0 348523 131976 180760 0 1568
1570 0 348547 131954 180680 0 1569
1571 0 348547 131890 180560 0 1570
1572 0 348563 131878 180400 0 1571
1573 0 348613 131838 180280 0 1572
1574 0 348649 131830 180160 0 1573
1575 0 348629 131746 180040 0 1574
1576 0 348777 131818 179920 0 1575
1577 0 348825 131886 179760 0 1576
1578 0 348939 131918 179640 0 1577
1579 0 349079 131902 179520 0 1578
1580 0 349179 131862 179400 0 1579
1581 0 349187 131938 179280 0 1580
1582 0 349203 132026 179120 0 1581
1583 0 349199 132014 179000 0 1582
1584 0 349215 132002 178840 0 1583
1585 0 349291 132038 178720 0 1584
1586 0 349395 132058 178640 0 1585
1587 0 349479 132042 178520 0 1586
1588 0 349519 132054 178440 0 1587
1589 0 349579 132054 178360 0 1588
1590 0 349656 132074 178160 0 1589
1591 0 349740 132114 178000 0 1590
1592 0 349800 132290 177840 0 1591
1593 0 349891 132188 177680 0 1592
1594 0 349951 132178 177520 0 1593
1595 0 350059 132208 177400 0 1594
1596 0 350053 132216 177240 0 1595
1597 0 350057 132258 177080 0 1596
1598 0 349979 132250 176960 0 1597
1599 0 349991 132214 176840 0 1598
1600 0 350031 132178 176680 0 1599
1601 0 350091 132156 176520 0 1600
1602 0 350171 132232 176400 0 1601
1603 0 350232 132400 176240 0 1602
1604 0 350340 132474 176120 0 1603
1605 0 350342 132394 176000 0 1604
1606 0 350326 132526 175840 0 1605
1607 0 350320 132578 175720 0 1606
1608 5 350384 132690 175600 0 1607
1609 0 349768 132698 175560 0 1608
1610 0 349528 132702 175480 0 1609
1611 0 349360 132726 175400 0 1610
1612 0 349145 132722 175320 0 1611
1613 0 349107 132790 175200 0 1612
1614 0 349013 132876 175120 0 1613
1615 0 348893 132988 175000 0 1614
1616 0 348723 133064 174880 0 1615
1617 0 348540 133062 174640 0 1616
1618 0 348432 133062 174520 0 1617
1619 0 348160 133258 174360 0 1618
1620 0 347954 133314 174280 0 1619
1621 0 347637 133342 174200 0 1620
1622 0 347287 133438 174080 0 1621
1623 0 347134 133586 174000 0 1622
1624 0 346920 133644 173920 0 1623
1625 0 346692 133694 173840 0 1624
1626 5 346431 133786 173800 0 1625
1627 0 346246 133938 173840 0 1626
1628 5 346230 133970 173960 0 1627
1629 0 346088 134638 173960 0 1628
1630 0 345850 134970 174000 0 1629
1631 0 345402 135322 174000 0 1630
1632 5 344971 136421 174000 0 1631
1633 0 344905 137193 174000 0 1632
1634 0 344795 137589 173960 0 1633
1635 0 344799 137789 173960 0 1634
1636 0 344787 137945 174000 0 1635
1637 0 344739 137985 174040 0 1636
1638 0 344717 137997 174080 0 1637
1639 0 344689 137933 174200 0 1638
1640 0 344533 138185 174200 0 1639
1641 0 344473 138369 174160 0 1640
1642 0 344389 138653 174160 0 1641
1643 0 344309 138725 174200 0 1642
1644 0 344261 138845 174280 0 1643
1645 0 344279 138957 174320 0 1644
1646 0 344367 139141 174360 0 1645
1647 0 344415 139429 174400 0 1646
1648 0 344415 139681 174440 0 1647
1649 0 344509 139857 174480 0 1648
1650 0 344433 140013 174520 0 1649
1651 0 344433 140129 174560 0 1650
1652 0 344537 140301 174520 0 1651
1653 0 344525 140577 174480 0 1652
1654 0 344551 140685 174400 0 1653
1655 0 344687 140793 174280 0 1654
1656 0 344757 140817 174240 0 1655
1657 0 344773 140813 174080 0 1656
1658 0 344845 140937 174000 0 1657
1659 0 344929 140965 173880 0 1658
1660 0 344965 140969 173800 0 1659
1661 0 345145 141013 173680 0 1660
1662 0 345229 141009 173600 0 1661
1663 0 345285 141105 173480 0 1662
1664 0 345305 141221 173440 0 1663
1665 0 345399 141273 173400 0 1664
1666 0 345475 141201 173360 0 1665
1667 0 345551 141113 173320 0 1666
1668 0 345659 141073 173240 0 1667
1669 0 345703 141077 173120 0 1668
1670 0 345811 141053 173000 0 1669
1671 0 345823 141017 172920 0 1670
1672 0 345857 140937 172880 0 1671
1673 0 345933 141181 172800 0 1672
1674 0 345953 141113 172760 0 1673
1675 0 345969 141037 172640 0 1674
1676 0 346061 140969 172560 0 1675
1677 0 346149 140925 172440 0 1676
1678 0 346269 140805 172320 0 1677
1679 0 346349 140753 172240 0 1678
1680 0 346417 140629 172160 0 1679
1681 0 346513 140473 172080 0 1680
1682 0 346589 140177 172000 0 1681
1683 0 346737 140005 171960 0 1682
1684 0 346809 139857 171880 0 1683
1685 0 346837 139713 171800 0 1684
1686 0 346929 139605 171680 0 1685
1687 0 347069 139457 171560 0 1686
1688 0 347041 139457 171480 0 1687
1689 0 347177 139297 171360 0 1688
1690 6 347209 139221 171280 0 1689
1691 0 369643 135594 181240 0 1222
1692 0 369731 135434 181160 0 1691
1693 0 369675 135210 181040 0 1692
1694 0 369683 135098 180920 0 1693
1695 0 369731 134978 180800 0 1694
1696 0 369835 134906 180680 0 1695
1697 0 369867 134810 180560 0 1696
1698 0 370083 134618 180480 0 1697
1699 0 370323 134506 180400 0 1698
1700 0 370582 134366 180360 0 1699
1701 0 370654 134270 180240 0 1700
1702 0 370645 134188 180160 0 1701
1703 0 370639 134074 180080 0 1702
1704 0 370814 133850 179920 0 1703
1705 0 370936 133652 179760 0 1704
1706 0 371187 133578 179600 0 1705
1707 0 371293 133644 179480 0 1706
1708 0 371403 133608 179360 0 1707
1709 0 371433 133512 179240 0 1708
1710 0 371477 133500 179120 0 1709
1711 0 371565 133514 179000 0 1710
1712 0 371589 133480 178840 0 1711
1713 0 371593 133394 178720 0 1712
1714 0 371657 133392 178600 0 1713
1715 0 371709 133488 178480 0 1714
1716 0 371773 133466 178400 0 1715
1717 0 371827 133460 178240 0 1716
1718 0 371915 133508 178160 0 1717
1719 0 371928 133526 178040 0 1718
1720 0 371936 133642 177880 0 1719
1721 0 371884 133696 177760 0 1720
1722 0 371848 133714 177600 0 1721
1723 0 371886 133762 177480 0 1722
1724 0 371834 133778 177360 0 1723
1725 0 371831 133796 177240 0 1724
1726 0 371753 133866 177120 0 1725
1727 0 371691 133862 176960 0 1726
1728 0 371607 133910 176880 0 1727
1729 0 371444 133976 176840 0 1728
1730 0 371392 134018 176800 0 1729
1731 0 371396 134076 176680 0 1730
1732 0 371445 134132 176520 0 1731
1733 0 371423 134182 176440 0 1732
1734 0 371441 134244 176360 0 1733
1735 0 371376 134312 176240 0 1734
1736 0 371336 134358 176160 0 1735
1737 0 371228 134412 176080 0 1736
1738 0 371166 134454 175960 0 1737
1739 0 371084 134520 175840 0 1738
1740 0 370954 134596 175760 0 1739
1741 0 370787 134664 175680 0 1740
1742 0 370627 134684 175600 0 1741
1743 0 370548 134708 175560 0 1742
1744 0 370323 134820 175480 0 1743
1745 0 370196 134982 175400 0 1744
1746 0 369915 135165 175360 0 1745
1747 5 369164 135792 175320 0 1746
1748 5 368980 135858 175440 0 1747
1749 0 368316 136562 175440 0 1748
1750 0 367829 136608 175400 0 1749
1751 0 367443 136648 175480 0 1750
1752 0 366859 136749 175520 0 1751
1753 0 366350 136844 175600 0 1752
1754 0 365805 137013 175600 0 1753
1755 0 365500 136988 175480 0 1754
1756 5 365244 137149 175520 0 1755
1757 0 365164 137325 175480 0 1756
1758 0 365141 137445 175360 0 1757
1759 0 364959 137525 175280 0 1758
1760 0 364873 137601 175200 0 1759
1761 0 364815 137661 175120 0 1760
1762 0 364803 137789 175000 0 1761
1763 0 364747 137901 174920 0 1762
1764 0 364649 138041 174800 0 1763
1765 0 364617 138117 174680 0 1764
1766 0 364423 138113 174480 0 1765
1767 0 364263 138169 174360 0 1766
1768 0 364099 138261 174320 0 1767
1769 0 363831 138413 174280 0 1768
1770 0 363647 138445 174280 0 1769
1771 0 363491 138441 174200 0 1770
1772 0 363373 138489 174080 0 1771
1773 0 363269 138565 174000 0 1772
1774 0 363053 138573 173960 0 1773
1775 0 362883 138577 173920 0 1774
1776 0 362719 138641 173840 0 1775
1777 0 362489 138661 173720 0 1776
1778 0 362317 138697 173640 0 1777
1779 0 362069 138669 173600 0 1778
1780 0 361845 138657 173560 0 1779
1781 0 361461 138537 173560 0 1780
1782 0 361241 138693 173560 0 1781
1783 0 361155 138797 173480 0 1782
1784 0 361039 138785 173440 0 1783
1785 0 360835 138749 173400 0 1784
1786 0 360527 138781 173360 0 1785
1787 0 360255 138577 173400 0 1786
1788 0 359745 138193 173400 0 1787
1789 5 359289 138093 173520 0 1788
1790 0 358981 138025 173640 0 1789
1791 0 358801 138009 173680 0 1790
1792 0 358579 138093 173840 0 1791
1793 0 358507 138101 173920 0 1792
1794 0 358409 138061 174160 0 1793
1795 0 358365 137961 174240 0 1794
1796 0 358383 137941 174400 0 1795
1797 6 358327 138065 174440 0 1796
1798 0 348173 132103 185600 0 855
1799 0 348284 131686 185520 0 1798
1800 0 348381 131308 185480 0 1799
1801 0 348655 131087 185560 0 1800
1802 0 348886 130947 185640 0 1801
1803 0 349006 130868 185720 0 1802
1804 0 349505 130636 185760 0 1803
1805 0 349883 130308 185760 0 1804
1806 0 350246 130260 185720 0 1805
1807 0 350648 130183 185800 0 1806
1808 0 350949 130045 185840 0 1807
1809 0 351481 129523 185800 0 1808
1810 0 351690 129220 185720 0 1809
1811 0 351771 129033 185600 0 1810
1812 0 352459 128657 185600 0 1811
1813 5 353146 127859 185600 0 1812
1814 0 353255 127733 185520 0 1813
1815 0 353343 127669 185440 0 1814
1816 5 353377 127426 185280 0 1815
1817 5 353520 127320 185160 0 1816
1818 0 353591 127217 185120 0 1817
1819 0 353664 127116 185080 0 1818
1820 0 353720 127053 184920 0 1819
1821 0 353566 126757 184760 0 1820
1822 0 353600 126549 184640 0 1821
1823 0 353527 126389 184600 0 1822
1824 0 353515 126177 184520 0 1823
1825 0 353526 126021 184400 0 1824
1826 0 353522 125843 184280 0 1825
1827 0 353529 125545 184160 0 1826
1828 0 353582 125333 184040 0 1827
1829 0 353686 125129 183960 0 1828
1830 0 353733 124913 183840 0 1829
1831 0 353803 124723 183720 0 1830
1832 0 353774 124497 183600 0 1831
1833 0 353804 124297 183480 0 1832
1834 0 353901 124037 183360 0 1833
1835 0 353976 123835 183280 0 1834
1836 0 354086 123611 183200 0 1835
1837 0 354287 123483 183120 0 1836
1838 0 354475 123351 183040 0 1837
1839 0 354672 123127 182960 0 1838
1840 0 354961 122769 182920 0 1839
1841 0 355326 122445 182920 0 1840
1842 0 355487 122093 182960 0 1841
1843 0 355606 121705 182960 0 1842
1844 0 355753 121519 183000 0 1843
1845 0 355784 121331 183040 0 1844
1846 0 355824 121205 183120 0 1845
1847 0 355835 120889 183160 0 1846
1848 0 355948 120727 183200 0 1847
1849 0 356056 120541 183280 0 1848
1850 0 356121 120279 183360 0 1849
1851 0 356268 120119 183440 0 1850
1852 0 356433 119927 183520 0 1851
1853 0 356541 119761 183600 0 1852
1854 0 356844 119511 183640 0 1853
1855 5 357447 118901 183720 0 1854
1856 0 357531 118921 183840 0 1855
1857 5 357663 118757 183920 0 1856
1858 5 358413 118525 183960 0 1857
1859 0 358657 118473 184000 0 1858
1860 0 359085 118313 184040 0 1859
1861 0 359177 118233 184080 0 1860
1862 0 359323 118373 184160 0 1861
1863 0 359499 118453 184240 0 1862
1864 0 359731 118589 184320 0 1863
1865 0 359885 118701 184440 0 1864
1866 0 359953 118741 184560 0 1865
1867 0 360105 118701 184680 0 1866
1868 0 360205 118745 184800 0 1867
1869 0 360381 118897 184920 0 1868
1870 0 360467 118981 185040 0 1869
1871 0 360615 119017 185160 0 1870
1872 0 360751 119225 185320 0 1871
1873 0 360869 119309 185440 0 1872
1874 0 360909 119521 185600 0 1873
1875 0 361025 119553 185640 0 1874
1876 0 361133 119525 185720 0 1875
1877 0 361233 119597 185840 0 1876
1878 0 361373 119665 185960 0 1877
1879 0 361551 119801 186120 0 1878
1880 0 361759 119897 186240 0 1879
1881 0 361853 119853 186360 0 1880
1882 0 362001 119865 186480 0 1881
1883 0 362137 119829 186560 0 1882
1884 0 362321 119913 186680 0 1883
1885 0 362549 119953 186760 0 1884
1886 0 362853 119981 186840 0 1885
1887 0 363027 119885 186960 0 1886
1888 0 363047 119873 187120 0 1887
1889 0 363111 119877 187240 0 1888
1890 0 363155 119865 187320 0 1889
1891 0 363119 119805 187440 0 1890
1892 0 363083 119765 187520 0 1891
1893 0 363287 119953 187600 0 1892
1894 0 363471 120041 187680 0 1893
1895 0 363665 120125 187800 0 1894
1896 0 363677 120215 187880 0 1895
1897 0 363689 120305 187960 0 1896
1898 0 363825 120265 188040 0 1897
1899 0 363733 120381 188200 0 1898
1900 0 363569 120381 188280 0 1899
1901 6 363645 120437 188400 0 1900
1902 5 336572 131131 181400 0 910
1903 0 336339 131105 181360 0 1902
1904 0 336195 131305 181320 0 1903
1905 0 336039 131305 181280 0 1904
1906 0 335917 131113 181240 0 1905
1907 0 335821 131129 181120 0 1906
1908 0 335657 131197 181000 0 1907
1909 0 335417 131141 180880 0 1908
1910 0 335153 131109 180760 0 1909
1911 0 334959 131097 180680 0 1910
1912 0 334867 131005 180560 0 1911
1913 0 334741 130901 180400 0 1912
1914 0 334597 130821 180200 0 1913
1915 0 334421 130737 180040 0 1914
1916 0 334261 130709 179920 0 1915
1917 0 334229 130637 179800 0 1916
1918 0 334331 130577 179720 0 1917
1919 0 334303 130625 179680 0 1918
1920 0 334335 130585 179560 0 1919
1921 0 334343 130493 179440 0 1920
1922 0 334355 130565 179360 0 1921
1923 0 334291 130513 179280 0 1922
1924 0 334263 130437 179160 0 1923
1925 0 334267 130369 179040 0 1924
1926 0 334231 130301 178840 0 1925
1927 0 334149 130241 178720 0 1926
1928 0 334161 130289 178600 0 1927
1929 0 334109 130317 178480 0 1928
1930 0 334065 130317 178360 0 1929
1931 0 334061 130337 178240 0 1930
1932 0 333989 130329 178120 0 1931
1933 0 333965 130297 178000 0 1932
1934 0 333949 130349 177880 0 1933
1935 0 333925 130377 177760 0 1934
1936 0 333933 130349 177640 0 1935
1937 0 333909 130317 177520 0 1936
1938 0 333857 130325 177400 0 1937
1939 0 333865 130345 177240 0 1938
1940 0 333893 130241 177120 0 1939
1941 0 333901 130161 176960 0 1940
1942 0 333905 130077 176840 0 1941
1943 0 333899 130045 176760 0 1942
1944 0 333947 129981 176640 0 1943
1945 0 334063 130105 176520 0 1944
1946 0 334179 130121 176400 0 1945
1947 0 334259 130069 176280 0 1946
1948 0 334291 130053 176160 0 1947
1949 0 334287 129949 176040 0 1948
1950 0 334303 129925 175920 0 1949
1951 0 334255 129805 175840 0 1950
1952 0 334243 129729 175760 0 1951
1953 0 334199 129689 175680 0 1952
1954 0 334127 129681 175640 0 1953
1955 0 334161 129653 175600 0 1954
1956 0 333939 129653 175520 0 1955
1957 0 333899 129653 175400 0 1956
1958 0 333867 129629 175240 0 1957
1959 0 333791 129565 175200 0 1958
1960 0 333699 129521 175080 0 1959
1961 0 333675 129417 174960 0 1960
1962 0 333659 129433 174840 0 1961
1963 0 333655 129425 174680 0 1962
1964 0 333627 129389 174560 0 1963
1965 0 333555 129249 174440 0 1964
1966 0 333519 129253 174320 0 1965
1967 0 333415 129337 174200 0 1966
1968 0 333339 129453 174080 0 1967
1969 0 333235 129473 174000 0 1968
1970 0 333203 129385 173880 0 1969
1971 0 333103 129321 173760 0 1970
1972 0 332969 129317 173680 0 1971
1973 0 332805 129317 173640 0 1972
1974 0 332773 129341 173560 0 1973
1975 0 332777 129405 173440 0 1974
1976 0 332757 129473 173320 0 1975
1977 0 332605 129453 173200 0 1976
1978 0 332597 129505 173120 0 1977
1979 0 332505 129517 173000 0 1978
1980 0 332389 129573 172920 0 1979
1981 6 332357 129617 172840 0 1980
1982 0 368641 131490 180480 0 1236
1983 0 368757 131562 180600 0 1982
1984 5 368797 131566 180640 0 1983
1985 0 369433 131754 180680 0 1984
1986 0 369669 131966 180760 0 1985
1987 0 369782 132092 180840 0 1986
1988 0 369856 132178 180920 0 1987
1989 0 369987 132298 181040 0 1988
1990 0 370111 132378 181160 0 1989
1991 0 370162 132422 181200 0 1990
1992 0 370188 132440 181240 0 1991
1993 0 370272 132568 181320 0 1992
1994 0 370349 132588 181360 0 1993
1995 0 370439 132598 181480 0 1994
1996 0 370507 132664 181560 0 1995
1997 0 370629 132688 181680 0 1996
1998 0 370831 132684 181760 0 1997
1999 0 370998 132748 181880 0 1998
2000 0 371149 132854 182000 0 1999
2001 0 371141 132546 182040 0 2000
2002 0 371217 132906 182080 0 2001
2003 0 371341 133034 182160 0 2002
2004 0 371389 133046 182200 0 2003
2005 0 371445 133038 182280 0 2004
2006 0 371545 133022 182360 0 2005
2007 0 371585 132998 182480 0 2006
2008 0 371589 132978 182600 0 2007
2009 0 371693 133054 182680 0 2008
2010 0 371737 133030 182760 0 2009
2011 0 371769 132970 182840 0 2010
2012 0 371837 132906 182920 0 2011
2013 0 371865 132878 183000 0 2012
2014 0 371889 132902 183120 0 2013
2015 0 371929 132934 183240 0 2014
2016 0 371981 132946 183360 0 2015
2017 0 372013 133014 183480 0 2016
2018 0 372141 133062 183600 0 2017
2019 0 372233 133170 183720 0 2018
2020 0 372265 133330 183800 0 2019
2021 0 372245 133382 183920 0 2020
2022 0 372293 133522 184000 0 2021
2023 0 372329 133646 184080 0 2022
2024 0 372317 133746 184160 0 2023
2025 0 372377 133818 184280 0 2024
2026 0 372469 133930 184320 0 2025
2027 0 372493 134026 184360 0 2026
2028 0 372513 134086 184400 0 2027
2029 0 372513 134158 184480 0 2028
2030 0 372525 134230 184520 0 2029
2031 0 372537 134322 184560 0 2030
2032 0 372549 134374 184600 0 2031
2033 0 372585 134434 184640 0 2032
2034 0 372601 134470 184680 0 2033
2035 0 372641 134514 184720 0 2034
2036 0 372673 134558 184760 0 2035
2037 0 372697 134598 184800 0 2036
2038 0 372685 134654 184840 0 2037
2039 0 372661 134754 184880 0 2038
2040 0 372709 134814 184920 0 2039
2041 0 372713 134818 184960 0 2040
2042 0 372677 134874 185040 0 2041
2043 0 372681 134930 185080 0 2042
2044 0 372665 134958 185120 0 2043
2045 0 372705 135018 185200 0 2044
2046 0 372713 135150 185280 0 2045
2047 0 372725 135322 185360 0 2046
2048 0 372649 135510 185400 0 2047
2049 6 372629 135590 185440 0 2048
2050 0 352978 138596 187920 0 835
2051 5 352881 138580 188000 0 2050
2052 0 353330 138780 188040 0 2051
2053 0 353367 138883 188280 0 2052
2054 0 353476 138884 188440 0 2053
2055 0 353560 138900 188640 0 2054
2056 0 353793 138867 188800 0 2055
2057 0 354066 138671 188960 0 2056
2058 0 354253 138599 189160 0 2057
2059 0 354362 138407 189320 0 2058
2060 0 354502 138180 189400 0 2059
2061 0 354482 138146 189480 0 2060
2062 0 354549 138020 189680 0 2061
2063 0 354457 137865 189760 0 2062
2064 0 354654 137799 189880 0 2063
2065 0 354797 137676 189920 0 2064
2066 0 354853 137616 190000 0 2065
2067 0 354992 137531 190160 0 2066
2068 5 355112 137451 190240 0 2067
2069 0 355152 137514 190280 0 2068
2070 5 355069 137462 190360 0 2069
2071 0 355159 137522 190400 0 2070
2072 0 355246 137580 190520 0 2071
2073 0 355315 137598 190640 0 2072
2074 0 355426 137493 190760 0 2073
2075 0 355547 137421 190880 0 2074
2076 0 355669 137338 191040 0 2075
2077 0 355703 137293 191200 0 2076
2078 0 355579 137153 191360 0 2077
2079 0 355541 137112 191520 0 2078
2080 5 355521 136995 191680 0 2079
2081 0 355533 137100 191800 0 2080
2082 0 355465 137143 191920 0 2081
2083 0 355447 137211 192080 0 2082
2084 0 355365 137306 192240 0 2083
2085 0 355271 137404 192400 0 2084
2086 0 355302 137483 192560 0 2085
2087 0 355281 137547 192640 0 2086
2088 0 355181 137549 192720 0 2087
2089 0 355172 137517 192840 0 2088
2090 5 355188 137461 192920 0 2089
2091 0 355646 137293 192960 0 2090
2092 0 355742 137009 193040 0 2091
2093 0 356088 136557 193120 0 2092
2094 0 356002 136373 193240 0 2093
2095 0 356010 136129 193360 0 2094
2096 0 355992 136029 193480 0 2095
2097 0 356052 135841 193560 0 2096
2098 0 356040 135765 193640 0 2097
2099 0 356016 135717 193720 0 2098
2100 0 356002 135561 193840 0 2099
2101 0 355954 135357 193920 0 2100
2102 0 355914 135253 194040 0 2101
2103 0 355898 135253 194160 0 2102
2104 0 355912 135125 194200 0 2103
2105 0 355892 135133 194280 0 2104
2106 0 355844 135097 194400 0 2105
2107 0 355816 135053 194480 0 2106
2108 0 355796 135025 194560 0 2107
2109 0 355804 134909 194680 0 2108
2110 0 355816 134905 194800 0 2109
2111 0 355748 134789 194880 0 2110
2112 0 355688 134729 195000 0 2111
2113 0 355752 134749 195120 0 2112
2114 0 355744 134749 195200 0 2113
2115 6 355820 134769 195280 0 2114
2116 0 490767 250335 45160 0 1116
2117 0 490754 250447 45320 0 2116
2118 0 490849 250803 45400 0 2117
2119 0 490827 250841 45480 0 2118
2120 0 491856 253045 45480 0 2119
2121 0 492122 253547 45640 0 2120
2122 5 492924 254759 45640 0 2121
2123 0 492146 256167 45640 0 2122
2124 0 491956 256223 45520 0 2123
2125 0 491481 256359 45240 0 2124
2126 0 490989 256591 44920 0 2125
2127 5 490922 256596 44880 0 2126
2128 0 490856 256600 44840 0 2127
2129 0 490436 256732 44560 0 2128
2130 0 490359 256767 44440 0 2129
2131 0 489956 256973 44440 0 2130
2132 5 489909 257165 44440 0 2131
2133 0 490033 256955 44240 0 2132
2134 0 489862 256921 44000 0 2133
2135 0 489686 256900 43840 0 2134
2136 0 489579 256913 43680 0 2135
2137 0 489471 256895 43520 0 2136
2138 0 489326 256951 43360 0 2137
2139 0 489120 256985 43200 0 2138
2140 0 488910 257011 43080 0 2139
2141 0 488584 257101 42840 0 2140
2142 0 488224 257230 42560 0 2141
2143 0 487787 257346 42320 0 2142
2144 0 487482 257521 42000 0 2143
2145 0 486981 257671 41520 0 2144
2146 0 486706 257804 41200 0 2145
2147 0 486475 257761 40920 0 2146
2148 0 486312 257766 40720 0 2147
2149 0 484910 257817 40720 0 2148
2150 5 484743 257903 40400 0 2149
2151 0 483495 258760 40400 0 2150
2152 0 483289 258833 40280 0 2151
2153 0 483062 259030 40160 0 2152
2154 0 482822 259163 40000 0 2153
2155 0 482560 259253 39920 0 2154
2156 0 482560 259257 39880 0 2155
2157 0 481514 260025 39880 0 2156
2158 0 481527 260226 40000 0 2157
2159 0 481489 260638 40160 0 2158
2160 0 481596 260882 40280 0 2159
2161 0 481729 261096 40440 0 2160
2162 0 482029 261800 40640 0 2161
2163 0 482067 262215 40960 0 2162
2164 0 481986 262824 40560 0 2163
2165 0 482149 263321 40280 0 2164
2166 0 482128 263476 40000 0 2165
2167 0 482097 263639 39800 0 2166
2168 0 482063 263776 39600 0 2167
2169 0 482046 263922 39280 0 2168
2170 0 482012 264055 39080 0 2169
2171 0 481943 264157 38880 0 2170
2172 0 482029 264355 38640 0 2171
2173 0 482239 264578 38320 0 2172
2174 0 482338 264805 38000 0 2173
2175 0 482458 264968 37840 0 2174
2176 6 482646 265234 37600 0 2175
2177 0 350656 132642 175520 0 1608
2178 0 350988 132662 175440 0 2177
2179 0 351188 132658 175400 0 2178
2180 0 351270 132666 175320 0 2179
2181 0 351304 132734 175200 0 2180
2182 0 351382 132778 175080 0 2181
2183 0 351498 132886 174960 0 2182
2184 0 351562 132890 174840 0 2183
2185 0 351659 132918 174680 0 2184
2186 0 351803 132840 174560 0 2185
2187 0 351929 132798 174440 0 2186
2188 0 352007 132774 174360 0 2187
2189 0 352223 132778 174240 0 2188
2190 0 352311 132766 174080 0 2189
2191 0 352407 132734 173920 0 2190
2192 0 352579 132774 173760 0 2191
2193 0 352683 132818 173680 0 2192
2194 0 352761 132930 173520 0 2193
2195 0 352909 132886 173360 0 2194
2196 0 353101 132974 173200 0 2195
2197 0 353161 132954 173080 0 2196
2198 0 353225 132930 172920 0 2197
2199 5 353153 132874 172880 0 2198
2200 0 353307 133198 172800 0 2199
2201 0 353367 133178 172720 0 2200
2202 0 353603 133170 172640 0 2201
2203 0 353695 133138 172520 0 2202
2204 0 353755 133070 172400 0 2203
2205 0 353791 133030 172280 0 2204
2206 0 353841 133085 172160 0 2205
2207 0 353839 133047 172080 0 2206
2208 0 353857 133018 171960 0 2207
2209 0 353909 132898 171840 0 2208
2210 0 353909 132898 171720 0 2209
2211 0 354001 132858 171560 0 2210
2212 5 354085 132850 171480 0 2211
2213 0 354195 133054 171440 0 2212
2214 0 354163 133166 171360 0 2213
2215 0 354143 133278 171280 0 2214
2216 0 354115 133358 171200 0 2215
2217 0 354083 133458 171120 0 2216
2218 0 354085 133522 171040 0 2217
2219 0 354041 133642 170960 0 2218
2220 0 353941 133670 170880 0 2219
2221 0 353857 133734 170760 0 2220
2222 0 353675 133694 170720 0 2221
2223 0 353507 133722 170640 0 2222
2224 0 353371 133882 170560 0 2223
2225 0 353219 133946 170600 0 2224
2226 0 353071 133958 170560 0 2225
2227 0 352969 133978 170520 0 2226
2228 0 352645 133994 170480 0 2227
2229 0 352569 134030 170440 0 2228
2230 0 352425 134022 170360 0 2229
2231 0 352081 133970 170280 0 2230
2232 0 351801 133966 170200 0 2231
2233 6 351477 133918 170080 0 2232
2234 0 344863 134060 186320 0 864
2235 0 344799 134020 186480 0 2234
2236 0 344711 133972 186600 0 2235
2237 0 344627 133864 186720 0 2236
2238 0 344495 133644 186800 0 2237
2239 0 344463 133560 186920 0 2238
2240 0 344357 133372 187040 0 2239
2241 0 344270 133243 187160 0 2240
2242 0 344104 133147 187280 0 2241
2243 0 344044 133139 187400 0 2242
2244 0 343980 133051 187480 0 2243
2245 0 343948 133007 187520 0 2244
2246 0 343844 132875 187640 0 2245
2247 0 343640 132855 187760 0 2246
2248 0 343290 132611 187800 0 2247
2249 0 343186 132567 187880 0 2248
2250 0 343044 132571 187960 0 2249
2251 0 342564 132483 188000 0 2250
2252 0 342226 132443 187960 0 2251
2253 5 342038 132411 187920 0 2252
2254 0 341692 132427 187960 0 2253
2255 0 341404 132403 188040 0 2254
2256 0 341232 132383 188120 0 2255
2257 0 341076 132415 188240 0 2256
2258 0 340990 132371 188320 0 2257
2259 0 340870 132379 188440 0 2258
2260 0 340734 132375 188560 0 2259
2261 0 340610 132439 188680 0 2260
2262 0 340496 132407 188840 0 2261
2263 0 340300 132447 188960 0 2262
2264 0 340156 132543 189080 0 2263
2265 0 340164 132619 189240 0 2264
2266 0 340066 132543 189320 0 2265
2267 0 339966 132539 189400 0 2266
2268 0 339880 132475 189520 0 2267
2269 0 339724 132407 189640 0 2268
2270 0 339624 132395 189720 0 2269
2271 0 339498 132363 189800 0 2270
2272 0 339374 132247 189920 0 2271
2273 0 339302 132231 190040 0 2272
2274 0 339178 132147 190160 0 2273
2275 0 338982 132083 190320 0 2274
2276 0 338922 132095 190400 0 2275
2277 0 338862 132131 190480 0 2276
2278 0 338778 132143 190600 0 2277
2279 0 338118 131847 190600 0 2278
2280 5 337744 131871 190680 0 2279
2281 5 337723 131875 190720 0 2280
2282 0 337122 132427 190720 0 2281
2283 0 337078 132583 190760 0 2282
2284 0 336946 132703 190720 0 2283
2285 0 336914 132747 190680 0 2284
2286 0 336846 132787 190640 0 2285
2287 0 336510 132939 190600 0 2286
2288 0 336354 133083 190560 0 2287
2289 6 336310 133163 190480 0 2288
2290 0 351445 137750 187760 0 836
2291 0 351417 137754 187880 0 2290
2292 0 351198 137852 187960 0 2291
2293 0 351058 137844 188040 0 2292
2294 0 350898 137888 188160 0 2293
2295 0 350770 138000 188280 0 2294
2296 0 350614 137984 188440 0 2295
2297 0 350502 138016 188560 0 2296
2298 0 350434 138028 188720 0 2297
2299 0 350474 138092 188880 0 2298
2300 0 350470 138300 189080 0 2299
2301 0 350430 138268 189240 0 2300
2302 0 350366 138296 189440 0 2301
2303 0 350406 138348 189560 0 2302
2304 0 350390 138364 189720 0 2303
2305 0 350286 138460 189800 0 2304
2306 0 350102 138476 189920 0 2305
2307 0 349690 138592 189920 0 2306
2308 0 349234 138724 189960 0 2307
2309 5 348426 138892 190000 0 2308
2310 0 348350 138780 190160 0 2309
2311 0 348334 138724 190240 0 2310
2312 0 348382 138660 190440 0 2311
2313 0 348426 138540 190640 0 2312
2314 0 348402 138296 190800 0 2313
2315 0 348378 138148 191000 0 2314
2316 0 348438 138084 191120 0 2315
2317 0 348374 137956 191240 0 2316
2318 0 348186 137472 191280 0 2317
2319 0 348226 137304 191360 0 2318
2320 0 348218 137200 191440 0 2319
2321 0 348130 137012 191520 0 2320
2322 0 348026 136752 191680 0 2321
2323 0 347990 136576 191760 0 2322
2324 0 348042 136308 191840 0 2323
2325 0 348038 135920 191920 0 2324
2326 0 347910 135584 192000 0 2325
2327 0 347810 135452 192080 0 2326
2328 0 347738 135388 192160 0 2327
2329 5 347386 135268 192280 0 2328
2330 0 347374 135068 192320 0 2329
2331 0 347394 134956 192360 0 2330
2332 0 347402 134900 192400 0 2331
2333 0 347350 134880 192440 0 2332
2334 0 347342 134872 192480 0 2333
2335 0 347334 134864 192520 0 2334
2336 6 347354 134880 192560 0 2335
2337 0 359075 139502 184040 0 814
2338 0 359196 139453 183960 0 2337
2339 0 359054 139293 183880 0 2338
2340 0 358898 139053 183720 0 2339
2341 0 358526 138914 183720 0 2340
2342 0 358498 138782 183680 0 2341
2343 0 358492 138726 183640 0 2342
2344 0 358448 138638 183520 0 2343
2345 0 358400 138406 183400 0 2344
2346 0 358350 138214 183280 0 2345
2347 0 358334 138150 183160 0 2346
2348 0 358410 138162 183040 0 2347
2349 0 358420 138098 182920 0 2348
2350 0 358414 138122 182880 0 2349
2351 0 358378 138150 182800 0 2350
2352 0 358258 138174 182720 0 2351
2353 0 358250 138266 182640 0 2352
2354 0 358292 138394 182520 0 2353
2355 0 358196 138614 182360 0 2354
2356 0 358124 138690 182280 0 2355
2357 0 358070 138818 182160 0 2356
2358 0 358032 138858 182120 0 2357
2359 0 358040 139062 182040 0 2358
2360 0 358028 138926 181960 0 2359
2361 0 357932 138974 181840 0 2360
2362 0 357840 139002 181720 0 2361
2363 0 357728 139034 181600 0 2362
2364 0 357704 139042 181440 0 2363
2365 0 357668 139066 181320 0 2364
2366 0 357618 138954 181200 0 2365
2367 0 357594 138922 181080 0 2366
2368 0 357594 138834 180960 0 2367
2369 0 357505 138841 180920 0 2368
2370 0 357403 138777 180800 0 2369
2371 0 357145 138597 180800 0 2370
2372 0 357065 138541 180760 0 2371
2373 0 357061 138529 180720 0 2372
2374 0 357033 138473 180680 0 2373
2375 0 356973 138405 180600 0 2374
2376 0 356797 138353 180480 0 2375
2377 0 356693 138277 180440 0 2376
2378 0 356457 138153 180360 0 2377
2379 6 356295 137973 180280 0 2378
2380 0 494546 245684 50520 0 1100
2381 0 495703 246182 50520 0 2380
2382 0 496102 246447 50520 0 2381
2383 0 496109 246582 50640 0 2382
2384 0 496947 247361 50640 0 2383
2385 0 497084 247351 50520 0 2384
2386 0 497459 247464 50320 0 2385
2387 0 498276 247897 50320 0 2386
2388 0 499133 248340 50320 0 2387
2389 0 499399 248473 50480 0 2388
2390 0 500374 248843 50720 0 2389
2391 0 500390 249018 50800 0 2390
2392 0 500807 248902 50880 0 2391
2393 0 501178 249288 50960 0 2392
2394 0 501282 249293 51040 0 2393
2395 0 501298 249319 51160 0 2394
2396 0 501414 249409 51360 0 2395
2397 0 501594 249446 51600 0 2396
2398 0 501752 249382 51760 0 2397
2399 0 501895 249366 51920 0 2398
2400 0 502280 249366 52080 0 2399
2401 0 502459 249403 52200 0 2400
2402 0 502597 249424 52320 0 2401
2403 0 502676 249556 52440 0 2402
2404 0 503404 252153 52440 0 2403
2405 0 503774 252433 52480 0 2404
2406 0 504333 252528 52480 0 2405
2407 0 504375 252554 52400 0 2406
2408 0 504644 252681 52280 0 2407
2409 0 505484 253066 52280 0 2408
2410 0 505589 253156 52280 0 2409
2411 0 506085 253251 52280 0 2410
2412 5 507289 253763 52320 0 2411
2413 0 508075 253853 52320 0 2412
2414 0 508371 253737 52320 0 2413
2415 0 508592 253578 52240 0 2414
2416 5 508735 253367 52160 0 2415
2417 0 508619 253663 52040 0 2416
2418 0 508503 253731 51840 0 2417
2419 0 508487 253779 51760 0 2418
2420 0 508561 253832 51680 0 2419
2421 0 508503 253874 51520 0 2420
2422 6 508497 253863 51480 0 2421
2423 0 365093 137069 175760 0 1756
2424 0 364978 137097 175840 0 2423
2425 0 365020 137053 175880 0 2424
2426 0 365000 136977 175920 0 2425
2427 0 364932 136925 176040 0 2426
2428 0 364880 136913 176160 0 2427
2429 0 364832 136813 176280 0 2428
2430 0 364812 136629 176440 0 2429
2431 0 364848 136561 176560 0 2430
2432 0 364806 136501 176680 0 2431
2433 0 364790 136501 176800 0 2432
2434 0 364866 136485 176920 0 2433
2435 0 364922 136509 177000 0 2434
2436 0 364922 136357 177120 0 2435
2437 0 364966 136305 177240 0 2436
2438 0 365006 136265 177360 0 2437
2439 0 364958 136121 177520 0 2438
2440 0 364862 136045 177600 0 2439
2441 0 364786 135961 177760 0 2440
2442 0 364756 135853 177880 0 2441
2443 0 364692 135801 178000 0 2442
2444 0 364640 135697 178120 0 2443
2445 0 364476 135533 178240 0 2444
2446 0 364428 135445 178360 0 2445
2447 0 364322 135301 178400 0 2446
2448 0 364182 134989 178400 0 2447
2449 5 363918 134889 178400 0 2448
2450 0 363734 134833 178440 0 2449
2451 0 363686 134789 178560 0 2450
2452 0 363558 134677 178640 0 2451
2453 0 363326 134525 178720 0 2452
2454 0 363076 134461 178760 0 2453
2455 5 362796 133909 178800 0 2454
2456 0 362723 133873 178840 0 2455
2457 0 362710 133797 178920 0 2456
2458 0 362566 133881 179080 0 2457
2459 0 362506 133925 179200 0 2458
2460 0 362470 133989 179280 0 2459
2461 0 362526 133977 179400 0 2460
2462 6 362614 133933 179480 0 2461
2463 0 366269 124818 183480 0 1282
2464 0 366325 124962 183560 0 2463
2465 5 366345 125062 183640 0 2464
2466 0 367221 125414 183640 0 2465
2467 0 367345 125510 183680 0 2466
2468 0 367465 125594 183720 0 2467
2469 0 367769 125610 183760 0 2468
2470 0 367801 125646 183800 0 2469
2471 0 367785 125710 183840 0 2470
2472 0 367873 125862 183920 0 2471
2473 0 367909 125970 184000 0 2472
2474 0 367965 126030 184040 0 2473
2475 0 368053 126090 184080 0 2474
2476 0 368213 126186 184160 0 2475
2477 0 368437 126366 184240 0 2476
2478 0 368553 126574 184280 0 2477
2479 0 368593 126694 184320 0 2478
2480 0 368749 126778 184360 0 2479
2481 0 368857 126954 184440 0 2480
2482 0 369041 127170 184400 0 2481
2483 0 369421 127506 184440 0 2482
2484 0 369533 127626 184480 0 2483
2485 0 369601 127778 184600 0 2484
2486 0 369677 127930 184680 0 2485
2487 0 369761 128062 184760 0 2486
2488 0 370029 128326 184840 0 2487
2489 0 370249 128682 184920 0 2488
2490 0 370469 128854 185000 0 2489
2491 0 370593 128854 185080 0 2490
2492 0 370701 129010 185160 0 2491
2493 0 370757 129102 185240 0 2492
2494 0 370881 129294 185320 0 2493
2495 0 371057 129542 185400 0 2494
2496 0 371497 129834 185440 0 2495
2497 0 371757 130038 185480 0 2496
2498 0 372017 130050 185440 0 2497
2499 0 372137 130110 185400 0 2498
2500 0 372401 130050 185280 0 2499
2501 0 372841 130274 185360 0 2500
2502 6 372797 130314 185400 0 2501
2503 0 489651 257307 44440 0 2132
2504 5 489656 257324 44520 0 2503
2505 0 488734 257723 44520 0 2504
2506 0 488653 257852 44400 0 2505
2507 0 488417 258216 44240 0 2506
2508 0 488451 258675 44080 0 2507
2509 0 488340 258979 43920 0 2508
2510 0 488400 259151 43760 0 2509
2511 0 488368 259177 43720 0 2510
2512 0 488644 259567 43720 0 2511
2513 0 488748 260106 43720 0 2512
2514 5 488759 261104 43720 0 2513
2515 0 488954 261378 43720 0 2514
2516 0 489461 261642 43720 0 2515
2517 0 490284 261959 43720 0 2516
2518 0 491461 262413 43720 0 2517
2519 0 491692 262413 43880 0 2518
2520 5 491828 262413 44000 0 2519
2521 0 491916 262413 44120 0 2520
2522 0 492007 262387 44240 0 2521
2523 0 492163 262270 44360 0 2522
2524 0 492239 262230 44440 0 2523
2525 0 492451 262162 44600 0 2524
2526 0 492519 262170 44680 0 2525
2527 0 492635 262190 44760 0 2526
2528 0 492751 262150 44880 0 2527
2529 0 492951 262214 45000 0 2528
2530 0 493155 262334 45120 0 2529
2531 0 493227 262442 45240 0 2530
2532 0 493507 262574 45320 0 2531
2533 0 493987 262654 45400 0 2532
2534 0 494567 262622 45280 0 2533
2535 0 495107 262490 45160 0 2534
2536 0 495359 262426 45040 0 2535
2537 0 495623 262498 45000 0 2536
2538 0 495923 262514 44920 0 2537
2539 0 496131 262610 44960 0 2538
2540 6 496383 262626 44960 0 2539
2541 0 346170 133878 173760 0 1626
2542 0 346206 133874 173640 0 2541
2543 0 346214 133930 173520 0 2542
2544 0 346182 134026 173400 0 2543
2545 0 346006 134030 173320 0 2544
2546 0 345878 134050 173240 0 2545
2547 0 345846 134058 173200 0 2546
2548 0 345766 134086 173080 0 2547
2549 0 345662 134078 173000 0 2548
2550 0 345616 134030 172920 0 2549
2551 0 345632 134026 172800 0 2550
2552 0 345642 133962 172760 0 2551
2553 0 345598 133870 172640 0 2552
2554 0 345482 133738 172560 0 2553
2555 0 345414 133702 172520 0 2554
2556 0 345416 133718 172400 0 2555
2557 0 345408 133814 172280 0 2556
2558 0 345380 133774 172200 0 2557
2559 0 345516 133774 172080 0 2558
2560 0 345504 133734 171960 0 2559
2561 0 345476 133702 171840 0 2560
2562 0 345404 133686 171760 0 2561
2563 0 345344 133602 171640 0 2562
2564 0 345422 133502 171520 0 2563
2565 0 345374 133430 171400 0 2564
2566 0 345378 133462 171280 0 2565
2567 0 345370 133402 171160 0 2566
2568 0 345366 133386 171040 0 2567
2569 0 345370 133302 170960 0 2568
2570 0 345390 133226 170880 0 2569
2571 0 345368 133186 170760 0 2570
2572 0 345316 133162 170640 0 2571
2573 0 345348 133074 170560 0 2572
2574 0 345370 133026 170440 0 2573
2575 0 345398 132994 170320 0 2574
2576 6 345386 132966 170240 0 2575
2577 0 355153 137296 190320 0 2068
2578 0 355005 136995 190320 0 2577
2579 0 354608 136833 190360 0 2578
2580 0 354039 136819 190400 0 2579
2581 0 353572 136649 190360 0 2580
2582 0 353348 136487 190440 0 2581
2583 0 353135 136281 190400 0 2582
2584 0 353025 136125 190360 0 2583
2585 0 352916 135919 190400 0 2584
2586 0 352952 135573 190400 0 2585
2587 0 352693 135193 190440 0 2586
2588 0 352546 135097 190360 0 2587
2589 0 352536 135081 190240 0 2588
2590 0 352532 135011 190160 0 2589
2591 0 352566 134995 190080 0 2590
2592 0 352604 134915 189920 0 2591
2593 0 352532 134835 189840 0 2592
2594 0 352572 134791 189720 0 2593
2595 0 352564 134711 189640 0 2594
2596 0 352576 134695 189560 0 2595
2597 0 352692 134679 189440 0 2596
2598 0 353124 134551 189440 0 2597
2599 0 353176 134535 189360 0 2598
2600 0 353238 134431 189240 0 2599
2601 0 353317 134427 189200 0 2600
2602 0 353295 134377 189120 0 2601
2603 0 353247 134297 189000 0 2602
2604 0 353295 134221 188880 0 2603
2605 0 353474 134307 188800 0 2604
2606 0 353518 134429 188760 0 2605
2607 0 353570 134465 188680 0 2606
2608 6 353574 134409 188560 0 2607
2609 5 340715 133508 184640 0 882
2610 0 340241 133932 184680 0 2609
2611 0 339957 134128 184720 0 2610
2612 0 339933 134348 184840 0 2611
2613 0 339939 134476 184920 0 2612
2614 0 339887 134664 185000 0 2613
2615 0 339813 134844 185080 0 2614
2616 0 339709 135024 185200 0 2615
2617 0 339615 135372 185400 0 2616
2618 0 339443 135580 185520 0 2617
2619 0 339263 135692 185600 0 2618
2620 0 339157 135856 185720 0 2619
2621 0 339105 136052 185840 0 2620
2622 0 339057 136216 185960 0 2621
2623 0 338963 136352 186080 0 2622
2624 0 338869 136448 186200 0 2623
2625 5 338845 136460 186280 0 2624
2626 0 338833 136540 186360 0 2625
2627 0 338793 136580 186480 0 2626
2628 0 338683 136612 186600 0 2627
2629 0 338547 136776 186680 0 2628
2630 0 338371 136820 186800 0 2629
2631 0 338291 136836 186920 0 2630
2632 0 338207 136852 187080 0 2631
2633 0 338087 136884 187240 0 2632
2634 0 337907 137036 187360 0 2633
2635 0 337707 137020 187480 0 2634
2636 0 337791 137016 187680 0 2635
2637 0 337783 137036 187800 0 2636
2638 6 337803 137036 187920 0 2637
2639 0 355162 137641 193000 0 2090
2640 0 354902 137921 193080 0 2639
2641 0 354664 138077 193120 0 2640
2642 0 354612 138177 193200 0 2641
2643 0 354502 138253 193280 0 2642
2644 0 354324 138305 193360 0 2643
2645 0 354244 138453 193480 0 2644
2646 0 354040 138669 193520 0 2645
2647 0 353834 138865 193600 0 2646
2648 0 353542 139105 193680 0 2647
2649 0 353280 139121 193800 0 2648
2650 0 353240 139205 193920 0 2649
2651 0 353216 139257 194040 0 2650
2652 0 353180 139269 194160 0 2651
2653 0 353124 139249 194240 0 2652
2654 0 353052 139201 194360 0 2653
2655 0 352964 139161 194480 0 2654
2656 0 352948 139185 194560 0 2655
2657 0 352884 139253 194680 0 2656
2658 0 352780 139281 194800 0 2657
2659 0 352696 139233 194920 0 2658
2660 0 352624 139189 195000 0 2659
2661 0 352576 139245 195120 0 2660
2662 0 352456 139441 195280 0 2661
2663 6 352396 139645 195320 0 2662
2664 0 368797 131614 180720 0 1984
2665 0 368725 131606 180840 0 2664
2666 0 368613 131714 180960 0 2665
2667 0 368729 131930 181040 0 2666
2668 0 368763 132106 181160 0 2667
2669 0 368803 132158 181200 0 2668
2670 0 369073 132138 181200 0 2669
2671 0 369113 132146 181240 0 2670
2672 0 369087 132282 181280 0 2671
2673 0 369091 132266 181320 0 2672
2674 0 369171 132250 181440 0 2673
2675 0 369223 132242 181560 0 2674
2676 0 369255 132282 181720 0 2675
2677 0 369211 132242 181840 0 2676
2678 0 369259 132206 181960 0 2677
2679 0 369273 132190 182000 0 2678
2680 0 369169 131726 182040 0 2679
2681 0 369225 132126 182080 0 2680
2682 0 369229 132094 182120 0 2681
2683 0 369197 132002 182200 0 2682
2684 0 369137 131906 182280 0 2683
2685 0 369137 131786 182320 0 2684
2686 0 369137 131666 182360 0 2685
2687 6 369125 131562 182400 0 2686
2688 0 492850 254707 46040 0 2122
2689 0 493201 254486 46280 0 2688
2690 0 493218 254464 46320 0 2689
2691 0 495192 254724 46320 0 2690
2692 0 495147 254894 46160 0 2691
2693 0 495294 255041 46000 0 2692
2694 0 495995 254882 45840 0 2693
2695 0 496470 254616 45760 0 2694
2696 5 496495 254567 45720 0 2695
2697 0 496595 254373 45560 0 2696
2698 0 496702 254345 45520 0 2697
2699 0 497155 253785 45520 0 2698
2700 0 497251 253717 45520 0 2699
2701 0 497579 253728 45520 0 2700
2702 0 497517 253615 45360 0 2701
2703 0 497596 253485 45080 0 2702
2704 0 497607 253383 44880 0 2703
2705 0 497709 253287 44720 0 2704
2706 0 497692 253202 44520 0 2705
2707 0 497676 253166 44440 0 2706
2708 0 497708 253214 44280 0 2707
2709 0 497680 253222 44240 0 2708
2710 0 497652 253218 44080 0 2709
2711 6 497688 253238 43920 0 2710
2712 0 348290 139008 189920 0 2309
2713 0 347918 139240 189840 0 2712
2714 0 347842 139412 189760 0 2713
2715 0 347698 139496 189640 0 2714
2716 0 347506 139536 189600 0 2715
2717 0 347470 139564 189480 0 2716
2718 5 347427 139557 189360 0 2717
2719 0 347398 139552 189280 0 2718
2720 0 347122 139696 189160 0 2719
2721 0 347186 139860 189120 0 2720
2722 0 347098 139888 189000 0 2721
2723 0 347030 139924 188840 0 2722
2724 0 346966 140040 188760 0 2723
2725 0 346910 140084 188640 0 2724
2726 0 346790 140164 188480 0 2725
2727 0 346770 140236 188320 0 2726
2728 0 346702 140336 188160 0 2727
2729 0 346818 140408 188000 0 2728
2730 0 346946 140392 187920 0 2729
2731 0 346994 140504 187800 0 2730
2732 0 346954 140628 187640 0 2731
2733 0 347078 140696 187520 0 2732
2734 6 347118 140792 187480 0 2733
2735 0 357557 119065 183960 0 1857
2736 0 357561 119133 184040 0 2735
2737 0 357484 119057 184080 0 2736
2738 0 357573 119293 184200 0 2737
2739 0 357701 119381 184280 0 2738
2740 0 357737 119581 184400 0 2739
2741 0 357709 119677 184520 0 2740
2742 0 357665 119765 184600 0 2741
2743 0 357673 119861 184680 0 2742
2744 0 357669 119973 184800 0 2743
2745 0 357727 120057 184880 0 2744
2746 0 357747 120149 184960 0 2745
2747 0 357762 120183 185040 0 2746
2748 0 357652 120328 185120 0 2747
2749 0 357640 120376 185160 0 2748
2750 0 357608 120496 185240 0 2749
2751 0 357624 120468 185280 0 2750
2752 0 357620 120556 185360 0 2751
2753 0 357696 120640 185440 0 2752
2754 0 357656 120668 185480 0 2753
2755 6 357636 120664 185520 0 2754
2756 0 339965 126529 179960 0 942
2757 0 340110 126519 180000 0 2756
2758 0 340198 126417 180080 0 2757
2759 0 340254 126333 180160 0 2758
2760 0 340293 126305 180240 0 2759
2761 0 340337 126331 180320 0 2760
2762 0 340413 126279 180400 0 2761
2763 0 340471 126177 180480 0 2762
2764 0 340510 126125 180520 0 2763
2765 0 340536 126125 180560 0 2764
2766 0 340596 126105 180600 0 2765
2767 0 340658 126117 180680 0 2766
2768 0 340735 126007 180800 0 2767
2769 0 340785 125945 180920 0 2768
2770 0 340877 125867 181040 0 2769
2771 0 340894 125725 181040 0 2770
2772 0 340994 125691 181080 0 2771
2773 0 341038 125637 181160 0 2772
2774 6 341129 125605 181200 0 2773
2775 0 355518 136775 191640 0 2080
2776 0 355545 136700 191520 0 2775
2777 0 355625 136634 191400 0 2776
2778 0 355704 136544 191320 0 2777
2779 0 355727 136476 191240 0 2778
2780 0 355759 136378 191160 0 2779
2781 5 355867 136252 191040 0 2780
2782 0 355908 136180 191000 0 2781
2783 0 355886 136102 190960 0 2782
2784 0 355900 136010 190920 0 2783
2785 0 355952 135822 190840 0 2784
2786 0 355948 135822 190800 0 2785
2787 0 355972 135746 190720 0 2786
2788 0 356104 135626 190640 0 2787
2789 0 356012 135354 190560 0 2788
2790 0 355956 135226 190520 0 2789
2791 0 355932 135154 190480 0 2790
2792 0 355920 135094 190400 0 2791
2793 6 355896 135070 190360 0 2792
2794 0 352997 132910 172880 0 2199
2795 0 352885 133074 172880 0 2794
2796 0 352677 133330 172880 0 2795
2797 0 352497 133438 172880 0 2796
2798 0 352397 133562 172920 0 2797
2799 0 352237 133582 172960 0 2798
2800 0 352075 133666 173000 0 2799
2801 0 352007 133686 173080 0 2800
2802 0 351947 133782 173160 0 2801
2803 0 351877 133946 173200 0 2802
2804 0 351777 133998 173280 0 2803
2805 6 351685 134050 173320 0 2804
2806 0 352401 138923 187680 0 835
2807 0 352353 139077 187520 0 2806
2808 0 352305 138981 187360 0 2807
2809 0 352257 139073 187240 0 2808
2810 0 352289 139139 187080 0 2809
2811 0 352016 139266 187000 0 2810
2812 0 351865 139373 186920 0 2811
2813 0 351843 139433 186840 0 2812
2814 0 351827 139441 186800 0 2813
2815 0 351787 139469 186760 0 2814
2816 0 351683 139465 186680 0 2815
2817 6 351647 139437 186600 0 2816
2818 0 348785 126795 173480 0 1482
2819 0 348637 126719 173600 0 2818
2820 0 348385 126623 173680 0 2819
2821 0 348157 126619 173720 0 2820
2822 0 347823 126567 173680 0 2821
2823 0 347435 126471 173680 0 2822
2824 0 347171 126267 173720 0 2823
2825 0 347031 126283 173800 0 2824
2826 0 346777 126291 173880 0 2825
2827 0 346585 126167 173880 0 2826
2828 6 346413 126039 173840 0 2827
2829 0 352706 127597 185240 0 1816
2830 0 352488 127531 185160 0 2829
2831 0 352316 127568 185080 0 2830
2832 0 352224 127533 185040 0 2831
2833 0 352172 127393 184960 0 2832
2834 0 351914 127444 184920 0 2833
2835 0 351658 127320 184880 0 2834
2836 0 351442 127216 184840 0 2835
2837 0 351354 127172 184760 0 2836
2838 0 351342 127116 184680 0 2837
2839 6 351299 127054 184640 0 2838
2840 0 365385 123654 183480 0 1284
2841 0 365293 123658 183440 0 2840
2842 0 365261 123594 183400 0 2841
2843 0 365145 123554 183280 0 2842
2844 0 365101 123574 183160 0 2843
2845 0 365141 123610 183040 0 2844
2846 0 365117 123590 182960 0 2845
2847 0 364885 123810 182800 0 2846
2848 0 364853 123934 182680 0 2847
2849 6 364973 124146 182640 0 2848
2850 0 337680 131883 190800 0 2281
2851 0 337656 131871 190960 0 2850
2852 0 337660 131899 191120 0 2851
2853 0 337804 131955 191240 0 2852
2854 0 337845 132065 191280 0 2853
2855 0 337799 132129 191400 0 2854
2856 0 337906 132324 191480 0 2855
2857 6 337959 132421 191520 0 2856
2858 0 363894 134829 178320 0 2449
2859 0 363918 134845 178240 0 2858
2860 0 363912 134861 178200 0 2859
2861 0 363880 134845 178120 0 2860
2862 0 363864 134825 178040 0 2861
2863 0 363924 134801 177960 0 2862
2864 0 363980 134821 177880 0 2863
2865 6 363992 134849 177840 0 2864
2866 5 364630 141475 185000 0 804
2867 0 364587 141514 185040 0 2866
2868 0 364505 141620 185120 0 2867
2869 0 364511 141693 185280 0 2868
2870 0 364514 141729 185360 0 2869
2871 0 364569 141891 185440 0 2870
2872 0 364634 141860 185600 0 2871
2873 6 364761 141865 185640 0 2872
2874 0 358617 118645 183920 0 1858
2875 0 358729 118633 183720 0 2874
2876 0 358885 118705 183600 0 2875
2877 0 358969 118657 183520 0 2876
2878 0 359057 118593 183440 0 2877
2879 0 359113 118577 183360 0 2878
2880 6 359161 118577 183320 0 2879
2881 0 369269 135692 175160 0 1747
2882 0 369228 135805 174960 0 2881
2883 0 369204 135805 174920 0 2882
2884 0 369230 135708 174760 0 2883
2885 0 369230 135621 174600 0 2884
2886 0 369276 135466 174520 0 2885
2887 6 369420 135429 174400 0 2886
2888 0 484408 257881 40080 0 2150
2889 0 484335 257680 39800 0 2888
2890 0 484305 257637 39640 0 2889
2891 0 484207 257641 39440 0 2890
2892 0 484134 257749 39320 0 2891
2893 0 484100 257774 39240 0 2892
2894 6 484121 257817 39200 0 2893
2895 0 368991 135880 175480 0 1748
2896 0 369012 135925 175560 0 2895
2897 0 368941 135900 175680 0 2896
2898 0 368869 135988 175760 0 2897
2899 0 368665 136124 175840 0 2898
2900 6 368705 136032 175960 0 2899
2901 0 508751 253346 52120 0 2416
2902 0 508788 252866 52120 0 2901
2903 0 508798 252887 52000 0 2902
2904 0 508782 252723 51840 0 2903
2905 0 508761 252686 51640 0 2904
2906 6 508793 252734 51480 0 2905
2907 0 338203 129569 179400 0 929
2908 0 338081 129469 179240 0 2907
2909 0 338137 129453 179120 0 2908
2910 0 338113 129305 179040 0 2909
2911 6 338097 129085 179000 0 2910
2912 0 362726 133821 178720 0 2455
2913 0 362726 133809 178640 0 2912
2914 0 362670 133757 178560 0 2913
2915 0 362750 133589 178520 0 2914
2916 6 362838 133445 178440 0 2915
2917 0 368209 121590 184000 0 1289
2918 0 368209 121586 184040 0 2917
2919 0 368281 121734 184200 0 2918
2920 0 368217 121886 184280 0 2919
2921 6 368233 121974 184320 0 2920
2922 0 364624 140483 185000 0 2866
2923 0 364732 140335 185040 0 2922
2924 0 364766 140167 185080 0 2923
2925 0 364788 140055 185040 0 2924
2926 6 364784 139915 185000 0 2925
2927 0 344861 136397 174160 0 1632
2928 0 344741 136361 174280 0 2927
2929 0 344749 136373 174400 0 2928
2930 6 344729 136417 174520 0 2929
2931 0 357523 118769 183680 0 1855
2932 0 357619 118693 183600 0 2931
2933 0 357677 118693 183560 0 2932
2934 6 357451 118721 183400 0 2933
2935 0 358987 138129 173480 0 1789
2936 0 358963 138185 173320 0 2935
2937 0 359103 138133 173280 0 2936
2938 6 359151 138137 173240 0 2937
2939 0 338909 136156 186240 0 2625
2940 0 338733 135888 186240 0 2939
2941 0 338661 135664 186240 0 2940
2942 6 338669 135520 186160 0 2941
2943 0 340733 133536 184720 0 2609
2944 0 340797 133500 184840 0 2943
2945 0 340709 133564 184960 0 2944
2946 6 340701 133628 185040 0 2945
2947 0 354404 127182 185200 0 1817
2948 0 354576 127228 185160 0 2947
2949 0 354728 127147 185080 0 2948
2950 6 354752 127101 185040 0 2949
2951 5 490681 256396 44880 0 2127
2952 0 490506 256233 44920 0 2951
2953 0 490306 255985 45000 0 2952
2954 6 490238 255929 45040 0 2953
2955 0 345099 136201 173920 0 1632
2956 0 345163 136177 173760 0 2955
2957 6 345207 136201 173680 0 2956
2958 0 337623 131849 190600 0 2280
2959 0 337636 131785 190520 0 2958
2960 6 337643 131753 190480 0 2959
2961 0 366425 125182 183760 0 2465
2962 0 366429 125170 183880 0 2961
2963 6 366261 125306 184000 0 2962
2964 0 347702 139276 189360 0 2718
2965 0 347742 139220 189240 0 2964
2966 6 347726 139088 189160 0 2965
2967 0 354837 137450 190360 0 2070
2968 0 354755 137495 190400 0 2967
2969 6 354755 137552 190480 0 2968
2970 0 352449 138171 188040 0 2051
2971 0 352398 138027 188280 0 2970
2972 6 352409 138052 188360 0 2971
2973 0 370335 136238 182040 0 1213
2974 0 370639 136678 182000 0 2973
2975 6 370783 136758 181880 0 2974
2976 0 492000 262465 43960 0 2520
2977 0 492117 262524 43760 0 2976
2978 6 492189 262517 43640 0 2977
2979 0 339123 126897 180080 0 940
2980 6 339131 126913 180120 0 2979
2981 0 340523 132596 183880 0 887
2982 6 340559 132516 183800 0 2981
2983 0 353114 128030 185760 0 1813
2984 6 353173 128251 185960 0 2983
2985 0 483850 263037 30040 0 1195
2986 6 483942 263225 29960 0 2985
2987 0 483880 253814 37120 0 1156
2988 6 483931 253865 37040 0 2987
2989 0 488784 261211 43800 0 2514
2990 6 488829 261224 43880 0 2989
2991 0 489184 250188 39040 0 1136
2992 6 489180 250158 39000 0 2991
2993 0 489687 257364 44600 0 2504
2994 6 489667 257371 44680 0 2993
2995 0 507305 254354 52160 0 2412
2996 6 507368 254576 52040 0 2995
2997 0 496334 253994 45800 0 2696
2998 6 496233 253955 45920 0 2997
2999 0 489750 250373 40080 0 1130
3000 6 489810 250471 40120 0 2999
3001 6 354059 132818 171360 0 2212
3002 6 346220 133982 174080 0 1628
3003 6 336711 130893 181360 0 1902
3004 6 342048 132467 187880 0 2253
3005 6 347190 135096 192160 0 2329
3006 6 355796 136282 191000 0 2781
3007 6 490668 256422 44960 0 2951
3008 6 489536 250150 40120 0 1129
```
