## Supplementary material for "Complete connectomic reconstruction of olfactory projection neurons in the fly brain": neuron skeletons: 4624374.swc

```
# SWC format file
# based on specifications at http://research.mssm.edu/cnic/swc.html
# Created by pymaid (https://github.com/schlegelp/PyMaid)
# PointNo Label X Y Z Radius Parent
# Labels:
# 0 = undefined
# 1 = soma
# 5 = fork point
# 6 = end point
1 1 431035 296488 52160 1697 -1
2 0 430971 296456 52240 0 1
3 0 430907 296408 52720 0 2
4 0 430931 296608 53040 0 3
5 0 430991 296640 53400 0 4
6 0 431775 296632 53480 0 5
7 0 432631 296552 53560 0 6
8 0 432923 296500 53960 0 7
9 0 433223 296436 54360 0 8
10 0 433419 296452 54600 0 9
11 0 433899 296376 54960 0 10
12 0 434539 296160 55320 0 11
13 0 434791 296052 55640 0 12
14 0 435291 295832 55760 0 13
15 0 435775 295624 56000 0 14
16 0 436111 295308 56320 0 15
17 0 436283 295052 56640 0 16
18 0 436435 294712 56960 0 17
19 0 436523 294576 57120 0 18
20 0 436615 294504 57200 0 19
21 0 436527 293856 57240 0 20
22 0 436531 294480 57280 0 21
23 0 436743 294384 57440 0 22
24 0 436999 294264 57560 0 23
25 0 437027 294108 57800 0 24
26 0 437383 293812 58040 0 25
27 0 437507 293564 58360 0 26
28 0 437571 293260 58840 0 27
29 0 437643 293248 59120 0 28
30 0 437735 293172 59440 0 29
31 0 437799 293236 59760 0 30
32 0 437867 293252 59880 0 31
33 0 437947 293208 60080 0 32
34 0 438007 293104 60200 0 33
35 0 438147 292984 60320 0 34
36 0 438319 292760 60520 0 35
37 0 438699 292688 60680 0 36
38 0 439111 292476 60760 0 37
39 0 439839 292172 61120 0 38
40 0 440751 292224 61680 0 39
41 0 441303 292044 62080 0 40
42 0 441511 291932 62200 0 41
43 0 441511 291772 62240 0 42
44 0 442215 291268 62240 0 43
45 0 442379 290948 62320 0 44
46 0 442641 290810 62400 0 45
47 0 442699 290670 62560 0 46
48 0 442745 290414 62720 0 47
49 0 442879 290290 62800 0 48
50 0 443165 290004 62960 0 49
51 0 443307 289850 63040 0 50
52 0 443497 289670 63160 0 51
53 0 443769 289418 63280 0 52
54 0 443959 289170 63440 0 53
55 0 444253 288826 63520 0 54
56 0 444421 288616 63560 0 55
57 0 444659 288186 63640 0 56
58 0 445043 287702 63760 0 57
59 0 445161 287496 63840 0 58
60 0 445361 287272 63880 0 59
61 0 445629 286792 64000 0 60
62 0 445721 286572 64120 0 61
63 0 445879 286394 64160 0 62
64 0 446181 286114 64240 0 63
65 0 446187 286066 64360 0 64
66 0 446323 285664 64440 0 65
67 0 446379 285294 64640 0 66
68 0 446503 285156 64760 0 67
69 0 446653 284988 64840 0 68
70 0 447013 284438 65080 0 69
71 0 447103 284310 65280 0 70
72 0 447199 284204 65400 0 71
73 0 447327 283844 65680 0 72
74 0 447629 283488 65960 0 73
75 0 447627 283410 66080 0 74
76 0 447719 283172 66240 0 75
77 0 447867 283002 66400 0 76
78 0 447985 282814 66560 0 77
79 0 448115 282600 66680 0 78
80 0 448379 282090 66920 0 79
81 0 448495 281836 67040 0 80
82 0 448651 281666 67120 0 81
83 0 448723 281116 67400 0 82
84 0 448441 280928 67520 0 83
85 0 448435 280504 67840 0 84
86 0 448381 280332 68000 0 85
87 0 448307 279982 68240 0 86
88 0 448279 279674 68480 0 87
89 0 448191 279398 68800 0 88
90 0 448011 278994 69240 0 89
91 0 447911 278730 69520 0 90
92 0 447875 278406 69880 0 91
93 0 447755 278074 70160 0 92
94 0 447555 277914 70560 0 93
95 0 447203 277618 70600 0 94
96 0 447107 277126 70920 0 95
97 0 446943 276554 71400 0 96
98 0 446663 276326 71520 0 97
99 0 445911 275706 72120 0 98
100 0 445791 275242 72280 0 99
101 0 445603 274830 72600 0 100
102 0 445263 273806 73240 0 101
103 0 445191 273654 73440 0 102
104 0 444903 272522 74240 0 103
105 0 444511 271298 75080 0 104
106 0 444387 271010 75240 0 105
107 0 444163 270602 75800 0 106
108 0 444107 270202 75880 0 107
109 0 443819 269806 76360 0 108
110 0 443247 269034 77080 0 109
111 0 443083 267846 77760 0 110
112 0 443075 267658 77880 0 111
113 0 442695 267270 78160 0 112
114 0 442463 267082 78440 0 113
115 0 442343 266982 78760 0 114
116 0 442283 266850 79040 0 115
117 0 442219 266710 79440 0 116
118 0 442147 266646 79600 0 117
119 0 442119 266618 79720 0 118
120 0 442055 266538 79840 0 119
121 0 441955 266510 79920 0 120
122 0 441847 266442 80080 0 121
123 0 441771 266294 80240 0 122
124 0 441691 266130 80360 0 123
125 0 441619 265998 80480 0 124
126 0 441591 265918 80600 0 125
127 0 441555 265806 80720 0 126
128 0 441519 265666 80840 0 127
129 0 441439 265434 81000 0 128
130 0 441327 265126 81440 0 129
131 0 441223 264954 81520 0 130
132 0 441119 264814 81680 0 131
133 0 441011 264622 81840 0 132
134 0 440855 264462 81960 0 133
135 0 440799 264350 82120 0 134
136 0 440707 264302 82200 0 135
137 0 440659 264162 82360 0 136
138 0 440603 264054 82480 0 137
139 0 440507 263878 82640 0 138
140 0 440479 263706 82720 0 139
141 0 440511 263586 82840 0 140
142 0 440435 263406 83040 0 141
143 0 440379 263198 83160 0 142
144 0 440319 262946 83320 0 143
145 0 440267 262566 83440 0 144
146 0 440231 262270 83600 0 145
147 0 440219 261738 83640 0 146
148 0 440215 261254 83760 0 147
149 0 440167 260894 83920 0 148
150 0 440391 260446 84120 0 149
151 0 440563 259842 84360 0 150
152 0 440743 259334 84480 0 151
153 0 440809 259076 84600 0 152
154 0 441025 258646 84680 0 153
155 0 441237 258300 84760 0 154
156 0 441609 257604 84760 0 155
157 0 441979 256704 84760 0 156
158 0 442647 255712 84760 0 157
159 0 443137 255024 84760 0 158
160 0 443543 254456 84720 0 159
161 0 443969 253948 84720 0 160
162 0 444575 253420 84760 0 161
163 0 445061 252930 84840 0 162
164 0 445247 252746 84920 0 163
165 0 445693 252434 85000 0 164
166 0 446239 251884 84960 0 165
167 0 446937 251380 84880 0 166
168 0 447429 250960 84800 0 167
169 0 447947 250420 84760 0 168
170 0 448839 249934 84840 0 169
171 0 449733 249468 84880 0 170
172 0 450461 249106 84840 0 171
173 0 451101 248856 84760 0 172
174 0 451717 248498 84840 0 173
175 0 452407 248090 84920 0 174
176 0 453153 247792 85000 0 175
177 0 453827 247516 85040 0 176
178 0 454697 247150 85080 0 177
179 0 455277 246772 85160 0 178
180 0 456091 246498 85200 0 179
181 0 456617 246350 85320 0 180
182 0 457493 246142 85360 0 181
183 0 458365 245878 85320 0 182
184 0 459265 245704 85400 0 183
185 0 460029 245430 85440 0 184
186 0 460797 245214 85400 0 185
187 0 461583 244942 85320 0 186
188 0 462175 244682 85240 0 187
189 0 463051 244394 85280 0 188
190 0 463741 244046 85360 0 189
191 0 464241 243816 85440 0 190
192 0 464729 243558 85520 0 191
193 0 465221 243304 85560 0 192
194 0 465827 242930 85480 0 193
195 0 466475 242508 85560 0 194
196 0 466781 242320 85640 0 195
197 0 467079 242124 85720 0 196
198 0 467583 241606 85640 0 197
199 0 468109 241274 85560 0 198
200 0 468597 240808 85520 0 199
201 0 469009 240480 85440 0 200
202 0 469453 240260 85400 0 201
203 0 469817 240026 85280 0 202
204 0 470079 239860 85160 0 203
205 0 470409 239744 85040 0 204
206 0 470723 239640 84960 0 205
207 0 471041 239604 84800 0 206
208 0 471165 239508 84640 0 207
209 0 471447 239516 84520 0 208
210 0 471843 239412 84440 0 209
211 0 472121 239350 84320 0 210
212 0 472267 239360 84200 0 211
213 0 472383 239380 84120 0 212
214 0 472535 239318 84040 0 213
215 0 472987 239280 83960 0 214
216 0 473331 239198 83880 0 215
217 0 473847 239110 83760 0 216
218 0 474115 239096 83640 0 217
219 0 474475 239056 83520 0 218
220 0 475327 238920 83480 0 219
221 0 476559 238848 83520 0 220
222 0 477631 239152 83560 0 221
223 5 478247 239456 83560 0 222
224 0 478191 239444 83640 0 223
225 0 477763 239348 83880 0 224
226 0 477475 239116 84200 0 225
227 0 477355 239000 84520 0 226
228 0 477279 238880 85040 0 227
229 0 477275 238704 85400 0 228
230 0 477263 238608 85600 0 229
231 0 477271 238504 85760 0 230
232 0 477235 238288 85880 0 231
233 0 477167 238112 86000 0 232
234 0 476959 237568 86160 0 233
235 0 476887 237256 86240 0 234
236 0 476919 236832 86320 0 235
237 0 476879 236428 86480 0 236
238 0 476903 235920 86560 0 237
239 0 477075 235340 86760 0 238
240 0 477443 235040 86920 0 239
241 0 477615 234804 87000 0 240
242 0 477823 234560 87160 0 241
243 0 478007 234436 87280 0 242
244 0 478107 234264 87440 0 243
245 0 478471 234032 87560 0 244
246 0 478667 233856 87760 0 245
247 0 479159 233564 87840 0 246
248 0 479603 233160 87880 0 247
249 0 480371 232876 87920 0 248
250 0 481035 232440 88000 0 249
251 0 481427 232152 88160 0 250
252 0 481839 231744 88400 0 251
253 0 481859 231652 88520 0 252
254 0 482091 231384 88640 0 253
255 0 482323 231192 88760 0 254
256 0 482451 231048 88840 0 255
257 0 482483 230800 88880 0 256
258 0 482831 230576 89240 0 257
259 0 483263 230440 89680 0 258
260 0 483583 230288 90000 0 259
261 0 484007 230152 90240 0 260
262 0 484575 230104 90560 0 261
263 0 484775 230088 90600 0 262
264 0 485817 229964 90640 0 263
265 0 486079 229740 90800 0 264
266 0 486271 229476 90960 0 265
267 0 486349 229408 91000 0 266
268 0 486615 229248 91120 0 267
269 0 486855 229010 91200 0 268
270 0 486857 228890 91480 0 269
271 0 486921 228740 91520 0 270
272 0 487037 228540 91600 0 271
273 0 487107 228302 91640 0 272
274 0 487095 228054 91800 0 273
275 0 487225 227812 91960 0 274
276 0 487361 227750 92280 0 275
277 0 487367 227564 92400 0 276
278 0 487413 227180 92680 0 277
279 0 487403 226916 92920 0 278
280 0 487419 226640 93160 0 279
281 0 487475 226490 93400 0 280
282 0 487503 226396 93560 0 281
283 0 487567 226364 93720 0 282
284 0 487773 226396 93840 0 283
285 0 487869 226238 94120 0 284
286 0 488015 225942 94200 0 285
287 0 488215 225752 94440 0 286
288 0 488431 225328 94800 0 287
289 0 488523 225044 95040 0 288
290 0 488579 224832 95400 0 289
291 0 488595 224592 95680 0 290
292 0 488671 224368 95920 0 291
293 0 488775 224192 96200 0 292
294 0 488777 223968 96480 0 293
295 0 488741 223680 96760 0 294
296 0 488685 223386 97080 0 295
297 0 488739 223174 97240 0 296
298 0 488845 222920 97400 0 297
299 0 488893 222758 97560 0 298
300 0 488929 222698 97760 0 299
301 0 488993 222552 97920 0 300
302 0 489019 222440 98160 0 301
303 0 489087 222440 98320 0 302
304 0 489127 222224 98680 0 303
305 0 489039 222000 98880 0 304
306 0 488999 221760 99080 0 305
307 0 488955 221494 99280 0 306
308 0 488953 221196 99440 0 307
309 0 489005 220940 99640 0 308
310 0 489043 220632 99800 0 309
311 0 489117 220446 99920 0 310
312 0 489279 220142 100200 0 311
313 0 489349 220068 100360 0 312
314 0 489395 219938 100480 0 313
315 0 489451 219756 100640 0 314
316 0 489493 219618 100800 0 315
317 0 489503 219406 100960 0 316
318 0 489509 219236 101120 0 317
319 0 489541 219060 101280 0 318
320 0 489551 218972 101360 0 319
321 0 489635 218720 101520 0 320
322 0 489661 218402 101680 0 321
323 0 489705 218098 101840 0 322
324 0 489727 217964 102000 0 323
325 0 489761 217824 102120 0 324
326 0 489859 217680 102320 0 325
327 0 489907 217590 102440 0 326
328 0 489885 217436 102600 0 327
329 0 489899 217266 102760 0 328
330 0 489925 217092 102840 0 329
331 0 489951 217024 102960 0 330
332 0 489993 216716 103200 0 331
333 0 490033 216400 103520 0 332
334 0 490085 216244 103800 0 333
335 0 490113 216152 104120 0 334
336 0 490161 216088 104200 0 335
337 0 490141 215980 104320 0 336
338 0 490149 215708 104480 0 337
339 0 490161 215604 104600 0 338
340 0 490165 215524 104760 0 339
341 0 490077 215404 104880 0 340
342 0 490025 215224 105000 0 341
343 0 489933 214896 105120 0 342
344 0 490037 214756 105200 0 343
345 0 489997 214428 105360 0 344
346 0 490041 214488 105400 0 345
347 0 490057 214472 105480 0 346
348 0 490057 214356 105560 0 347
349 0 490029 214220 105640 0 348
350 0 489977 213996 105800 0 349
351 0 489861 213940 105920 0 350
352 0 489809 213916 106080 0 351
353 0 489725 213708 106200 0 352
354 0 489663 213584 106320 0 353
355 0 489481 213064 106400 0 354
356 0 489415 212768 106480 0 355
357 0 489369 212650 106640 0 356
358 0 489369 212650 106800 0 357
359 0 489269 212082 106840 0 358
360 0 489243 211750 106920 0 359
361 0 489193 211550 107040 0 360
362 0 489119 211226 107160 0 361
363 0 489033 210900 107280 0 362
364 0 488859 210664 107360 0 363
365 0 488761 210544 107400 0 364
366 5 488727 210316 107520 0 365
367 0 488741 210226 107640 0 366
368 0 488781 210120 107800 0 367
369 0 488779 209998 108000 0 368
370 0 488923 209712 108240 0 369
371 0 488921 209550 108480 0 370
372 0 489137 209272 108800 0 371
373 0 489175 209072 109160 0 372
374 0 489145 208844 109440 0 373
375 0 489071 208646 109560 0 374
376 0 489037 208394 109680 0 375
377 0 488691 208002 109920 0 376
378 0 488647 207746 110200 0 377
379 0 488693 207640 110520 0 378
380 0 488489 207556 110880 0 379
381 0 488049 207380 110840 0 380
382 0 487813 207122 110800 0 381
383 0 487623 206848 110760 0 382
384 0 487555 206512 110880 0 383
385 0 487591 206268 110960 0 384
386 0 487611 205794 111040 0 385
387 0 487435 205492 111000 0 386
388 0 487161 205240 110960 0 387
389 0 487059 204992 111040 0 388
390 0 487029 204900 111160 0 389
391 0 487065 204836 111320 0 390
392 0 487031 204718 111480 0 391
393 0 486827 204414 111600 0 392
394 0 486575 204172 111560 0 393
395 0 486501 204116 111400 0 394
396 0 486373 204056 111280 0 395
397 0 486263 203984 111120 0 396
398 0 486057 203568 110800 0 397
399 0 485877 203250 110840 0 398
400 0 485835 203084 110920 0 399
401 0 485783 202984 111080 0 400
402 0 485621 202864 111240 0 401
403 0 485577 202812 111400 0 402
404 0 485581 202716 111520 0 403
405 0 485709 202514 111680 0 404
406 0 485805 202220 111800 0 405
407 0 485805 201894 111760 0 406
408 0 485681 201838 111640 0 407
409 0 485527 201782 111520 0 408
410 0 485379 201688 111400 0 409
411 0 485213 201552 111280 0 410
412 0 484971 201130 111120 0 411
413 0 484671 200720 111040 0 412
414 0 484265 200362 111120 0 413
415 0 483895 200302 111240 0 414
416 0 483583 200108 111200 0 415
417 0 483423 199822 111120 0 416
418 0 483193 199628 111040 0 417
419 0 482977 199494 110880 0 418
420 0 482579 199360 110760 0 419
421 0 482341 199212 110720 0 420
422 0 482271 198878 110680 0 421
423 0 481891 198656 110640 0 422
424 0 481753 198484 110560 0 423
425 0 481377 198164 110480 0 424
426 0 481271 198092 110360 0 425
427 0 480747 197848 110320 0 426
428 0 480347 197458 110280 0 427
429 0 479841 196770 110280 0 428
430 0 479391 196480 110320 0 429
431 0 479007 196396 110240 0 430
432 0 478825 196240 110120 0 431
433 0 478293 195800 110000 0 432
434 0 477945 195402 110040 0 433
435 0 477629 195104 110120 0 434
436 0 477109 194826 110080 0 435
437 0 476909 194650 110000 0 436
438 0 476533 194454 109880 0 437
439 0 476205 194182 109800 0 438
440 0 475853 193724 109720 0 439
441 0 475359 193360 109680 0 440
442 0 474973 193226 109760 0 441
443 0 474681 193142 109800 0 442
444 0 474583 193070 109880 0 443
445 0 474311 193010 110040 0 444
446 0 473845 192766 110160 0 445
447 0 473491 192546 110200 0 446
448 0 472939 192360 110120 0 447
449 0 472109 192070 110080 0 448
450 0 471643 191894 110120 0 449
451 0 471325 191860 110200 0 450
452 0 470721 191522 110240 0 451
453 0 470231 191354 110320 0 452
454 0 469459 191272 110360 0 453
455 0 468911 191086 110400 0 454
456 0 468243 190700 110440 0 455
457 0 467369 190490 110480 0 456
458 0 466759 190242 110440 0 457
459 0 466271 189792 110480 0 458
460 0 465653 189580 110440 0 459
461 0 465291 189526 110320 0 460
462 0 464827 189506 110280 0 461
463 0 464401 189172 110360 0 462
464 0 463923 188858 110400 0 463
465 0 463657 188740 110280 0 464
466 0 463443 188708 110200 0 465
467 0 463159 188562 110120 0 466
468 0 462337 188356 110040 0 467
469 0 461591 188066 110000 0 468
470 0 460915 187868 109960 0 469
471 0 460645 187862 109840 0 470
472 0 460303 187836 109720 0 471
473 0 459589 187588 109760 0 472
474 0 458833 187454 109720 0 473
475 0 458367 187336 109680 0 474
476 0 458115 187266 109560 0 475
477 0 457755 187164 109480 0 476
478 0 457317 187050 109360 0 477
479 0 456817 186984 109240 0 478
480 0 456265 186848 109200 0 479
481 0 455849 186752 109320 0 480
482 0 455391 186652 109360 0 481
483 0 454807 186384 109320 0 482
484 0 454479 186252 109360 0 483
485 0 453795 186106 109400 0 484
486 0 453273 186032 109320 0 485
487 0 452669 185964 109280 0 486
488 0 452263 185838 109360 0 487
489 0 451689 185732 109480 0 488
490 0 451055 185598 109600 0 489
491 0 450815 185548 109680 0 490
492 0 450149 185466 109800 0 491
493 0 449269 185376 109880 0 492
494 0 448653 185282 109840 0 493
495 0 448321 185150 109760 0 494
496 0 447355 185014 109760 0 495
497 0 447003 184982 109840 0 496
498 0 446321 184910 110000 0 497
499 0 445661 184708 110040 0 498
500 0 445103 184596 110080 0 499
501 0 444879 184606 110200 0 500
502 0 444629 184580 110360 0 501
503 0 444261 184528 110480 0 502
504 0 444153 184600 110600 0 503
505 0 443977 184668 110680 0 504
506 0 443493 184722 110800 0 505
507 0 443101 184752 110920 0 506
508 0 442665 184764 111080 0 507
509 0 442441 184724 111240 0 508
510 0 442361 184786 111360 0 509
511 0 442135 184776 111520 0 510
512 0 441989 184792 111640 0 511
513 0 441779 184800 111800 0 512
514 0 441589 184818 111920 0 513
515 0 441213 184892 112040 0 514
516 0 440945 184764 112120 0 515
517 0 440643 184668 112240 0 516
518 0 440389 184634 112360 0 517
519 0 440259 184678 112480 0 518
520 0 440039 184746 112640 0 519
521 0 439979 184802 112760 0 520
522 0 439875 184880 112920 0 521
523 0 439667 184800 113280 0 522
524 0 439477 184648 113440 0 523
525 0 439179 184358 113600 0 524
526 0 438879 183998 113680 0 525
527 0 438553 183724 113880 0 526
528 0 438393 183648 114000 0 527
529 0 438293 183662 114120 0 528
530 0 438149 183682 114280 0 529
531 0 438013 183708 114400 0 530
532 0 437917 183686 114520 0 531
533 0 437751 183562 114800 0 532
534 0 437671 183482 114880 0 533
535 0 437581 183390 115040 0 534
536 0 437291 183118 115120 0 535
537 0 437097 182962 115200 0 536
538 0 436957 182910 115320 0 537
539 0 436793 182846 115480 0 538
540 0 436749 182800 115600 0 539
541 0 436665 182748 115800 0 540
542 0 436643 182656 115880 0 541
543 0 436485 182554 116040 0 542
544 0 436199 182324 116360 0 543
545 0 435885 182178 116440 0 544
546 0 435497 181946 116560 0 545
547 0 435305 181806 116640 0 546
548 0 435183 181720 116800 0 547
549 0 435157 181748 116960 0 548
550 0 435139 181810 117120 0 549
551 0 435173 181858 117240 0 550
552 0 435161 181906 117400 0 551
553 0 434997 181838 117520 0 552
554 0 434921 181818 117800 0 553
555 0 434769 181692 118160 0 554
556 0 434531 181636 118560 0 555
557 0 434253 181526 118800 0 556
558 0 434137 181466 119120 0 557
559 0 433947 181350 119440 0 558
560 0 433793 181284 119720 0 559
561 0 433675 181254 120200 0 560
562 0 433757 181318 120600 0 561
563 0 433727 181300 120720 0 562
564 0 433749 181310 120960 0 563
565 0 433753 181364 121200 0 564
566 0 433733 181332 121320 0 565
567 0 433527 181158 121720 0 566
568 0 432929 180904 122160 0 567
569 0 432539 180724 122480 0 568
570 0 432205 180676 122760 0 569
571 0 431823 180522 123160 0 570
572 0 431411 180432 123520 0 571
573 0 431017 180352 124320 0 572
574 0 430827 180362 124680 0 573
575 0 430725 180360 125080 0 574
576 0 430427 180288 125480 0 575
577 0 429969 180206 125960 0 576
578 0 429765 180034 126520 0 577
579 0 429527 179930 126840 0 578
580 0 429299 179848 127240 0 579
581 0 428905 179742 127680 0 580
582 0 428641 179712 127920 0 581
583 0 428425 179670 128160 0 582
584 0 428015 179500 128480 0 583
585 0 427607 179384 128720 0 584
586 0 427045 179330 129120 0 585
587 0 426473 179258 129880 0 586
588 0 426261 179386 130000 0 587
589 0 426059 179442 130200 0 588
590 0 426069 179472 130520 0 589
591 0 425945 179488 130800 0 590
592 0 425739 179438 131120 0 591
593 0 425469 179382 131360 0 592
594 0 425219 179580 131720 0 593
595 0 425089 179654 131880 0 594
596 0 424927 179662 132200 0 595
597 0 424911 179848 132440 0 596
598 0 424757 180006 132720 0 597
599 0 424545 179964 133000 0 598
600 0 424525 179968 133040 0 599
601 0 424491 179928 133080 0 600
602 0 424441 179928 133120 0 601
603 0 424339 179900 133240 0 602
604 0 424291 179912 133400 0 603
605 0 423937 179858 133840 0 604
606 0 423729 179838 133960 0 605
607 0 423539 179734 134280 0 606
608 0 423143 179524 134600 0 607
609 0 422969 179434 134760 0 608
610 0 422703 179402 135000 0 609
611 0 422367 179324 135240 0 610
612 0 421877 179340 135640 0 611
613 0 421703 179308 135840 0 612
614 0 421213 179148 136280 0 613
615 0 420999 179152 136560 0 614
616 0 420989 179200 136680 0 615
617 0 420927 179188 136800 0 616
618 0 420649 179116 137080 0 617
619 0 420491 178968 137520 0 618
620 0 420351 178854 137600 0 619
621 0 420151 178790 137920 0 620
622 0 419987 178702 138240 0 621
623 0 419893 178764 138360 0 622
624 0 419699 178782 138640 0 623
625 0 419491 178902 138920 0 624
626 0 419405 178994 139200 0 625
627 0 419239 179020 139240 0 626
628 0 418733 179278 139280 0 627
629 0 419237 179026 139320 0 628
630 0 419273 179016 139400 0 629
631 0 419337 178952 139560 0 630
632 0 419247 178958 139640 0 631
633 0 419269 179008 139840 0 632
634 0 419241 178994 140000 0 633
635 0 419169 178962 140240 0 634
636 0 419131 178908 140480 0 635
637 0 419093 178878 140800 0 636
638 0 419025 178794 141160 0 637
639 0 418813 178646 141520 0 638
640 0 418601 178496 141880 0 639
641 0 418367 178412 142000 0 640
642 0 418319 178422 142200 0 641
643 0 418201 178414 142560 0 642
644 0 418099 178378 142800 0 643
645 0 417985 178376 143040 0 644
646 0 417845 178340 143360 0 645
647 0 417601 178188 143520 0 646
648 0 417535 178056 143680 0 647
649 0 417335 177678 144160 0 648
650 0 417293 177536 144360 0 649
651 0 417259 177416 144560 0 650
652 0 417173 177346 144760 0 651
653 0 417097 177362 145080 0 652
654 0 417085 177454 145360 0 653
655 0 416953 177306 145600 0 654
656 0 416743 177170 145680 0 655
657 0 416699 177246 145800 0 656
658 0 416685 177232 145920 0 657
659 0 416619 177184 146040 0 658
660 0 416573 177118 146160 0 659
661 0 416487 177078 146280 0 660
662 0 416383 177048 146400 0 661
663 0 416301 176936 146720 0 662
664 0 416173 176870 146920 0 663
665 0 416145 176808 147200 0 664
666 0 416065 176788 147360 0 665
667 0 415927 176762 147600 0 666
668 0 415867 176760 147720 0 667
669 0 415751 176800 148040 0 668
670 0 415551 176840 148400 0 669
671 0 415255 176638 148840 0 670
672 0 415121 176398 149120 0 671
673 0 415011 176418 149320 0 672
674 0 414845 176310 149600 0 673
675 0 414827 176430 149640 0 674
676 0 414835 176602 149720 0 675
677 0 414785 176828 149840 0 676
678 0 414853 176958 149960 0 677
679 0 414895 177070 150080 0 678
680 0 414875 176986 150160 0 679
681 0 414823 176746 150280 0 680
682 0 414671 176352 150360 0 681
683 0 414555 176116 150480 0 682
684 0 414429 175786 150560 0 683
685 0 414299 175372 150680 0 684
686 0 414185 175130 150720 0 685
687 0 414007 174772 151000 0 686
688 0 413975 174598 151080 0 687
689 0 413905 174444 151240 0 688
690 0 413711 174112 151520 0 689
691 0 413559 173740 151960 0 690
692 0 413445 173488 152040 0 691
693 0 413365 173398 152160 0 692
694 0 413337 173294 152280 0 693
695 0 413207 173210 152520 0 694
696 0 413115 173134 152640 0 695
697 0 413019 173040 152800 0 696
698 0 412873 172908 152920 0 697
699 0 412737 172742 153040 0 698
700 0 412589 172554 153160 0 699
701 0 412291 172252 153440 0 700
702 0 412023 171962 153480 0 701
703 0 411973 171864 153600 0 702
704 0 411883 171790 153720 0 703
705 0 411807 171720 153840 0 704
706 0 411747 171670 154040 0 705
707 0 411639 171518 154160 0 706
708 0 411341 171342 154200 0 707
709 0 411133 171156 154320 0 708
710 0 410883 170904 154440 0 709
711 0 410719 170676 154600 0 710
712 0 410615 170496 154680 0 711
713 0 410333 170228 154840 0 712
714 0 410219 170090 154960 0 713
715 0 409989 170028 155080 0 714
716 0 409781 169924 155200 0 715
717 0 409681 169888 155280 0 716
718 0 408983 169660 155600 0 717
719 0 408851 169554 155760 0 718
720 0 408709 169420 155920 0 719
721 0 408053 168892 156600 0 720
722 0 407547 168862 157040 0 721
723 0 407241 168830 157360 0 722
724 0 406925 168700 157680 0 723
725 0 406447 168388 158120 0 724
726 0 406341 168224 158200 0 725
727 0 406297 168102 158320 0 726
728 0 406173 168064 158480 0 727
729 0 406093 168012 158760 0 728
730 0 405917 167950 158960 0 729
731 0 405569 167766 159120 0 730
732 0 405239 167632 159400 0 731
733 0 404927 167644 159760 0 732
734 0 404551 167560 159920 0 733
735 0 404199 167442 160000 0 734
736 0 403861 167270 160200 0 735
737 0 403659 167168 160360 0 736
738 0 403347 167086 160640 0 737
739 0 403235 167114 160760 0 738
740 0 403073 167128 161000 0 739
741 0 402769 167112 161240 0 740
742 0 402363 167116 161440 0 741
743 0 402141 166964 161560 0 742
744 0 401967 166614 161800 0 743
745 0 401441 166382 162080 0 744
746 0 400957 166190 162200 0 745
747 0 400267 165858 162520 0 746
748 0 399763 165966 162840 0 747
749 0 399489 166010 163000 0 748
750 0 398857 165456 163400 0 749
751 0 398773 165384 163440 0 750
752 0 398367 165092 163960 0 751
753 0 398105 164874 164080 0 752
754 0 398085 164836 164200 0 753
755 0 398001 164782 164280 0 754
756 0 397910 164693 164320 0 755
757 0 397738 164578 164400 0 756
758 0 397417 164403 164480 0 757
759 0 397387 164385 164720 0 758
760 0 397262 164318 164920 0 759
761 0 397078 164223 165160 0 760
762 0 396766 163975 165400 0 761
763 0 396650 163840 165600 0 762
764 0 396307 163751 165800 0 763
765 0 396105 163528 165920 0 764
766 0 395785 163385 166000 80 765
767 0 395626 163214 166120 80 766
768 0 395474 163112 166280 80 767
769 0 395123 162942 166440 40 768
770 0 394842 162807 166680 75 769
771 0 394332 162457 167040 101 770
772 0 393786 162136 167320 75 771
773 0 393350 161830 167560 71 772
774 0 393059 161541 167880 45 773
775 0 392569 161234 168080 45 774
776 0 392394 161057 168240 51 775
777 0 391950 160775 168560 51 776
778 0 391490 160814 168840 80 777
779 0 391075 160729 169120 60 778
780 0 390461 160461 169440 75 779
781 0 390183 160406 169640 81 780
782 0 389810 160321 169840 102 781
783 0 389587 160315 170040 120 782
784 0 389249 160164 170280 98 783
785 0 388954 160079 170560 122 784
786 0 388406 159910 170720 101 785
787 0 387669 159581 170920 98 786
788 0 387152 159375 171120 90 787
789 0 386658 159168 171360 91 788
790 0 386514 159022 171520 64 789
791 0 386453 158890 171560 64 790
792 0 386185 158592 171760 86 791
793 0 385901 158457 171880 91 792
794 0 385765 158374 172080 81 793
795 0 385718 158248 172280 107 794
796 0 385630 158123 172480 135 795
797 0 385396 157926 172760 160 796
798 0 385225 157663 172880 128 797
799 0 384846 157215 172920 40 798
800 0 384573 156830 173040 40 799
801 0 384434 156677 173320 40 800
802 0 384290 156360 173520 40 801
803 0 384194 156233 173600 81 802
804 0 384083 156081 173640 107 803
805 0 383879 155788 173800 71 804
806 0 383692 155455 173920 60 805
807 0 383421 155207 174080 96 806
808 0 383372 155154 174200 45 807
809 0 383258 155024 174320 45 808
810 0 383133 154821 174480 122 809
811 0 383009 154713 174760 157 810
812 0 382872 154533 174920 140 811
813 0 382781 154170 175080 163 812
814 0 382708 153863 175200 153 813
815 0 382545 153341 175280 51 814
816 0 382504 152922 175440 86 815
817 0 382448 152566 175600 122 816
818 0 382212 152319 175760 71 817
819 0 382004 152206 175840 51 818
820 0 381804 151915 176080 128 819
821 0 381591 151421 176440 90 820
822 0 381328 151005 176800 102 821
823 0 381194 150871 176880 81 822
824 0 380936 150830 177120 81 823
825 0 380792 150609 177360 141 824
826 0 380713 150486 177560 128 825
827 0 380615 150412 177680 139 826
828 0 380437 150091 177840 128 827
829 0 380269 149891 178040 60 828
830 0 379967 149604 178280 86 829
831 0 379930 149265 178520 98 830
832 0 379625 148933 178720 81 831
833 0 379474 148822 178880 101 832
834 0 379357 148756 179120 107 833
835 0 379209 148581 179400 71 834
836 0 379100 148502 179680 81 835
837 0 379052 148526 179760 81 836
838 0 378971 148468 179880 71 837
839 0 378739 148399 180080 80 838
840 0 378427 148121 180240 102 839
841 0 378333 147833 180440 124 840
842 0 378198 147588 180560 107 841
843 0 378107 147489 180680 124 842
844 0 377968 147393 180720 107 843
845 0 377908 147097 180880 107 844
846 0 377791 147058 181040 107 845
847 0 377740 146917 181200 186 846
848 0 377506 146681 181400 96 847
849 0 377150 146537 181520 71 848
850 0 376717 146131 181720 98 849
851 0 376451 145752 181840 120 850
852 0 376109 145544 182000 102 851
853 0 375734 145409 182200 102 852
854 0 375288 145335 182320 51 853
855 0 374890 145092 182480 32 854
856 0 374854 144916 182560 51 855
857 0 374400 144515 182720 40 856
858 0 374211 144350 182920 107 857
859 0 373944 144225 183040 124 858
860 0 373389 143918 183120 183 859
861 0 373062 143932 183280 202 860
862 0 372654 144018 183440 120 861
863 0 372335 143858 183600 122 862
864 0 371856 143372 183680 120 863
865 0 371386 143224 183880 156 864
866 0 370844 143179 183960 160 865
867 0 370105 143033 184080 137 866
868 0 368144 142090 184040 136 867
869 5 366792 141721 184000 181 868
870 0 366608 141702 183960 124 869
871 5 365911 141654 183800 210 870
872 5 364880 141610 183720 124 871
873 0 363425 142000 183680 164 872
874 0 362647 141747 183640 98 873
875 0 361489 141744 183720 124 874
876 0 361090 141860 183920 128 875
877 0 360383 141909 183960 45 876
878 0 359494 141899 183920 120 877
879 0 358280 141505 183880 128 878
880 0 357784 141004 183840 86 879
881 0 357176 140448 183680 124 880
882 0 356390 139972 183640 32 881
883 5 355950 138988 183600 357 882
884 0 355338 138456 183680 212 883
885 0 355068 138390 183760 166 884
886 0 354903 138356 183920 75 885
887 0 354798 138414 184040 32 886
888 0 354772 138440 184160 32 887
889 0 354774 138562 184280 32 888
890 0 354628 138640 184440 120 889
891 0 354567 138731 184560 128 890
892 0 354502 138734 184760 128 891
893 0 354492 138705 184840 128 892
894 0 354476 138662 184960 128 893
895 0 354349 138772 185240 96 894
896 0 354195 138868 185440 51 895
897 0 354107 138919 185680 32 896
898 0 354129 139112 185920 40 897
899 0 354030 139306 186080 32 898
900 0 353752 139221 186280 32 899
901 0 353424 138996 186400 32 900
902 0 353104 138632 186480 124 901
903 0 352736 138060 186520 150 902
904 5 352335 137301 186560 163 903
905 0 351622 136593 186640 86 904
906 5 350998 135549 186680 281 905
907 0 350827 135464 186720 357 906
908 0 350656 135378 186760 357 907
909 0 350428 135343 186920 352 908
910 0 350359 135164 187120 324 909
911 0 350287 134980 187200 266 910
912 0 350289 134693 187360 160 911
913 0 349910 133931 187400 160 912
914 0 349722 133568 187600 81 913
915 0 349746 132919 187720 137 914
916 0 349831 132416 187880 120 915
917 0 349836 132082 187960 137 916
918 0 349971 131474 188200 178 917
919 0 350142 131113 188400 124 918
920 0 350118 131042 188440 124 919
921 0 349964 130746 188560 139 920
922 0 349954 130658 188680 91 921
923 5 350077 130641 188960 115 922
924 0 350130 130634 189080 115 923
925 0 350618 130282 189200 124 924
926 5 351405 129344 189240 190 925
927 0 352085 129055 189280 150 926
928 0 352689 128968 189320 80 927
929 0 353094 128939 189360 124 928
930 0 353570 128985 189520 128 929
931 0 353766 128972 189600 98 930
932 0 354038 128890 189680 75 931
933 0 354445 128710 189760 81 932
934 0 354854 128455 189800 124 933
935 5 355925 128211 189800 101 934
936 0 356078 128288 190000 101 935
937 0 356272 128267 190160 178 936
938 0 356437 128171 190360 104 937
939 0 356641 128020 190520 104 938
940 0 356884 128119 190520 60 939
941 0 357071 128337 190640 51 940
942 0 357146 128422 190760 60 941
943 0 357212 128517 190920 60 942
944 0 357403 128605 191040 64 943
945 0 357574 128645 191160 81 944
946 0 357658 128695 191200 81 945
947 0 357671 128720 191240 32 946
948 0 357846 128811 191360 45 947
949 0 357999 129013 191600 75 948
950 0 358114 129175 191800 102 949
951 0 358537 129266 191920 107 950
952 0 359056 129216 192000 51 951
953 0 359775 129253 192040 80 952
954 0 360230 129093 192080 60 953
955 0 360399 129021 192040 81 954
956 0 360604 128968 191920 80 955
957 0 360980 128817 191880 86 956
958 0 361349 128615 191840 81 957
959 0 361708 128549 191720 80 958
960 0 362062 128489 191600 86 959
961 0 362314 128393 191520 60 960
962 0 362695 128407 191400 75 961
963 0 362952 128277 191280 40 962
964 0 363201 128307 191240 51 963
965 0 363227 128346 191200 51 964
966 0 363317 128308 191160 81 965
967 0 363475 128281 191000 60 966
968 0 363692 128217 190840 32 967
969 5 364114 128129 190880 60 968
970 0 364352 127552 190400 32 969
971 0 364544 127520 190240 75 970
972 0 364768 127392 190160 75 971
973 0 364843 127349 190120 90 972
974 0 364992 127264 190040 120 973
975 0 365248 127200 190000 102 974
976 0 365440 127008 189880 134 975
977 0 365560 126888 189760 89 976
978 0 365600 126848 189720 75 977
979 0 365728 126688 189520 267 978
980 0 365805 126592 189400 230 979
981 0 365856 126528 189320 206 980
982 0 365856 126432 189040 198 981
983 0 365984 126336 188800 75 982
984 0 366144 126208 188600 40 983
985 0 366304 126176 188400 86 984
986 0 366464 126112 188200 32 985
987 0 366624 125984 188000 137 986
988 0 366784 125952 187800 104 987
989 0 366848 125888 187560 32 988
990 0 366944 125856 187320 32 989
991 0 367072 125760 187120 120 990
992 0 367072 125664 186880 104 991
993 0 367099 125584 186680 163 992
994 0 367104 125568 186640 175 993
995 0 367072 125408 186400 221 994
996 0 367104 125312 186120 139 995
997 0 367264 125152 185960 198 996
998 0 367488 124992 185840 266 997
999 0 367680 124800 185760 234 998
1000 0 367776 124544 185680 101 999
1001 0 368309 124304 185480 116 1000
1002 0 368416 124256 185440 120 1001
1003 0 368608 124128 185280 81 1002
1004 0 368832 124096 185160 71 1003
1005 0 369056 124000 185000 75 1004
1006 0 369248 123840 184840 81 1005
1007 0 369408 123680 184680 64 1006
1008 0 369568 123552 184520 51 1007
1009 0 369792 123392 184440 60 1008
1010 0 369888 123360 184440 51 1009
1011 0 370020 123289 184360 0 1010
1012 0 370047 123043 184200 0 1011
1013 0 370211 122909 184040 0 1012
1014 0 370388 122604 183880 0 1013
1015 0 370403 122493 183680 0 1014
1016 0 370309 122251 183440 0 1015
1017 0 370342 122112 183240 0 1016
1018 0 370330 122139 183080 0 1017
1019 0 370126 122034 182880 0 1018
1020 0 370058 122065 182840 0 1019
1021 0 369990 122057 182800 0 1020
1022 0 369946 122036 182680 0 1021
1023 0 369838 122047 182520 0 1022
1024 0 369655 121972 182400 0 1023
1025 0 369632 121921 182240 0 1024
1026 0 369574 121916 182160 0 1025
1027 0 369597 121869 182080 0 1026
1028 0 369607 121701 181960 0 1027
1029 0 369533 121444 181800 0 1028
1030 0 369598 121155 181600 0 1029
1031 0 369568 120888 181480 0 1030
1032 0 369490 120725 181240 0 1031
1033 0 369397 120309 180960 0 1032
1034 0 369394 119994 180720 0 1033
1035 0 369212 119506 180520 0 1034
1036 0 369217 119591 180440 0 1035
1037 0 369154 119437 180280 0 1036
1038 0 368860 119208 180040 0 1037
1039 0 368609 118844 179840 0 1038
1040 0 368459 118686 179640 0 1039
1041 0 368400 118543 179400 0 1040
1042 0 368317 118434 179120 0 1041
1043 0 368238 118168 178840 0 1042
1044 0 368242 118181 178640 0 1043
1045 0 368329 118098 178400 0 1044
1046 0 368332 118012 178120 0 1045
1047 0 368128 117846 177880 0 1046
1048 0 368106 117694 177600 0 1047
1049 0 368142 117504 177360 0 1048
1050 0 368150 117230 177120 0 1049
1051 0 368134 116911 176920 0 1050
1052 0 368091 116813 176680 0 1051
1053 0 368253 116603 176520 0 1052
1054 0 368146 116328 176280 0 1053
1055 0 367975 116075 176160 0 1054
1056 0 367853 115903 175960 0 1055
1057 0 367569 115712 175720 0 1056
1058 0 367383 115307 175600 0 1057
1059 0 367167 115101 175400 0 1058
1060 0 367104 114925 175280 0 1059
1061 0 367116 114797 175160 0 1060
1062 0 367104 114780 175080 0 1061
1063 0 367098 114772 175040 0 1062
1064 0 367144 114724 174840 0 1063
1065 0 367075 114505 174600 0 1064
1066 0 367048 114413 174560 0 1065
1067 0 367034 114237 174480 0 1066
1068 6 367143 114327 174240 0 1067
1069 0 478451 239552 83480 0 223
1070 0 478595 239612 83360 0 1069
1071 0 478723 239656 83200 0 1070
1072 0 478739 239712 83000 0 1071
1073 0 478923 239872 82560 0 1072
1074 0 479203 240028 82400 0 1073
1075 0 479371 240116 82200 0 1074
1076 0 479527 240144 81880 0 1075
1077 0 479727 240200 81520 0 1076
1078 0 479831 240228 81240 0 1077
1079 0 480099 240480 81040 0 1078
1080 0 480199 240508 80840 0 1079
1081 0 480333 240552 80680 0 1080
1082 0 480459 240706 80480 0 1081
1083 0 480539 240772 80240 0 1082
1084 0 480667 240774 80080 0 1083
1085 0 480753 240758 79920 0 1084
1086 0 481081 240636 79720 0 1085
1087 0 481287 240602 79560 0 1086
1088 0 481383 240568 79440 0 1087
1089 0 481539 240540 79240 0 1088
1090 0 481713 240526 79000 0 1089
1091 0 481763 240504 78680 0 1090
1092 0 481787 240524 78560 0 1091
1093 0 481801 240540 78440 0 1092
1094 0 481837 240540 78400 0 1093
1095 0 481847 240578 78360 0 1094
1096 0 481761 240578 78160 0 1095
1097 0 481755 240578 78080 0 1096
1098 0 481821 240566 78000 0 1097
1099 0 481915 240542 77880 0 1098
1100 0 481997 240550 77760 0 1099
1101 0 482057 240508 77440 0 1100
1102 0 482169 240574 77160 0 1101
1103 0 482221 240558 77080 0 1102
1104 0 482307 240528 76840 0 1103
1105 0 482289 240474 76520 0 1104
1106 0 482347 240382 76240 0 1105
1107 0 482459 240226 75920 0 1106
1108 0 482667 240092 75560 0 1107
1109 0 482753 240074 75440 0 1108
1110 0 482903 240096 75080 0 1109
1111 0 482931 240102 74800 0 1110
1112 0 482955 240170 74520 0 1111
1113 0 483049 240134 74240 0 1112
1114 0 483161 240154 74000 0 1113
1115 0 483231 240166 73680 0 1114
1116 0 483321 240216 73360 0 1115
1117 0 483493 240320 73040 0 1116
1118 0 483469 240430 72680 0 1117
1119 0 483475 240586 72360 0 1118
1120 0 483421 240650 72000 0 1119
1121 0 483545 240756 71680 0 1120
1122 0 483585 240836 71360 0 1121
1123 0 483577 240848 71200 0 1122
1124 0 483659 240844 70800 0 1123
1125 0 483669 240612 70480 0 1124
1126 0 483699 240484 70160 0 1125
1127 0 483683 240422 69840 0 1126
1128 0 483699 240280 69520 0 1127
1129 0 483699 240140 69160 0 1128
1130 0 483769 240082 68840 0 1129
1131 0 483853 239970 68480 0 1130
1132 0 483913 239926 68160 0 1131
1133 0 484003 240036 67880 0 1132
1134 0 484343 240030 67440 0 1133
1135 0 484495 239922 67000 0 1134
1136 0 484345 240112 66720 0 1135
1137 0 484523 240224 66440 0 1136
1138 0 484519 240162 66120 0 1137
1139 0 484517 240062 65840 0 1138
1140 0 484203 239910 65520 0 1139
1141 0 484255 240014 65440 0 1140
1142 0 484485 240060 65320 0 1141
1143 0 484641 240076 65120 0 1142
1144 0 484753 240056 64960 0 1143
1145 0 484827 240006 64760 0 1144
1146 0 484839 239896 64680 0 1145
1147 0 484869 239770 64480 0 1146
1148 0 484997 239704 64360 0 1147
1149 0 485073 239698 64160 0 1148
1150 0 484881 239810 64000 0 1149
1151 0 484701 239834 63880 0 1150
1152 0 484397 239946 63520 0 1151
1153 5 484437 239934 63160 0 1152
1154 0 484577 240014 63120 0 1153
1155 0 484665 240134 63000 0 1154
1156 0 484765 240226 62840 0 1155
1157 0 484813 240470 62520 0 1156
1158 0 484973 240706 62400 0 1157
1159 0 485001 240850 62080 0 1158
1160 0 485045 240958 61920 0 1159
1161 0 485189 241002 61680 0 1160
1162 0 484989 241274 61440 0 1161
1163 0 484993 241390 61360 0 1162
1164 0 484949 241386 61240 0 1163
1165 0 484869 241506 60960 0 1164
1166 0 484881 241590 60840 0 1165
1167 0 484661 241322 60480 0 1166
1168 0 484645 241330 60440 0 1167
1169 0 484521 241202 60400 0 1168
1170 0 484433 241054 60280 0 1169
1171 0 484289 240958 60120 0 1170
1172 0 484025 240874 59960 0 1171
1173 0 483673 240946 59840 0 1172
1174 0 483465 240950 59680 0 1173
1175 0 483249 240946 59440 0 1174
1176 0 482925 240974 59120 0 1175
1177 0 482865 240974 59000 0 1176
1178 0 482621 240982 58680 0 1177
1179 0 482645 241098 58240 0 1178
1180 0 482605 241206 57960 0 1179
1181 0 482393 241354 57600 0 1180
1182 0 482261 241302 57520 0 1181
1183 0 482281 241278 57400 0 1182
1184 0 482169 241278 57120 0 1183
1185 0 482081 241278 57040 0 1184
1186 0 481981 241366 56800 0 1185
1187 0 482005 241438 56600 0 1186
1188 0 481953 241634 56440 0 1187
1189 0 482049 241742 56240 0 1188
1190 0 482017 241822 55880 0 1189
1191 0 482097 241958 55480 0 1190
1192 0 482169 241998 55160 0 1191
1193 0 482197 241922 55080 0 1192
1194 0 482189 241894 55000 0 1193
1195 0 482193 241754 54920 0 1194
1196 0 482229 241842 54760 0 1195
1197 0 482221 241850 54400 0 1196
1198 0 482397 241790 54120 0 1197
1199 0 482477 241770 53760 0 1198
1200 0 482485 241822 53520 0 1199
1201 0 482441 241850 53200 0 1200
1202 0 482299 241802 53000 0 1201
1203 0 482301 241678 52960 0 1202
1204 0 482307 241666 52920 0 1203
1205 0 482273 241664 52760 0 1204
1206 0 482327 241718 52560 0 1205
1207 0 482275 241796 52400 0 1206
1208 0 482191 241828 52240 0 1207
1209 0 482181 241880 51960 0 1208
1210 0 482089 241984 51680 0 1209
1211 0 481975 242100 51400 0 1210
1212 0 481963 242188 51360 0 1211
1213 0 481899 242250 51000 0 1212
1214 0 481821 242244 50960 0 1213
1215 0 481721 242306 50840 0 1214
1216 0 481537 242142 50720 0 1215
1217 0 481483 241990 50560 0 1216
1218 0 481433 241860 50440 0 1217
1219 0 481321 241782 50280 0 1218
1220 0 481299 241814 50120 0 1219
1221 0 481055 242180 49840 0 1220
1222 0 481077 242098 49720 0 1221
1223 0 481007 242058 49520 0 1222
1224 0 481005 241978 49240 0 1223
1225 0 480955 241890 49000 0 1224
1226 0 480979 241810 48760 0 1225
1227 0 480983 241768 48520 0 1226
1228 0 480977 241742 48240 0 1227
1229 0 480929 241792 48160 0 1228
1230 0 480867 241732 48080 0 1229
1231 0 480731 241548 48040 0 1230
1232 0 480659 241500 47960 0 1231
1233 0 480933 241668 47800 0 1232
1234 0 480923 241662 47680 0 1233
1235 0 481111 241770 47560 0 1234
1236 0 481309 241584 47440 0 1235
1237 0 481459 241354 47360 0 1236
1238 0 481481 241332 47280 0 1237
1239 0 481539 241224 46880 0 1238
1240 0 481687 242044 46800 0 1239
1241 0 481795 242184 46680 0 1240
1242 0 481879 242124 46560 0 1241
1243 0 481971 242040 46480 0 1242
1244 0 482099 241932 46360 0 1243
1245 0 482199 242216 46000 0 1244
1246 0 482303 242308 45880 0 1245
1247 0 482459 242348 45480 0 1246
1248 0 482719 242156 45440 0 1247
1249 0 482795 242060 45160 0 1248
1250 0 482863 241984 44840 0 1249
1251 0 483139 242028 44440 0 1250
1252 0 483523 242116 44080 0 1251
1253 0 483891 242212 43880 0 1252
1254 0 484131 242316 43840 0 1253
1255 0 484279 242336 43720 0 1254
1256 0 484427 242360 43640 0 1255
1257 0 484607 242308 43400 0 1256
1258 0 484747 242296 43160 0 1257
1259 0 484823 242316 42840 0 1258
1260 0 485131 242372 42600 0 1259
1261 0 485647 242596 42200 0 1260
1262 0 486103 242588 42120 0 1261
1263 0 486395 242648 41960 0 1262
1264 0 486607 242752 41720 0 1263
1265 0 486839 242992 41440 0 1264
1266 5 486823 243136 41280 0 1265
1267 0 487059 243184 41240 0 1266
1268 0 487343 243264 41120 0 1267
1269 0 487971 243428 41000 0 1268
1270 0 488235 243592 40920 0 1269
1271 0 488607 243772 40640 0 1270
1272 0 489475 244080 40600 0 1271
1273 0 489807 244348 40520 0 1272
1274 0 490043 244588 40360 0 1273
1275 0 490371 244772 40120 0 1274
1276 0 490515 245036 40000 0 1275
1277 0 490599 245136 39880 0 1276
1278 0 490707 245252 39640 0 1277
1279 0 491055 245404 39560 0 1278
1280 0 491267 245484 39480 0 1279
1281 0 491683 245564 39400 0 1280
1282 0 491831 245656 39240 0 1281
1283 5 492115 245712 39120 0 1282
1284 0 491963 245700 38960 0 1283
1285 0 491943 245720 38800 0 1284
1286 0 491947 245748 38640 0 1285
1287 0 491963 245900 38520 0 1286
1288 0 491963 245988 38360 0 1287
1289 0 492031 246092 38240 0 1288
1290 0 492107 246188 37840 0 1289
1291 0 492427 246304 37800 0 1290
1292 0 492631 246308 37680 0 1291
1293 0 492667 246388 37560 0 1292
1294 0 492947 246476 37480 0 1293
1295 0 493623 246512 37360 0 1294
1296 0 494247 246540 37280 0 1295
1297 0 494847 246520 37160 0 1296
1298 0 495223 246496 37080 0 1297
1299 0 495443 246576 36960 0 1298
1300 0 495715 246708 36880 0 1299
1301 0 495987 246700 36760 0 1300
1302 0 496104 246655 36680 0 1301
1303 0 496163 246632 36640 0 1302
1304 0 496123 246620 36520 0 1303
1305 5 496055 246562 36440 0 1304
1306 0 495987 246504 36360 0 1305
1307 0 496031 246488 36240 0 1306
1308 0 496147 246468 36120 0 1307
1309 0 496343 246412 35920 0 1308
1310 0 496483 246388 35800 0 1309
1311 0 496487 246344 35640 0 1310
1312 0 496495 246332 35520 0 1311
1313 0 496451 246220 35320 0 1312
1314 0 496491 246048 35200 0 1313
1315 5 496387 245936 35080 0 1314
1316 0 496283 246024 34920 0 1315
1317 0 496155 245968 34720 0 1316
1318 0 496035 245992 34560 0 1317
1319 5 495875 245928 34400 0 1318
1320 0 495835 245912 34360 0 1319
1321 0 495743 245888 34280 0 1320
1322 0 495659 245896 34200 0 1321
1323 5 495613 245938 34040 0 1322
1324 0 495615 245938 33960 0 1323
1325 0 495647 245946 33840 0 1324
1326 0 495633 245882 33680 0 1325
1327 0 495649 245858 33560 0 1326
1328 0 495671 245850 33440 0 1327
1329 0 495673 245882 33320 0 1328
1330 0 495641 245890 33200 0 1329
1331 0 495619 245900 33080 0 1330
1332 0 495567 245934 32640 0 1331
1333 0 495495 245976 32520 0 1332
1334 0 495517 246010 32360 0 1333
1335 0 495561 246032 32200 0 1334
1336 0 495509 246046 32000 0 1335
1337 5 495477 246108 31840 0 1336
1338 0 495469 246124 31800 0 1337
1339 0 495481 246176 31720 0 1338
1340 0 495499 246200 31600 0 1339
1341 0 495427 246206 31480 0 1340
1342 0 495479 246188 31400 0 1341
1343 0 495543 246262 31320 0 1342
1344 0 495591 246334 31200 0 1343
1345 0 495575 246436 31080 0 1344
1346 5 495579 246440 30920 0 1345
1347 0 495539 246456 30840 0 1346
1348 0 495371 246524 30720 0 1347
1349 0 495283 246646 30560 0 1348
1350 0 495035 246750 30440 0 1349
1351 0 494843 246774 30320 0 1350
1352 5 494563 246866 30240 0 1351
1353 0 494559 246916 30120 0 1352
1354 0 494571 246976 30000 0 1353
1355 0 494551 246980 29880 0 1354
1356 0 494479 247006 29760 0 1355
1357 0 494419 247034 29640 0 1356
1358 0 494295 247038 29520 0 1357
1359 0 494099 247038 29440 0 1358
1360 0 494003 246998 29280 0 1359
1361 0 493859 246936 29120 0 1360
1362 0 493755 246994 29000 0 1361
1363 0 493583 247048 28840 0 1362
1364 0 493567 247128 28760 0 1363
1365 0 493539 247124 28600 0 1364
1366 5 493339 247254 28480 0 1365
1367 0 493351 247232 28400 0 1366
1368 0 493451 247228 28280 0 1367
1369 0 493523 247286 28200 0 1368
1370 0 493591 247292 28080 0 1369
1371 0 493659 247342 28040 0 1370
1372 0 493655 247274 28000 0 1371
1373 0 493699 247418 27960 0 1372
1374 0 493759 247482 27880 0 1373
1375 0 493803 247550 27800 0 1374
1376 0 493955 247696 27720 0 1375
1377 0 494027 247834 27680 0 1376
1378 0 494123 248074 27640 0 1377
1379 0 494375 248174 27600 0 1378
1380 5 494507 248884 27640 0 1379
1381 0 494431 248902 27680 0 1380
1382 0 494303 248866 27760 0 1381
1383 0 494111 248782 27840 0 1382
1384 0 493876 248746 27880 0 1383
1385 0 493786 248714 27920 0 1384
1386 0 493250 248732 27960 0 1385
1387 0 492862 248566 28000 0 1386
1388 0 492830 248634 28040 0 1387
1389 0 492370 248598 28200 0 1388
1390 0 492214 248582 28320 0 1389
1391 0 492118 248538 28440 0 1390
1392 0 491930 248658 28720 0 1391
1393 0 491622 248766 28920 0 1392
1394 0 491666 248734 28960 0 1393
1395 0 491662 248734 29000 0 1394
1396 0 491622 248710 29080 0 1395
1397 0 491842 248742 29200 0 1396
1398 0 491914 248802 29240 0 1397
1399 0 491986 248834 29320 0 1398
1400 0 492098 248866 29400 0 1399
1401 0 492206 248922 29480 0 1400
1402 0 492322 248930 29560 0 1401
1403 0 492274 248982 29640 0 1402
1404 0 492254 249006 29720 0 1403
1405 0 492266 249018 29760 0 1404
1406 0 492302 249074 29840 0 1405
1407 0 492334 249098 29920 0 1406
1408 0 492330 249106 30000 0 1407
1409 0 492334 249106 30080 0 1408
1410 0 492314 249118 30160 0 1409
1411 0 492222 249118 30240 0 1410
1412 0 492146 249110 30320 0 1411
1413 0 492158 249102 30400 0 1412
1414 0 492130 249138 30480 0 1413
1415 0 492102 249182 30560 0 1414
1416 0 492174 249198 30640 0 1415
1417 0 492018 249118 30720 0 1416
1418 0 492014 249110 30760 0 1417
1419 0 491954 249078 30840 0 1418
1420 0 491926 249094 30920 0 1419
1421 0 491846 249118 31000 0 1420
1422 0 491794 249150 31080 0 1421
1423 0 491702 249174 31160 0 1422
1424 0 491674 249190 31240 0 1423
1425 0 491650 249194 31320 0 1424
1426 0 491678 249214 31400 0 1425
1427 0 491630 249274 31480 0 1426
1428 0 491614 249350 31560 0 1427
1429 0 491662 249414 31640 0 1428
1430 0 491606 249414 31720 0 1429
1431 0 491582 249486 31800 0 1430
1432 0 491578 249534 31880 0 1431
1433 0 491586 249586 31920 0 1432
1434 0 491590 249626 31960 0 1433
1435 0 491622 249718 32040 0 1434
1436 0 491614 249774 32120 0 1435
1437 0 491550 249818 32200 0 1436
1438 0 491518 249814 32280 0 1437
1439 0 491534 249926 32360 0 1438
1440 0 491494 249990 32440 0 1439
1441 0 491530 250098 32560 0 1440
1442 0 491494 250122 32600 0 1441
1443 0 491506 250146 32640 0 1442
1444 0 491534 250206 32680 0 1443
1445 0 491538 250238 32720 0 1444
1446 0 491554 250298 32800 0 1445
1447 0 491594 250426 32880 0 1446
1448 0 491642 250510 32960 0 1447
1449 5 491630 250518 33040 0 1448
1450 0 491666 250502 33080 0 1449
1451 0 491622 250546 33160 0 1450
1452 0 491550 250514 33240 0 1451
1453 0 491570 250574 33320 0 1452
1454 0 491578 250618 33400 0 1453
1455 0 491602 250666 33480 0 1454
1456 0 491582 250714 33560 0 1455
1457 0 491538 250774 33640 0 1456
1458 0 491566 250802 33720 0 1457
1459 0 491542 250838 33800 0 1458
1460 0 491480 250870 33880 0 1459
1461 0 491492 250946 34040 0 1460
1462 0 491460 251026 34200 0 1461
1463 0 491430 251018 34400 0 1462
1464 0 491406 251110 34560 0 1463
1465 0 491382 251238 34760 0 1464
1466 0 491294 251326 34960 0 1465
1467 0 491166 251246 35160 0 1466
1468 0 491160 251390 35280 0 1467
1469 0 491152 251466 35520 0 1468
1470 0 491224 251498 35720 0 1469
1471 0 491212 251454 35960 0 1470
1472 0 491044 251566 36200 0 1471
1473 0 490892 251562 36440 0 1472
1474 0 491000 251830 36680 0 1473
1475 0 491054 251954 36800 0 1474
1476 0 491104 252002 36840 0 1475
1477 0 491146 252010 36880 0 1476
1478 0 490930 251998 37000 0 1477
1479 0 490682 252234 37160 0 1478
1480 0 490252 252534 37240 0 1479
1481 0 489776 252702 37360 0 1480
1482 0 489610 252806 37440 0 1481
1483 0 489502 252934 37560 0 1482
1484 0 489562 253450 37720 0 1483
1485 0 489612 253646 37840 0 1484
1486 0 489592 253758 37960 0 1485
1487 0 489536 254086 38080 0 1486
1488 0 489452 254142 38280 0 1487
1489 0 489336 254386 38480 0 1488
1490 0 488754 254734 38400 0 1489
1491 0 488562 255258 38360 0 1490
1492 0 488184 255814 38400 0 1491
1493 0 487448 256298 38520 0 1492
1494 0 487146 256438 38600 0 1493
1495 0 486818 256978 38720 0 1494
1496 0 486164 257358 38800 0 1495
1497 5 485772 257505 38880 0 1496
1498 0 485576 257578 38920 0 1497
1499 0 484722 257638 38960 0 1498
1500 0 484198 257790 39080 0 1499
1501 0 483824 257810 39160 0 1500
1502 0 483028 258194 39280 0 1501
1503 0 482362 258494 39440 0 1502
1504 0 481630 258930 39640 0 1503
1505 0 480676 259466 39600 0 1504
1506 0 480364 259670 39480 0 1505
1507 5 480052 259818 39280 0 1506
1508 0 479252 260310 39360 0 1507
1509 0 478744 260530 39200 0 1508
1510 0 478158 260754 39120 0 1509
1511 0 477676 261086 39200 0 1510
1512 0 477276 261318 39360 0 1511
1513 0 476748 261686 39480 0 1512
1514 0 476438 261734 39400 0 1513
1515 0 475946 261778 39280 0 1514
1516 0 475608 261834 39200 0 1515
1517 0 475024 261790 39120 0 1516
1518 0 474388 261930 39080 0 1517
1519 0 473784 262174 39000 0 1518
1520 0 473198 262326 38920 0 1519
1521 0 472638 262518 38760 0 1520
1522 0 472158 262766 38680 0 1521
1523 0 471668 262986 38560 0 1522
1524 0 470872 263038 38520 0 1523
1525 0 470034 263198 38440 0 1524
1526 0 469446 263294 38320 0 1525
1527 0 468778 263262 38160 0 1526
1528 0 467912 263378 38040 0 1527
1529 5 467704 263618 37920 0 1528
1530 0 467764 263646 37800 0 1529
1531 0 467704 263678 37640 0 1530
1532 0 467632 263662 37440 0 1531
1533 0 467850 263694 37320 0 1532
1534 0 468010 263698 37240 0 1533
1535 0 468178 263718 37120 0 1534
1536 0 468262 263730 37040 0 1535
1537 0 468288 263762 37000 0 1536
1538 0 468004 263462 36960 0 1537
1539 0 468248 263770 36920 0 1538
1540 0 468136 263906 36760 0 1539
1541 0 467922 263994 36680 0 1540
1542 0 467766 264106 36640 0 1541
1543 0 467650 264174 36600 0 1542
1544 0 467568 264250 36560 0 1543
1545 0 467376 264250 36520 0 1544
1546 0 467228 264306 36480 0 1545
1547 0 467148 264358 36400 0 1546
1548 0 467144 264430 36320 0 1547
1549 0 467168 264530 36200 0 1548
1550 0 467148 264558 36080 0 1549
1551 0 467020 264614 35960 0 1550
1552 0 467000 264710 35800 0 1551
1553 0 466856 264722 35680 0 1552
1554 0 466732 264710 35520 0 1553
1555 0 466596 264782 35400 0 1554
1556 0 466540 264802 35240 0 1555
1557 0 466494 264826 35120 0 1556
1558 0 466510 264762 35080 0 1557
1559 0 466454 264766 34960 0 1558
1560 0 466430 264770 34840 0 1559
1561 0 466478 264830 34720 0 1560
1562 0 466442 264822 34560 0 1561
1563 0 466430 264826 34520 0 1562
1564 0 466472 264838 34360 0 1563
1565 0 466532 264838 34200 0 1564
1566 0 466616 264882 34080 0 1565
1567 0 466708 264990 33960 0 1566
1568 0 466812 264990 33880 0 1567
1569 0 466856 265022 33760 0 1568
1570 0 466820 265074 33600 0 1569
1571 0 466864 265134 33440 0 1570
1572 0 466928 265078 33280 0 1571
1573 0 467000 265042 33120 0 1572
1574 0 467028 264990 33000 0 1573
1575 0 467102 265006 32960 0 1574
1576 0 467038 264994 32920 0 1575
1577 0 467022 265038 32840 0 1576
1578 0 467090 265022 32760 0 1577
1579 0 467160 265006 32640 0 1578
1580 0 467252 264942 32480 0 1579
1581 0 467340 264786 32360 0 1580
1582 0 467572 264798 32280 0 1581
1583 0 467780 264778 32320 0 1582
1584 0 468108 264706 32240 0 1583
1585 0 468826 264562 32240 0 1584
1586 0 468898 264590 32160 0 1585
1587 0 468900 264574 32080 0 1586
1588 0 468972 264498 32000 0 1587
1589 0 469128 264426 31880 0 1588
1590 0 469192 264398 31840 0 1589
1591 0 469356 264326 31720 0 1590
1592 0 469608 264326 31680 0 1591
1593 0 469716 264318 31600 0 1592
1594 0 469848 264330 31560 0 1593
1595 0 470216 264322 31520 0 1594
1596 0 470324 264214 31440 0 1595
1597 0 470372 264142 31400 0 1596
1598 0 470668 264078 31320 0 1597
1599 6 470758 264038 31280 0 1598
1600 0 498203 245640 35080 0 1315
1601 0 498851 245656 35000 0 1600
1602 0 500339 245352 34880 0 1601
1603 5 501811 245568 34840 0 1602
1604 0 502531 245712 34880 0 1603
1605 0 502843 245680 35000 0 1604
1606 0 502979 245568 35200 0 1605
1607 0 503135 245422 35320 0 1606
1608 0 503331 245400 35480 0 1607
1609 5 503515 245392 35520 0 1608
1610 0 503339 245520 35600 0 1609
1611 0 503099 245772 35680 0 1610
1612 0 503123 245764 35800 0 1611
1613 0 503195 245806 35960 0 1612
1614 0 503359 245786 36080 0 1613
1615 0 503427 245742 36160 0 1614
1616 0 503503 245786 36320 0 1615
1617 0 503495 245798 36440 0 1616
1618 0 503583 245836 36520 0 1617
1619 0 503711 246000 36560 0 1618
1620 0 503751 245912 36600 0 1619
1621 0 504011 245966 36760 0 1620
1622 0 504055 245976 36800 0 1621
1623 0 504159 246016 36880 0 1622
1624 0 504223 245916 37000 0 1623
1625 0 504227 245854 37200 0 1624
1626 0 504071 245890 37360 0 1625
1627 0 503999 245898 37520 0 1626
1628 0 504119 245894 37640 0 1627
1629 5 504251 245958 37760 0 1628
1630 0 504347 246030 37880 0 1629
1631 0 504407 246026 38000 0 1630
1632 0 504451 246190 38120 0 1631
1633 5 504443 246256 38160 0 1632
1634 0 504543 246276 38280 0 1633
1635 0 504663 246274 38440 0 1634
1636 0 504699 246306 38560 0 1635
1637 0 504691 246414 38680 0 1636
1638 5 504795 246534 38840 0 1637
1639 0 504663 246596 38880 0 1638
1640 0 504583 246692 39000 0 1639
1641 0 504399 246816 39080 0 1640
1642 0 504351 246872 39160 0 1641
1643 0 504375 246926 39240 0 1642
1644 0 504295 247008 39360 0 1643
1645 0 504267 247084 39480 0 1644
1646 0 504107 247228 39560 0 1645
1647 5 503719 247570 39600 0 1646
1648 5 503463 247948 39560 0 1647
1649 0 503255 248256 39520 0 1648
1650 0 503027 248576 39480 0 1649
1651 5 502815 248838 39400 0 1650
1652 0 502783 248914 39280 0 1651
1653 0 502711 249000 39160 0 1652
1654 0 502719 249124 39040 0 1653
1655 0 502727 249248 38920 0 1654
1656 0 502791 249276 38880 0 1655
1657 5 502117 249493 38600 0 1656
1658 0 502021 249524 38560 0 1657
1659 0 501559 249616 38360 0 1658
1660 0 501335 249784 38200 0 1659
1661 0 501335 249856 38160 0 1660
1662 5 500955 250052 38120 0 1661
1663 0 500939 250120 37880 0 1662
1664 0 500739 250196 37640 0 1663
1665 0 500655 250268 37480 0 1664
1666 0 500767 250388 37320 0 1665
1667 0 500863 250536 37200 0 1666
1668 0 500925 250594 37120 0 1667
1669 0 500871 250748 37000 0 1668
1670 0 500857 250878 36880 0 1669
1671 0 500649 250904 36760 0 1670
1672 0 500477 250852 36680 0 1671
1673 0 500303 250846 36600 0 1672
1674 0 500163 250746 36560 0 1673
1675 0 499947 250838 36520 0 1674
1676 0 499695 250838 36480 0 1675
1677 0 499445 250894 36440 0 1676
1678 0 498533 251342 36440 0 1677
1679 0 498429 251460 36400 0 1678
1680 0 498191 251634 36360 0 1679
1681 0 498055 251742 36320 0 1680
1682 0 497907 251818 36280 0 1681
1683 0 497813 251856 36240 0 1682
1684 0 497699 251956 36200 0 1683
1685 0 497539 252022 36160 0 1684
1686 0 497453 252108 36120 0 1685
1687 0 497399 252118 36040 0 1686
1688 0 497341 252166 35960 0 1687
1689 0 497241 252230 35800 0 1688
1690 5 497197 252244 35760 0 1689
1691 5 496401 252332 35800 0 1690
1692 0 496167 252198 35480 0 1691
1693 0 495881 252120 35440 0 1692
1694 0 495841 252126 35400 0 1693
1695 0 495805 252100 35360 0 1694
1696 0 495739 252086 35320 0 1695
1697 0 495683 252064 35280 0 1696
1698 0 495573 252042 35240 0 1697
1699 0 495557 251996 35200 0 1698
1700 0 495497 251968 35160 0 1699
1701 0 495517 252028 35120 0 1700
1702 0 495507 251982 35080 0 1701
1703 0 495501 251988 35040 0 1702
1704 0 495499 251986 35000 0 1703
1705 0 495465 251984 34960 0 1704
1706 0 495455 251968 34920 0 1705
1707 0 495439 251928 34880 0 1706
1708 0 495433 251938 34840 0 1707
1709 0 495429 251912 34760 0 1708
1710 0 495425 251894 34680 0 1709
1711 0 495495 251898 34600 0 1710
1712 0 495497 251910 34520 0 1711
1713 0 495493 251910 34440 0 1712
1714 0 495525 251924 34360 0 1713
1715 0 495569 251984 34280 0 1714
1716 0 495599 252000 34240 0 1715
1717 0 495597 252012 34200 0 1716
1718 0 495595 252040 34160 0 1717
1719 0 495589 252086 34080 0 1718
1720 0 495589 252098 34000 0 1719
1721 0 495607 252154 33920 0 1720
1722 0 495601 252174 33880 0 1721
1723 0 495595 252194 33840 0 1722
1724 0 495549 252252 33800 0 1723
1725 0 495583 252360 33720 0 1724
1726 0 495607 252408 33640 0 1725
1727 0 495647 252408 33560 0 1726
1728 0 495651 252424 33520 0 1727
1729 0 495723 252508 33360 0 1728
1730 0 495675 252520 33240 0 1729
1731 0 495655 252484 33080 0 1730
1732 0 495631 252432 32960 0 1731
1733 0 495693 252412 32920 0 1732
1734 0 495585 252328 32880 0 1733
1735 0 495573 252284 32840 0 1734
1736 0 495545 252232 32760 0 1735
1737 0 495543 252228 32720 0 1736
1738 0 495527 252224 32640 0 1737
1739 0 495599 252228 32520 0 1738
1740 0 495723 252200 32480 0 1739
1741 0 495767 252184 32400 0 1740
1742 0 495779 252160 32280 0 1741
1743 0 495895 252148 32160 0 1742
1744 0 496035 252144 32080 0 1743
1745 0 496191 252148 32000 0 1744
1746 0 496277 252128 31960 0 1745
1747 0 496361 252052 31880 0 1746
1748 0 496477 252020 31840 0 1747
1749 6 496707 252028 31800 0 1748
1750 0 355814 138799 183280 346 883
1751 5 355846 138858 183240 346 1750
1752 0 354804 137777 183080 45 1751
1753 0 354748 137729 183000 45 1752
1754 0 354696 137689 182800 45 1753
1755 0 354772 137813 182720 45 1754
1756 0 354784 137721 182560 45 1755
1757 0 354788 137817 182400 45 1756
1758 0 354824 137877 182240 0 1757
1759 0 354848 137753 182040 0 1758
1760 0 354832 137797 181920 0 1759
1761 0 354880 137745 181760 0 1760
1762 0 355192 137589 181520 0 1761
1763 0 355464 137393 181320 143 1762
1764 0 355632 137213 181280 143 1763
1765 0 355712 136833 181160 120 1764
1766 0 355760 136789 180960 120 1765
1767 0 355760 136689 180800 120 1766
1768 0 355840 136573 180560 150 1767
1769 0 355820 136485 180360 157 1768
1770 0 355795 136603 180320 157 1769
1771 0 355780 136517 180200 197 1770
1772 0 355538 136502 180000 197 1771
1773 0 355558 136434 179840 175 1772
1774 0 355574 136442 179640 71 1773
1775 0 355590 136486 179440 101 1774
1776 0 355634 136486 179280 101 1775
1777 0 355642 136366 179040 90 1776
1778 0 355834 136090 178760 71 1777
1779 0 355954 135986 178640 71 1778
1780 0 356018 135878 178440 90 1779
1781 0 356090 135818 178240 51 1780
1782 0 356246 135778 178080 64 1781
1783 0 356250 135722 177880 101 1782
1784 0 356282 135706 177680 101 1783
1785 0 356486 135546 177480 98 1784
1786 0 356574 135562 177320 90 1785
1787 0 356658 135586 177120 86 1786
1788 0 356666 135590 176840 81 1787
1789 0 356906 135490 176600 71 1788
1790 0 356994 135362 176480 71 1789
1791 0 356950 135354 176280 101 1790
1792 0 356830 135282 176080 101 1791
1793 0 356786 135322 175880 32 1792
1794 0 356786 135358 175680 32 1793
1795 0 356914 135150 175440 32 1794
1796 0 357254 135218 175280 32 1795
1797 0 357618 135074 175040 64 1796
1798 0 357782 135094 174920 71 1797
1799 0 358040 135055 174840 71 1798
1800 0 358188 134975 174720 164 1799
1801 0 358284 134895 174560 224 1800
1802 0 358392 134895 174520 224 1801
1803 0 358416 134779 174400 256 1802
1804 0 358456 134719 174280 256 1803
1805 0 358505 134703 174160 256 1804
1806 0 358540 134647 174080 219 1805
1807 0 358634 134570 173920 120 1806
1808 0 358702 134518 173720 120 1807
1809 0 358798 134490 173600 75 1808
1810 0 359026 134466 173440 51 1809
1811 0 359074 134362 173280 102 1810
1812 0 359218 134350 173040 102 1811
1813 0 359454 134266 172880 75 1812
1814 0 359538 134378 172680 60 1813
1815 0 359634 134342 172480 75 1814
1816 0 359662 134302 172280 71 1815
1817 0 359634 134246 172080 71 1816
1818 0 359722 134130 171840 101 1817
1819 0 359702 134014 171640 96 1818
1820 0 359682 133830 171440 45 1819
1821 0 359806 133766 171320 45 1820
1822 0 359750 133658 171120 45 1821
1823 0 359846 133562 170960 45 1822
1824 0 360110 133234 170840 148 1823
1825 5 360234 133034 170800 128 1824
1826 0 360314 133062 170720 124 1825
1827 0 360470 132946 170600 124 1826
1828 0 360522 132898 170480 160 1827
1829 0 360670 132902 170240 60 1828
1830 0 360966 132890 170080 71 1829
1831 0 361270 132878 169840 131 1830
1832 5 361249 132838 169760 131 1831
1833 0 361218 132778 169640 131 1832
1834 5 361356 132634 169520 135 1833
1835 0 360546 132110 169480 86 1834
1836 0 360678 131970 169320 45 1835
1837 0 360630 131894 169200 64 1836
1838 0 360622 131838 169080 64 1837
1839 0 360734 131838 168920 64 1838
1840 0 360746 131994 168720 64 1839
1841 0 360798 132110 168560 64 1840
1842 0 360830 132182 168440 0 1841
1843 0 360950 132330 168360 0 1842
1844 0 361074 132498 168240 0 1843
1845 0 361242 132486 168120 0 1844
1846 0 361426 132530 167960 0 1845
1847 0 361422 132790 167800 0 1846
1848 0 361518 132802 167600 0 1847
1849 0 361814 132746 167480 0 1848
1850 0 361966 132866 167320 0 1849
1851 0 362118 132986 167200 0 1850
1852 0 362414 132914 167040 0 1851
1853 0 362866 132962 166880 0 1852
1854 0 362989 133133 166800 0 1853
1855 0 363050 133218 166760 0 1854
1856 0 363194 133258 166640 0 1855
1857 0 363302 133298 166480 0 1856
1858 6 362950 133282 166400 0 1857
1859 0 485751 243296 41280 0 1266
1860 0 485643 243372 41240 0 1859
1861 0 485587 243372 41160 0 1860
1862 0 485475 243420 41040 0 1861
1863 0 485267 243564 40880 0 1862
1864 0 485195 243696 40680 0 1863
1865 0 485159 243816 40520 0 1864
1866 0 485195 243948 40360 0 1865
1867 0 485215 244068 40240 0 1866
1868 0 485187 244102 40040 0 1867
1869 0 485191 244114 39920 0 1868
1870 0 485175 244170 39800 0 1869
1871 0 485021 244488 39800 0 1870
1872 0 484951 244646 39720 0 1871
1873 0 484873 244688 39600 0 1872
1874 0 484811 244702 39560 0 1873
1875 0 484999 244612 39520 0 1874
1876 0 484727 244708 39480 0 1875
1877 0 484619 244692 39360 0 1876
1878 0 484547 244730 39240 0 1877
1879 0 484523 244750 39120 0 1878
1880 0 484519 244850 39040 0 1879
1881 0 484475 244938 38920 0 1880
1882 0 484463 245034 38760 0 1881
1883 0 484487 245114 38640 0 1882
1884 0 484491 245174 38560 0 1883
1885 0 484479 245214 38440 0 1884
1886 0 484327 245232 38360 0 1885
1887 0 484267 245244 38280 0 1886
1888 0 484183 245276 38200 0 1887
1889 0 484111 245344 38120 0 1888
1890 0 484107 245376 38040 0 1889
1891 0 484107 245516 37960 0 1890
1892 0 484095 245568 37920 0 1891
1893 0 484013 245740 37760 0 1892
1894 0 484013 245796 37600 0 1893
1895 0 484145 245900 37400 0 1894
1896 0 484453 246124 37280 0 1895
1897 0 484479 246224 37240 0 1896
1898 0 484619 246308 37200 0 1897
1899 0 484731 246460 37120 0 1898
1900 0 484907 246588 37000 0 1899
1901 0 485053 246784 36880 0 1900
1902 0 485045 246784 36840 0 1901
1903 0 484875 246888 36720 0 1902
1904 0 484775 246976 36600 0 1903
1905 0 484573 247004 36480 0 1904
1906 0 484517 247036 36360 0 1905
1907 0 484689 247252 36160 0 1906
1908 0 484781 247428 35960 0 1907
1909 5 484759 247540 35880 0 1908
1910 0 484671 247884 35760 0 1909
1911 0 484617 247996 35680 0 1910
1912 0 484489 248148 35520 0 1911
1913 0 484405 248188 35360 0 1912
1914 0 484291 248292 35120 0 1913
1915 0 484259 248492 35000 0 1914
1916 0 484289 248604 34880 0 1915
1917 0 484285 248728 34720 0 1916
1918 0 484289 248828 34560 0 1917
1919 0 484283 248936 34440 0 1918
1920 0 484311 248960 34280 0 1919
1921 0 484331 249004 34120 0 1920
1922 0 484239 249076 33920 0 1921
1923 0 484191 249172 33680 0 1922
1924 0 484113 249240 33480 0 1923
1925 0 483885 249360 33240 0 1924
1926 0 483713 249432 33000 0 1925
1927 0 483545 249536 32720 0 1926
1928 0 483503 249552 32520 0 1927
1929 0 483275 249796 32320 0 1928
1930 0 483051 250032 32120 0 1929
1931 0 482781 250276 31840 0 1930
1932 0 482497 250444 31640 0 1931
1933 0 482175 250768 31480 0 1932
1934 0 482091 251288 31360 0 1933
1935 0 482081 251792 31200 0 1934
1936 0 482073 252348 30920 0 1935
1937 0 482053 252516 30720 0 1936
1938 0 482055 252760 30560 0 1937
1939 0 481867 252904 30280 0 1938
1940 5 481323 253276 30080 0 1939
1941 0 481241 253564 30400 0 1940
1942 0 481329 253780 30560 0 1941
1943 0 481351 253804 30640 0 1942
1944 0 481351 253920 30760 0 1943
1945 0 481193 254016 30800 0 1944
1946 0 481211 254188 30760 0 1945
1947 0 481263 254276 30800 0 1946
1948 0 481339 254444 30840 0 1947
1949 0 481341 254500 30880 0 1948
1950 5 481333 254604 30920 0 1949
1951 0 481445 254640 31000 0 1950
1952 0 481493 254636 31080 0 1951
1953 0 481441 254664 31200 0 1952
1954 0 481369 254780 31240 0 1953
1955 0 481329 254828 31360 0 1954
1956 6 481325 254868 31400 0 1955
1957 0 500287 250348 38160 0 1662
1958 0 500199 250396 38200 0 1957
1959 0 500126 250460 38240 0 1958
1960 0 499972 250562 38320 0 1959
1961 0 499866 250658 38360 0 1960
1962 0 499404 251206 38440 0 1961
1963 0 498602 251616 38400 0 1962
1964 0 498472 251722 38360 0 1963
1965 0 498420 251758 38320 0 1964
1966 0 498302 251836 38280 0 1965
1967 0 498064 252026 38240 0 1966
1968 5 498090 252105 38280 0 1967
1969 0 498116 252184 38320 0 1968
1970 0 498116 252190 38360 0 1969
1971 0 498122 252260 38400 0 1970
1972 5 498016 252486 38440 0 1971
1973 0 498102 252602 38520 0 1972
1974 0 498226 252626 38720 0 1973
1975 0 498382 253070 38840 0 1974
1976 0 498712 253494 38920 0 1975
1977 5 498892 253558 39120 0 1976
1978 0 498750 253866 38800 0 1977
1979 0 498730 254426 38680 0 1978
1980 0 498790 254638 38560 0 1979
1981 0 498812 254814 38480 0 1980
1982 5 498816 254922 38320 0 1981
1983 0 498720 255130 38160 0 1982
1984 0 498772 255278 38040 0 1983
1985 0 498822 255426 37920 0 1984
1986 0 498898 255674 37840 0 1985
1987 0 498994 255818 37720 0 1986
1988 0 499062 255930 37600 0 1987
1989 0 499120 256006 37480 0 1988
1990 0 499298 256134 37360 0 1989
1991 0 499502 256262 37240 0 1990
1992 5 499722 256302 37200 0 1991
1993 0 499964 256006 37240 0 1992
1994 0 499888 255902 37320 0 1993
1995 0 499878 255874 37360 0 1994
1996 0 499834 255846 37440 0 1995
1997 0 499774 255802 37480 0 1996
1998 0 499794 255778 37520 0 1997
1999 0 499806 255750 37560 0 1998
2000 0 499858 255802 37640 0 1999
2001 0 499882 255802 37720 0 2000
2002 0 499914 255894 37840 0 2001
2003 0 499970 255934 37880 0 2002
2004 0 500066 255958 37920 0 2003
2005 0 500158 255954 37960 0 2004
2006 0 500174 255962 38040 0 2005
2007 0 500222 255962 38120 0 2006
2008 0 500270 256010 38240 0 2007
2009 0 500294 256046 38280 0 2008
2010 0 500334 256102 38320 0 2009
2011 5 500376 256130 38360 0 2010
2012 0 500540 256242 38480 0 2011
2013 0 500692 256326 38520 0 2012
2014 0 500784 256366 38560 0 2013
2015 0 500936 256326 38640 0 2014
2016 0 501168 256346 38720 0 2015
2017 0 501282 256386 38760 0 2016
2018 0 501486 256418 38840 0 2017
2019 5 501710 256466 38920 0 2018
2020 0 501902 256386 39040 0 2019
2021 0 501932 256378 39080 0 2020
2022 0 501988 256310 39120 0 2021
2023 0 502068 256230 39200 0 2022
2024 0 502148 256142 39280 0 2023
2025 0 502388 256238 39360 0 2024
2026 0 502522 256310 39440 0 2025
2027 0 502726 256246 39480 0 2026
2028 0 502914 256178 39520 0 2027
2029 5 502978 256086 39560 0 2028
2030 0 502942 256046 39600 0 2029
2031 0 502894 255982 39680 0 2030
2032 0 502878 255998 39760 0 2031
2033 0 502802 255946 39880 0 2032
2034 0 502806 255790 39920 0 2033
2035 0 502750 255702 39840 0 2034
2036 0 502594 255698 39760 0 2035
2037 0 502466 255670 39680 0 2036
2038 6 502468 255674 39640 0 2037
2039 0 348405 130585 188960 107 923
2040 0 348117 130649 189000 86 2039
2041 0 347317 130705 189120 102 2040
2042 0 346589 130865 189280 101 2041
2043 0 346061 130753 189200 60 2042
2044 0 344973 130737 189080 143 2043
2045 0 344597 130905 189240 214 2044
2046 0 344553 130997 189400 189 2045
2047 0 344449 130973 189520 189 2046
2048 5 344461 130849 189560 202 2047
2049 0 344033 130261 189640 98 2048
2050 0 343493 130069 189760 80 2049
2051 0 342785 129517 189880 90 2050
2052 0 342429 129233 190000 107 2051
2053 0 342373 129077 190160 120 2052
2054 0 342041 128781 190360 86 2053
2055 0 341609 128793 190400 80 2054
2056 0 341433 128825 190560 32 2055
2057 0 341173 128809 190600 60 2056
2058 0 341073 128853 190800 90 2057
2059 0 340953 128881 190960 90 2058
2060 0 340681 128889 191160 102 2059
2061 5 340045 128997 191240 241 2060
2062 0 339257 128965 191120 175 2061
2063 0 339177 128841 190960 75 2062
2064 0 339121 128677 190840 71 2063
2065 0 338989 128613 190680 71 2064
2066 0 338709 128437 190520 64 2065
2067 0 338577 128385 190360 64 2066
2068 0 338509 128233 190320 32 2067
2069 0 338325 128033 190200 98 2068
2070 0 338221 127985 190080 98 2069
2071 0 338097 127929 189920 75 2070
2072 0 337865 127857 189720 64 2071
2073 0 337413 127493 189480 60 2072
2074 0 337061 127089 189360 51 2073
2075 0 337037 126877 189240 51 2074
2076 0 336949 126517 189160 60 2075
2077 0 336761 126221 188960 75 2076
2078 0 336717 125913 188840 51 2077
2079 0 336561 125685 188680 75 2078
2080 0 336385 125253 188520 45 2079
2081 0 336257 125157 188440 45 2080
2082 0 336197 125057 188280 45 2081
2083 0 336037 124929 188120 0 2082
2084 0 335933 124725 187920 0 2083
2085 0 335945 124553 187840 0 2084
2086 0 335957 124521 187720 0 2085
2087 0 335957 124521 187600 0 2086
2088 0 335941 124425 187440 0 2087
2089 0 336037 124369 187240 0 2088
2090 0 336145 124297 187120 0 2089
2091 0 336165 124237 186920 51 2090
2092 0 336313 124265 186760 51 2091
2093 0 336409 124269 186560 51 2092
2094 0 336505 124109 186360 51 2093
2095 0 336577 123985 186200 75 2094
2096 0 336585 123589 186000 64 2095
2097 0 336545 123393 185880 60 2096
2098 0 336573 123161 185800 64 2097
2099 0 336553 122893 185640 71 2098
2100 0 336645 122645 185520 51 2099
2101 0 336677 122329 185320 40 2100
2102 0 336549 122157 185160 45 2101
2103 0 336617 122005 185040 75 2102
2104 0 336565 121761 184880 32 2103
2105 0 336469 121645 184680 32 2104
2106 0 336297 121477 184480 64 2105
2107 0 336229 121309 184360 64 2106
2108 0 335937 121021 184240 32 2107
2109 0 335617 120577 184120 140 2108
2110 0 335709 120301 183960 140 2109
2111 0 335917 120277 183800 140 2110
2112 0 335933 120161 183680 140 2111
2113 0 335857 119921 183480 0 2112
2114 0 335665 119717 183360 0 2113
2115 0 335753 119773 183240 0 2114
2116 0 335785 119745 183120 0 2115
2117 0 335873 119837 183000 0 2116
2118 0 336021 119633 182800 0 2117
2119 6 336137 119749 182720 0 2118
2120 5 505095 246448 38880 0 1638
2121 0 505259 246424 39000 0 2120
2122 0 505471 246352 39080 0 2121
2123 0 505555 246304 39160 0 2122
2124 0 505679 246258 39240 0 2123
2125 0 505791 246230 39360 0 2124
2126 0 505867 246218 39480 0 2125
2127 0 505874 246205 39520 0 2126
2128 0 506003 246158 39600 0 2127
2129 5 506187 246169 39720 0 2128
2130 0 506586 246209 39840 0 2129
2131 5 506843 246250 39880 0 2130
2132 0 507356 246527 39840 0 2131
2133 5 507536 246597 39800 0 2132
2134 0 507952 246681 39760 0 2133
2135 0 508371 246732 39720 0 2134
2136 0 508491 246780 39680 0 2135
2137 0 508703 246735 39600 0 2136
2138 0 508828 246788 39560 0 2137
2139 0 508877 246805 39520 0 2138
2140 0 508931 246797 39480 0 2139
2141 0 509104 246773 39440 0 2140
2142 0 509138 246765 39400 0 2141
2143 0 509173 246782 39360 0 2142
2144 0 509211 246801 39320 0 2143
2145 0 509271 246812 39280 0 2144
2146 0 509342 246825 39240 0 2145
2147 0 509404 246805 39200 0 2146
2148 0 509469 246790 39160 0 2147
2149 0 509516 246805 39120 0 2148
2150 0 509546 246816 39080 0 2149
2151 0 509599 246842 39040 0 2150
2152 0 509728 246861 38960 0 2151
2153 0 510165 246786 38960 0 2152
2154 0 510648 246715 39000 0 2153
2155 0 510808 246769 39080 0 2154
2156 0 511102 246732 39200 0 2155
2157 0 511239 246818 39320 0 2156
2158 0 511318 246863 39440 0 2157
2159 0 511546 247071 39760 0 2158
2160 0 511546 247183 39880 0 2159
2161 5 511489 247430 39960 0 2160
2162 0 511460 247553 40000 0 2161
2163 0 511492 247633 40040 0 2162
2164 0 511537 247661 40200 0 2163
2165 0 511574 247712 40320 0 2164
2166 0 511619 247787 40360 0 2165
2167 0 511625 247817 40400 0 2166
2168 0 511625 247847 40440 0 2167
2169 0 511672 247869 40480 0 2168
2170 0 511685 247909 40520 0 2169
2171 0 511702 247935 40560 0 2170
2172 0 511775 247986 40600 0 2171
2173 0 511856 248021 40640 0 2172
2174 0 511891 248059 40680 0 2173
2175 0 511904 248079 40720 0 2174
2176 5 511889 248173 40760 0 2175
2177 5 511764 248765 40800 0 2176
2178 0 511790 248842 41000 0 2177
2179 0 511786 248876 41120 0 2178
2180 0 511816 248902 41240 0 2179
2181 0 511809 248880 41320 0 2180
2182 0 511811 248906 41440 0 2181
2183 0 511814 248925 41480 0 2182
2184 0 511820 249007 41520 0 2183
2185 0 511784 249022 41560 0 2184
2186 0 511784 249022 41600 0 2185
2187 0 511784 249017 41680 0 2186
2188 0 511863 249127 41760 0 2187
2189 0 511906 249326 41800 0 2188
2190 0 511946 249517 41760 0 2189
2191 0 511934 249568 41720 0 2190
2192 0 511914 249613 41680 0 2191
2193 0 511889 249641 41640 0 2192
2194 0 511880 249680 41600 0 2193
2195 0 511880 249697 41560 0 2194
2196 6 511895 249748 41520 0 2195
2197 0 351732 129195 189360 148 926
2198 0 352042 128765 189480 75 2197
2199 0 352092 128377 189640 51 2198
2200 0 352080 127717 189520 107 2199
2201 0 351943 126796 189640 175 2200
2202 0 351787 126414 189920 328 2201
2203 0 351730 126234 190040 328 2202
2204 5 351627 125963 190160 204 2203
2205 0 351614 125835 190080 204 2204
2206 0 351467 125060 190000 102 2205
2207 0 351759 124688 189800 81 2206
2208 0 352161 124076 189680 81 2207
2209 0 352651 123448 189640 101 2208
2210 5 352862 122863 189560 164 2209
2211 0 352938 122744 189440 240 2210
2212 0 352853 122610 189320 210 2211
2213 0 352790 122358 189120 208 2212
2214 0 352974 121963 188960 166 2213
2215 5 353107 121836 188920 166 2214
2216 0 353496 121574 188800 107 2215
2217 0 353721 121142 188640 86 2216
2218 0 354228 120742 188480 51 2217
2219 0 354724 120580 188560 71 2218
2220 0 355398 120136 188720 40 2219
2221 0 356130 119601 188600 45 2220
2222 0 356308 118705 188440 86 2221
2223 0 356494 118913 188400 86 2222
2224 0 356888 118671 188240 51 2223
2225 0 357164 118428 188120 51 2224
2226 0 357213 118408 188080 51 2225
2227 0 357265 118394 188040 51 2226
2228 0 357303 118383 188000 51 2227
2229 0 357372 118342 187960 51 2228
2230 0 357314 118515 187880 51 2229
2231 0 357463 118043 187800 0 2230
2232 0 357704 117791 187600 51 2231
2233 0 357770 117463 187480 51 2232
2234 0 357710 117147 187440 51 2233
2235 0 357814 117351 187400 51 2234
2236 0 358062 117207 187360 71 2235
2237 0 358970 117337 186800 197 2236
2238 5 359101 117264 186600 80 2237
2239 0 359552 116876 186520 86 2238
2240 0 360001 116479 186320 51 2239
2241 0 360613 116170 186000 71 2240
2242 0 361748 115436 185440 51 2241
2243 0 362237 115020 184840 189 2242
2244 0 362306 114756 184480 178 2243
2245 0 362297 114447 184320 98 2244
2246 0 362332 113791 183800 181 2245
2247 0 362459 113665 183760 120 2246
2248 0 362670 113538 183640 120 2247
2249 0 362846 113493 183440 120 2248
2250 0 362933 113543 183160 0 2249
2251 0 362899 113487 182880 0 2250
2252 0 363117 113643 182640 0 2251
2253 0 363239 113771 182320 0 2252
2254 0 363270 113805 182280 0 2253
2255 0 363334 113805 182240 0 2254
2256 0 363354 113845 182200 0 2255
2257 0 363402 113885 182160 0 2256
2258 0 363422 113857 182120 0 2257
2259 0 363450 113869 182080 0 2258
2260 0 363655 114861 182040 0 2259
2261 0 363484 113882 182000 0 2260
2262 0 363581 113821 181680 0 2261
2263 0 363632 113788 181320 0 2262
2264 0 364068 112806 180480 140 2263
2265 0 364429 112205 180440 140 2264
2266 0 363820 111982 180480 140 2265
2267 5 363549 112033 180440 120 2266
2268 0 363391 112035 180600 160 2267
2269 5 363366 112240 180720 160 2268
2270 0 363358 112309 180760 160 2269
2271 6 363324 112325 180960 160 2270
2272 0 494571 248694 27600 0 1380
2273 0 494551 248654 27480 0 2272
2274 0 494495 248858 27360 0 2273
2275 0 494523 249142 27280 0 2274
2276 0 494711 249582 27240 0 2275
2277 0 495039 250074 27200 0 2276
2278 0 495235 250896 27160 0 2277
2279 0 495623 251106 27120 0 2278
2280 0 495769 251254 27200 0 2279
2281 0 495983 251258 27320 0 2280
2282 0 496081 251338 27360 0 2281
2283 0 496205 251302 27480 0 2282
2284 0 496305 251326 27600 0 2283
2285 0 496655 252250 27640 0 2284
2286 0 497157 252286 27680 0 2285
2287 0 497273 252346 27720 0 2286
2288 0 497437 252438 27800 0 2287
2289 0 497573 252426 27920 0 2288
2290 0 497711 252494 28040 0 2289
2291 0 497819 252726 28120 0 2290
2292 0 498127 252970 28200 0 2291
2293 0 498135 253710 28320 0 2292
2294 0 498223 253834 28400 0 2293
2295 0 498347 254102 28520 0 2294
2296 0 498545 254034 28600 0 2295
2297 0 498701 254322 28680 0 2296
2298 0 498749 254374 28800 0 2297
2299 0 499085 254598 29000 0 2298
2300 0 499355 254878 29200 0 2299
2301 5 499535 254938 29400 0 2300
2302 0 499075 255110 29600 0 2301
2303 0 498923 255146 29760 0 2302
2304 0 498817 255122 29840 0 2303
2305 0 498781 255166 29960 0 2304
2306 5 498609 255054 30080 0 2305
2307 0 498877 255206 30160 0 2306
2308 0 498993 255298 30200 0 2307
2309 0 499189 255574 30080 0 2308
2310 0 499371 255734 30040 0 2309
2311 0 499507 255866 30000 0 2310
2312 0 499807 256014 29920 0 2311
2313 0 500193 256210 29960 0 2312
2314 0 500309 256170 30000 0 2313
2315 0 500377 256182 30040 0 2314
2316 0 500461 256154 30120 0 2315
2317 0 500539 256158 30160 0 2316
2318 0 500535 256098 30200 0 2317
2319 0 500523 256062 30240 0 2318
2320 0 500607 256034 30280 0 2319
2321 0 500659 256122 30320 0 2320
2322 0 500659 256122 30360 0 2321
2323 0 500719 256002 30440 0 2322
2324 5 500703 255954 30480 0 2323
2325 0 500679 256042 30520 0 2324
2326 0 500783 256014 30600 0 2325
2327 0 500799 256098 30640 0 2326
2328 0 500815 256118 30680 0 2327
2329 0 500835 256206 30720 0 2328
2330 5 500939 256218 30800 0 2329
2331 0 500971 256590 30760 0 2330
2332 0 500999 256630 30800 0 2331
2333 0 501175 256714 30840 0 2332
2334 0 501025 256738 30880 0 2333
2335 0 500965 256762 30920 0 2334
2336 0 501137 256914 31000 0 2335
2337 0 501199 256954 31040 0 2336
2338 0 501111 256758 31080 0 2337
2339 0 501171 256862 31120 0 2338
2340 0 501233 256850 31160 0 2339
2341 6 501327 256998 31200 0 2340
2342 0 503871 245132 35480 0 1609
2343 0 504007 245000 35400 0 2342
2344 0 504175 244852 35320 0 2343
2345 5 504367 244734 35240 0 2344
2346 0 504315 244828 35200 0 2345
2347 0 504521 244332 35160 0 2346
2348 0 504633 244628 35080 0 2347
2349 0 504673 244548 35040 0 2348
2350 0 504727 244432 35000 0 2349
2351 0 504827 244408 34960 0 2350
2352 0 504865 244584 34920 0 2351
2353 0 504871 244420 34880 0 2352
2354 0 504895 244260 34760 0 2353
2355 0 504895 244148 34600 0 2354
2356 0 504907 244036 34440 0 2355
2357 0 504975 243900 34280 0 2356
2358 0 505013 243812 34120 0 2357
2359 0 505093 243720 33960 0 2358
2360 0 505169 243612 33800 0 2359
2361 0 505177 243488 33600 0 2360
2362 0 505237 243176 33440 0 2361
2363 0 505329 242876 33360 0 2362
2364 0 505531 242624 33280 0 2363
2365 0 505651 242400 33240 0 2364
2366 0 505883 241936 33160 0 2365
2367 0 505897 241316 33240 0 2366
2368 0 505865 240800 33280 0 2367
2369 0 505905 239440 33160 0 2368
2370 5 506137 239060 33280 0 2369
2371 5 505839 238292 33360 0 2370
2372 0 505343 237748 33400 0 2371
2373 0 505305 237660 33440 0 2372
2374 0 505147 237484 33480 0 2373
2375 0 505095 237356 33560 0 2374
2376 0 505003 237268 33720 0 2375
2377 0 504609 236956 33840 0 2376
2378 0 504543 236856 33880 0 2377
2379 0 504477 236756 33920 0 2378
2380 0 504403 236644 34000 0 2379
2381 0 504331 236540 34120 0 2380
2382 0 504099 236464 34200 0 2381
2383 0 503753 236228 34280 0 2382
2384 0 503661 236084 34360 0 2383
2385 0 503301 235884 34520 0 2384
2386 0 503095 235504 34640 0 2385
2387 0 502595 235212 34760 0 2386
2388 5 502429 235036 34800 0 2387
2389 0 502349 234840 34720 0 2388
2390 0 502253 234736 34600 0 2389
2391 0 502029 234648 34440 0 2390
2392 0 501919 234504 34360 0 2391
2393 0 501707 234364 34240 0 2392
2394 5 501567 234252 34200 0 2393
2395 0 501627 234184 34160 0 2394
2396 5 501603 233980 34080 0 2395
2397 0 501593 233600 34120 0 2396
2398 0 501572 233576 34200 0 2397
2399 0 501561 233564 34240 0 2398
2400 0 501579 233556 34320 0 2399
2401 0 501547 233516 34400 0 2400
2402 0 501507 233464 34440 0 2401
2403 0 501483 233416 34520 0 2402
2404 0 501467 233372 34600 0 2403
2405 0 501415 233316 34680 0 2404
2406 0 501003 233004 34760 0 2405
2407 0 500961 232996 34800 0 2406
2408 0 500849 232848 34880 0 2407
2409 6 500701 232788 34920 0 2408
2410 0 502375 249132 39440 0 1651
2411 0 502343 249300 39520 0 2410
2412 0 502147 249452 39640 0 2411
2413 0 502135 249558 39800 0 2412
2414 0 502099 249678 39920 0 2413
2415 5 501907 249914 39960 0 2414
2416 0 501943 249918 40040 0 2415
2417 0 502087 250018 40160 0 2416
2418 5 502143 250314 40200 0 2417
2419 0 502251 250316 40280 0 2418
2420 0 502371 250384 40360 0 2419
2421 0 502483 250384 40440 0 2420
2422 0 502571 250436 40520 0 2421
2423 0 502695 250456 40600 0 2422
2424 0 502769 250443 40640 0 2423
2425 0 503056 250510 40800 0 2424
2426 0 503273 250557 40880 0 2425
2427 0 503446 250623 40960 0 2426
2428 5 503641 250760 41040 0 2427
2429 0 504119 251637 41000 0 2428
2430 0 504276 251991 40880 0 2429
2431 0 504323 252254 40720 0 2430
2432 0 504396 252338 40600 0 2431
2433 0 504589 252467 40480 0 2432
2434 0 504683 252520 40440 0 2433
2435 0 504711 252557 40400 0 2434
2436 0 504732 252589 40360 0 2435
2437 0 504740 252613 40320 0 2436
2438 5 504770 252649 40280 0 2437
2439 0 504782 252956 40240 0 2438
2440 0 504789 252964 40200 0 2439
2441 0 504939 253046 40160 0 2440
2442 5 505380 253230 40120 0 2441
2443 5 506236 252827 40080 0 2442
2444 0 506461 252817 40280 0 2443
2445 0 506665 252797 40400 0 2444
2446 0 506739 252789 40480 0 2445
2447 0 506807 252765 40560 0 2446
2448 0 506915 252753 40680 0 2447
2449 0 506971 252753 40720 0 2448
2450 0 506995 252757 40800 0 2449
2451 0 507067 252733 40840 0 2450
2452 0 507123 252745 40880 0 2451
2453 5 507195 252721 40960 0 2452
2454 0 507231 252801 41080 0 2453
2455 0 507225 252977 41160 0 2454
2456 0 507453 253321 41160 0 2455
2457 0 507525 253369 41200 0 2456
2458 0 507633 253377 41240 0 2457
2459 0 507617 253433 41280 0 2458
2460 0 507675 253481 41320 0 2459
2461 5 507931 253669 41440 0 2460
2462 0 508027 253901 41440 0 2461
2463 0 507987 254129 41400 0 2462
2464 5 508289 254409 41440 0 2463
2465 0 508381 254417 41480 0 2464
2466 0 508401 254445 41560 0 2465
2467 0 508397 254441 41680 0 2466
2468 0 508453 254425 41800 0 2467
2469 0 508501 254401 41880 0 2468
2470 0 508445 254349 42040 0 2469
2471 0 508409 254293 42120 0 2470
2472 0 508449 254269 42240 0 2471
2473 0 508441 254277 42400 0 2472
2474 0 508545 254221 42520 0 2473
2475 0 508597 254221 42600 0 2474
2476 6 508721 254261 42720 0 2475
2477 0 367216 141241 184000 96 869
2478 0 367023 140222 184040 51 2477
2479 0 367055 139376 184080 160 2478
2480 5 367059 139134 184040 75 2479
2481 0 367024 138958 184080 75 2480
2482 0 367020 138918 184160 75 2481
2483 0 367060 138850 184280 75 2482
2484 0 367092 138806 184400 120 2483
2485 0 367112 138722 184560 120 2484
2486 0 367110 138762 184720 75 2485
2487 0 367132 138742 184840 164 2486
2488 0 367076 138750 184960 164 2487
2489 0 366916 138666 185120 164 2488
2490 0 366882 138786 185280 164 2489
2491 0 366864 138802 185360 154 2490
2492 0 366804 138898 185480 210 2491
2493 0 366780 138930 185640 210 2492
2494 0 366672 139034 185760 210 2493
2495 0 366660 139122 185880 86 2494
2496 0 366592 139130 186000 86 2495
2497 0 366476 139214 186120 102 2496
2498 0 366582 139230 186440 51 2497
2499 0 366562 139086 186760 60 2498
2500 0 366574 138854 186960 51 2499
2501 0 366498 138678 187120 71 2500
2502 0 366516 138514 187440 81 2501
2503 0 366520 138282 187760 32 2502
2504 0 366512 138086 188000 96 2503
2505 0 366522 137798 188280 51 2504
2506 0 366578 137602 188520 51 2505
2507 0 366506 137502 188760 71 2506
2508 0 366392 137458 189000 71 2507
2509 0 366380 137538 189160 71 2508
2510 0 366436 137546 189440 81 2509
2511 0 366392 137382 190000 51 2510
2512 0 366280 137150 190360 60 2511
2513 0 366274 137062 190480 60 2512
2514 0 366346 137042 190600 60 2513
2515 0 366358 137022 190640 60 2514
2516 0 366358 136986 190960 96 2515
2517 0 366150 137050 191360 51 2516
2518 0 365994 137046 191560 71 2517
2519 0 365882 137078 191760 90 2518
2520 0 365562 137134 192040 75 2519
2521 0 365070 137222 192400 45 2520
2522 0 364696 137198 192760 60 2521
2523 0 364388 137326 193080 86 2522
2524 0 364012 137354 193400 81 2523
2525 0 363542 137282 193920 75 2524
2526 0 362710 137306 194400 204 2525
2527 0 362452 137326 194480 120 2526
2528 0 362358 137358 194640 120 2527
2529 0 362244 137406 195000 140 2528
2530 0 362052 137678 195280 148 2529
2531 0 361918 137674 195400 181 2530
2532 0 361534 137690 195480 153 2531
2533 0 360782 137738 195600 137 2532
2534 0 360238 137806 195640 51 2533
2535 0 359380 137870 195800 51 2534
2536 0 358852 137954 196040 51 2535
2537 0 357834 137802 196240 98 2536
2538 0 356720 137718 196000 157 2537
2539 0 356334 137754 196120 244 2538
2540 0 356226 137834 196520 244 2539
2541 6 356270 137826 196560 244 2540
2542 0 502573 245728 34720 0 1603
2543 0 502589 245756 34480 0 2542
2544 0 502683 245720 34360 0 2543
2545 0 502735 245700 34160 0 2544
2546 0 502799 245616 33960 0 2545
2547 0 503029 245456 33760 0 2546
2548 0 503203 245296 33600 0 2547
2549 0 503395 245260 33440 0 2548
2550 0 503367 244992 33240 0 2549
2551 0 503435 244968 33160 0 2550
2552 5 503751 244856 33000 0 2551
2553 0 503789 244712 32960 0 2552
2554 0 503793 244792 32920 0 2553
2555 0 503721 244944 32760 0 2554
2556 0 503653 245068 32600 0 2555
2557 5 503585 245192 32360 0 2556
2558 0 503299 245104 32280 0 2557
2559 0 503043 245136 32120 0 2558
2560 0 502715 245176 31960 0 2559
2561 0 502523 245276 31880 0 2560
2562 0 502313 245392 31840 0 2561
2563 5 502345 245716 31840 0 2562
2564 0 502289 245792 31880 0 2563
2565 0 502167 245952 31960 0 2564
2566 0 502251 245984 32000 0 2565
2567 0 502115 245984 32040 0 2566
2568 0 502115 246044 32080 0 2567
2569 0 502115 246048 32120 0 2568
2570 0 502119 246056 32200 0 2569
2571 0 502119 246104 32280 0 2570
2572 0 502103 246120 32360 0 2571
2573 0 502157 246156 32400 0 2572
2574 0 502197 246144 32440 0 2573
2575 0 502209 246152 32480 0 2574
2576 0 502189 246168 32520 0 2575
2577 0 502197 246204 32560 0 2576
2578 0 502205 246188 32600 0 2577
2579 0 502237 246220 32640 0 2578
2580 0 502305 246244 32680 0 2579
2581 0 502299 246256 32760 0 2580
2582 0 502371 246212 32800 0 2581
2583 0 502483 246172 32840 0 2582
2584 0 502359 246224 32920 0 2583
2585 0 502399 246264 33000 0 2584
2586 0 502317 246264 33040 0 2585
2587 0 502279 246264 33080 0 2586
2588 0 502263 246264 33120 0 2587
2589 0 502231 246276 33160 0 2588
2590 0 502251 246304 33200 0 2589
2591 0 502243 246336 33280 0 2590
2592 0 502331 246364 33320 0 2591
2593 0 502367 246304 33360 0 2592
2594 0 502371 246296 33400 0 2593
2595 0 502419 246200 33480 0 2594
2596 0 502511 246180 33560 0 2595
2597 0 502671 246160 33640 0 2596
2598 0 502791 246136 33720 0 2597
2599 0 502837 246112 33800 0 2598
2600 6 502881 246112 33920 0 2599
2601 0 496139 252722 35840 0 1691
2602 0 496066 252866 35880 0 2601
2603 5 495828 253142 35920 0 2602
2604 0 495892 253378 35880 0 2603
2605 0 495920 253444 35840 0 2604
2606 0 495962 253476 35800 0 2605
2607 0 495986 253498 35760 0 2606
2608 0 496032 253542 35720 0 2607
2609 0 496118 253590 35680 0 2608
2610 0 496192 253604 35640 0 2609
2611 0 496216 253616 35600 0 2610
2612 0 496225 253635 35560 0 2611
2613 0 496234 253654 35520 0 2612
2614 0 496262 253686 35440 0 2613
2615 0 496304 253710 35400 0 2614
2616 0 496364 253700 35360 0 2615
2617 0 496426 253708 35320 0 2616
2618 5 496484 253730 35280 0 2617
2619 0 496506 253718 35200 0 2618
2620 0 496680 253658 35160 0 2619
2621 0 496480 253790 35120 0 2620
2622 0 496508 253738 35080 0 2621
2623 0 496490 253758 35040 0 2622
2624 0 496476 253780 35000 0 2623
2625 0 496488 253790 34960 0 2624
2626 0 496510 253780 34920 0 2625
2627 0 496550 253778 34880 0 2626
2628 0 496548 253810 34840 0 2627
2629 0 496568 253804 34800 0 2628
2630 0 496582 253818 34760 0 2629
2631 0 496604 253824 34680 0 2630
2632 0 496800 253884 34200 0 2631
2633 0 496807 253890 34160 0 2632
2634 0 496827 253902 34080 0 2633
2635 5 497035 253934 33920 0 2634
2636 0 497087 253942 33880 0 2635
2637 0 496957 253982 33760 0 2636
2638 0 497017 254018 33640 0 2637
2639 0 497061 254042 33480 0 2638
2640 0 497085 254094 33320 0 2639
2641 0 497077 254178 33160 0 2640
2642 0 497009 254278 33000 0 2641
2643 0 497003 254258 32960 0 2642
2644 0 497065 254234 32920 0 2643
2645 0 496889 254214 32880 0 2644
2646 0 496869 254230 32840 0 2645
2647 0 496925 254250 32800 0 2646
2648 0 496985 254278 32760 0 2647
2649 0 497109 254318 32720 0 2648
2650 0 497133 254446 32680 0 2649
2651 0 497245 254526 32640 0 2650
2652 0 497377 254578 32600 0 2651
2653 0 497487 254618 32560 0 2652
2654 0 497539 254686 32520 0 2653
2655 6 497563 254778 32400 0 2654
2656 5 494131 247108 30280 0 1352
2657 0 493951 247088 30360 0 2656
2658 0 493847 247048 30440 0 2657
2659 0 493695 247032 30520 0 2658
2660 0 493579 246996 30600 0 2659
2661 0 493525 246952 30640 0 2660
2662 0 493413 246880 30760 0 2661
2663 0 493377 246840 30880 0 2662
2664 0 493293 246760 31080 0 2663
2665 0 493141 246704 31240 0 2664
2666 0 493137 246708 31440 0 2665
2667 0 493245 246924 31640 0 2666
2668 0 493137 246976 31800 0 2667
2669 0 493341 247156 31840 0 2668
2670 0 493421 247304 31920 0 2669
2671 5 493461 247412 32000 0 2670
2672 0 493885 247576 32080 0 2671
2673 0 494353 247900 32000 0 2672
2674 0 495427 248348 32040 0 2673
2675 0 495707 248512 32160 0 2674
2676 0 495863 248568 32280 0 2675
2677 0 495871 248548 32320 0 2676
2678 0 495999 248560 32480 0 2677
2679 0 496063 248568 32680 0 2678
2680 0 496155 248592 32920 0 2679
2681 5 496197 248554 32960 0 2680
2682 5 496324 248442 33080 0 2681
2683 0 496367 248404 33120 0 2682
2684 0 496601 248344 33200 0 2683
2685 5 496747 248352 33240 0 2684
2686 0 496839 248292 33360 0 2685
2687 0 496857 248268 33400 0 2686
2688 0 496861 248244 33440 0 2687
2689 0 496861 248248 33520 0 2688
2690 0 496921 248240 33560 0 2689
2691 0 496945 248220 33640 0 2690
2692 0 496953 248244 33680 0 2691
2693 0 496969 248232 33720 0 2692
2694 0 496969 248228 33760 0 2693
2695 0 497001 248216 33840 0 2694
2696 0 497101 248144 33920 0 2695
2697 0 497189 248112 34000 0 2696
2698 0 497197 248084 34080 0 2697
2699 0 497209 248064 34160 0 2698
2700 0 497493 248028 34200 0 2699
2701 0 497821 247984 34240 0 2700
2702 0 497965 247996 34280 0 2701
2703 0 498189 248016 34320 0 2702
2704 0 498425 248020 34360 0 2703
2705 0 498739 247868 34320 0 2704
2706 0 498815 247852 34240 0 2705
2707 0 498855 247892 34160 0 2706
2708 6 498915 247872 34080 0 2707
2709 0 503639 247626 39680 0 1647
2710 0 503655 247662 39840 0 2709
2711 0 503647 247678 39880 0 2710
2712 0 503687 247756 40000 0 2711
2713 5 503647 247834 40160 0 2712
2714 0 503355 247658 40200 0 2713
2715 0 503283 247742 40280 0 2714
2716 0 503225 247782 40320 0 2715
2717 0 503137 247778 40360 0 2716
2718 0 503141 247786 40400 0 2717
2719 0 502829 247918 40520 0 2718
2720 0 502817 247946 40560 0 2719
2721 0 502681 247982 40600 0 2720
2722 0 501945 248242 40640 0 2721
2723 0 501653 248366 40560 0 2722
2724 0 501481 248378 40480 0 2723
2725 0 501005 248590 40560 0 2724
2726 0 500965 248626 40600 0 2725
2727 0 500937 248746 40680 0 2726
2728 0 500885 248790 40720 0 2727
2729 0 500861 248978 40800 0 2728
2730 0 500853 249030 40840 0 2729
2731 0 500881 249226 40880 0 2730
2732 0 500817 249354 40920 0 2731
2733 0 500677 249730 41040 0 2732
2734 5 500610 249946 41120 0 2733
2735 0 500577 250054 41160 0 2734
2736 0 500529 250474 41360 0 2735
2737 0 500493 250486 41400 0 2736
2738 0 500469 250510 41440 0 2737
2739 0 500457 250510 41480 0 2738
2740 0 500441 250518 41520 0 2739
2741 0 500441 250518 41560 0 2740
2742 0 500429 250526 41600 0 2741
2743 0 500437 250562 41640 0 2742
2744 0 500457 250582 41680 0 2743
2745 0 500461 250602 41720 0 2744
2746 0 500481 250630 41760 0 2745
2747 0 500529 250770 41800 0 2746
2748 5 500573 250982 41840 0 2747
2749 0 500457 250670 41880 0 2748
2750 0 500413 250566 41920 0 2749
2751 0 500385 250538 41960 0 2750
2752 0 500349 250526 42000 0 2751
2753 0 500313 250486 42040 0 2752
2754 0 500273 250486 42080 0 2753
2755 0 500257 250494 42120 0 2754
2756 0 500233 250478 42160 0 2755
2757 0 500217 250474 42200 0 2756
2758 6 500189 250454 42240 0 2757
2759 0 506972 246314 39920 0 2131
2760 0 507019 246338 40000 0 2759
2761 0 507113 246398 40080 0 2760
2762 0 507246 246374 40160 0 2761
2763 0 507285 246396 40240 0 2762
2764 0 507362 246409 40280 0 2763
2765 0 507414 246422 40320 0 2764
2766 0 507495 246447 40360 0 2765
2767 0 507546 246505 40400 0 2766
2768 0 507604 246520 40440 0 2767
2769 5 507673 246518 40480 0 2768
2770 0 507752 246585 40600 0 2769
2771 0 507824 246713 40720 0 2770
2772 0 507972 246769 40920 0 2771
2773 5 507964 246809 41120 0 2772
2774 0 507480 246977 41160 0 2773
2775 0 507228 247021 41280 0 2774
2776 0 507042 247053 41360 0 2775
2777 0 506906 247037 41480 0 2776
2778 0 506810 247041 41600 0 2777
2779 0 506746 247053 41800 0 2778
2780 0 506644 247013 41960 0 2779
2781 0 506632 247049 42160 0 2780
2782 0 506674 247081 42200 0 2781
2783 0 506690 247061 42280 0 2782
2784 0 506638 247081 42440 0 2783
2785 0 506638 247125 42600 0 2784
2786 0 506578 247201 42760 0 2785
2787 0 506546 247217 42840 0 2786
2788 0 506548 247293 42960 0 2787
2789 0 506576 247397 43120 0 2788
2790 0 506636 247485 43320 0 2789
2791 0 506812 247601 43520 0 2790
2792 0 506904 247657 43720 0 2791
2793 0 506950 247809 43840 0 2792
2794 0 506922 247841 44000 0 2793
2795 0 506878 247921 44200 0 2794
2796 0 506806 248061 44280 0 2795
2797 0 507004 247941 44440 0 2796
2798 0 507018 247989 44640 0 2797
2799 0 507398 248081 44840 0 2798
2800 5 507574 248097 45040 0 2799
2801 0 507622 248189 45200 0 2800
2802 0 507226 248477 45400 0 2801
2803 0 507242 248601 45520 0 2802
2804 6 507298 248653 45680 0 2803
2805 0 503359 247520 39560 0 1647
2806 0 502977 247244 39520 0 2805
2807 0 502733 247156 39480 0 2806
2808 0 502605 247108 39440 0 2807
2809 0 502437 247072 39400 0 2808
2810 0 502241 247080 39360 0 2809
2811 0 502101 247076 39320 0 2810
2812 0 502041 247052 39280 0 2811
2813 0 501969 247036 39240 0 2812
2814 0 501885 247040 39200 0 2813
2815 0 501781 247056 39160 0 2814
2816 0 501613 247064 39120 0 2815
2817 0 501617 247084 39080 0 2816
2818 0 501377 247156 39000 0 2817
2819 0 501205 247192 38960 0 2818
2820 0 500877 247260 38840 0 2819
2821 0 500797 247216 38800 0 2820
2822 0 500713 247228 38720 0 2821
2823 0 500653 247360 38640 0 2822
2824 0 500634 247322 38480 0 2823
2825 0 500629 247312 38440 0 2824
2826 0 500593 247288 38320 0 2825
2827 5 500561 247288 38280 0 2826
2828 0 500033 247432 38240 0 2827
2829 0 499973 247428 38200 0 2828
2830 0 499933 247432 38160 0 2829
2831 5 499889 247492 38120 0 2830
2832 0 499437 247756 38160 0 2831
2833 0 499353 247788 38200 0 2832
2834 0 499305 247768 38240 0 2833
2835 0 499069 247632 38280 0 2834
2836 0 498977 247600 38320 0 2835
2837 0 498913 247592 38360 0 2836
2838 0 498865 247596 38400 0 2837
2839 0 498805 247568 38440 0 2838
2840 0 498705 247564 38480 0 2839
2841 0 498653 247560 38520 0 2840
2842 0 498597 247532 38560 0 2841
2843 0 498609 247524 38600 0 2842
2844 0 498617 247580 38640 0 2843
2845 0 498653 247532 38680 0 2844
2846 0 498681 247564 38720 0 2845
2847 6 498685 247572 38760 0 2846
2848 0 504137 244980 33240 0 2552
2849 0 504255 245104 33320 0 2848
2850 0 504263 245116 33440 0 2849
2851 0 504435 245120 33560 0 2850
2852 0 504591 245108 33720 0 2851
2853 0 504775 245124 33880 0 2852
2854 0 505211 245344 34040 0 2853
2855 0 505393 245320 34200 0 2854
2856 0 505777 245348 34360 0 2855
2857 0 505955 245420 34440 0 2856
2858 0 506343 245652 34520 0 2857
2859 5 506517 245852 34600 0 2858
2860 0 506693 246096 34760 0 2859
2861 0 506709 246124 34800 0 2860
2862 0 506823 246252 34880 0 2861
2863 0 506885 246476 34920 0 2862
2864 0 507077 246340 34960 0 2863
2865 0 507197 246312 35000 0 2864
2866 0 507333 246224 35080 0 2865
2867 0 507487 246312 35240 0 2866
2868 0 507553 246308 35320 0 2867
2869 0 507677 246360 35400 0 2868
2870 0 507801 246424 35520 0 2869
2871 0 507921 246476 35640 0 2870
2872 0 508005 246468 35760 0 2871
2873 0 508017 246544 35880 0 2872
2874 0 508113 246492 36000 0 2873
2875 0 508149 246508 36120 0 2874
2876 0 508187 246552 36240 0 2875
2877 0 508191 246532 36320 0 2876
2878 0 508251 246460 36440 0 2877
2879 0 508309 246476 36480 0 2878
2880 0 508361 246456 36520 0 2879
2881 0 508421 246468 36600 0 2880
2882 0 508499 246444 36640 0 2881
2883 0 508575 246844 36680 0 2882
2884 0 508531 246432 36720 0 2883
2885 0 508579 246364 36760 0 2884
2886 0 508599 246328 36800 0 2885
2887 6 508559 246244 36880 0 2886
2888 0 339725 129017 191360 354 2061
2889 0 339605 129201 191480 354 2888
2890 5 339343 129214 191560 172 2889
2891 0 338845 130693 191480 51 2890
2892 0 338761 130981 191560 75 2891
2893 0 338637 131253 191640 81 2892
2894 0 338569 131385 191760 81 2893
2895 0 338201 131765 191840 80 2894
2896 0 337237 132585 191880 90 2895
2897 0 336681 132985 191840 75 2896
2898 0 336321 133301 191800 45 2897
2899 0 335941 133753 191720 64 2898
2900 0 335849 133853 191680 90 2899
2901 0 335549 134161 191560 90 2900
2902 0 335385 134477 191520 40 2901
2903 0 335305 134589 191360 40 2902
2904 0 334585 135349 191280 51 2903
2905 0 333981 135857 191400 102 2904
2906 0 333621 136101 191560 80 2905
2907 0 333429 136241 191640 80 2906
2908 0 333073 136469 191680 51 2907
2909 0 332665 136557 191760 51 2908
2910 5 331861 136801 191880 108 2909
2911 0 331309 136405 191800 51 2910
2912 0 331121 136321 191720 91 2911
2913 0 331041 136137 191640 91 2912
2914 0 330861 136037 191480 75 2913
2915 0 330621 135789 191280 40 2914
2916 0 330577 135649 191120 51 2915
2917 0 330385 135453 191000 51 2916
2918 0 330313 135245 190840 98 2917
2919 0 330073 135141 190680 98 2918
2920 0 329945 135005 190520 140 2919
2921 0 329765 134953 190400 176 2920
2922 0 329681 134909 190200 256 2921
2923 0 329589 134989 190000 256 2922
2924 6 329477 134889 189800 256 2923
2925 0 495437 245886 34000 0 1323
2926 0 495345 245862 33960 0 2925
2927 0 495331 245848 33880 0 2926
2928 0 495281 245840 33840 0 2927
2929 0 495285 245848 33800 0 2928
2930 0 495261 245868 33760 0 2929
2931 0 495269 245864 33720 0 2930
2932 0 495249 245884 33680 0 2931
2933 0 495241 245912 33600 0 2932
2934 0 495233 245908 33480 0 2933
2935 0 495177 245820 33320 0 2934
2936 0 495013 245832 33160 0 2935
2937 0 494905 245816 33040 0 2936
2938 0 494809 245840 33000 0 2937
2939 0 494449 245836 32920 0 2938
2940 0 493919 245732 32920 0 2939
2941 0 493859 245320 32880 0 2940
2942 0 493827 245268 32840 0 2941
2943 0 493819 245280 32800 0 2942
2944 0 493809 245260 32760 0 2943
2945 0 493793 245208 32680 0 2944
2946 0 493845 245156 32600 0 2945
2947 0 493925 245132 32520 0 2946
2948 0 493949 245092 32440 0 2947
2949 0 493985 245076 32360 0 2948
2950 0 494025 245072 32320 0 2949
2951 0 494021 245080 32160 0 2950
2952 0 494029 245088 32120 0 2951
2953 0 494087 245104 32040 0 2952
2954 0 494059 245144 31920 0 2953
2955 0 494083 245112 31880 0 2954
2956 0 494099 245080 31840 0 2955
2957 0 494071 245040 31760 0 2956
2958 0 494147 245032 31680 0 2957
2959 6 494183 245048 31640 0 2958
2960 0 496159 246744 36440 0 1305
2961 0 496293 246864 36360 0 2960
2962 5 496305 247040 36320 0 2961
2963 0 496229 247192 36240 0 2962
2964 0 496211 247320 36200 0 2963
2965 0 496159 247328 36080 0 2964
2966 0 496175 247412 36000 0 2965
2967 0 496183 247428 35920 0 2966
2968 5 496275 247516 35840 0 2967
2969 0 496131 247472 35760 0 2968
2970 0 496027 247476 35680 0 2969
2971 0 495955 247516 35600 0 2970
2972 0 495823 247560 35480 0 2971
2973 0 495743 247644 35360 0 2972
2974 0 495693 247692 35320 0 2973
2975 0 495645 247748 35280 0 2974
2976 0 495609 247784 35240 0 2975
2977 0 495629 247720 35200 0 2976
2978 0 495561 247780 35080 0 2977
2979 0 495573 247856 35040 0 2978
2980 0 495529 247892 34960 0 2979
2981 0 495569 247964 34840 0 2980
2982 5 495557 247980 34720 0 2981
2983 0 495421 248004 34680 0 2982
2984 0 495407 248088 34640 0 2983
2985 0 495387 248204 34560 0 2984
2986 0 495439 248368 34440 0 2985
2987 0 495499 248408 34360 0 2986
2988 0 495329 248444 34280 0 2987
2989 0 495189 248436 34160 0 2988
2990 0 495133 248456 34120 0 2989
2991 0 495077 248424 34000 0 2990
2992 0 494997 248432 33880 0 2991
2993 0 494885 248464 33840 0 2992
2994 6 494857 248460 33760 0 2993
2995 0 503089 249340 38560 0 1657
2996 0 503133 249372 38520 0 2995
2997 0 503129 249372 38480 0 2996
2998 0 503129 249376 38440 0 2997
2999 0 503157 249408 38400 0 2998
3000 0 503173 249428 38360 0 2999
3001 0 503169 249456 38320 0 3000
3002 0 503161 249472 38280 0 3001
3003 0 503133 249460 38200 0 3002
3004 0 503181 249484 38160 0 3003
3005 0 503233 249516 38080 0 3004
3006 0 503269 249576 38000 0 3005
3007 0 503313 249648 37920 0 3006
3008 0 503321 249688 37800 0 3007
3009 0 503405 249728 37680 0 3008
3010 5 503501 249616 37560 0 3009
3011 0 503533 249012 37600 0 3010
3012 0 503569 248924 37640 0 3011
3013 0 503633 248868 37680 0 3012
3014 0 503673 248836 37720 0 3013
3015 0 503701 248808 37760 0 3014
3016 0 503709 248780 37800 0 3015
3017 0 503753 248768 37840 0 3016
3018 0 503793 248740 37880 0 3017
3019 0 503893 248692 37920 0 3018
3020 0 503905 248656 37960 0 3019
3021 5 503993 248612 38000 0 3020
3022 0 505009 248784 38000 0 3021
3023 0 505305 248744 37960 0 3022
3024 0 505285 248776 37920 0 3023
3025 0 505277 248856 37880 0 3024
3026 0 505305 248908 37840 0 3025
3027 0 505305 248908 37800 0 3026
3028 6 505353 248956 37720 0 3027
3029 0 339589 129169 191720 354 2890
3030 0 340537 128921 191760 60 3029
3031 0 340701 128905 191880 40 3030
3032 0 340709 128941 192000 40 3031
3033 0 340817 128993 192160 75 3032
3034 0 340885 129033 192320 32 3033
3035 0 340953 129045 192400 32 3034
3036 0 341045 129045 192520 64 3035
3037 0 341201 129049 192640 64 3036
3038 0 341453 129001 192800 86 3037
3039 0 341637 128985 192920 86 3038
3040 0 341861 129009 193040 51 3039
3041 0 342065 129013 193160 64 3040
3042 0 342169 129093 193320 81 3041
3043 0 342205 129057 193360 81 3042
3044 0 342197 128993 193400 81 3043
3045 0 342417 129125 193440 40 3044
3046 0 342461 129253 193520 40 3045
3047 0 342533 129337 193640 81 3046
3048 0 342625 129357 193800 81 3047
3049 0 342649 129361 193960 90 3048
3050 0 342609 129501 194120 60 3049
3051 0 342581 129625 194240 60 3050
3052 0 342549 129445 194400 60 3051
3053 0 342721 129693 194520 175 3052
3054 0 342705 129737 194680 175 3053
3055 0 342741 129821 194800 254 3054
3056 0 342741 129933 195000 200 3055
3057 0 342845 130101 195120 200 3056
3058 0 342897 130329 195320 91 3057
3059 0 342741 130385 195520 107 3058
3060 6 342561 130265 195560 107 3059
3061 0 350743 135360 186640 357 906
3062 0 350647 135376 186520 357 3061
3063 0 350689 135284 186360 357 3062
3064 0 350816 134976 186280 60 3063
3065 0 350833 134732 186160 60 3064
3066 0 350867 134616 186040 60 3065
3067 0 350819 134574 185920 60 3066
3068 0 350771 134458 185800 60 3067
3069 0 350690 134316 185640 51 3068
3070 0 350706 134200 185480 75 3069
3071 0 350646 134112 185360 75 3070
3072 0 350622 134044 185200 75 3071
3073 0 350476 133836 185040 60 3072
3074 0 350376 133644 184920 51 3073
3075 0 350364 133512 184800 60 3074
3076 0 350276 133284 184640 51 3075
3077 0 350264 133184 184520 51 3076
3078 0 350130 132996 184360 60 3077
3079 0 349930 132752 184320 32 3078
3080 0 349862 132636 184200 64 3079
3081 0 349776 132536 184040 86 3080
3082 0 349784 132396 183920 86 3081
3083 0 349748 132264 183800 120 3082
3084 0 349546 132096 183680 91 3083
3085 0 349446 131960 183520 91 3084
3086 0 349442 131920 183360 91 3085
3087 0 349466 131848 183240 91 3086
3088 0 349488 131856 183160 91 3087
3089 0 349448 131864 182960 190 3088
3090 0 349476 131876 182840 190 3089
3091 0 349440 131928 182720 190 3090
3092 6 349680 131976 182640 32 3091
3093 0 504039 247950 40200 0 2713
3094 0 504147 248086 40280 0 3093
3095 0 504243 248166 40360 0 3094
3096 0 504487 248306 40480 0 3095
3097 0 504651 248388 40520 0 3096
3098 0 505287 248448 40520 0 3097
3099 0 506091 248592 40480 0 3098
3100 0 506455 248680 40600 0 3099
3101 0 506715 248774 40680 0 3100
3102 0 506791 248894 40720 0 3101
3103 0 506831 249030 40800 0 3102
3104 0 506891 249382 40880 0 3103
3105 0 507023 249520 40920 0 3104
3106 0 507023 249652 40960 0 3105
3107 0 506979 249736 41040 0 3106
3108 0 506919 249844 41120 0 3107
3109 0 506901 249915 41160 0 3108
3110 0 506922 249979 41200 0 3109
3111 0 506922 250238 41240 0 3110
3112 0 506914 250328 41280 0 3111
3113 0 506862 250506 41360 0 3112
3114 0 506894 250629 41400 0 3113
3115 0 506914 250759 41440 0 3114
3116 0 507186 251122 41480 0 3115
3117 0 507132 251282 41560 0 3116
3118 0 507164 251355 41680 0 3117
3119 0 507274 251450 41800 0 3118
3120 0 507330 251503 41840 0 3119
3121 0 507321 251512 41880 0 3120
3122 0 507317 251512 41920 0 3121
3123 0 507370 251587 41960 0 3122
3124 6 507428 251651 42000 0 3123
3125 0 499874 256494 37040 0 1992
3126 0 499872 256618 37000 0 3125
3127 0 499972 256882 36880 0 3126
3128 0 500096 257098 36800 0 3127
3129 0 500242 257370 36640 0 3128
3130 0 500338 257730 36520 0 3129
3131 0 500488 258170 36360 0 3130
3132 0 500508 258570 36520 0 3131
3133 5 500412 258834 36400 0 3132
3134 5 499950 259062 36360 0 3133
3135 0 499392 258994 36320 0 3134
3136 0 498740 258946 36400 0 3135
3137 0 498512 258906 36440 0 3136
3138 0 498246 258950 36400 0 3137
3139 0 498058 258982 36360 0 3138
3140 0 497794 258902 36320 0 3139
3141 0 497614 258834 36240 0 3140
3142 0 497230 258786 36160 0 3141
3143 0 496766 258554 36240 0 3142
3144 0 496680 258522 36280 0 3143
3145 0 496688 258426 36200 0 3144
3146 0 496776 258330 36120 0 3145
3147 0 496812 258214 36080 0 3146
3148 0 496806 258098 36120 0 3147
3149 0 496774 258082 36160 0 3148
3150 0 496834 257930 36200 0 3149
3151 0 496848 257570 36200 0 3150
3152 0 496980 257426 36240 0 3151
3153 0 497108 257162 36200 0 3152
3154 0 497180 257126 36120 0 3153
3155 6 497200 257158 36080 0 3154
3156 0 503917 245532 32240 0 2557
3157 0 503911 245708 32160 0 3156
3158 0 503931 245820 32000 0 3157
3159 0 503853 246000 31920 0 3158
3160 0 503785 246088 31760 0 3159
3161 0 503671 246212 31720 0 3160
3162 0 503763 246232 31680 0 3161
3163 0 503653 246204 31640 0 3162
3164 0 503545 246400 31600 0 3163
3165 0 503473 246316 31560 0 3164
3166 0 503573 246324 31520 0 3165
3167 0 503569 246404 31480 0 3166
3168 0 503453 246496 31320 0 3167
3169 0 503113 246696 31200 0 3168
3170 0 502895 246916 31040 0 3169
3171 0 502619 246940 30840 0 3170
3172 0 502417 247124 30600 0 3171
3173 0 502213 247228 30440 0 3172
3174 0 502093 247416 30280 0 3173
3175 0 501915 247548 30240 0 3174
3176 0 501847 247684 30160 0 3175
3177 5 501493 247672 30120 0 3176
3178 0 501193 247548 30200 0 3177
3179 0 501089 247496 30240 0 3178
3180 0 501037 247392 30320 0 3179
3181 0 500809 247308 30360 0 3180
3182 0 500661 247208 30400 0 3181
3183 0 500689 247280 30440 0 3182
3184 6 500641 247216 30480 0 3183
3185 0 498301 254722 30240 0 2306
3186 0 498183 254494 30280 0 3185
3187 5 498219 254438 30320 0 3186
3188 0 497951 254182 30400 0 3187
3189 0 497905 254082 30480 0 3188
3190 0 497901 253938 30600 0 3189
3191 0 497911 253810 30680 0 3190
3192 0 497695 253606 30720 0 3191
3193 0 497523 253338 30800 0 3192
3194 5 497357 253058 30760 0 3193
3195 0 497205 253118 30600 0 3194
3196 0 497129 253106 30480 0 3195
3197 0 496955 253086 30400 0 3196
3198 0 496991 253062 30280 0 3197
3199 0 496971 253046 30240 0 3198
3200 5 496911 252918 30200 0 3199
3201 0 496903 252870 30120 0 3200
3202 0 497001 252822 29960 0 3201
3203 0 497043 252810 29880 0 3202
3204 0 497039 252774 29840 0 3203
3205 0 496967 252722 29800 0 3204
3206 0 497023 252742 29760 0 3205
3207 0 497007 252722 29720 0 3206
3208 0 496995 252682 29640 0 3207
3209 0 497019 252726 29560 0 3208
3210 0 497023 252714 29520 0 3209
3211 6 496993 252690 29440 0 3210
3212 0 505052 252679 40240 0 2438
3213 0 505273 252857 40280 0 3212
3214 0 505365 252962 40320 0 3213
3215 0 505447 253082 40360 0 3214
3216 0 505539 253181 40400 0 3215
3217 0 505629 253331 40440 0 3216
3218 0 505693 253397 40480 0 3217
3219 0 505771 253461 40520 0 3218
3220 0 505921 253609 40560 0 3219
3221 0 506319 253987 40600 0 3220
3222 0 506847 254515 40600 0 3221
3223 0 506971 254767 40640 0 3222
3224 0 507019 254851 40680 0 3223
3225 5 507131 255031 40720 0 3224
3226 0 507025 255487 40760 0 3225
3227 0 506937 255799 40800 0 3226
3228 0 506833 255907 40840 0 3227
3229 0 506805 256103 40880 0 3228
3230 0 506781 256111 40920 0 3229
3231 0 507101 256671 40880 0 3230
3232 0 507145 256751 40840 0 3231
3233 0 507345 257015 40800 0 3232
3234 0 507449 257171 40760 0 3233
3235 0 507625 257347 40720 0 3234
3236 0 508321 257703 40760 0 3235
3237 6 508469 257719 40800 0 3236
3238 0 344649 131169 189640 200 2048
3239 0 344353 131833 189760 80 3238
3240 0 344141 132077 189840 81 3239
3241 0 343993 132245 189960 64 3240
3242 0 343861 132397 190120 71 3241
3243 0 343441 132861 190240 60 3242
3244 0 342721 133485 190400 81 3243
3245 0 342461 133757 190480 75 3244
3246 0 342293 133977 190600 75 3245
3247 0 342109 134237 190680 115 3246
3248 0 342053 134333 190840 75 3247
3249 0 342049 134441 191000 75 3248
3250 0 342013 134553 191160 71 3249
3251 0 341885 134741 191360 71 3250
3252 0 341813 134865 191520 71 3251
3253 0 341685 134945 191680 64 3252
3254 0 341477 135405 191840 137 3253
3255 0 341369 135549 192000 134 3254
3256 0 341338 135524 192160 239 3255
3257 0 341202 135660 192320 221 3256
3258 0 341231 135651 192360 246 3257
3259 0 341294 135784 192520 246 3258
3260 0 341230 135904 192640 256 3259
3261 0 341226 135976 192800 256 3260
3262 6 341310 135964 192960 256 3261
3263 0 500159 254870 29440 0 2301
3264 0 500519 254958 29600 0 3263
3265 0 500661 254970 29640 0 3264
3266 0 500729 254958 29680 0 3265
3267 0 500901 254950 29760 0 3266
3268 0 501145 254958 29840 0 3267
3269 0 501373 254958 29920 0 3268
3270 0 501347 254978 29960 0 3269
3271 0 501387 254846 30040 0 3270
3272 0 501351 254822 30080 0 3271
3273 5 501355 254778 30120 0 3272
3274 0 501779 254774 30160 0 3273
3275 0 502075 254630 30200 0 3274
3276 5 502191 254510 30240 0 3275
3277 0 502349 254170 30160 0 3276
3278 0 502373 254154 30120 0 3277
3279 0 502353 254066 30040 0 3278
3280 5 502249 253710 29960 0 3279
3281 0 502103 253498 30000 0 3280
3282 0 501967 253438 30080 0 3281
3283 0 501935 253398 30160 0 3282
3284 0 501947 253370 30240 0 3283
3285 0 501987 253414 30280 0 3284
3286 0 501899 253442 30360 0 3285
3287 6 501847 253414 30400 0 3286
3288 5 506187 252841 39920 0 2443
3289 0 507010 252988 39920 0 3288
3290 0 507599 252797 39920 0 3289
3291 0 507929 252757 39960 0 3290
3292 0 507969 252753 40000 0 3291
3293 0 507989 252761 40040 0 3292
3294 0 508025 252769 40080 0 3293
3295 0 508309 252881 40120 0 3294
3296 0 508345 252949 40160 0 3295
3297 0 508397 252981 40200 0 3296
3298 0 508441 253021 40240 0 3297
3299 5 508485 253049 40280 0 3298
3300 0 508449 253309 40240 0 3299
3301 0 508465 253381 40200 0 3300
3302 0 508445 253405 40160 0 3301
3303 0 508481 253397 40120 0 3302
3304 0 508461 253493 40080 0 3303
3305 0 508473 253545 40040 0 3304
3306 0 508445 253761 40080 0 3305
3307 0 508401 253877 40120 0 3306
3308 0 508449 254013 40160 0 3307
3309 5 508749 254185 40200 0 3308
3310 0 509069 254337 40160 0 3309
3311 0 509185 254425 40120 0 3310
3312 6 509225 254453 40080 0 3311
3313 0 496365 248612 33120 0 2682
3314 0 496457 248608 33200 0 3313
3315 0 496489 248624 33280 0 3314
3316 0 496485 248600 33400 0 3315
3317 0 496477 248608 33480 0 3316
3318 0 496529 248580 33600 0 3317
3319 0 496617 248580 33640 0 3318
3320 0 496665 248584 33680 0 3319
3321 0 496713 248584 33760 0 3320
3322 0 496775 248572 33800 0 3321
3323 0 496807 248592 33920 0 3322
3324 5 496833 248556 33960 0 3323
3325 0 496859 248520 34000 0 3324
3326 0 496871 248448 34080 0 3325
3327 0 496885 248468 34160 0 3326
3328 0 496873 248472 34240 0 3327
3329 0 496863 248484 34280 0 3328
3330 0 496855 248444 34360 0 3329
3331 0 496849 248404 34400 0 3330
3332 0 496861 248372 34480 0 3331
3333 0 496897 248388 34560 0 3332
3334 0 497061 248452 34680 0 3333
3335 0 497093 248468 34760 0 3334
3336 6 497105 248432 34800 0 3335
3337 0 493983 247164 30240 0 2656
3338 0 493951 247296 30200 0 3337
3339 0 493917 247384 30120 0 3338
3340 0 493801 247412 30040 0 3339
3341 0 493685 247404 30000 0 3340
3342 0 493681 247408 29960 0 3341
3343 0 493577 247468 29880 0 3342
3344 0 493577 247480 29760 0 3343
3345 0 493407 247312 29680 0 3344
3346 0 493363 247360 29640 0 3345
3347 0 493311 247364 29600 0 3346
3348 0 493263 247368 29560 0 3347
3349 0 493191 247352 29480 0 3348
3350 0 492907 247264 29360 0 3349
3351 0 492903 247264 29320 0 3350
3352 0 492823 247260 29240 0 3351
3353 0 492669 247292 29160 0 3352
3354 0 492509 247384 29120 0 3353
3355 0 492661 247628 29200 0 3354
3356 0 492849 247748 29280 0 3355
3357 0 492893 247824 29360 0 3356
3358 0 493169 247868 29480 0 3357
3359 0 493303 247884 29560 0 3358
3360 6 493315 247888 29600 0 3359
3361 0 360418 133214 169560 60 1832
3362 0 360458 133562 169400 32 3361
3363 0 360342 133798 169280 32 3362
3364 0 360142 134034 169200 0 3363
3365 0 360102 134126 169120 0 3364
3366 0 359886 134578 169080 81 3365
3367 0 359830 134654 169000 81 3366
3368 0 359866 134858 168800 81 3367
3369 0 359730 134886 168680 81 3368
3370 0 359654 135062 168560 96 3369
3371 0 359570 135054 168360 51 3370
3372 0 359558 135222 168320 51 3371
3373 0 359430 135298 168200 81 3372
3374 0 359318 135398 168040 101 3373
3375 0 359002 135438 167880 104 3374
3376 0 359014 135542 167720 104 3375
3377 0 358850 135706 167520 160 3376
3378 0 358866 135814 167360 218 3377
3379 0 358898 135954 167200 218 3378
3380 0 358890 136086 167080 163 3379
3381 0 358926 136150 167040 163 3380
3382 0 359126 136278 166880 163 3381
3383 6 359266 136554 166720 0 3382
3384 0 504395 246256 37720 0 1629
3385 0 504399 246296 37640 0 3384
3386 0 504491 246420 37560 0 3385
3387 0 504487 246460 37480 0 3386
3388 0 504555 246520 37400 0 3387
3389 0 504647 246656 37280 0 3388
3390 0 504795 246776 37160 0 3389
3391 0 504919 246902 37000 0 3390
3392 0 504589 246908 36880 0 3391
3393 0 504489 246952 36760 0 3392
3394 0 504237 246908 36600 0 3393
3395 0 504151 246900 36520 0 3394
3396 0 504031 246852 36440 0 3395
3397 5 503839 246894 36320 0 3396
3398 0 503775 246908 36280 0 3397
3399 0 503751 247020 36080 0 3398
3400 0 503739 247116 35880 0 3399
3401 0 503699 247072 35840 0 3400
3402 0 503695 247069 35800 0 3401
3403 0 503683 247060 35680 0 3402
3404 6 503523 247100 35560 0 3403
3405 0 492391 245744 39160 0 1283
3406 0 492599 245824 39240 0 3405
3407 0 492661 245800 39280 0 3406
3408 0 492773 245804 39320 0 3407
3409 0 492817 245804 39360 0 3408
3410 0 492889 245760 39400 0 3409
3411 0 492969 245728 39440 0 3410
3412 0 493037 245680 39480 0 3411
3413 0 493361 245596 39560 0 3412
3414 0 493593 245496 39600 0 3413
3415 0 493709 245500 39640 0 3414
3416 0 493889 245468 39680 0 3415
3417 0 493973 245484 39720 0 3416
3418 0 494409 245564 39760 0 3417
3419 0 494497 245592 39800 0 3418
3420 0 494649 245652 39840 0 3419
3421 0 494899 245752 39880 0 3420
3422 0 495319 245856 39920 0 3421
3423 0 495439 245924 39960 0 3422
3424 0 495551 245976 40040 0 3423
3425 6 495639 245920 40120 0 3424
3426 5 501987 250760 40240 0 2418
3427 0 502019 251020 40200 0 3426
3428 0 502007 251252 40120 0 3427
3429 0 501979 251324 40040 0 3428
3430 5 501942 251440 39960 0 3429
3431 0 501923 251498 39920 0 3430
3432 0 501683 251738 39840 0 3431
3433 5 501427 251910 39880 0 3432
3434 0 501331 252042 39960 0 3433
3435 0 501255 252140 40040 0 3434
3436 0 501369 252160 40080 0 3435
3437 0 501353 252212 40120 0 3436
3438 0 501361 252264 40160 0 3437
3439 0 501337 252328 40200 0 3438
3440 0 501293 252356 40240 0 3439
3441 0 501261 252464 40280 0 3440
3442 0 501263 252480 40320 0 3441
3443 0 501263 252532 40360 0 3442
3444 6 501259 252568 40400 0 3443
3445 0 496241 247264 36440 0 2962
3446 0 496307 247304 36520 0 3445
3447 0 496375 247404 36560 0 3446
3448 0 496375 247364 36600 0 3447
3449 0 496403 247380 36640 0 3448
3450 0 496415 247440 36720 0 3449
3451 0 496427 247468 36760 0 3450
3452 0 496427 247516 36840 0 3451
3453 0 496359 247712 36880 0 3452
3454 5 496189 248212 36760 0 3453
3455 0 495645 248400 36720 0 3454
3456 0 495441 248464 36680 0 3455
3457 0 495267 248464 36600 0 3456
3458 0 495183 248600 36560 0 3457
3459 0 495047 248536 36520 0 3458
3460 0 494975 248524 36480 0 3459
3461 0 494879 248548 36440 0 3460
3462 0 494781 248660 36360 0 3461
3463 6 494789 248704 36320 0 3462
3464 0 364129 128379 190920 75 969
3465 0 364153 128602 190960 90 3464
3466 0 364478 128839 191000 45 3465
3467 0 364826 128948 191040 40 3466
3468 0 365706 129130 191040 60 3467
3469 0 366140 129645 191080 156 3468
3470 0 366436 129783 191280 168 3469
3471 0 366425 129930 191440 244 3470
3472 0 366312 129990 191600 244 3471
3473 0 366197 130088 191680 168 3472
3474 0 366113 130209 191880 160 3473
3475 0 366115 130204 191920 160 3474
3476 0 366161 130143 192000 168 3475
3477 0 366204 130186 192160 168 3476
3478 0 366210 130173 192280 168 3477
3479 0 366240 130216 192440 0 3478
3480 6 366221 130513 192520 0 3479
3481 0 506047 238236 33400 0 2371
3482 0 506043 238152 33480 0 3481
3483 0 506415 238268 33400 0 3482
3484 0 506475 238248 33320 0 3483
3485 0 506587 238184 33200 0 3484
3486 0 506483 237888 33080 0 3485
3487 0 506339 237640 33040 0 3486
3488 0 506359 237280 33120 0 3487
3489 0 506659 237064 33080 0 3488
3490 0 506847 236940 33000 0 3489
3491 0 506777 236780 32960 0 3490
3492 0 506847 236784 32920 0 3491
3493 0 506771 236852 32880 0 3492
3494 0 506579 236792 32840 0 3493
3495 0 506505 236712 32800 0 3494
3496 0 506401 236652 32760 0 3495
3497 6 506433 236664 32720 0 3496
3498 0 502295 245656 31760 0 2563
3499 0 502391 245732 31720 0 3498
3500 0 502411 245680 31680 0 3499
3501 0 502219 245600 31640 0 3500
3502 0 502299 245696 31600 0 3501
3503 0 502283 245652 31560 0 3502
3504 0 502239 245668 31520 0 3503
3505 0 502263 245620 31480 0 3504
3506 0 502327 245612 31440 0 3505
3507 0 502315 245496 31400 0 3506
3508 0 502315 245640 31360 0 3507
3509 0 502243 245628 31320 0 3508
3510 0 502335 245636 31280 0 3509
3511 0 502001 245660 31240 0 3510
3512 0 502057 245744 31200 0 3511
3513 0 501929 245704 31160 0 3512
3514 6 501917 245728 31120 0 3513
3515 0 497756 252130 35720 0 1690
3516 0 497784 252182 35600 0 3515
3517 0 497810 252202 35480 0 3516
3518 0 497786 252230 35360 0 3517
3519 0 497718 252194 35240 0 3518
3520 0 497696 252130 35200 0 3519
3521 0 497808 252042 35160 0 3520
3522 0 497672 252114 35120 0 3521
3523 0 497644 252098 35080 0 3522
3524 0 497672 252078 35040 0 3523
3525 0 497712 252062 34920 0 3524
3526 0 497748 252062 34840 0 3525
3527 0 497938 252158 34720 0 3526
3528 0 497978 252150 34680 0 3527
3529 6 498014 252114 34600 0 3528
3530 0 498392 252248 38240 0 1968
3531 0 498430 252222 38200 0 3530
3532 0 498444 252202 38160 0 3531
3533 0 498448 252198 38120 0 3532
3534 0 498436 252178 38080 0 3533
3535 0 498436 252176 38040 0 3534
3536 0 498430 252176 38000 0 3535
3537 0 498432 252168 37960 0 3536
3538 0 498442 252176 37920 0 3537
3539 0 498462 252180 37880 0 3538
3540 0 498506 252180 37840 0 3539
3541 0 498536 252196 37800 0 3540
3542 0 498594 252184 37760 0 3541
3543 0 498620 252164 37720 0 3542
3544 6 498634 252148 37640 0 3543
3545 0 481133 253136 29880 0 1940
3546 0 480885 253044 30000 0 3545
3547 0 480773 252968 30080 0 3546
3548 0 480671 252948 30160 0 3547
3549 0 480579 252888 30240 0 3548
3550 0 480599 252808 30360 0 3549
3551 0 480455 252704 30440 0 3550
3552 0 480375 252572 30560 0 3551
3553 0 480331 252460 30640 0 3552
3554 0 480303 252344 30720 0 3553
3555 0 480223 252272 30800 0 3554
3556 0 480143 252172 30920 0 3555
3557 0 480021 252156 31000 0 3556
3558 0 479757 251952 31120 0 3557
3559 6 479753 251900 31200 0 3558
3560 0 484065 239790 63120 0 1153
3561 0 483945 239718 63080 0 3560
3562 0 483891 239722 63040 0 3561
3563 0 483807 239690 63000 0 3562
3564 0 483619 239650 62960 0 3563
3565 0 482995 239498 63000 0 3564
3566 0 482819 239398 63040 0 3565
3567 0 482579 239278 63080 0 3566
3568 0 482415 239210 63120 0 3567
3569 0 482167 239130 63160 0 3568
3570 0 481827 239034 63120 0 3569
3571 0 481751 239026 63080 0 3570
3572 0 481719 239010 63040 0 3571
3573 0 481575 238946 63000 0 3572
3574 6 481539 238894 62960 0 3573
3575 0 331921 137053 192080 176 2910
3576 0 331965 137329 192200 229 3575
3577 0 331989 137421 192320 229 3576
3578 0 332117 137553 192520 240 3577
3579 0 332173 137609 192600 240 3578
3580 0 332257 137693 192720 240 3579
3581 0 332241 137801 192880 240 3580
3582 0 332445 137849 193160 221 3581
3583 0 332241 138017 193320 128 3582
3584 0 332224 138043 193440 128 3583
3585 0 332213 138061 193520 204 3584
3586 0 332009 137989 193720 204 3585
3587 0 331977 138033 193960 153 3586
3588 6 331797 137929 194040 153 3587
3589 0 495722 253062 36040 0 2603
3590 0 495700 252998 36080 0 3589
3591 0 495686 252966 36120 0 3590
3592 0 495680 252934 36160 0 3591
3593 0 495664 252906 36200 0 3592
3594 0 495644 252882 36240 0 3593
3595 0 495656 252834 36280 0 3594
3596 0 495620 252830 36320 0 3595
3597 0 495572 252770 36400 0 3596
3598 0 495600 252734 36480 0 3597
3599 0 495634 252706 36520 0 3598
3600 0 495638 252598 36560 0 3599
3601 0 495762 252718 36600 0 3600
3602 6 495826 252734 36640 0 3601
3603 0 499270 253654 39280 0 1977
3604 0 499378 253658 39400 0 3603
3605 0 499426 253690 39480 0 3604
3606 0 499560 253638 39520 0 3605
3607 0 499400 253674 39560 0 3606
3608 0 499408 253694 39600 0 3607
3609 0 499388 253686 39640 0 3608
3610 0 499420 253714 39680 0 3609
3611 0 499472 253734 39720 0 3610
3612 0 499480 253758 39760 0 3611
3613 0 499488 253786 39800 0 3612
3614 0 499496 253830 39840 0 3613
3615 0 499500 253854 39880 0 3614
3616 6 499496 253878 39920 0 3615
3617 0 511642 248775 40760 0 2177
3618 0 511539 248906 40720 0 3617
3619 0 511511 248964 40680 0 3618
3620 0 511514 249032 40640 0 3619
3621 0 511503 249086 40600 0 3620
3622 0 511490 249238 40560 0 3621
3623 0 511402 249363 40520 0 3622
3624 0 511346 249442 40480 0 3623
3625 0 511286 249487 40440 0 3624
3626 0 511169 249532 40400 0 3625
3627 0 511223 249815 40360 0 3626
3628 0 511214 249897 40320 0 3627
3629 6 511201 250212 40360 0 3628
3630 0 499685 247708 38000 0 2831
3631 0 499653 247716 37960 0 3630
3632 0 499649 247756 37920 0 3631
3633 0 499661 247780 37880 0 3632
3634 0 499677 247776 37840 0 3633
3635 0 499685 247784 37800 0 3634
3636 0 499685 247796 37760 0 3635
3637 0 499705 247804 37720 0 3636
3638 0 499705 247824 37680 0 3637
3639 0 499705 247876 37640 0 3638
3640 0 499705 247912 37600 0 3639
3641 0 499649 247912 37560 0 3640
3642 6 499669 247900 37520 0 3641
3643 0 496191 248808 33080 0 2681
3644 0 496125 248948 33160 0 3643
3645 0 496065 249040 33240 0 3644
3646 0 496093 249120 33360 0 3645
3647 0 496135 249212 33400 0 3646
3648 0 496311 249284 33480 0 3647
3649 5 496383 249340 33360 0 3648
3650 0 496467 249372 33280 0 3649
3651 0 496467 249392 33240 0 3650
3652 0 496491 249428 33200 0 3651
3653 0 496507 249488 33160 0 3652
3654 0 496579 249552 33120 0 3653
3655 6 496611 249584 33080 0 3654
3656 5 497421 252842 30720 0 3194
3657 0 497469 252578 30800 0 3656
3658 0 497553 252410 30920 0 3657
3659 5 497627 252362 30960 0 3658
3660 0 497611 252250 30920 0 3659
3661 0 497639 252142 30880 0 3660
3662 5 497623 252030 30840 0 3661
3663 0 497723 251954 30880 0 3662
3664 0 497771 251926 30920 0 3663
3665 0 497999 251766 30840 0 3664
3666 0 498085 251694 30800 0 3665
3667 6 497989 251782 30760 0 3666
3668 0 504263 246552 38160 0 1633
3669 0 504131 246678 38240 0 3668
3670 0 504071 246738 38320 0 3669
3671 0 504019 246770 38400 0 3670
3672 0 503951 246734 38440 0 3671
3673 0 503789 246662 38560 0 3672
3674 0 503481 246790 38640 0 3673
3675 0 502999 246758 38520 0 3674
3676 0 502763 246790 38400 0 3675
3677 0 502351 246646 38480 0 3676
3678 0 502235 246578 38520 0 3677
3679 6 502145 246514 38560 0 3678
3680 0 496015 246466 31880 0 1337
3681 0 496157 246538 31920 0 3680
3682 0 496283 246666 32040 0 3681
3683 0 496235 246818 32080 0 3682
3684 0 496199 246866 32120 0 3683
3685 0 496203 246838 32200 0 3684
3686 0 496199 246830 32280 0 3685
3687 0 496189 246790 32320 0 3686
3688 0 496253 246798 32360 0 3687
3689 0 496245 246854 32440 0 3688
3690 0 496245 246838 32560 0 3689
3691 6 496241 246838 32640 0 3690
3692 0 501669 233656 33960 0 2396
3693 0 501745 233448 33800 0 3692
3694 0 501929 233292 33640 0 3693
3695 5 501960 233259 33520 0 3694
3696 0 501131 232544 33520 0 3695
3697 0 501143 232588 33600 0 3696
3698 0 500999 232540 33680 0 3697
3699 0 500887 232456 33720 0 3698
3700 0 500807 232404 33800 0 3699
3701 0 500783 232392 33880 0 3700
3702 6 500759 232316 33960 0 3701
3703 5 492807 247148 28480 0 1366
3704 0 492743 247168 28440 0 3703
3705 0 492651 247160 28400 0 3704
3706 0 492529 247136 28360 0 3705
3707 0 492413 247252 28320 0 3706
3708 0 491885 247436 28320 0 3707
3709 0 491937 247464 28400 0 3708
3710 0 491927 247420 28480 0 3709
3711 0 491867 247408 28560 0 3710
3712 0 491911 247332 28640 0 3711
3713 6 491899 247416 28720 0 3712
3714 0 467328 263598 38120 0 1529
3715 0 467048 263678 38280 0 3714
3716 0 466950 263722 38320 0 3715
3717 0 466698 263730 38360 0 3716
3718 0 466450 263734 38400 0 3717
3719 0 465730 263418 38480 0 3718
3720 0 465020 263174 38560 0 3719
3721 0 465044 263166 38640 0 3720
3722 0 464908 263202 38800 0 3721
3723 6 464960 263238 38920 0 3722
3724 0 492114 250402 33000 0 1449
3725 0 492390 250466 32960 0 3724
3726 0 492434 250506 32920 0 3725
3727 0 492550 250550 32880 0 3726
3728 0 492654 250598 32840 0 3727
3729 0 492692 250654 32760 0 3728
3730 0 492640 250670 32720 0 3729
3731 0 492580 250734 32680 0 3730
3732 0 492584 250810 32600 0 3731
3733 6 492592 250814 32560 0 3732
3734 0 508425 253157 40320 0 3299
3735 0 508417 253161 40360 0 3734
3736 0 508397 253177 40400 0 3735
3737 0 508365 253181 40440 0 3736
3738 0 508315 253185 40480 0 3737
3739 0 508219 253157 40560 0 3738
3740 0 508091 253061 40600 0 3739
3741 0 507947 253045 40640 0 3740
3742 0 507723 253009 40680 0 3741
3743 6 507743 253009 40720 0 3742
3744 0 499070 253090 39160 0 1977
3745 0 499138 253050 39320 0 3744
3746 0 499224 253066 39400 0 3745
3747 0 499168 253030 39480 0 3746
3748 0 499318 252966 39520 0 3747
3749 0 499094 253022 39560 0 3748
3750 0 499086 253006 39600 0 3749
3751 0 499038 252978 39640 0 3750
3752 0 498990 252926 39680 0 3751
3753 6 498974 252906 39720 0 3752
3754 0 497786 252712 38400 0 1972
3755 0 497754 252770 38360 0 3754
3756 0 497612 252830 38320 0 3755
3757 0 497486 252870 38360 0 3756
3758 0 497384 252860 38400 0 3757
3759 0 497310 252852 38440 0 3758
3760 0 497188 252788 38480 0 3759
3761 0 497090 252772 38520 0 3760
3762 0 497046 252748 38560 0 3761
3763 6 497036 252704 38640 0 3762
3764 0 496835 248456 33200 0 2685
3765 0 497051 248584 33160 0 3764
3766 0 497223 248624 33120 0 3765
3767 0 497267 248660 33080 0 3766
3768 0 497283 248700 33040 0 3767
3769 0 497353 248756 33000 0 3768
3770 0 497449 248788 32920 0 3769
3771 0 497295 248796 32880 0 3770
3772 0 497339 248776 32840 0 3771
3773 6 497443 248796 32800 0 3772
3774 0 495647 246210 34040 0 1323
3775 5 495887 246514 34040 0 3774
3776 5 496151 246600 34000 0 3775
3777 0 496349 246582 34040 0 3776
3778 0 496403 246610 34120 0 3777
3779 0 496529 246710 34200 0 3778
3780 0 496557 246830 34240 0 3779
3781 0 496499 247010 34160 0 3780
3782 0 496323 247110 34080 0 3781
3783 6 496275 247186 34040 0 3782
3784 0 355893 128195 189760 101 935
3785 0 355843 128168 189600 101 3784
3786 0 355640 128144 189440 124 3785
3787 0 355390 127976 189240 0 3786
3788 0 355429 127931 189160 0 3787
3789 0 355356 127876 189080 0 3788
3790 0 355180 127804 188920 0 3789
3791 0 354987 127752 188760 0 3790
3792 6 354886 127723 188640 0 3791
3793 0 508593 253005 40320 0 3299
3794 0 508669 253017 40360 0 3793
3795 0 508773 253033 40400 0 3794
3796 0 508837 253005 40440 0 3795
3797 0 508943 253033 40480 0 3796
3798 0 509035 253113 40600 0 3797
3799 0 509043 253225 40680 0 3798
3800 0 509071 253285 40760 0 3799
3801 6 509091 253345 40800 0 3800
3802 0 496155 245908 34360 0 1319
3803 0 496183 245972 34280 0 3802
3804 0 496553 245860 34240 0 3803
3805 0 496857 245780 34200 0 3804
3806 0 496913 245776 34160 0 3805
3807 0 497007 245800 34000 0 3806
3808 0 497057 245804 33960 0 3807
3809 0 497097 245844 33880 0 3808
3810 6 497089 245864 33840 0 3809
3811 0 484991 247284 35800 0 1909
3812 0 485071 247280 35720 0 3811
3813 0 485241 247364 35640 0 3812
3814 0 485329 247428 35600 0 3813
3815 0 485563 247564 35480 0 3814
3816 0 485647 247596 35400 0 3815
3817 0 485843 247584 35280 0 3816
3818 0 485963 247588 35240 0 3817
3819 6 486079 247604 35200 0 3818
3820 0 496602 253746 35320 0 2618
3821 0 496607 253754 35360 0 3820
3822 0 496623 253784 35400 0 3821
3823 0 496621 253768 35440 0 3822
3824 0 496627 253754 35480 0 3823
3825 0 496649 253744 35520 0 3824
3826 0 496671 253740 35560 0 3825
3827 6 496665 253724 35640 0 3826
3828 0 502127 254614 30360 0 3276
3829 0 502247 254522 30400 0 3828
3830 0 502363 254514 30440 0 3829
3831 0 502355 254466 30520 0 3830
3832 0 502529 254394 30600 0 3831
3833 0 502581 254498 30640 0 3832
3834 0 502669 254442 30720 0 3833
3835 6 502781 254478 30760 0 3834
3836 0 503403 250527 41080 0 2428
3837 0 503399 250475 41120 0 3836
3838 0 503446 250422 41160 0 3837
3839 0 503466 250381 41200 0 3838
3840 0 503489 250325 41240 0 3839
3841 0 503451 250280 41280 0 3840
3842 0 503386 250244 41320 0 3841
3843 6 503376 250186 41360 0 3842
3844 0 501759 249958 39920 0 2415
3845 0 501787 249968 39880 0 3844
3846 0 501743 249940 39800 0 3845
3847 0 501745 249968 39760 0 3846
3848 0 501719 250028 39640 0 3847
3849 0 501699 250104 39600 0 3848
3850 0 501707 250176 39480 0 3849
3851 6 501619 250200 39400 0 3850
3852 0 496155 246424 30920 0 1346
3853 0 496233 246480 30880 0 3852
3854 0 496185 246552 30840 0 3853
3855 0 496141 246580 30800 0 3854
3856 0 496109 246612 30760 0 3855
3857 0 496137 246636 30720 0 3856
3858 0 496165 246648 30680 0 3857
3859 6 496153 246620 30640 0 3858
3860 0 506601 246108 34440 0 2859
3861 0 506583 246112 34400 0 3860
3862 0 506595 246120 34360 0 3861
3863 0 506583 246076 34320 0 3862
3864 0 506631 246124 34280 0 3863
3865 0 506583 246144 34240 0 3864
3866 0 506607 246168 34200 0 3865
3867 6 506623 246164 34160 0 3866
3868 0 501812 256626 38880 0 2019
3869 0 501830 256826 38840 0 3868
3870 0 501846 256998 38800 0 3869
3871 0 501858 257130 38760 0 3870
3872 0 501860 257230 38720 0 3871
3873 0 501888 257430 38640 0 3872
3874 6 501904 257482 38600 0 3873
3875 0 500831 255830 30520 0 2324
3876 0 500783 255730 30600 0 3875
3877 0 500705 255714 30640 0 3876
3878 0 500789 255566 30720 0 3877
3879 0 500833 255530 30760 0 3878
3880 0 500843 255482 30800 0 3879
3881 6 500851 255406 30840 0 3880
3882 0 501159 252112 39840 0 3433
3883 0 501039 252264 39800 0 3882
3884 5 500799 252432 39760 0 3883
3885 0 500599 252648 39680 0 3884
3886 0 500549 252732 39640 0 3885
3887 0 500589 252912 39600 0 3886
3888 6 500553 253004 39560 0 3887
3889 0 485472 257602 38760 0 1497
3890 0 485512 257606 38640 0 3889
3891 0 485596 257622 38520 0 3890
3892 0 485636 257622 38480 0 3891
3893 0 485628 257630 38400 0 3892
3894 6 485624 257634 38320 0 3893
3895 0 498383 254698 30360 0 3187
3896 0 498267 254746 30440 0 3895
3897 0 498185 254718 30480 0 3896
3898 0 497873 254706 30520 0 3897
3899 0 497773 254698 30560 0 3898
3900 6 497677 254718 30600 0 3899
3901 0 500449 250694 41080 0 2734
3902 0 500461 250730 41040 0 3901
3903 0 500461 250750 41000 0 3902
3904 0 500501 250774 40960 0 3903
3905 0 500553 250826 40920 0 3904
3906 6 500697 251106 40920 0 3905
3907 5 501971 233248 33480 0 3695
3908 0 501527 232676 33440 0 3907
3909 0 501279 232264 33320 0 3908
3910 0 501095 231928 33200 0 3909
3911 0 500853 231608 33240 0 3910
3912 6 500861 231636 33120 0 3911
3913 0 493221 247516 32080 0 2671
3914 0 493173 247584 32160 0 3913
3915 0 493163 247712 32240 0 3914
3916 0 493179 247788 32360 0 3915
3917 0 493063 247868 32480 0 3916
3918 6 492995 247888 32600 0 3917
3919 0 495909 247832 34680 0 2982
3920 0 496057 247776 34760 0 3919
3921 0 496221 247612 34840 0 3920
3922 0 496369 247404 34920 0 3921
3923 0 496509 247224 34960 0 3922
3924 6 496593 247068 35040 0 3923
3925 0 496257 248440 36720 0 3454
3926 0 496313 248460 36640 0 3925
3927 0 496411 248488 36600 0 3926
3928 0 496399 248604 36560 0 3927
3929 0 496303 248500 36520 0 3928
3930 6 496239 248480 36480 0 3929
3931 0 351627 126129 190280 277 2204
3932 0 351682 126186 190520 277 3931
3933 0 351434 126006 190560 277 3932
3934 0 351818 125714 190640 124 3933
3935 6 351886 125670 190680 0 3934
3936 0 502303 253586 29920 0 3280
3937 0 502287 253446 29840 0 3936
3938 0 502331 253358 29800 0 3937
3939 0 502319 253298 29760 0 3938
3940 6 502435 253134 29840 0 3939
3941 0 501171 254518 30200 0 3273
3942 0 501133 254394 30240 0 3941
3943 0 501151 254318 30280 0 3942
3944 0 501123 254290 30320 0 3943
3945 6 501073 254262 30360 0 3944
3946 0 511814 248353 40880 0 2176
3947 0 511814 248341 41040 0 3946
3948 0 511722 248353 41120 0 3947
3949 0 511118 248277 41080 0 3948
3950 6 510966 248233 41040 0 3949
3951 0 498488 255082 38320 0 1982
3952 0 498280 254998 38280 0 3951
3953 0 498220 255002 38240 0 3952
3954 0 498194 255022 38160 0 3953
3955 6 498198 255006 38120 0 3954
3956 0 502415 251426 39960 0 3430
3957 0 502615 251646 39960 0 3956
3958 0 503003 251658 39960 0 3957
3959 0 503001 251654 40040 0 3958
3960 6 503005 251594 40080 0 3959
3961 0 503875 248020 39560 0 1648
3962 0 504059 248088 39520 0 3961
3963 0 504323 248232 39480 0 3962
3964 0 504415 248262 39520 0 3963
3965 6 504507 248278 39600 0 3964
3966 0 501259 247768 30000 0 3177
3967 0 501217 247780 29920 0 3966
3968 0 501039 247684 29840 0 3967
3969 0 500915 247684 29760 0 3968
3970 6 500719 247668 29680 0 3969
3971 0 504535 244676 35280 0 2345
3972 0 504595 244568 35360 0 3971
3973 0 504575 244496 35440 0 3972
3974 0 504601 244516 35520 0 3973
3975 6 504601 244576 35640 0 3974
3976 0 496211 246600 33920 0 3776
3977 0 496221 246546 33800 0 3976
3978 0 496217 246492 33680 0 3977
3979 0 496239 246492 33560 0 3978
3980 6 496283 246520 33480 0 3979
3981 0 363623 111990 180320 120 2267
3982 0 363590 111925 180240 120 3981
3983 0 363483 111799 179920 75 3982
3984 6 363496 111642 179760 75 3983
3985 0 361996 132551 169360 0 1834
3986 0 362208 132447 169240 0 3985
3987 0 362384 132519 169040 0 3986
3988 6 362572 132391 168880 0 3987
3989 0 352286 137408 186680 163 904
3990 0 352248 137416 186800 163 3989
3991 0 352191 137489 186960 259 3990
3992 6 352435 137593 187080 259 3991
3993 0 367063 138892 184000 75 2480
3994 0 367047 138709 183880 75 3993
3995 0 366833 138721 183640 0 3994
3996 6 366737 138777 183640 0 3995
3997 0 365556 141662 183680 200 872
3998 0 365672 141482 183560 210 3997
3999 0 365660 141366 183400 210 3998
4000 6 365752 141330 183320 210 3999
4001 0 496717 252714 30240 0 3200
4002 0 496317 252566 30280 0 4001
4003 0 496139 252450 30240 0 4002
4004 6 496091 252318 30360 0 4003
4005 5 506138 252854 39760 0 3288
4006 0 505653 253717 39760 0 4005
4007 0 505677 253709 39640 0 4006
4008 6 505675 253733 39520 0 4007
4009 0 504021 248576 38120 0 3021
4010 0 504029 248564 38160 0 4009
4011 0 504029 248560 38200 0 4010
4012 6 504061 248560 38240 0 4011
4013 0 496911 248664 34000 0 3324
4014 0 496907 248736 34080 0 4013
4015 0 496985 248860 34120 0 4014
4016 6 497013 248880 34200 0 4015
4017 0 499845 247124 38080 0 2831
4018 0 499841 247092 38040 0 4017
4019 0 499833 247072 38000 0 4018
4020 6 499825 247032 37960 0 4019
4021 0 500999 247064 38240 0 2827
4022 0 501011 247036 38160 0 4021
4023 0 500975 247016 38040 0 4022
4024 6 500991 246992 37960 0 4023
4025 0 502255 233608 33440 0 3907
4026 0 502291 233672 33360 0 4025
4027 0 502427 233780 33280 0 4026
4028 6 502491 233836 33200 0 4027
4029 0 496475 249456 33440 0 3649
4030 0 496635 249540 33520 0 4029
4031 0 497049 249804 33520 0 4030
4032 6 497145 249876 33600 0 4031
4033 0 507952 246338 40440 0 2769
4034 0 508134 246149 40480 0 4033
4035 0 508147 246098 40520 0 4034
4036 6 508157 246089 40560 0 4035
4037 0 507574 246709 39680 0 2133
4038 0 507662 246821 39520 0 4037
4039 0 507654 246873 39400 0 4038
4040 6 507678 246973 39320 0 4039
4041 0 506041 246286 39880 0 2129
4042 0 506029 246418 40000 0 4041
4043 0 505989 246554 40120 0 4042
4044 6 505641 246830 40080 0 4043
4045 0 505911 239164 33400 0 2370
4046 0 505899 239120 33480 0 4045
4047 0 505875 239012 33560 0 4046
4048 6 505843 239028 33600 0 4047
4049 0 496755 247668 35920 0 2968
4050 0 496975 247860 35960 0 4049
4051 0 497097 248132 35880 0 4050
4052 6 497061 248232 35960 0 4051
4053 0 359151 117650 186360 200 2238
4054 0 359252 117655 186240 190 4053
4055 6 359370 117615 186160 190 4054
4056 0 353106 122679 189760 240 2210
4057 0 353085 122599 190040 240 4056
4058 6 352896 122542 190200 186 4057
4059 0 351064 129809 189360 86 926
4060 0 350928 130071 189560 124 4059
4061 6 350944 130155 189600 124 4060
4062 0 355940 139033 183120 346 1751
4063 0 356151 139194 183040 259 4062
4064 6 356279 139254 182960 245 4063
4065 0 497227 253982 33960 0 2635
4066 0 497297 253974 34080 0 4065
4067 6 497331 253970 34120 0 4066
4068 0 507255 252481 40920 0 2453
4069 0 507167 252417 40880 0 4068
4070 6 507075 252341 40800 0 4069
4071 5 507252 255055 40680 0 3225
4072 0 507749 255063 40760 0 4071
4073 6 507861 255151 40760 0 4072
4074 0 500797 251354 41800 0 2748
4075 0 500829 251374 41760 0 4074
4076 6 501077 251502 41720 0 4075
4077 0 505088 253313 40080 0 2442
4078 0 505088 253525 40040 0 4077
4079 6 505072 253449 39960 0 4078
4080 0 508308 246793 41040 0 2773
4081 0 508460 246825 41120 0 4080
4082 6 508524 246841 41200 0 4081
4083 0 502397 235036 34920 0 2388
4084 0 502313 234776 34960 0 4083
4085 6 502081 234536 35080 0 4084
4086 0 492807 247088 28600 0 3703
4087 0 492847 247056 28680 0 4086
4088 6 492929 247088 28760 0 4087
4089 0 362738 112514 180760 153 2269
4090 6 362698 112582 180840 0 4089
4091 0 360846 132862 170840 128 1825
4092 6 360838 132897 170880 128 4091
4093 0 353136 121763 188800 107 2215
4094 6 353096 121721 188720 107 4093
4095 0 497535 252002 30800 0 3662
4096 6 497533 252042 30760 0 4095
4097 0 497543 252382 31120 0 3659
4098 6 497565 252366 31160 0 4097
4099 0 497569 252862 30600 0 3656
4100 6 497713 252902 30480 0 4099
4101 0 500910 258986 36440 0 3133
4102 6 501050 258954 36520 0 4101
4103 0 507373 255079 40640 0 4071
4104 6 507685 255095 40520 0 4103
4105 0 508010 247713 45040 0 2800
4106 6 508054 247513 45160 0 4105
4107 0 511046 247703 39920 0 2161
4108 6 511018 247718 39880 0 4107
4109 0 503801 249448 37600 0 3010
4110 6 503829 249336 37640 0 4109
4111 0 503407 247084 36400 0 3397
4112 6 503291 247140 36480 0 4111
4113 0 481313 254652 30840 0 1950
4114 6 481229 254648 30800 0 4113
4115 0 505087 246620 38920 0 2120
4116 6 505171 246744 39000 0 4115
4117 0 495861 246650 34000 0 3775
4118 6 495865 246640 33960 0 4117
4119 0 488585 210224 107480 0 366
4120 6 488585 210228 107400 0 4119
4121 6 366784 141562 183760 124 871
4122 6 480488 259606 39160 0 1507
4123 6 503002 256178 39400 0 2029
4124 6 501279 256090 30840 0 2330
4125 6 500236 256074 38440 0 2011
4126 6 500120 259330 36280 0 3134
4127 6 508897 254225 40240 0 3309
4128 6 508245 254537 41280 0 2464
4129 6 507983 253537 41840 0 2461
4130 6 506051 252878 39480 0 4005
4131 6 500859 252404 39720 0 3884
4132 6 501407 234256 34280 0 2394
4133 6 502039 250860 40320 0 3426
```
