## Supplementary material for "Complete connectomic reconstruction of olfactory projection neurons in the fly brain": neuron skeletons: 4624378.swc

```
# SWC format file
# based on specifications at http://research.mssm.edu/cnic/swc.html
# Created by pymaid (https://github.com/schlegelp/PyMaid)
# PointNo Label X Y Z Radius Parent
# Labels:
# 0 = undefined
# 1 = soma
# 5 = fork point
# 6 = end point
1 1 433787 301523 62440 1712 -1
2 0 433574 301361 61920 0 1
3 0 436082 299071 61920 0 2
4 0 436234 299066 62040 0 3
5 0 437077 298638 62040 0 4
6 0 437324 298380 62040 0 5
7 0 437505 298094 62040 0 6
8 0 437927 297252 62040 0 7
9 0 438045 297079 62200 0 8
10 0 438710 296353 62360 0 9
11 0 439365 295551 62560 0 10
12 0 440037 294591 62800 0 11
13 0 440939 293827 63000 0 12
14 0 441980 293176 63520 0 13
15 0 442732 292406 63520 0 14
16 0 442819 292204 63600 0 15
17 0 443679 291391 63800 0 16
18 0 444327 290705 64040 0 17
19 0 444491 290394 64360 0 18
20 0 444599 290070 64600 0 19
21 0 444853 289573 64920 0 20
22 0 445239 289103 65200 0 21
23 0 445609 288677 65480 0 22
24 0 445960 288076 65760 0 23
25 0 446148 287430 66040 0 24
26 0 446385 287099 66320 0 25
27 0 446695 286530 66440 0 26
28 0 446928 285957 66720 0 27
29 0 447287 285308 66960 0 28
30 0 447698 284535 67240 0 29
31 0 447694 284364 67520 0 30
32 0 447694 284227 67800 0 31
33 0 447830 283868 68080 0 32
34 0 447976 283459 68360 0 33
35 0 448151 283062 68520 0 34
36 0 448541 281982 68520 0 35
37 0 448680 281766 68880 0 36
38 0 448485 280816 69200 0 37
39 0 448325 280574 69560 0 38
40 0 448154 280396 69840 0 39
41 0 447994 280208 70160 0 40
42 0 447896 280041 70440 0 41
43 0 447747 279830 70800 0 42
44 0 447674 279663 71000 0 43
45 0 447503 279329 71320 0 44
46 0 447343 278954 71640 0 45
47 0 447088 278578 71800 0 46
48 0 446660 278030 72120 0 47
49 0 446451 277828 72280 0 48
50 0 446033 277112 72600 0 49
51 0 445744 276623 72920 0 50
52 0 445612 276317 73200 0 51
53 0 445501 275782 73520 0 52
54 0 445414 275441 73800 0 53
55 0 445330 275028 74120 0 54
56 0 445274 274447 74400 0 55
57 0 445264 273916 74720 0 56
58 0 445246 273658 75080 0 57
59 0 445138 273329 75440 0 58
60 0 445034 273043 75760 0 59
61 0 444975 272772 76040 0 60
62 0 444897 272512 76360 0 61
63 0 444817 272064 76840 0 62
64 0 444721 271464 77320 0 63
65 0 444485 270864 77840 0 64
66 0 444325 270389 78120 0 65
67 0 444192 269980 78480 0 66
68 0 444059 269601 78800 0 67
69 0 443888 269279 79040 0 68
70 0 443712 268891 79280 0 69
71 0 443399 268597 79680 0 70
72 0 443189 268572 80000 0 71
73 0 443004 268372 80320 0 72
74 0 442829 267914 80760 0 73
75 0 442524 267281 81160 0 74
76 0 442246 266765 81520 0 75
77 0 442078 266411 81840 0 76
78 0 441920 265967 82200 0 77
79 0 441817 265659 82440 0 78
80 0 441701 265339 82680 0 79
81 0 441582 265003 82880 0 80
82 0 441384 264498 83200 0 81
83 0 441220 263984 83480 0 82
84 0 441265 263527 83640 0 83
85 0 441298 263253 83760 0 84
86 0 441526 262652 83760 0 85
87 0 441533 261756 83760 0 86
88 0 441522 261294 83960 0 87
89 0 441679 260417 84080 0 88
90 0 441770 259925 84160 0 89
91 0 441958 259289 84240 0 90
92 0 441970 259165 84320 0 91
93 0 442502 257465 84320 0 92
94 0 442726 257097 84320 0 93
95 0 442474 257453 84200 0 94
96 0 443534 255849 84200 0 95
97 0 443598 255729 84160 0 96
98 5 443722 255409 84160 0 97
99 0 444118 254989 84080 0 98
100 0 444322 254785 84040 0 99
101 0 444590 254481 84040 0 100
102 0 445166 253741 84040 0 101
103 0 446158 252917 84040 0 102
104 0 446306 252913 83960 0 103
105 0 446854 252813 83800 0 104
106 0 447086 252805 83680 0 105
107 0 447282 252723 83520 0 106
108 0 447454 252639 83360 0 107
109 0 447688 252556 83120 0 108
110 0 447852 252444 82920 0 109
111 0 447869 252383 82760 0 110
112 0 447970 252213 82480 0 111
113 0 448200 252150 82200 0 112
114 0 448461 252101 81880 0 113
115 0 448998 251913 81640 0 114
116 0 449179 251864 81400 0 115
117 0 449214 251882 81240 0 116
118 0 449328 251913 81080 0 117
119 0 449426 251917 80800 0 118
120 0 449597 251871 80520 0 119
121 0 449753 251880 80200 0 120
122 0 449990 251647 79840 0 121
123 0 450175 251657 79800 0 122
124 0 450286 251507 79600 0 123
125 0 450460 251466 79480 0 124
126 0 450714 251246 79200 0 125
127 0 450944 251043 79040 0 126
128 0 451216 250903 78760 0 127
129 0 451731 250618 78480 0 128
130 0 452058 250410 78320 0 129
131 0 452699 249846 78320 0 130
132 0 452825 249756 78200 0 131
133 0 452891 249641 78080 0 132
134 0 453020 249404 77920 0 133
135 0 453075 249303 77760 0 134
136 0 453114 249251 77600 0 135
137 0 453162 249146 77440 0 136
138 0 453201 249077 77280 0 137
139 0 453242 248955 77120 0 138
140 0 453333 248727 76840 0 139
141 0 453455 248518 76560 0 140
142 0 453660 248354 76280 0 141
143 0 453827 248218 75960 0 142
144 0 453974 248091 75720 0 143
145 0 454134 247907 75480 0 144
146 0 454245 247694 75240 0 145
147 0 454559 247472 74960 0 146
148 0 454733 247383 74720 0 147
149 0 454945 247247 74440 0 148
150 0 455255 247149 74200 0 149
151 0 455387 247066 74000 0 150
152 0 455450 246996 73840 0 151
153 0 455551 246799 73560 0 152
154 0 455666 246510 73280 0 153
155 0 455729 246458 73160 0 154
156 0 455711 245936 73160 0 155
157 0 456126 245232 73160 0 156
158 0 456244 244992 73280 0 157
159 0 456446 244773 73280 0 158
160 0 456864 244505 73280 0 159
161 0 457303 244358 73280 0 160
162 0 457456 244244 73120 0 161
163 0 457748 243934 72920 0 162
164 0 458037 243652 72760 0 163
165 0 458184 243453 72600 0 164
166 0 458156 243324 72400 0 165
167 0 458003 242913 72000 0 166
168 0 457982 242748 71800 0 167
169 0 457922 242694 71640 0 168
170 0 457877 242593 71480 0 169
171 0 457766 242354 71240 0 170
172 0 457567 242069 71000 0 171
173 0 457411 241771 70680 0 172
174 0 457421 241547 70360 0 173
175 0 457397 241463 70040 0 174
176 0 457411 241432 69880 0 175
177 0 457383 241369 69680 0 176
178 0 457344 241338 69520 0 177
179 0 457278 241242 69320 0 178
180 0 457205 241158 69120 0 179
181 0 457132 240960 68840 0 180
182 0 457264 240887 68560 0 181
183 0 457383 240767 68320 0 182
184 0 457515 240537 68040 0 183
185 0 457620 240152 67960 0 184
186 0 457644 240098 67880 0 185
187 0 457672 239659 67880 0 186
188 0 457954 239227 67880 0 187
189 0 458152 238834 67960 0 188
190 0 458292 238722 68040 0 189
191 0 458595 238395 68040 0 190
192 0 459674 237518 68040 0 191
193 0 460061 237218 67840 0 192
194 0 460370 236860 67720 0 193
195 0 460586 236692 67640 0 194
196 0 460872 236546 67520 0 195
197 0 461140 236442 67360 0 196
198 0 461349 236295 67200 0 197
199 0 461440 236132 67080 0 198
200 0 461589 235766 66920 0 199
201 0 461537 235407 66760 0 200
202 0 461722 234941 66680 0 201
203 0 461885 234547 66560 0 202
204 0 462160 234293 66440 0 203
205 0 462483 234044 66360 0 204
206 0 462695 233908 66280 0 205
207 0 462947 233684 66240 0 206
208 5 463691 233564 66240 0 207
209 0 464023 233820 66280 0 208
210 0 464283 234170 66400 0 209
211 0 464627 234844 66480 0 210
212 0 464895 235224 66600 0 211
213 0 465123 235452 66680 0 212
214 0 465347 235638 66800 0 213
215 0 465579 235738 66960 0 214
216 0 465763 235878 67040 0 215
217 0 465907 236022 67160 0 216
218 0 466043 236178 67240 0 217
219 0 466091 236298 67360 0 218
220 0 466107 236316 67520 0 219
221 0 466011 236456 67720 0 220
222 0 466071 236480 67800 0 221
223 0 466111 236488 67920 0 222
224 0 466147 236536 68040 0 223
225 0 466175 236556 68160 0 224
226 0 466203 236600 68280 0 225
227 0 466299 236688 68360 0 226
228 0 466303 236788 68520 0 227
229 0 466347 236828 68600 0 228
230 0 466371 236844 68720 0 229
231 0 466447 236852 68840 0 230
232 0 466575 236892 68920 0 231
233 0 466603 236912 69080 0 232
234 0 466603 236932 69160 0 233
235 0 466603 236944 69320 0 234
236 0 466651 237024 69400 0 235
237 0 466663 237248 69560 0 236
238 0 466795 237404 69680 0 237
239 0 466855 237500 69760 0 238
240 0 466883 237514 69880 0 239
241 0 466899 237550 70040 0 240
242 0 466915 237706 70120 0 241
243 0 466979 237730 70280 0 242
244 0 466979 237854 70400 0 243
245 0 466999 237914 70520 0 244
246 0 467031 237986 70680 0 245
247 0 467047 238026 70800 0 246
248 0 467051 238102 70920 0 247
249 0 467071 238134 71040 0 248
250 0 467059 238168 71200 0 249
251 0 466847 238364 71240 0 250
252 0 466751 238424 71360 0 251
253 0 466731 238380 71480 0 252
254 0 466727 238408 71640 0 253
255 0 466775 238452 71720 0 254
256 0 466755 238384 71840 0 255
257 0 466731 238368 71960 0 256
258 0 466743 238388 72080 0 257
259 0 466755 238420 72200 0 258
260 0 466807 238448 72320 0 259
261 0 466843 238508 72400 0 260
262 0 466887 238612 72520 0 261
263 0 466919 238644 72640 0 262
264 0 466983 238724 72800 0 263
265 0 467019 238820 72920 0 264
266 0 467051 238846 73040 0 265
267 0 467095 238948 73200 0 266
268 0 467095 238992 73360 0 267
269 0 467087 239048 73440 0 268
270 0 467067 239064 73560 0 269
271 0 467095 239126 73680 0 270
272 0 467183 239210 73840 0 271
273 0 467223 239286 73920 0 272
274 0 467223 239308 74040 0 273
275 0 467279 239410 74160 0 274
276 0 467339 239446 74360 0 275
277 0 467363 239502 74480 0 276
278 0 467455 239610 74560 0 277
279 0 467483 239662 74720 0 278
280 0 467583 239702 74840 0 279
281 0 467663 239738 74960 0 280
282 0 467739 239810 75080 0 281
283 0 467815 239902 75200 0 282
284 0 467911 240002 75320 0 283
285 0 467975 240046 75440 0 284
286 0 468015 240094 75560 0 285
287 0 468087 240150 75640 0 286
288 0 468135 240182 75760 0 287
289 0 468219 240194 75840 0 288
290 0 468355 240214 75960 0 289
291 0 468455 240224 76080 0 290
292 0 468607 240220 76200 0 291
293 0 468855 240242 76320 0 292
294 0 469015 240148 76440 0 293
295 0 469095 240160 76560 0 294
296 0 469135 240152 76680 0 295
297 0 469183 240166 76800 0 296
298 0 469279 240194 76880 0 297
299 0 469403 240214 77000 0 298
300 0 469515 240218 77120 0 299
301 0 469651 240222 77240 0 300
302 0 469719 240222 77360 0 301
303 0 469827 240254 77440 0 302
304 0 469887 240306 77560 0 303
305 0 469951 240426 77640 0 304
306 0 469987 240522 77760 0 305
307 0 470039 240634 77880 0 306
308 0 470103 240694 78000 0 307
309 0 470119 240720 78120 0 308
310 0 470199 240702 78200 0 309
311 0 470347 240700 78240 0 310
312 0 470407 240684 78360 0 311
313 0 470435 240688 78520 0 312
314 0 470479 240680 78680 0 313
315 0 470479 240696 78840 0 314
316 0 470463 240724 78960 0 315
317 0 470511 240736 79160 0 316
318 0 470575 240740 79280 0 317
319 0 470663 240744 79400 0 318
320 0 470775 240778 79520 0 319
321 0 470819 240950 79680 0 320
322 0 470927 241042 79800 0 321
323 0 471063 241070 79920 0 322
324 0 471179 241046 80080 0 323
325 0 471315 240982 80200 0 324
326 0 471435 240958 80320 0 325
327 0 471527 240922 80440 0 326
328 0 471595 240886 80560 0 327
329 0 471651 240846 80680 0 328
330 0 471783 240772 80920 0 329
331 0 471823 240724 81040 0 330
332 0 471931 240692 81200 0 331
333 0 471979 240656 81320 0 332
334 0 472059 240582 81520 0 333
335 0 472311 240610 81800 0 334
336 0 472467 240610 81960 0 335
337 0 472655 240566 82200 0 336
338 0 472867 240534 82400 0 337
339 0 472903 240498 82560 0 338
340 0 472983 240482 82680 0 339
341 0 473195 240474 82800 0 340
342 0 473347 240490 82960 0 341
343 0 473447 240470 83040 0 342
344 0 473603 240438 83160 0 343
345 0 473783 240434 83280 0 344
346 0 473867 240352 83440 0 345
347 0 474027 240276 83520 0 346
348 0 474283 240272 83640 0 347
349 0 474675 240208 83720 0 348
350 0 474939 240064 83880 0 349
351 0 475099 240048 84040 0 350
352 0 475235 239984 84120 0 351
353 0 475315 239968 84280 0 352
354 0 475371 239872 84400 0 353
355 0 475467 239808 84520 0 354
356 0 475611 239728 84640 0 355
357 0 475715 239648 84800 0 356
358 0 475851 239624 84960 0 357
359 0 475939 239520 85080 0 358
360 0 476035 239504 85240 0 359
361 0 476115 239452 85440 0 360
362 0 476219 239408 85520 0 361
363 0 476307 239328 85680 0 362
364 0 476411 239256 85800 0 363
365 0 476435 239168 85960 0 364
366 0 476555 239080 86040 0 365
367 0 476747 238812 86200 0 366
368 0 476787 238508 86320 0 367
369 0 476891 238044 86440 0 368
370 0 476747 237564 86520 0 369
371 0 476787 237076 86640 0 370
372 0 476795 236732 86760 0 371
373 0 476787 236456 86840 0 372
374 0 476947 236184 86960 0 373
375 0 477019 235940 87000 0 374
376 0 477235 235556 87120 0 375
377 0 477427 235228 87240 0 376
378 0 477755 235020 87360 0 377
379 0 477963 234812 87440 0 378
380 0 478011 234708 87560 0 379
381 0 478107 234524 87680 0 380
382 0 478227 234392 87800 0 381
383 0 478355 234264 87920 0 382
384 0 478755 233748 87960 0 383
385 0 478875 233452 88040 0 384
386 0 478963 233236 88160 0 385
387 0 479035 233132 88280 0 386
388 0 479195 232992 88400 0 387
389 0 479403 232776 88520 0 388
390 0 479347 232692 88600 0 389
391 0 479427 232544 88640 0 390
392 0 479539 232516 88720 0 391
393 0 479739 232236 88800 0 392
394 0 480179 231776 88880 0 393
395 0 480339 231500 88960 0 394
396 0 480683 230980 89080 0 395
397 0 480723 230812 89160 0 396
398 0 480835 230716 89320 0 397
399 0 481019 230556 89400 0 398
400 0 481315 230424 89520 0 399
401 0 481883 230072 89600 0 400
402 0 482547 229716 89640 0 401
403 0 483003 229364 89760 0 402
404 0 483323 229172 89880 0 403
405 0 483563 229060 89960 0 404
406 0 483715 229004 90080 0 405
407 0 483803 228932 90200 0 406
408 0 483979 228852 90320 0 407
409 0 484379 228472 90560 0 408
410 0 484531 228432 90600 0 409
411 0 485427 228348 90640 0 410
412 0 485603 228200 90840 0 411
413 0 485811 228032 90960 0 412
414 0 485979 227032 91000 0 413
415 0 485835 227776 91040 0 414
416 0 485843 227960 91080 0 415
417 0 485963 227820 91160 0 416
418 0 486203 227596 91280 0 417
419 0 486339 227476 91400 0 418
420 0 486387 227356 91520 0 419
421 0 486451 227196 91680 0 420
422 0 486555 227068 91840 0 421
423 0 486595 226940 92000 0 422
424 0 486619 226780 92160 0 423
425 0 486747 226668 92240 0 424
426 0 486739 226620 92400 0 425
427 0 486787 226556 92480 0 426
428 0 486771 226476 92640 0 427
429 0 486779 226332 92720 0 428
430 0 486811 226204 92880 0 429
431 0 486779 226028 92960 0 430
432 0 486819 225844 93080 0 431
433 0 486939 225640 93280 0 432
434 0 487043 225480 93400 0 433
435 0 487187 225344 93520 0 434
436 0 487259 225264 93680 0 435
437 0 487507 225160 93800 0 436
438 0 487747 224832 94160 0 437
439 0 488083 224424 94560 0 438
440 0 488155 223728 95080 0 439
441 0 488163 223284 95680 0 440
442 0 488311 222972 95960 0 441
443 0 488427 222508 96400 0 442
444 0 488495 221930 96880 0 443
445 0 488575 221702 97160 0 444
446 0 488571 221466 97360 0 445
447 0 488619 221342 97600 0 446
448 0 488607 221198 97720 0 447
449 0 488659 221126 97840 0 448
450 0 488639 221086 97960 0 449
451 0 488623 221054 98080 0 450
452 0 488619 220922 98160 0 451
453 0 488599 220874 98240 0 452
454 0 488599 220898 98360 0 453
455 0 488539 220866 98440 0 454
456 0 488483 220802 98560 0 455
457 0 488443 220782 98680 0 456
458 0 488359 220726 98760 0 457
459 0 488315 220694 98880 0 458
460 0 488287 220666 99000 0 459
461 0 488159 220516 99120 0 460
462 0 488063 220298 99280 0 461
463 0 488031 220234 99440 0 462
464 0 487991 220198 99520 0 463
465 0 488119 220038 99680 0 464
466 0 488179 219898 99760 0 465
467 0 488227 219794 99880 0 466
468 0 488287 219702 99960 0 467
469 0 488299 219578 100080 0 468
470 0 488331 219480 100200 0 469
471 0 488347 219380 100320 0 470
472 0 488363 219264 100480 0 471
473 0 488363 219116 100600 0 472
474 0 488387 218972 100720 0 473
475 0 488423 218852 100800 0 474
476 0 488411 218702 100920 0 475
477 0 488431 218506 101080 0 476
478 0 488435 218370 101200 0 477
479 0 488447 218330 101320 0 478
480 0 488427 218258 101440 0 479
481 0 488523 218142 101520 0 480
482 0 488607 218058 101720 0 481
483 0 488643 218006 101840 0 482
484 0 488691 217946 101960 0 483
485 0 488735 217882 102080 0 484
486 0 488735 217794 102160 0 485
487 0 488755 217746 102280 0 486
488 0 488803 217626 102360 0 487
489 0 488843 217494 102560 0 488
490 0 488887 217418 102640 0 489
491 0 488895 217352 102760 0 490
492 0 488947 217190 102840 0 491
493 0 488991 217040 102960 0 492
494 0 489039 216804 103080 0 493
495 0 488957 216388 103360 0 494
496 0 488889 216092 103600 0 495
497 0 488853 215940 103760 0 496
498 0 488931 215712 104160 0 497
499 0 488991 215612 104320 0 498
500 0 489055 215456 104480 0 499
501 0 489079 215228 104640 0 500
502 0 489063 215156 104800 0 501
503 0 488541 214512 105160 0 502
504 0 488545 214212 105520 0 503
505 0 488483 213484 106120 0 504
506 0 488321 213060 106360 0 505
507 0 488309 212756 106560 0 506
508 0 488269 212236 107120 0 507
509 0 488319 211856 107520 0 508
510 0 488155 211348 107760 0 509
511 0 487951 211052 107880 0 510
512 0 488141 210756 108120 0 511
513 0 488273 210588 108280 0 512
514 0 488289 210300 108560 0 513
515 0 488309 210072 108720 0 514
516 0 488199 209600 108960 0 515
517 0 488187 209364 109160 0 516
518 0 488071 209160 109400 0 517
519 0 488043 209088 109480 0 518
520 0 488015 209044 109680 0 519
521 0 488015 208944 109760 0 520
522 0 488027 208868 109920 0 521
523 0 488037 208532 110160 0 522
524 0 487845 208220 110240 0 523
525 0 487613 207916 110360 0 524
526 0 487315 207776 110560 0 525
527 0 487151 207504 110680 0 526
528 0 486975 206948 110840 0 527
529 0 486409 206024 110880 0 528
530 0 486423 205392 110920 0 529
531 0 486353 204692 111120 0 530
532 0 486001 204380 111240 0 531
533 0 485479 203884 111320 0 532
534 0 485427 203380 111440 0 533
535 0 485181 202788 111600 0 534
536 0 485241 202512 111680 0 535
537 0 485259 202236 111840 0 536
538 0 484689 201704 111320 0 537
539 0 484341 201292 111200 0 538
540 0 484157 201012 111160 0 539
541 0 483995 200748 111200 0 540
542 0 483327 200312 111320 0 541
543 0 482991 200140 111320 0 542
544 0 482771 199944 111200 0 543
545 0 482577 199800 111040 0 544
546 0 482533 199772 110920 0 545
547 0 482393 199732 110800 0 546
548 0 482313 199672 110680 0 547
549 0 482089 199448 110640 0 548
550 0 481743 198888 110600 0 549
551 0 481495 198528 110560 0 550
552 0 481163 198312 110520 0 551
553 0 480629 198024 110400 0 552
554 0 480325 197728 110320 0 553
555 0 479875 197060 110440 0 554
556 0 479427 196768 110520 0 555
557 0 479315 196768 110640 0 556
558 0 478789 196396 110360 0 557
559 0 478489 196168 110240 0 558
560 0 478225 196004 110040 0 559
561 0 477905 195780 110240 0 560
562 0 477573 195540 110360 0 561
563 0 477223 195320 110440 0 562
564 0 476535 194968 110560 0 563
565 0 476131 194588 110600 0 564
566 0 475873 194464 110640 0 565
567 0 475817 194568 110680 0 566
568 0 475689 194248 110720 0 567
569 0 475449 194048 110760 0 568
570 0 474969 193768 110800 0 569
571 0 474809 193540 110840 0 570
572 0 474287 193112 110760 0 571
573 0 474171 193124 110680 0 572
574 0 473829 192972 110920 0 573
575 0 473705 192916 111040 0 574
576 0 473249 192496 111120 0 575
577 0 472613 192300 111040 0 576
578 0 471921 192352 111160 0 577
579 0 471715 192516 111240 0 578
580 0 471211 192376 111080 0 579
581 0 470735 191888 111000 0 580
582 0 470193 191600 110960 0 581
583 0 469485 191512 111040 0 582
584 0 468577 190924 111080 0 583
585 0 468055 190836 111120 0 584
586 0 466951 190324 111160 0 585
587 0 466497 189856 111120 0 586
588 0 465781 189248 111080 0 587
589 0 465153 189292 111040 0 588
590 0 464323 188768 111000 0 589
591 0 463935 188480 110960 0 590
592 0 463013 188176 110840 0 591
593 0 462255 187716 111240 0 592
594 0 461947 187500 111360 0 593
595 0 461089 187292 111080 0 594
596 0 460441 187188 110920 0 595
597 0 459941 186884 110880 0 596
598 0 458915 186448 110840 0 597
599 0 458303 186468 110680 0 598
600 0 457627 186164 110520 0 599
601 0 455765 185696 110200 0 600
602 0 455203 185320 110360 0 601
603 0 454743 185156 110480 0 602
604 0 453927 185056 110640 0 603
605 0 453197 184780 110600 0 604
606 0 452749 184664 110560 0 605
607 0 452089 184300 110440 0 606
608 0 451051 184120 110600 0 607
609 0 450427 183948 110720 0 608
610 0 449999 183760 110800 0 609
611 0 448717 183420 110880 0 610
612 0 448225 183228 111040 0 611
613 0 447689 183156 111160 0 612
614 0 446955 183124 111320 0 613
615 0 446227 183040 111480 0 614
616 0 445587 182888 111600 0 615
617 0 444281 182600 112040 0 616
618 0 444101 182604 112200 0 617
619 0 443753 182544 112360 0 618
620 0 443517 182532 112480 0 619
621 0 443323 182516 112640 0 620
622 0 443179 182472 112800 0 621
623 0 443015 182428 112960 0 622
624 0 442775 182372 113080 0 623
625 0 441929 182156 113320 0 624
626 0 441633 182056 113440 0 625
627 0 441057 181808 113720 0 626
628 0 440501 181460 114080 0 627
629 0 440251 181324 114360 0 628
630 0 440079 181184 114520 0 629
631 0 439875 181052 114720 0 630
632 0 439579 180900 114800 0 631
633 0 439279 180716 115120 0 632
634 0 439139 180448 115280 0 633
635 0 438545 179720 115640 0 634
636 0 438521 179508 115800 0 635
637 0 438417 179452 115920 0 636
638 0 438131 179340 116120 0 637
639 0 437815 179320 116240 0 638
640 0 437619 179332 116360 0 639
641 0 437019 179280 116760 0 640
642 0 436871 179272 116920 0 641
643 0 436487 179276 117040 0 642
644 0 436069 179188 117400 0 643
645 0 435965 179180 117520 0 644
646 0 435737 179164 117720 0 645
647 0 435529 179180 117840 0 646
648 0 435301 179264 118040 0 647
649 0 435045 179228 118200 0 648
650 0 434863 179240 118400 0 649
651 0 434663 179240 118520 0 650
652 0 434367 179124 118760 0 651
653 0 434231 179088 118880 0 652
654 0 433965 179024 119040 0 653
655 0 433721 179004 119200 0 654
656 0 433665 178996 119320 0 655
657 0 433265 178952 119480 0 656
658 0 433189 178940 119640 0 657
659 0 433189 178940 119880 0 658
660 0 433185 178984 120080 0 659
661 0 433041 178996 120320 0 660
662 0 432885 179028 120520 0 661
663 0 432623 179216 121000 0 662
664 0 431907 179224 121760 0 663
665 0 431595 179056 121960 0 664
666 0 431383 179000 122200 0 665
667 0 431275 178932 122440 0 666
668 0 430951 178724 122640 0 667
669 0 430601 178564 122880 0 668
670 0 430249 178480 123080 0 669
671 0 429953 178444 123280 0 670
672 0 429853 178528 123520 0 671
673 0 429781 178544 123800 0 672
674 0 429765 178572 124000 0 673
675 0 429729 178688 124160 0 674
676 0 429713 178708 124320 0 675
677 0 429469 178704 124560 0 676
678 0 428741 178632 125560 0 677
679 0 428051 178480 126440 0 678
680 0 427979 178280 127080 0 679
681 0 427823 178260 127280 0 680
682 0 427591 178184 127440 0 681
683 0 427447 178104 127640 0 682
684 0 427331 178120 127760 0 683
685 0 427267 178072 127880 0 684
686 0 426989 177908 128640 0 685
687 0 426707 177980 128880 0 686
688 0 426383 178012 129000 0 687
689 0 426155 177992 129200 0 688
690 0 426007 177872 129360 0 689
691 0 425775 177776 129600 0 690
692 0 425615 177696 129800 0 691
693 0 425435 177656 130000 0 692
694 0 425155 177600 130120 0 693
695 0 424943 177684 130240 0 694
696 0 424839 177864 130400 0 695
697 0 424859 177940 130560 0 696
698 0 424871 177952 130600 0 697
699 0 424817 177912 130760 0 698
700 0 424769 177904 130880 0 699
701 0 424561 177756 131120 0 700
702 0 424529 177684 131320 0 701
703 0 424321 177492 131480 0 702
704 0 424213 177412 131600 0 703
705 0 424213 177412 131760 0 704
706 0 424197 177476 131920 0 705
707 0 424133 177528 132040 0 706
708 0 424105 177592 132160 0 707
709 0 424081 177640 132240 0 708
710 0 423873 177688 132400 0 709
711 0 423801 177640 132520 0 710
712 0 423697 177688 132640 0 711
713 0 423537 177732 132760 0 712
714 0 423481 177780 132880 0 713
715 0 423393 177792 133040 0 714
716 0 423205 177808 133200 0 715
717 0 422971 177632 133600 0 716
718 0 422927 177564 133800 0 717
719 0 422703 177516 133960 0 718
720 0 422355 177352 134160 0 719
721 0 422263 177280 134480 0 720
722 0 422167 177268 134640 0 721
723 0 422087 177308 134840 0 722
724 0 421937 177268 135040 0 723
725 0 421633 177148 135320 0 724
726 0 421561 177128 135480 0 725
727 0 421381 177080 135640 0 726
728 0 421325 177076 135800 0 727
729 0 421257 177092 135920 0 728
730 0 421153 177060 136160 0 729
731 0 421045 177000 136280 0 730
732 0 420869 176856 136400 0 731
733 0 420769 176784 136560 0 732
734 0 420573 176736 136760 0 733
735 0 420267 176612 137200 0 734
736 0 420219 176484 137400 0 735
737 0 420039 176428 137600 0 736
738 0 420019 176308 137760 0 737
739 0 419947 176268 137880 0 738
740 0 419763 176176 138120 0 739
741 0 419599 176148 138280 0 740
742 0 419441 176072 138440 0 741
743 0 419137 176040 138920 0 742
744 0 419061 176072 139200 0 743
745 0 418905 176060 139360 0 744
746 0 418889 176064 139720 0 745
747 0 418753 175900 139960 0 746
748 0 418581 175856 140120 0 747
749 0 418533 175748 140320 0 748
750 0 418489 175680 140480 0 749
751 0 418403 175604 140680 0 750
752 0 418391 175532 140920 0 751
753 0 418279 175304 141200 0 752
754 0 418167 175172 141360 0 753
755 0 418007 175032 141480 0 754
756 0 417867 174900 141680 0 755
757 0 417747 174708 142040 0 756
758 0 417553 174628 142280 0 757
759 0 417393 174508 142640 0 758
760 0 417313 174372 142800 0 759
761 0 417365 174220 143040 0 760
762 0 417421 174180 143160 0 761
763 0 417417 174036 143320 0 762
764 0 417341 173728 143560 0 763
765 0 417371 173364 143960 0 764
766 0 417343 173308 144120 0 765
767 0 417235 173172 144440 0 766
768 0 417207 173084 144680 0 767
769 0 417143 173040 144840 0 768
770 0 417051 172896 145000 0 769
771 0 416891 172796 145200 0 770
772 0 416663 172732 145400 0 771
773 0 416527 172764 145680 0 772
774 0 416551 172576 145840 0 773
775 0 416513 172348 146040 0 774
776 0 416525 172268 146200 0 775
777 0 416405 172216 146400 0 776
778 0 416325 172044 146520 0 777
779 0 416253 171944 146640 0 778
780 0 416237 171884 146840 0 779
781 0 416177 171784 146960 0 780
782 0 416211 171652 147200 0 781
783 0 416211 171608 147440 0 782
784 0 416111 171616 147640 0 783
785 0 415931 171592 147840 0 784
786 0 415847 171604 147920 0 785
787 0 415815 171580 148040 0 786
788 0 415667 171548 148200 0 787
789 0 415515 171536 148360 0 788
790 0 415173 171252 148640 0 789
791 0 415173 171208 148800 0 790
792 0 415117 171148 148960 0 791
793 0 415089 171084 149120 0 792
794 0 415029 171076 149200 0 793
795 0 414985 171032 149280 0 794
796 0 414945 170976 149400 0 795
797 0 414845 171028 149600 0 796
798 0 414941 171428 149800 0 797
799 0 415005 171688 149960 0 798
800 0 415033 171836 150080 0 799
801 0 414943 171572 150320 0 800
802 0 414903 171172 150560 0 801
803 0 414631 170792 150640 0 802
804 0 414369 170412 150880 0 803
805 0 414129 170268 151080 0 804
806 0 413857 170120 151240 0 805
807 0 413821 170100 151440 0 806
808 0 413749 169980 151560 0 807
809 0 413523 169784 151840 0 808
810 0 413323 169636 152120 0 809
811 0 412851 169460 153040 0 810
812 0 412507 169196 153280 0 811
813 0 412337 169028 153440 0 812
814 0 412229 168928 153680 0 813
815 0 412129 168888 153800 0 814
816 0 411833 168772 154160 0 815
817 0 411533 168680 154360 0 816
818 0 411283 168592 154520 0 817
819 0 410603 168084 155120 0 818
820 0 410453 167968 155280 0 819
821 0 410185 167776 155520 0 820
822 0 409773 167620 155800 0 821
823 0 409425 167448 156000 0 822
824 0 408871 167176 156360 0 823
825 0 408711 167132 156520 0 824
826 0 408035 166808 156960 0 825
827 0 407329 166616 157600 0 826
828 0 406685 166624 157920 0 827
829 0 406629 166600 158040 0 828
830 0 406515 166628 158160 0 829
831 0 406455 166508 158360 0 830
832 0 406303 166380 158520 0 831
833 0 405999 166268 158680 0 832
834 0 405811 166300 158840 0 833
835 0 405543 166244 159000 0 834
836 0 405435 166276 159120 0 835
837 0 405357 166296 159280 0 836
838 0 405209 166200 159440 0 837
839 0 404937 166024 159640 0 838
840 0 404789 165912 159840 0 839
841 0 403657 165196 160720 0 840
842 0 403491 165028 160880 0 841
843 0 403091 164876 161400 0 842
844 0 402483 164636 161680 0 843
845 0 402271 164584 161880 0 844
846 0 402227 164480 162080 0 845
847 0 401605 164108 162440 0 846
848 0 401193 163988 162600 0 847
849 0 400473 163844 163200 0 848
850 0 399055 162888 164320 0 849
851 0 398665 162532 164680 0 850
852 0 398149 162480 165280 0 851
853 0 398069 162427 165240 0 852
854 0 397662 162347 165560 0 853
855 0 397015 161731 165800 0 854
856 0 396592 161517 165920 0 855
857 0 396344 161358 166000 0 856
858 0 396014 161034 166160 0 857
859 0 395860 160918 166320 0 858
860 0 395658 160769 166480 0 859
861 0 395455 160755 166640 0 860
862 0 395366 160618 166760 0 861
863 0 395111 160451 166880 0 862
864 0 394976 160394 167080 0 863
865 0 394975 160492 167160 0 864
866 0 394954 160452 167240 0 865
867 0 394722 160463 167320 0 866
868 0 394667 160462 167360 0 867
869 0 394538 160467 167440 0 868
870 0 394490 160468 167560 0 869
871 5 394398 160485 167720 0 870
872 0 394002 159877 167720 0 871
873 0 393371 159649 167760 0 872
874 0 393148 159620 167880 0 873
875 0 392945 159564 167960 0 874
876 0 392740 159443 168040 0 875
877 0 392577 159340 168120 0 876
878 0 392370 159251 168240 0 877
879 0 392186 159108 168400 0 878
880 0 391970 158963 168480 0 879
881 0 391881 158714 168600 0 880
882 0 391722 158595 168800 0 881
883 0 391555 158563 168920 0 882
884 0 391425 158557 169080 0 883
885 0 391302 158532 169240 0 884
886 0 391061 158515 169440 0 885
887 0 390901 158322 169520 0 886
888 0 390450 157835 169640 0 887
889 0 390157 157532 169760 0 888
890 0 390054 157557 169960 0 889
891 0 389902 157540 170080 0 890
892 0 389797 157460 170160 0 891
893 0 389677 157301 170280 0 892
894 0 389622 157259 170400 0 893
895 0 389606 157124 170520 0 894
896 0 389557 157093 170680 0 895
897 0 389540 157075 170800 0 896
898 0 389310 156963 170960 0 897
899 0 389310 156949 171080 0 898
900 0 389230 156948 171200 0 899
901 0 389037 156933 171320 0 900
902 0 388949 157043 171440 0 901
903 0 388879 156917 171560 0 902
904 5 388773 156834 171640 0 903
905 0 388156 157468 171680 0 904
906 0 387649 157732 171760 0 905
907 0 387185 157821 171840 0 906
908 0 386765 157509 171880 0 907
909 5 386098 157790 171920 0 908
910 0 385632 157646 171960 0 909
911 0 385147 157524 172040 0 910
912 0 384465 157268 172080 0 911
913 5 383323 157123 172040 0 912
914 0 382943 156976 172120 0 913
915 0 382822 156916 172160 0 914
916 0 382670 156933 172360 0 915
917 0 382437 156885 172480 0 916
918 0 382149 156757 172680 0 917
919 0 381886 156558 172800 0 918
920 0 381446 156414 172840 0 919
921 0 380893 156366 172960 0 920
922 0 380718 156333 173160 0 921
923 0 380635 156164 173360 0 922
924 0 380517 155990 173480 0 923
925 0 380341 155733 173600 0 924
926 0 380232 155664 173800 0 925
927 0 380069 155525 173960 0 926
928 0 379877 155429 174080 0 927
929 0 379876 155438 174400 0 928
930 0 379813 155277 174560 0 929
931 0 379677 155071 174720 0 930
932 0 379493 154894 174880 0 931
933 0 379437 154709 175080 0 932
934 0 379422 154547 175200 0 933
935 0 379365 154421 175360 0 934
936 0 379172 154231 175440 0 935
937 5 378963 154093 175480 0 936
938 0 378980 154101 175560 0 937
939 0 378861 153823 175720 0 938
940 0 378714 153720 175880 0 939
941 0 378640 153638 176000 0 940
942 0 378409 153540 176240 0 941
943 0 378234 153515 176400 0 942
944 0 378048 153436 176560 0 943
945 0 377954 153436 176680 0 944
946 0 377817 153415 176800 0 945
947 0 377795 153523 176920 0 946
948 0 377773 153484 176960 0 947
949 0 377729 153486 177080 0 948
950 0 377637 153535 177280 0 949
951 0 377621 153486 177400 0 950
952 0 377576 153383 177560 0 951
953 0 377584 153242 177680 0 952
954 0 377676 153264 177840 0 953
955 0 377676 153122 177960 0 954
956 0 377718 153049 178160 0 955
957 0 377581 152938 178320 0 956
958 0 377669 152705 178480 0 957
959 0 377661 152682 178560 0 958
960 0 377670 152672 178680 0 959
961 0 377681 152545 178800 0 960
962 0 377724 152442 178880 0 961
963 0 377636 152250 178920 0 962
964 0 377669 152091 179040 0 963
965 5 377538 151923 179120 0 964
966 5 377332 151849 179200 0 965
967 0 377349 151834 179320 0 966
968 0 377263 151856 179400 0 967
969 0 377006 151818 179480 0 968
970 5 376660 151722 179520 0 969
971 0 376780 151666 179640 0 970
972 0 376801 151625 179720 0 971
973 0 376916 151576 179800 0 972
974 0 377045 151561 179880 0 973
975 0 377118 151538 179960 0 974
976 0 377181 151547 180040 0 975
977 0 377346 151507 180120 0 976
978 0 377549 151463 180200 0 977
979 0 377764 151434 180280 0 978
980 0 377892 151394 180360 0 979
981 0 378068 151368 180480 0 980
982 0 378116 151305 180600 0 981
983 0 378269 150970 180680 0 982
984 0 378492 150745 180840 0 983
985 0 378548 150746 181080 0 984
986 0 378550 150755 181240 0 985
987 0 378692 150641 181320 0 986
988 0 378902 150457 181360 0 987
989 0 378964 150539 181480 0 988
990 0 378932 150586 181600 0 989
991 0 378932 150610 181720 0 990
992 0 378941 150618 181840 0 991
993 0 378988 150569 181920 0 992
994 0 379013 150496 182000 0 993
995 0 379012 150537 182080 0 994
996 0 378980 150410 182240 0 995
997 0 378875 150258 182360 0 996
998 0 378788 150204 182480 0 997
999 5 378692 150137 182560 0 998
1000 0 379438 149249 182600 0 999
1001 0 379829 148870 182640 0 1000
1002 0 379988 148652 182680 0 1001
1003 0 380085 148421 182760 0 1002
1004 0 380235 148020 182800 0 1003
1005 0 380316 147701 182960 0 1004
1006 0 380692 147560 183000 0 1005
1007 0 381018 147412 183120 0 1006
1008 0 381215 147249 183280 0 1007
1009 0 381343 147053 183480 0 1008
1010 0 381344 147053 183600 0 1009
1011 0 381436 147042 183720 0 1010
1012 0 381471 147170 183840 0 1011
1013 0 381532 147257 183960 0 1012
1014 0 381556 147177 184000 0 1013
1015 5 381687 147218 184080 0 1014
1016 0 381706 147261 184160 0 1015
1017 0 382052 147074 184200 0 1016
1018 0 382396 147059 184320 0 1017
1019 0 382588 146870 184400 0 1018
1020 0 382696 146877 184560 0 1019
1021 0 382796 146804 184640 0 1020
1022 0 382860 146836 184720 0 1021
1023 0 383060 146944 184840 0 1022
1024 0 383032 147062 184920 0 1023
1025 0 382984 147097 185040 0 1024
1026 0 383032 147075 185160 0 1025
1027 0 383044 147148 185280 0 1026
1028 5 383200 147158 185320 0 1027
1029 0 383092 147202 185360 0 1028
1030 0 383035 147232 185480 0 1029
1031 0 382992 147433 185760 0 1030
1032 0 382908 147455 185880 0 1031
1033 0 382856 147444 186000 0 1032
1034 0 382804 147545 186120 0 1033
1035 0 382727 147661 186240 0 1034
1036 0 382624 147611 186320 0 1035
1037 0 382544 147585 186440 0 1036
1038 0 382462 147620 186600 0 1037
1039 0 382208 147644 186720 0 1038
1040 0 382090 147630 186800 0 1039
1041 0 381972 147617 186880 0 1040
1042 0 381772 147537 187040 0 1041
1043 0 381640 147392 187200 0 1042
1044 0 381568 147393 187280 0 1043
1045 0 381630 147264 187440 0 1044
1046 0 381651 147192 187560 0 1045
1047 0 381608 147125 187640 0 1046
1048 0 381439 147097 187800 0 1047
1049 0 381323 147034 187960 0 1048
1050 0 381231 146956 188160 0 1049
1051 0 381260 146853 188320 0 1050
1052 0 381212 146785 188440 0 1051
1053 0 381196 146797 188560 0 1052
1054 0 381177 146804 188640 0 1053
1055 0 381198 146754 188760 0 1054
1056 0 381188 146657 188880 0 1055
1057 0 381219 146572 188960 0 1056
1058 0 381241 146589 189080 0 1057
1059 0 381304 146637 189200 0 1058
1060 0 380760 145684 189200 0 1059
1061 0 381355 146643 189280 0 1060
1062 0 381417 146741 189360 0 1061
1063 0 381572 146760 189480 0 1062
1064 0 381668 146741 189680 0 1063
1065 0 381691 146745 189760 0 1064
1066 0 381781 146691 189840 0 1065
1067 0 381835 146549 189960 0 1066
1068 0 381700 146437 190120 0 1067
1069 0 381764 146379 190320 0 1068
1070 0 381923 146453 190560 0 1069
1071 0 382148 146335 190680 0 1070
1072 0 382268 146253 190880 0 1071
1073 0 382278 146250 191080 0 1072
1074 5 382330 146150 191160 0 1073
1075 0 382783 145578 191240 0 1074
1076 0 382975 145496 191360 0 1075
1077 0 383036 145349 191440 0 1076
1078 0 383284 145189 191560 0 1077
1079 0 383476 145020 191680 0 1078
1080 0 383618 144901 191800 0 1079
1081 0 383836 144797 191880 0 1080
1082 5 384828 144308 191920 0 1081
1083 0 384882 144251 191840 0 1082
1084 0 385283 144172 191720 0 1083
1085 0 385923 143955 191640 0 1084
1086 0 386466 143620 191600 0 1085
1087 0 386715 143596 191520 0 1086
1088 0 386795 143587 191480 0 1087
1089 5 386891 143549 191440 0 1088
1090 0 386943 143386 191320 0 1089
1091 0 387297 143411 191160 0 1090
1092 0 387509 143495 191080 0 1091
1093 0 387581 143416 191040 0 1092
1094 0 387603 143279 190920 0 1093
1095 0 387828 143110 190800 0 1094
1096 0 387912 143098 190720 0 1095
1097 0 388125 143111 190600 0 1096
1098 0 388190 143184 190480 0 1097
1099 0 388404 143171 190320 0 1098
1100 0 388834 143130 190040 0 1099
1101 0 388880 143056 189920 0 1100
1102 0 388937 143025 189760 0 1101
1103 0 388985 142977 189600 0 1102
1104 0 389073 142841 189440 0 1103
1105 0 389330 142873 189320 0 1104
1106 0 389433 142775 189200 0 1105
1107 0 389481 142561 189120 0 1106
1108 0 389467 142404 188960 0 1107
1109 0 389520 142365 188880 0 1108
1110 0 389674 142301 188800 0 1109
1111 0 389708 142177 188680 0 1110
1112 0 389765 142047 188560 0 1111
1113 0 389779 141987 188400 0 1112
1114 0 389894 141927 188280 0 1113
1115 0 389967 141865 188160 0 1114
1116 0 390053 141873 188040 0 1115
1117 0 390299 141837 187880 0 1116
1118 0 390323 141769 187800 0 1117
1119 0 390460 141671 187560 0 1118
1120 0 390451 141617 187440 0 1119
1121 0 390663 141721 187320 0 1120
1122 0 390763 141785 187200 0 1121
1123 0 390815 141872 187120 0 1122
1124 0 390903 141853 187000 0 1123
1125 0 391111 141785 186880 0 1124
1126 0 391211 141821 186760 0 1125
1127 0 391315 141789 186680 0 1126
1128 0 391339 141817 186520 0 1127
1129 0 391507 142013 186400 0 1128
1130 0 391607 142037 186280 0 1129
1131 0 391964 141779 186120 0 1130
1132 0 392166 141575 186000 0 1131
1133 0 392263 141415 185880 0 1132
1134 0 392343 141339 185760 0 1133
1135 0 392419 141217 185640 0 1134
1136 0 392490 141035 185480 0 1135
1137 0 392514 140913 185320 0 1136
1138 0 392526 140765 185200 0 1137
1139 0 392683 140621 185040 0 1138
1140 0 392703 140495 184920 0 1139
1141 0 392783 140389 184800 0 1140
1142 0 392851 140271 184720 0 1141
1143 0 392964 140109 184600 0 1142
1144 0 392886 139873 184480 0 1143
1145 0 392913 139661 184400 0 1144
1146 0 392963 139515 184320 0 1145
1147 0 393045 139403 184240 0 1146
1148 0 393178 139087 184120 0 1147
1149 0 393328 138901 184040 0 1148
1150 0 393449 138597 183920 0 1149
1151 0 393585 138485 183800 0 1150
1152 0 393720 138357 183680 0 1151
1153 5 393785 138271 183640 0 1152
1154 0 393850 138185 183600 0 1153
1155 0 393986 138111 183480 0 1154
1156 0 394022 138005 183440 0 1155
1157 0 394029 137947 183360 0 1156
1158 0 393987 137971 183240 0 1157
1159 0 393943 137949 183160 0 1158
1160 0 394061 137833 183040 0 1159
1161 0 394023 137755 182920 0 1160
1162 0 394027 137831 182800 0 1161
1163 0 394101 137769 182680 0 1162
1164 0 394228 137857 182480 0 1163
1165 0 394317 137913 182360 0 1164
1166 0 394405 137935 182240 0 1165
1167 0 394575 137995 182120 0 1166
1168 0 394602 138013 182080 0 1167
1169 0 394614 138215 182040 0 1168
1170 0 394676 138011 182000 0 1169
1171 0 394744 137991 181840 0 1170
1172 0 394768 137999 181720 0 1171
1173 0 394868 138029 181600 0 1172
1174 0 394956 138121 181480 0 1173
1175 0 395108 138177 181400 0 1174
1176 0 395233 138219 181360 0 1175
1177 0 395325 138245 181280 0 1176
1178 0 395445 138189 181200 0 1177
1179 0 395647 138243 181080 0 1178
1180 0 395940 138195 180960 0 1179
1181 0 395984 138143 180880 0 1180
1182 5 396123 138087 180720 0 1181
1183 0 396071 138041 180680 0 1182
1184 0 396073 138005 180600 0 1183
1185 0 396081 137949 180520 0 1184
1186 0 396159 137927 180440 0 1185
1187 0 396233 137911 180320 0 1186
1188 0 396179 137845 180200 0 1187
1189 0 396115 137689 180080 0 1188
1190 0 396212 137677 180000 0 1189
1191 0 396348 137689 179920 0 1190
1192 0 396400 137721 179840 0 1191
1193 0 396410 137809 179720 0 1192
1194 0 396448 137897 179640 0 1193
1195 0 396504 137937 179560 0 1194
1196 0 396562 137983 179480 0 1195
1197 0 396640 138001 179360 0 1196
1198 6 396612 138085 179320 0 1197
1199 0 463719 233458 66080 0 208
1200 0 463631 233250 66000 0 1199
1201 0 463571 233106 65880 0 1200
1202 0 463519 232734 65720 0 1201
1203 0 463435 232304 65640 0 1202
1204 0 463463 232112 65640 0 1203
1205 0 463495 231872 65400 0 1204
1206 0 463599 231586 65280 0 1205
1207 0 463567 231464 65160 0 1206
1208 0 463523 231356 65040 0 1207
1209 0 463551 231196 64960 0 1208
1210 0 463539 231044 64800 0 1209
1211 0 463487 230772 64720 0 1210
1212 0 463571 230484 64600 0 1211
1213 0 463791 230206 64480 0 1212
1214 0 463907 230088 64360 0 1213
1215 0 464071 229908 64280 0 1214
1216 0 464167 229800 64160 0 1215
1217 0 464235 229720 64040 0 1216
1218 0 464283 229572 63920 0 1217
1219 0 464243 229152 63800 0 1218
1220 0 464243 228966 63640 0 1219
1221 0 464131 228770 63560 0 1220
1222 0 464235 228610 63440 0 1221
1223 0 464303 228498 63320 0 1222
1224 0 464339 228334 63240 0 1223
1225 0 464403 228250 63120 0 1224
1226 0 464451 228154 63000 0 1225
1227 0 464467 228026 62880 0 1226
1228 0 464491 227906 62720 0 1227
1229 0 464643 227804 62520 0 1228
1230 0 464751 227568 62480 0 1229
1231 0 464823 227340 62280 0 1230
1232 0 464827 227104 62160 0 1231
1233 0 464919 226904 62120 0 1232
1234 0 464935 226756 62040 0 1233
1235 0 464883 226498 61880 0 1234
1236 0 464687 226152 61640 0 1235
1237 0 464763 225900 61520 0 1236
1238 0 464779 225604 61360 0 1237
1239 5 464875 225400 61200 0 1238
1240 0 464971 225226 61080 0 1239
1241 0 465079 225060 60960 0 1240
1242 0 465167 224912 60840 0 1241
1243 0 465139 224984 60680 0 1242
1244 0 465103 224968 60560 0 1243
1245 0 465155 224848 60440 0 1244
1246 5 465091 224732 60320 0 1245
1247 0 465111 224526 60200 0 1246
1248 0 465127 224462 60040 0 1247
1249 5 465163 224370 59880 0 1248
1250 0 465799 224294 59840 0 1249
1251 0 466239 224210 59800 0 1250
1252 0 466403 224006 59680 0 1251
1253 0 466551 223980 59560 0 1252
1254 0 466759 223776 59400 0 1253
1255 0 466999 223698 59320 0 1254
1256 0 467159 223522 59200 0 1255
1257 0 467255 223500 59080 0 1256
1258 0 467323 223484 58920 0 1257
1259 0 467415 223480 58800 0 1258
1260 0 467587 223476 58680 0 1259
1261 0 467839 223404 58600 0 1260
1262 0 468107 223424 58520 0 1261
1263 0 468427 223506 58440 0 1262
1264 0 468731 223614 58360 0 1263
1265 0 469079 223534 58240 0 1264
1266 0 469879 223288 58200 0 1265
1267 0 470195 223312 58080 0 1266
1268 5 470631 223223 58040 0 1267
1269 0 471067 223134 58000 0 1268
1270 0 471675 223156 57920 0 1269
1271 0 473355 223416 57920 0 1270
1272 0 474299 223664 57840 0 1271
1273 0 475339 223180 57800 0 1272
1274 5 476387 223096 57760 0 1273
1275 0 477803 223560 57720 0 1274
1276 0 479027 224052 57680 0 1275
1277 0 479323 224260 57600 0 1276
1278 0 479507 224408 57440 0 1277
1279 0 479579 224456 57320 0 1278
1280 0 479723 224496 57200 0 1279
1281 0 479803 224536 57080 0 1280
1282 0 479827 224608 57000 0 1281
1283 0 479867 224632 56880 0 1282
1284 0 479963 224560 56760 0 1283
1285 0 480283 224496 56640 0 1284
1286 0 480491 224432 56520 0 1285
1287 0 480843 224376 56440 0 1286
1288 0 481083 224452 56320 0 1287
1289 0 481411 224596 56200 0 1288
1290 0 481523 224892 56080 0 1289
1291 0 481675 224956 55920 0 1290
1292 0 481795 224952 55800 0 1291
1293 0 481939 225040 55800 0 1292
1294 0 482075 225056 55680 0 1293
1295 0 482291 225048 55520 0 1294
1296 0 482875 224988 55440 0 1295
1297 0 483251 224908 55360 0 1296
1298 5 483459 224801 55280 0 1297
1299 0 483563 224748 55240 0 1298
1300 0 483723 224668 55160 0 1299
1301 0 484211 224384 55040 0 1300
1302 0 484523 224240 54880 0 1301
1303 0 484635 224224 54760 0 1302
1304 0 484859 224144 54680 0 1303
1305 0 484963 224120 54520 0 1304
1306 0 485139 224116 54400 0 1305
1307 0 485379 224152 54240 0 1306
1308 0 485491 224152 54120 0 1307
1309 0 485579 224112 53960 0 1308
1310 0 485693 224078 53840 0 1309
1311 0 485877 224034 53720 0 1310
1312 0 486093 223962 53600 0 1311
1313 0 486269 223786 53440 0 1312
1314 0 486613 223714 53320 0 1313
1315 0 487061 223398 53200 0 1314
1316 0 487189 223342 53080 0 1315
1317 5 487199 223332 53040 0 1316
1318 0 487229 223302 52920 0 1317
1319 0 487341 223210 52760 0 1318
1320 0 487445 223170 52600 0 1319
1321 0 487509 223098 52480 0 1320
1322 0 487549 223022 52320 0 1321
1323 0 487645 222990 52200 0 1322
1324 0 487761 223014 52160 0 1323
1325 5 487877 223038 52120 0 1324
1326 0 487949 223026 51960 0 1325
1327 0 487885 222982 51840 0 1326
1328 0 487925 222918 51720 0 1327
1329 0 487989 222766 51600 0 1328
1330 0 488045 222590 51520 0 1329
1331 0 488269 222502 51360 0 1330
1332 0 488285 222454 51240 0 1331
1333 0 488381 222342 51080 0 1332
1334 0 488509 222230 50960 0 1333
1335 0 488445 222086 50760 0 1334
1336 0 488485 221986 50640 0 1335
1337 0 488549 221866 50520 0 1336
1338 0 488565 221658 50400 0 1337
1339 0 488597 221718 50360 0 1338
1340 0 488629 221706 50320 0 1339
1341 0 488645 221822 50240 0 1340
1342 0 488565 221946 50160 0 1341
1343 0 488581 221966 50080 0 1342
1344 0 488717 221894 49960 0 1343
1345 0 488765 221982 49800 0 1344
1346 0 488869 221918 49640 0 1345
1347 0 489037 221798 49520 0 1346
1348 0 489125 221750 49400 0 1347
1349 5 489285 221590 49280 0 1348
1350 0 489389 221510 49200 0 1349
1351 0 489565 221378 49120 0 1350
1352 0 489621 221386 49000 0 1351
1353 0 489693 221354 48880 0 1352
1354 0 489773 221322 48760 0 1353
1355 0 489829 221226 48640 0 1354
1356 0 489853 221162 48520 0 1355
1357 0 489829 221082 48400 0 1356
1358 0 489829 221002 48280 0 1357
1359 0 489797 220866 48160 0 1358
1360 0 489541 220474 48000 0 1359
1361 0 489749 220506 47840 0 1360
1362 0 489869 220466 47680 0 1361
1363 0 489957 220498 47600 0 1362
1364 0 490077 220498 47480 0 1363
1365 0 490229 220298 47400 0 1364
1366 0 490261 220170 47280 0 1365
1367 0 490341 220174 47160 0 1366
1368 0 490437 220110 47040 0 1367
1369 0 490485 220262 46920 0 1368
1370 0 490429 220694 46880 0 1369
1371 0 490525 220598 46800 0 1370
1372 0 490645 220662 46680 0 1371
1373 0 490813 220450 46520 0 1372
1374 0 490829 220398 46440 0 1373
1375 0 490917 220238 46320 0 1374
1376 0 490893 220262 46160 0 1375
1377 0 490909 220238 46000 0 1376
1378 0 490909 220166 45840 0 1377
1379 0 490933 220118 45720 0 1378
1380 0 490949 219990 45560 0 1379
1381 0 491133 219918 45440 0 1380
1382 0 491189 219862 45320 0 1381
1383 0 491245 219814 45200 0 1382
1384 0 491277 219782 45080 0 1383
1385 0 491309 219654 44960 0 1384
1386 0 491341 219638 44840 0 1385
1387 0 491365 219614 44680 0 1386
1388 0 491373 219574 44560 0 1387
1389 0 491341 219526 44400 0 1388
1390 0 491333 219502 44280 0 1389
1391 0 491333 219502 44160 0 1390
1392 0 491357 219462 44040 0 1391
1393 0 491341 219390 43960 0 1392
1394 0 491341 219358 43840 0 1393
1395 0 491365 219342 43680 0 1394
1396 0 491245 219302 43600 0 1395
1397 0 491205 219254 43480 0 1396
1398 0 491165 219246 43360 0 1397
1399 0 491101 219206 43240 0 1398
1400 0 491101 219158 43120 0 1399
1401 0 491085 219158 42960 0 1400
1402 0 491021 219206 42800 0 1401
1403 0 491029 219238 42600 0 1402
1404 0 490989 219318 42400 0 1403
1405 5 490973 219377 42320 0 1404
1406 5 490965 219406 42280 0 1405
1407 0 491173 219366 42240 0 1406
1408 0 491277 219330 42080 0 1407
1409 0 491333 219530 41960 0 1408
1410 0 491365 219578 41840 0 1409
1411 0 491413 219634 41680 0 1410
1412 0 491397 219794 41560 0 1411
1413 0 491365 219898 41440 0 1412
1414 0 491333 220010 41280 0 1413
1415 0 491333 220162 41120 0 1414
1416 0 491365 220234 41000 0 1415
1417 0 491365 220346 40880 0 1416
1418 0 491325 220482 40760 0 1417
1419 0 491389 220618 40680 0 1418
1420 0 491573 220938 40520 0 1419
1421 0 491629 221062 40400 0 1420
1422 0 491677 221198 40320 0 1421
1423 0 491725 221550 40240 0 1422
1424 0 491717 221694 40160 0 1423
1425 0 491733 221958 40000 0 1424
1426 0 491749 222178 39840 0 1425
1427 0 491821 222330 39720 0 1426
1428 0 492085 222674 39640 0 1427
1429 0 492453 222914 39600 0 1428
1430 0 492653 223082 39520 0 1429
1431 0 492789 223322 39440 0 1430
1432 5 492997 223502 39360 0 1431
1433 0 492973 223530 39240 0 1432
1434 0 492957 223554 39080 0 1433
1435 0 492917 223594 38960 0 1434
1436 0 492941 223626 38840 0 1435
1437 0 492973 223658 38680 0 1436
1438 0 493029 223706 38600 0 1437
1439 0 493085 223746 38480 0 1438
1440 0 493165 223858 38360 0 1439
1441 0 493333 223962 38240 0 1440
1442 0 493365 224058 38120 0 1441
1443 0 493405 224170 38000 0 1442
1444 0 493389 224242 37920 0 1443
1445 0 493301 224282 37760 0 1444
1446 0 493277 224314 37640 0 1445
1447 0 493253 224346 37480 0 1446
1448 0 493437 224526 37360 0 1447
1449 0 493573 224658 37280 0 1448
1450 0 493685 224702 37240 0 1449
1451 0 493869 224888 37160 0 1450
1452 0 493953 225018 37040 0 1451
1453 0 494017 225138 36920 0 1452
1454 0 494057 225328 36880 0 1453
1455 0 493937 225378 36720 0 1454
1456 0 493765 225400 36560 0 1455
1457 0 493617 225428 36440 0 1456
1458 0 493569 225502 36320 0 1457
1459 0 493613 225580 36200 0 1458
1460 0 493581 225660 36040 0 1459
1461 0 493685 225820 35880 0 1460
1462 0 493761 225918 35720 0 1461
1463 5 493709 225952 35680 0 1462
1464 0 493841 226124 35600 0 1463
1465 0 493877 226236 35520 0 1464
1466 0 494001 226438 35360 0 1465
1467 0 494001 226718 35240 0 1466
1468 0 494025 226964 35160 0 1467
1469 0 494013 227182 35120 0 1468
1470 0 494017 227302 35040 0 1469
1471 0 493977 227484 34880 0 1470
1472 0 493933 227624 34760 0 1471
1473 0 493973 227716 34600 0 1472
1474 0 494017 227836 34480 0 1473
1475 0 494009 227892 34320 0 1474
1476 0 494013 227936 34160 0 1475
1477 0 494045 228072 33960 0 1476
1478 5 494053 228218 33840 0 1477
1479 0 494261 228622 33800 0 1478
1480 0 494633 229140 33720 0 1479
1481 0 495253 229560 33760 0 1480
1482 5 495649 229804 33800 0 1481
1483 0 496089 230182 33760 0 1482
1484 0 496273 230558 33800 0 1483
1485 5 496449 230742 33880 0 1484
1486 0 496649 230974 33840 0 1485
1487 0 496929 231138 33760 0 1486
1488 0 496885 231130 33680 0 1487
1489 0 496885 231108 33560 0 1488
1490 0 496825 231112 33440 0 1489
1491 0 496911 231221 33400 0 1490
1492 0 496945 231244 33360 0 1491
1493 0 496976 231286 33240 0 1492
1494 0 497013 231357 33120 0 1493
1495 0 497056 231518 33000 0 1494
1496 0 497279 231784 32840 0 1495
1497 0 497508 231985 32720 0 1496
1498 0 497369 231951 32680 0 1497
1499 0 497556 231999 32640 0 1498
1500 0 497692 232154 32560 0 1499
1501 0 497907 232381 32480 0 1500
1502 0 498246 232653 32440 0 1501
1503 5 498706 233813 32440 0 1502
1504 0 498810 234025 32360 0 1503
1505 0 499050 234193 32280 0 1504
1506 0 499222 234293 32240 0 1505
1507 0 499286 234349 32160 0 1506
1508 0 499304 234415 32120 0 1507
1509 0 499382 234467 32080 0 1508
1510 0 499476 234509 32000 0 1509
1511 0 499502 234645 31880 0 1510
1512 0 499596 234739 31720 0 1511
1513 0 499650 234773 31680 0 1512
1514 0 499666 234871 31600 0 1513
1515 0 499698 234917 31520 0 1514
1516 0 499728 235049 31400 0 1515
1517 0 499694 235013 31320 0 1516
1518 0 499740 235033 31280 0 1517
1519 0 499802 235261 31120 0 1518
1520 0 499846 235409 31000 0 1519
1521 0 499942 235573 30920 0 1520
1522 0 499954 235695 30800 0 1521
1523 0 500022 235807 30720 0 1522
1524 0 500060 235935 30640 0 1523
1525 0 500126 236037 30560 0 1524
1526 0 500186 236119 30480 0 1525
1527 0 500246 236155 30400 0 1526
1528 0 500370 236357 30320 0 1527
1529 0 500360 236497 30240 0 1528
1530 0 500408 236627 30200 0 1529
1531 0 500440 236909 30080 0 1530
1532 0 500612 237141 30040 0 1531
1533 0 500756 237349 30000 0 1532
1534 0 500986 237619 30080 0 1533
1535 0 501064 237693 30120 0 1534
1536 0 501108 237735 30160 0 1535
1537 0 501138 237737 30240 0 1536
1538 0 501159 237742 30280 0 1537
1539 0 501249 237708 30320 0 1538
1540 0 501261 237738 30360 0 1539
1541 0 501201 237666 30400 0 1540
1542 5 501195 238042 30440 0 1541
1543 0 501207 238094 30480 0 1542
1544 0 501234 238203 30520 0 1543
1545 0 501352 238095 30600 0 1544
1546 0 501352 238095 30680 0 1545
1547 0 501354 238093 30760 0 1546
1548 0 501320 238003 30800 0 1547
1549 0 501480 237997 30880 0 1548
1550 0 501658 238013 30960 0 1549
1551 0 501770 238111 31040 0 1550
1552 0 501850 238137 31120 0 1551
1553 0 502106 238183 31200 0 1552
1554 0 502204 238201 31280 0 1553
1555 0 502116 238231 31320 0 1554
1556 0 502204 238347 31360 0 1555
1557 0 502190 238435 31400 0 1556
1558 0 502242 238295 31440 0 1557
1559 0 502242 238291 31480 0 1558
1560 0 502250 238311 31520 0 1559
1561 0 502240 238357 31560 0 1560
1562 0 502240 238357 31600 0 1561
1563 0 502274 238339 31680 0 1562
1564 0 502302 238367 31720 0 1563
1565 0 502302 238367 31760 0 1564
1566 0 502326 238363 31800 0 1565
1567 0 502438 238375 31840 0 1566
1568 0 502362 238379 31880 0 1567
1569 0 502380 238395 31920 0 1568
1570 0 502570 238399 32000 0 1569
1571 0 502498 238411 32080 0 1570
1572 0 502532 238415 32160 0 1571
1573 0 502536 238415 32240 0 1572
1574 0 502590 238421 32320 0 1573
1575 0 502670 238439 32440 0 1574
1576 0 502682 238447 32520 0 1575
1577 0 502714 238475 32600 0 1576
1578 0 502740 238507 32680 0 1577
1579 0 502764 238461 32720 0 1578
1580 5 502758 238453 32760 0 1579
1581 0 502848 238413 32800 0 1580
1582 0 502874 238433 32880 0 1581
1583 0 502944 238415 32920 0 1582
1584 0 502990 238287 32960 0 1583
1585 0 503058 238449 33000 0 1584
1586 0 503018 238461 33040 0 1585
1587 0 503018 238461 33080 0 1586
1588 0 503122 238459 33160 0 1587
1589 0 503182 238467 33200 0 1588
1590 0 503182 238467 33240 0 1589
1591 0 503232 238455 33280 0 1590
1592 0 503322 238475 33320 0 1591
1593 0 503340 238465 33360 0 1592
1594 0 503396 238453 33400 0 1593
1595 0 503488 238439 33440 0 1594
1596 0 503524 238415 33480 0 1595
1597 0 503510 238423 33520 0 1596
1598 0 503506 238425 33560 0 1597
1599 0 503548 238463 33600 0 1598
1600 0 503570 238447 33640 0 1599
1601 0 503608 238471 33680 0 1600
1602 0 503620 238479 33720 0 1601
1603 0 503698 238481 33800 0 1602
1604 0 503716 238531 33840 0 1603
1605 0 503742 238505 33920 0 1604
1606 5 503770 238533 34000 0 1605
1607 0 503868 238551 34040 0 1606
1608 0 504042 238611 34080 0 1607
1609 0 504196 238581 34120 0 1608
1610 0 504246 238579 34160 0 1609
1611 0 504296 238585 34200 0 1610
1612 0 504302 238585 34240 0 1611
1613 0 504396 238601 34320 0 1612
1614 0 504394 238549 34400 0 1613
1615 0 504550 238501 34520 0 1614
1616 0 504558 238505 34560 0 1615
1617 0 504580 238457 34600 0 1616
1618 0 504584 238443 34640 0 1617
1619 0 504584 238391 34720 0 1618
1620 0 504568 238367 34800 0 1619
1621 0 504590 238305 34880 0 1620
1622 0 504628 238415 34920 0 1621
1623 0 504654 238269 34960 0 1622
1624 0 504632 238251 35000 0 1623
1625 0 504648 238205 35040 0 1624
1626 0 504644 238231 35120 0 1625
1627 0 504636 238079 35160 0 1626
1628 0 504680 238181 35200 0 1627
1629 0 504684 238127 35240 0 1628
1630 0 504732 238045 35280 0 1629
1631 0 504752 238059 35320 0 1630
1632 0 504764 238063 35360 0 1631
1633 0 504806 237977 35440 0 1632
1634 0 504810 237927 35520 0 1633
1635 0 504802 237859 35600 0 1634
1636 0 504836 237817 35680 0 1635
1637 0 504834 237771 35760 0 1636
1638 0 504834 237771 35840 0 1637
1639 0 504914 237749 35920 0 1638
1640 0 504902 237653 36000 0 1639
1641 0 504960 237647 36080 0 1640
1642 0 504958 237683 36120 0 1641
1643 0 505006 237611 36160 0 1642
1644 0 505032 237613 36240 0 1643
1645 0 505034 237611 36320 0 1644
1646 0 505042 237549 36400 0 1645
1647 0 505054 237613 36520 0 1646
1648 5 505085 237627 36560 0 1647
1649 0 505116 237641 36600 0 1648
1650 0 505361 237476 36720 0 1649
1651 0 505387 237542 36760 0 1650
1652 0 505473 237492 36880 0 1651
1653 0 505447 237256 37000 0 1652
1654 0 505467 237216 37040 0 1653
1655 0 505477 237106 37120 0 1654
1656 0 505463 236978 37200 0 1655
1657 0 505371 236820 37280 0 1656
1658 0 505353 236756 37320 0 1657
1659 0 505349 236664 37400 0 1658
1660 0 505335 236636 37440 0 1659
1661 0 505391 236564 37520 0 1660
1662 0 505409 236548 37600 0 1661
1663 0 505431 236532 37680 0 1662
1664 0 505431 236532 37760 0 1663
1665 0 505431 236532 37840 0 1664
1666 0 505511 236498 37920 0 1665
1667 0 505513 236496 38000 0 1666
1668 0 505557 236500 38080 0 1667
1669 5 505573 236494 38120 0 1668
1670 0 505751 236514 38240 0 1669
1671 0 505787 236518 38320 0 1670
1672 0 505865 236530 38360 0 1671
1673 0 505923 236520 38440 0 1672
1674 0 506007 236448 38520 0 1673
1675 5 506181 236360 38560 0 1674
1676 0 506267 236306 38600 0 1675
1677 0 506259 236234 38680 0 1676
1678 0 506287 236076 38760 0 1677
1679 0 506319 235958 38840 0 1678
1680 0 506325 235816 38920 0 1679
1681 0 506305 235694 39000 0 1680
1682 0 506307 235634 39040 0 1681
1683 0 506337 235668 39080 0 1682
1684 0 506307 235512 39120 0 1683
1685 0 506333 235472 39160 0 1684
1686 0 506339 235422 39200 0 1685
1687 0 506355 235356 39240 0 1686
1688 0 506373 235398 39280 0 1687
1689 0 506365 235368 39320 0 1688
1690 0 506459 235294 39400 0 1689
1691 0 506511 235248 39480 0 1690
1692 0 506565 235172 39560 0 1691
1693 0 506627 235136 39640 0 1692
1694 0 506647 235070 39720 0 1693
1695 0 506627 235036 39800 0 1694
1696 0 506645 234992 39880 0 1695
1697 0 506637 234938 39960 0 1696
1698 0 506619 234900 40080 0 1697
1699 0 506581 234868 40160 0 1698
1700 0 506611 234740 40240 0 1699
1701 0 506575 234708 40320 0 1700
1702 0 506531 234606 40400 0 1701
1703 0 506505 234594 40480 0 1702
1704 0 506325 234466 40560 0 1703
1705 0 506271 234384 40640 0 1704
1706 0 506237 234362 40720 0 1705
1707 0 506123 234330 40800 0 1706
1708 0 506123 234330 40880 0 1707
1709 0 506123 234330 40960 0 1708
1710 0 505931 234328 41040 0 1709
1711 0 505931 234328 41160 0 1710
1712 0 505703 234262 41280 0 1711
1713 0 505643 234262 41360 0 1712
1714 0 505591 234318 41440 0 1713
1715 0 505503 234330 41520 0 1714
1716 0 505485 234332 41600 0 1715
1717 0 505453 234308 41640 0 1716
1718 0 505375 234278 41720 0 1717
1719 0 505343 234230 41800 0 1718
1720 0 505259 234182 41880 0 1719
1721 0 505181 234158 41960 0 1720
1722 0 505139 234110 42120 0 1721
1723 0 505071 234114 42240 0 1722
1724 0 505059 234076 42280 0 1723
1725 0 504993 234130 42400 0 1724
1726 0 504943 234126 42520 0 1725
1727 0 504927 234130 42640 0 1726
1728 0 504871 234150 42760 0 1727
1729 0 504765 234098 42880 0 1728
1730 0 504689 234054 43000 0 1729
1731 0 504633 234022 43120 0 1730
1732 0 504511 233988 43200 0 1731
1733 0 504389 233964 43320 0 1732
1734 0 504273 233948 43360 0 1733
1735 0 504191 233948 43440 0 1734
1736 0 504019 233954 43560 0 1735
1737 0 503997 233922 43600 0 1736
1738 0 503971 233950 43640 0 1737
1739 0 503961 233968 43680 0 1738
1740 0 503967 233984 43760 0 1739
1741 0 503921 233992 43840 0 1740
1742 0 503841 234034 43920 0 1741
1743 0 503733 234110 44040 0 1742
1744 5 503693 234122 44120 0 1743
1745 0 503605 234272 44160 0 1744
1746 0 503581 234283 44200 0 1745
1747 0 503533 234306 44280 0 1746
1748 0 503405 234322 44320 0 1747
1749 0 503319 234340 44360 0 1748
1750 0 503291 234354 44400 0 1749
1751 0 503195 234408 44440 0 1750
1752 0 503131 234452 44480 0 1751
1753 0 502955 234574 44520 0 1752
1754 0 502921 234716 44400 0 1753
1755 0 502943 234852 44280 0 1754
1756 0 502941 234874 44240 0 1755
1757 0 502937 234900 44200 0 1756
1758 0 502943 234916 44160 0 1757
1759 0 502999 234938 44080 0 1758
1760 0 503063 234988 44000 0 1759
1761 0 503097 235004 43960 0 1760
1762 0 503093 235088 43920 0 1761
1763 0 502963 235212 43880 0 1762
1764 0 502937 235264 43840 0 1763
1765 0 502899 235330 43800 0 1764
1766 0 502897 235358 43720 0 1765
1767 0 502863 235392 43640 0 1766
1768 0 502862 235394 43600 0 1767
1769 6 502861 235396 43560 0 1768
1770 0 488757 223062 52160 0 1325
1771 0 488869 222982 52240 0 1770
1772 0 489093 222954 52400 0 1771
1773 0 489269 223066 52520 0 1772
1774 0 489525 223274 52560 0 1773
1775 0 489613 223362 52480 0 1774
1776 0 489741 223474 52360 0 1775
1777 0 489997 223562 52280 0 1776
1778 0 490317 223490 52200 0 1777
1779 0 491221 223566 52240 0 1778
1780 0 491493 223638 52320 0 1779
1781 0 491717 223698 52440 0 1780
1782 0 491877 223746 52560 0 1781
1783 5 492493 223682 52600 0 1782
1784 0 493069 223910 52520 0 1783
1785 0 493157 224038 52360 0 1784
1786 0 493149 224118 52200 0 1785
1787 0 493261 224210 52080 0 1786
1788 0 493277 224314 51920 0 1787
1789 0 493301 224474 51800 0 1788
1790 0 493373 224690 51680 0 1789
1791 0 493485 224842 51560 0 1790
1792 0 493573 225050 51480 0 1791
1793 0 493669 225378 51320 0 1792
1794 5 493773 225746 51280 0 1793
1795 0 493789 226094 51320 0 1794
1796 0 493893 226170 51440 0 1795
1797 0 493869 226330 51600 0 1796
1798 0 493973 226506 51720 0 1797
1799 0 494029 226602 51840 0 1798
1800 0 494109 226770 51960 0 1799
1801 0 494117 226954 52040 0 1800
1802 0 494173 227346 52200 0 1801
1803 0 493941 228014 52240 0 1802
1804 5 493997 228542 52280 0 1803
1805 0 493997 228722 52400 0 1804
1806 0 494109 228818 52560 0 1805
1807 0 494125 228946 52720 0 1806
1808 0 494109 229074 52840 0 1807
1809 0 494165 229054 52920 0 1808
1810 0 494157 229254 53040 0 1809
1811 0 494205 229446 53160 0 1810
1812 0 494221 229642 53280 0 1811
1813 0 494349 229850 53360 0 1812
1814 5 494293 230462 53360 0 1813
1815 0 494229 230726 53400 0 1814
1816 0 493991 230610 53440 0 1815
1817 0 494173 231086 53480 0 1816
1818 0 494253 231458 53520 0 1817
1819 0 494421 231698 53600 0 1818
1820 0 494525 231874 53720 0 1819
1821 0 494661 232058 53800 0 1820
1822 0 494717 232218 53920 0 1821
1823 0 494765 232466 54000 0 1822
1824 0 494773 232834 54120 0 1823
1825 5 494773 233518 54080 0 1824
1826 0 494845 233898 54120 0 1825
1827 0 494893 234058 54240 0 1826
1828 5 495117 234370 54320 0 1827
1829 0 495069 234298 54480 0 1828
1830 0 495085 234282 54600 0 1829
1831 0 495061 234278 54760 0 1830
1832 0 495077 234358 54920 0 1831
1833 0 495157 234486 55040 0 1832
1834 0 495261 234614 55160 0 1833
1835 0 495397 234710 55320 0 1834
1836 0 495469 234814 55440 0 1835
1837 0 495581 234878 55600 0 1836
1838 0 495661 234966 55720 0 1837
1839 0 495725 235038 55840 0 1838
1840 0 495720 235041 55920 0 1839
1841 0 495717 235042 55960 0 1840
1842 0 495757 235050 56000 0 1841
1843 0 495793 235052 56160 0 1842
1844 0 495921 235072 56280 0 1843
1845 0 496033 235124 56360 0 1844
1846 5 496017 235138 56480 0 1845
1847 0 496021 235156 56600 0 1846
1848 0 496085 235164 56720 0 1847
1849 0 496177 235168 56840 0 1848
1850 0 496209 235144 56920 0 1849
1851 0 496265 235156 57080 0 1850
1852 0 496269 235194 57200 0 1851
1853 0 496313 235202 57360 0 1852
1854 0 496301 235146 57480 0 1853
1855 0 496289 235086 57560 0 1854
1856 0 496289 235126 57680 0 1855
1857 0 496249 235152 57800 0 1856
1858 0 496309 235140 57920 0 1857
1859 5 496313 235144 58040 0 1858
1860 0 496241 235260 58080 0 1859
1861 0 496165 235392 58160 0 1860
1862 0 496137 235486 58280 0 1861
1863 0 496125 235554 58360 0 1862
1864 0 496117 235710 58480 0 1863
1865 0 496113 235800 58600 0 1864
1866 0 496133 235956 58720 0 1865
1867 0 496117 236128 58880 0 1866
1868 5 496073 236558 58800 0 1867
1869 0 496336 236656 58560 0 1868
1870 0 496493 236761 58440 0 1869
1871 0 496533 236757 58320 0 1870
1872 0 496681 236817 58200 0 1871
1873 0 496941 236879 58080 0 1872
1874 5 497058 236904 57960 0 1873
1875 0 497809 236901 58000 0 1874
1876 0 498421 236965 58040 0 1875
1877 0 498615 237003 58120 0 1876
1878 0 498929 237139 58240 0 1877
1879 5 499254 237416 58320 0 1878
1880 0 500433 238045 58280 0 1879
1881 0 500433 238025 58240 0 1880
1882 0 500625 238057 58200 0 1881
1883 0 500885 238105 58120 0 1882
1884 0 501265 238125 58040 0 1883
1885 0 501645 238113 57960 0 1884
1886 0 501889 238093 57880 0 1885
1887 0 502121 238129 57800 0 1886
1888 0 502369 238221 57720 0 1887
1889 5 502601 238261 57640 0 1888
1890 0 502661 238321 57560 0 1889
1891 0 502809 238425 57480 0 1890
1892 0 502969 238449 57400 0 1891
1893 0 503145 238549 57320 0 1892
1894 5 503409 238645 57240 0 1893
1895 0 503437 238545 57000 0 1894
1896 0 503449 238537 56800 0 1895
1897 0 503504 238552 56760 0 1896
1898 0 503558 238580 56680 0 1897
1899 0 503616 238596 56600 0 1898
1900 0 503670 238590 56520 0 1899
1901 0 503706 238598 56440 0 1900
1902 0 503746 238606 56360 0 1901
1903 0 503745 238600 56320 0 1902
1904 0 503744 238594 56280 0 1903
1905 0 503752 238606 56200 0 1904
1906 0 503796 238682 56120 0 1905
1907 0 503732 238724 56040 0 1906
1908 0 503780 238752 55960 0 1907
1909 0 503782 238774 55880 0 1908
1910 0 503884 238836 55800 0 1909
1911 0 503850 238898 55720 0 1910
1912 0 503814 238912 55640 0 1911
1913 0 503816 238922 55560 0 1912
1914 0 503798 238976 55480 0 1913
1915 0 503762 239034 55400 0 1914
1916 0 503756 239042 55320 0 1915
1917 5 503740 239046 55240 0 1916
1918 0 503712 239018 55160 0 1917
1919 0 503700 238998 55040 0 1918
1920 5 503662 238975 55000 0 1919
1921 0 503546 238906 54880 0 1920
1922 0 503406 238812 54800 0 1921
1923 0 503340 238764 54720 0 1922
1924 0 503256 238716 54640 0 1923
1925 0 503030 238646 54520 0 1924
1926 0 502924 238600 54440 0 1925
1927 0 502618 238510 54360 0 1926
1928 0 502552 238466 54280 0 1927
1929 0 502480 238434 54200 0 1928
1930 0 502480 238430 54120 0 1929
1931 0 502432 238358 54040 0 1930
1932 0 502422 238312 53960 0 1931
1933 0 502384 238284 53880 0 1932
1934 0 502334 238158 53800 0 1933
1935 0 502352 238124 53680 0 1934
1936 0 502318 238136 53560 0 1935
1937 0 502050 238204 53440 0 1936
1938 0 502284 238138 53400 0 1937
1939 0 502256 238178 53320 0 1938
1940 0 502250 238182 53160 0 1939
1941 0 502236 238258 53000 0 1940
1942 0 502266 238310 52880 0 1941
1943 0 502268 238304 52800 0 1942
1944 0 502268 238304 52720 0 1943
1945 0 502304 238332 52680 0 1944
1946 0 502340 238360 52640 0 1945
1947 0 502334 238390 52560 0 1946
1948 0 502288 238448 52480 0 1947
1949 5 502286 238554 52400 0 1948
1950 0 502418 238614 52320 0 1949
1951 0 502538 238692 52240 0 1950
1952 0 502646 238800 52160 0 1951
1953 0 502732 238892 52080 0 1952
1954 0 502796 238934 52000 0 1953
1955 0 502866 238998 51920 0 1954
1956 0 502894 239072 51840 0 1955
1957 0 502934 239198 51760 0 1956
1958 0 503014 239204 51680 0 1957
1959 0 503068 239354 51640 0 1958
1960 0 503106 239468 51560 0 1959
1961 0 503134 239534 51480 0 1960
1962 0 503198 239620 51400 0 1961
1963 0 503224 239656 51320 0 1962
1964 0 503220 239708 51240 0 1963
1965 0 503294 239748 51160 0 1964
1966 5 503324 239822 51080 0 1965
1967 0 503392 239958 51040 0 1966
1968 0 503420 240014 51000 0 1967
1969 0 503450 240162 50960 0 1968
1970 0 503610 241886 50920 0 1969
1971 0 503422 240194 50880 0 1970
1972 0 503290 240274 50840 0 1971
1973 0 503310 240306 50800 0 1972
1974 0 503318 240038 50760 0 1973
1975 0 503370 239974 50720 0 1974
1976 0 503378 239938 50680 0 1975
1977 0 503406 239870 50640 0 1976
1978 0 503422 239862 50600 0 1977
1979 0 503490 239790 50560 0 1978
1980 0 503574 239710 50520 0 1979
1981 0 503574 239710 50480 0 1980
1982 0 503578 239706 50440 0 1981
1983 0 503678 239666 50400 0 1982
1984 0 503742 239670 50320 0 1983
1985 0 503782 239714 50240 0 1984
1986 0 503806 239726 50200 0 1985
1987 0 503826 239806 50160 0 1986
1988 0 503898 239826 50120 0 1987
1989 0 503926 239908 50040 0 1988
1990 0 503964 239956 49960 0 1989
1991 0 504092 239884 49920 0 1990
1992 0 504092 239904 49880 0 1991
1993 0 504148 239908 49800 0 1992
1994 0 504234 239948 49720 0 1993
1995 0 504254 239964 49640 0 1994
1996 0 504318 239944 49560 0 1995
1997 0 504376 239938 49480 0 1996
1998 0 504386 239922 49400 0 1997
1999 0 504322 239998 49320 0 1998
2000 0 504310 240008 49240 0 1999
2001 0 504350 240020 49160 0 2000
2002 0 504390 240058 49080 0 2001
2003 0 504344 240064 49040 0 2002
2004 0 504340 239984 48960 0 2003
2005 0 504274 239946 48880 0 2004
2006 0 504230 239878 48800 0 2005
2007 0 504148 239894 48720 0 2006
2008 0 504080 239808 48680 0 2007
2009 0 504094 239836 48640 0 2008
2010 0 504092 239838 48600 0 2009
2011 0 504024 239810 48520 0 2010
2012 0 503948 239818 48440 0 2011
2013 0 503908 239782 48360 0 2012
2014 0 503824 239716 48280 0 2013
2015 0 503752 239666 48240 0 2014
2016 0 503680 239616 48200 0 2015
2017 0 503536 239452 48120 0 2016
2018 0 503418 239258 48040 0 2017
2019 0 503314 239198 47960 0 2018
2020 0 503318 239274 47920 0 2019
2021 0 503356 239242 47880 0 2020
2022 0 503230 239194 47800 0 2021
2023 0 503066 239278 47760 0 2022
2024 0 503024 239328 47680 0 2023
2025 0 503162 239242 47640 0 2024
2026 0 503198 239238 47600 0 2025
2027 0 503174 239168 47560 0 2026
2028 0 503132 239072 47520 0 2027
2029 0 503096 238964 47480 0 2028
2030 0 503042 238836 47440 0 2029
2031 0 502462 238532 47400 0 2030
2032 0 501646 238436 47360 0 2031
2033 0 501514 238440 47280 0 2032
2034 0 501426 238452 47200 0 2033
2035 0 500674 238552 47120 0 2034
2036 0 500378 239364 47120 0 2035
2037 0 500178 239528 47360 0 2036
2038 0 500194 239564 47400 0 2037
2039 0 500182 239708 47440 0 2038
2040 0 500163 239854 47480 0 2039
2041 0 500125 239934 47520 0 2040
2042 0 500037 239998 47560 0 2041
2043 0 499945 240058 47600 0 2042
2044 0 499891 240144 47640 0 2043
2045 0 499755 240186 47680 0 2044
2046 0 499709 240158 47760 0 2045
2047 0 499769 240152 47800 0 2046
2048 0 499797 240182 47840 0 2047
2049 0 499713 240208 47880 0 2048
2050 0 499709 240206 47920 0 2049
2051 0 499599 240152 47960 0 2050
2052 0 499605 240158 48000 0 2051
2053 0 499659 240227 48040 0 2052
2054 0 499713 240296 48080 0 2053
2055 0 499713 240460 48120 0 2054
2056 0 499763 240540 48160 0 2055
2057 0 499789 240644 48200 0 2056
2058 0 499819 240680 48240 0 2057
2059 0 499825 240724 48280 0 2058
2060 5 499835 240762 48320 0 2059
2061 0 499718 240972 48280 0 2060
2062 0 499666 240990 48240 0 2061
2063 0 499600 240996 48200 0 2062
2064 0 499360 241110 48160 0 2063
2065 0 499276 241332 48120 0 2064
2066 0 499202 241318 48080 0 2065
2067 0 499134 241302 48040 0 2066
2068 0 499016 241390 48000 0 2067
2069 0 498962 241550 47960 0 2068
2070 0 499114 241666 47920 0 2069
2071 0 499104 241694 47880 0 2070
2072 6 499206 241678 47840 0 2071
2073 0 490253 219446 42240 0 1406
2074 0 489933 219446 42160 0 2073
2075 0 489597 219334 42040 0 2074
2076 0 489551 219289 42000 0 2075
2077 0 489443 219225 41960 0 2076
2078 0 489375 219137 41880 0 2077
2079 0 489075 218915 41800 0 2078
2080 0 488967 218731 41760 0 2079
2081 0 488859 218585 41720 0 2080
2082 0 488799 218491 41680 0 2081
2083 0 488591 218275 41600 0 2082
2084 5 488515 218144 41560 0 2083
2085 0 488439 218013 41520 0 2084
2086 0 488405 217835 41440 0 2085
2087 0 488395 217669 41360 0 2086
2088 0 488289 217507 41280 0 2087
2089 0 488197 217305 41160 0 2088
2090 0 488173 217185 41080 0 2089
2091 0 488179 217099 41000 0 2090
2092 0 488113 216907 40800 0 2091
2093 0 488051 216795 40680 0 2092
2094 0 487943 216605 40560 0 2093
2095 0 487847 216335 40440 0 2094
2096 0 487835 216235 40400 0 2095
2097 0 487709 216167 40320 0 2096
2098 0 487659 215971 40200 0 2097
2099 0 487469 215725 39960 0 2098
2100 0 487418 215637 39880 0 2099
2101 0 487367 215549 39800 0 2100
2102 0 487254 215386 39680 0 2101
2103 0 487217 215331 39640 0 2102
2104 5 487065 215281 39560 0 2103
2105 0 487031 215189 39440 0 2104
2106 0 486905 214851 39000 0 2105
2107 0 486811 214793 38800 0 2106
2108 0 486765 214765 38600 0 2107
2109 0 486673 214797 38400 0 2108
2110 0 486597 214812 38320 0 2109
2111 0 486407 214849 38120 0 2110
2112 0 486287 214853 37920 0 2111
2113 0 486257 214859 37880 0 2112
2114 0 486105 214889 37680 0 2113
2115 0 486067 214979 37440 0 2114
2116 0 486301 215385 37240 0 2115
2117 0 486433 215627 37160 0 2116
2118 0 486505 215741 37080 0 2117
2119 0 486487 215893 37000 0 2118
2120 0 486559 216071 36880 0 2119
2121 0 486471 216167 36840 0 2120
2122 0 486427 216111 36800 0 2121
2123 0 486359 216003 36760 0 2122
2124 0 486279 216061 36720 0 2123
2125 0 486205 216025 36680 0 2124
2126 0 486097 216019 36640 0 2125
2127 0 485995 215945 36600 0 2126
2128 0 485939 215941 36560 0 2127
2129 0 485815 215947 36480 0 2128
2130 0 485749 215921 36440 0 2129
2131 0 485729 215911 36400 0 2130
2132 0 485691 215949 36360 0 2131
2133 0 485659 215985 36280 0 2132
2134 0 485603 216021 36200 0 2133
2135 0 485545 216099 36120 0 2134
2136 0 485531 215967 36040 0 2135
2137 0 485497 216111 36000 0 2136
2138 0 485473 216159 35920 0 2137
2139 0 485461 216191 35800 0 2138
2140 5 485443 216239 35720 0 2139
2141 0 485349 215893 35680 0 2140
2142 0 485303 215921 35640 0 2141
2143 0 485193 215849 35560 0 2142
2144 0 485057 215715 35480 0 2143
2145 0 484981 215605 35400 0 2144
2146 0 484907 215487 35320 0 2145
2147 0 484831 215323 35240 0 2146
2148 0 484799 215171 35200 0 2147
2149 0 484801 215325 35160 0 2148
2150 0 484719 215285 35120 0 2149
2151 0 484755 215057 35080 0 2150
2152 0 484725 214905 35040 0 2151
2153 0 484663 214865 35000 0 2152
2154 0 484501 214679 34920 0 2153
2155 0 484419 214543 34840 0 2154
2156 0 484311 214401 34760 0 2155
2157 0 484263 214319 34680 0 2156
2158 0 484125 214129 34600 0 2157
2159 0 483927 214013 34520 0 2158
2160 0 483709 213919 34440 0 2159
2161 0 483533 213743 34360 0 2160
2162 0 483497 213685 34280 0 2161
2163 0 483353 213657 34200 0 2162
2164 0 483191 213707 34120 0 2163
2165 0 483043 213539 34040 0 2164
2166 0 482873 213349 33960 0 2165
2167 0 482483 212575 33960 0 2166
2168 0 482141 212317 33880 0 2167
2169 0 481711 212097 33920 0 2168
2170 0 481621 212047 33960 0 2169
2171 0 481523 212035 34000 0 2170
2172 0 481497 211993 34120 0 2171
2173 0 481351 211845 34200 0 2172
2174 0 481163 211659 34360 0 2173
2175 0 480975 211481 34480 0 2174
2176 0 480811 211457 34560 0 2175
2177 0 480769 211419 34680 0 2176
2178 0 480527 211321 34880 0 2177
2179 0 480149 211069 35040 0 2178
2180 0 479889 211025 35080 0 2179
2181 0 479687 210991 35240 0 2180
2182 0 479545 210997 35400 0 2181
2183 0 479131 211087 35560 0 2182
2184 0 479059 211073 35600 0 2183
2185 0 479021 211111 35640 0 2184
2186 0 478977 211195 35680 0 2185
2187 0 478907 211151 35720 0 2186
2188 0 478867 211159 35760 0 2187
2189 0 478821 211149 35800 0 2188
2190 0 478641 211185 35880 0 2189
2191 0 478403 211185 35920 0 2190
2192 0 477057 211237 35960 0 2191
2193 0 475721 211061 35920 0 2192
2194 0 475409 211101 35880 0 2193
2195 0 475277 211029 35800 0 2194
2196 0 474937 210913 35720 0 2195
2197 0 474693 210961 35640 0 2196
2198 0 474349 210841 35480 0 2197
2199 0 474189 210785 35280 0 2198
2200 5 473785 210593 35040 0 2199
2201 0 473805 210365 34560 0 2200
2202 0 474009 210349 34480 0 2201
2203 0 474013 210345 34440 0 2202
2204 0 474017 210285 34400 0 2203
2205 0 474001 210245 34360 0 2204
2206 0 474017 210221 34320 0 2205
2207 0 474065 210213 34280 0 2206
2208 0 474149 210081 33960 0 2207
2209 5 474179 210063 33920 0 2208
2210 0 474301 209993 33760 0 2209
2211 0 474375 209974 33600 0 2210
2212 0 474495 210002 33480 0 2211
2213 0 474553 210020 33360 0 2212
2214 0 474579 210036 33240 0 2213
2215 5 474608 209995 33160 0 2214
2216 0 474623 209974 33120 0 2215
2217 0 474691 209958 33000 0 2216
2218 0 474763 209944 32960 0 2217
2219 5 474845 209904 32920 0 2218
2220 0 474597 210038 32760 0 2219
2221 0 474501 210046 32720 0 2220
2222 0 474491 210044 32680 0 2221
2223 0 474491 210044 32640 0 2222
2224 0 474461 210066 32600 0 2223
2225 0 474433 210076 32560 0 2224
2226 0 474405 210086 32520 0 2225
2227 0 474367 210082 32440 0 2226
2228 0 474329 210018 32360 0 2227
2229 5 474303 210014 32320 0 2228
2230 0 474251 210006 32240 0 2229
2231 0 474209 209990 32160 0 2230
2232 0 474181 210010 32120 0 2231
2233 0 474179 209940 32080 0 2232
2234 0 474159 209914 32040 0 2233
2235 0 474115 209850 31960 0 2234
2236 0 474097 209838 31840 0 2235
2237 0 474043 209780 31760 0 2236
2238 0 473895 209578 31640 0 2237
2239 0 473767 209540 31600 0 2238
2240 0 473703 209470 31560 0 2239
2241 0 473575 209340 31480 0 2240
2242 0 473469 209248 31400 0 2241
2243 0 473459 209268 31360 0 2242
2244 0 473419 209152 31320 0 2243
2245 0 473363 209088 31240 0 2244
2246 0 473281 209026 31160 0 2245
2247 0 473255 208988 31080 0 2246
2248 0 473237 208956 31000 0 2247
2249 0 473239 208918 30920 0 2248
2250 0 473199 208944 30760 0 2249
2251 0 473169 208896 30640 0 2250
2252 0 473169 208872 30600 0 2251
2253 0 473169 208872 30560 0 2252
2254 0 473113 208874 30480 0 2253
2255 0 472987 208878 30400 0 2254
2256 0 472947 208830 30360 0 2255
2257 0 472931 208808 30320 0 2256
2258 0 472787 208788 30200 0 2257
2259 0 472687 208744 30120 0 2258
2260 0 472511 208700 30000 0 2259
2261 0 472311 208660 29880 0 2260
2262 0 472283 208632 29840 0 2261
2263 0 472253 208570 29720 0 2262
2264 5 472213 208654 29680 0 2263
2265 0 472155 208574 29560 0 2264
2266 0 472127 208562 29520 0 2265
2267 0 471871 208426 29480 0 2266
2268 0 471851 208414 29440 0 2267
2269 0 471851 208414 29400 0 2268
2270 0 471771 208336 29280 0 2269
2271 0 471761 208224 29200 0 2270
2272 0 471725 208208 29160 0 2271
2273 0 471686 208144 29120 0 2272
2274 0 471604 208070 29080 0 2273
2275 0 471486 208018 29040 0 2274
2276 0 471412 207994 29000 0 2275
2277 0 471252 207898 28880 0 2276
2278 0 471190 207842 28760 0 2277
2279 0 470995 207692 28720 0 2278
2280 0 470951 207708 28640 0 2279
2281 0 470881 207692 28600 0 2280
2282 0 470794 207676 28560 0 2281
2283 0 470706 207660 28520 0 2282
2284 0 470698 207640 28480 0 2283
2285 5 470612 207487 28440 0 2284
2286 0 470527 207334 28400 0 2285
2287 0 470467 207282 28320 0 2286
2288 5 470450 207238 28280 0 2287
2289 0 470362 206998 28240 0 2288
2290 0 470222 206716 28360 0 2289
2291 0 470038 206537 28400 0 2290
2292 0 469928 206477 28440 0 2291
2293 0 469838 206407 28480 0 2292
2294 0 469776 206349 28520 0 2293
2295 0 469738 206313 28560 0 2294
2296 0 469658 206291 28600 0 2295
2297 0 469600 206265 28640 0 2296
2298 0 469584 206255 28680 0 2297
2299 0 469522 206207 28720 0 2298
2300 0 469466 206081 28800 0 2299
2301 0 469366 205983 28840 0 2300
2302 0 469366 205805 28880 0 2301
2303 5 469374 205815 28920 0 2302
2304 0 469400 205845 29040 0 2303
2305 0 469356 205935 29080 0 2304
2306 0 469430 205885 29120 0 2305
2307 0 469414 205909 29160 0 2306
2308 0 469382 205933 29240 0 2307
2309 0 469372 205931 29280 0 2308
2310 0 469368 205936 29360 0 2309
2311 0 469364 205946 29400 0 2310
2312 0 469348 205960 29440 0 2311
2313 0 469344 205974 29480 0 2312
2314 0 469334 206000 29520 0 2313
2315 0 469338 206022 29560 0 2314
2316 0 469334 206022 29600 0 2315
2317 0 469326 206026 29640 0 2316
2318 0 469322 206006 29680 0 2317
2319 0 469330 205980 29720 0 2318
2320 0 469368 205966 29760 0 2319
2321 0 469382 205948 29800 0 2320
2322 0 469394 205940 29840 0 2321
2323 0 469382 205928 29880 0 2322
2324 0 469400 205936 29920 0 2323
2325 0 469398 205938 29960 0 2324
2326 0 469422 205924 30040 0 2325
2327 0 469430 205892 30120 0 2326
2328 0 469424 205842 30200 0 2327
2329 0 469450 205828 30280 0 2328
2330 0 469472 205820 30320 0 2329
2331 0 469514 205820 30360 0 2330
2332 0 469550 205814 30400 0 2331
2333 0 469602 205800 30440 0 2332
2334 0 469644 205796 30480 0 2333
2335 0 469678 205780 30520 0 2334
2336 0 469724 205758 30600 0 2335
2337 0 469780 205770 30680 0 2336
2338 0 469820 205802 30760 0 2337
2339 0 469824 205788 30840 0 2338
2340 0 469826 205766 30880 0 2339
2341 0 469850 205792 30920 0 2340
2342 0 469872 205794 30960 0 2341
2343 0 469928 205796 31040 0 2342
2344 0 469978 205798 31120 0 2343
2345 0 469992 205780 31200 0 2344
2346 0 470007 205783 31240 0 2345
2347 0 470022 205786 31280 0 2346
2348 0 470038 205800 31360 0 2347
2349 0 470049 205811 31400 0 2348
2350 0 470105 205865 31440 0 2349
2351 0 470144 205810 31480 0 2350
2352 0 470139 205825 31520 0 2351
2353 0 470137 205824 31560 0 2352
2354 0 470148 205834 31600 0 2353
2355 0 470154 205803 31640 0 2354
2356 0 470134 205842 31680 0 2355
2357 6 470161 205872 31720 0 2356
2358 5 476795 223116 57720 0 1274
2359 0 477555 222892 57720 0 2358
2360 0 477611 222772 57680 0 2359
2361 0 477585 222727 57640 0 2360
2362 0 477623 222681 57600 0 2361
2363 0 477635 222645 57560 0 2362
2364 0 477615 222539 57520 0 2363
2365 0 477623 222511 57480 0 2364
2366 0 477593 222447 57440 0 2365
2367 0 477561 222385 57400 0 2366
2368 0 477587 222323 57360 0 2367
2369 0 477587 222253 57320 0 2368
2370 0 477601 222183 57280 0 2369
2371 0 477687 221943 57240 0 2370
2372 0 477791 221811 57200 0 2371
2373 0 477801 221687 57160 0 2372
2374 0 477865 221551 57120 0 2373
2375 0 477933 221439 57080 0 2374
2376 0 478093 221175 57040 0 2375
2377 0 478109 221059 56960 0 2376
2378 0 478089 220711 56920 0 2377
2379 0 478097 220663 56880 0 2378
2380 0 478239 220537 56760 0 2379
2381 0 478341 220345 56680 0 2380
2382 0 478449 220207 56560 0 2381
2383 0 478469 220133 56480 0 2382
2384 0 478413 220019 56400 0 2383
2385 0 478377 219977 56280 0 2384
2386 0 478273 219805 56240 0 2385
2387 0 478155 219693 56200 0 2386
2388 0 478147 219567 56160 0 2387
2389 0 478159 219487 56120 0 2388
2390 0 478199 219399 56080 0 2389
2391 0 478215 219335 56040 0 2390
2392 0 478243 219191 55960 0 2391
2393 0 478245 219139 55880 0 2392
2394 0 478321 219059 55840 0 2393
2395 0 478331 219033 55800 0 2394
2396 0 478405 218915 55720 0 2395
2397 0 478415 218859 55640 0 2396
2398 0 478441 218829 55560 0 2397
2399 0 478515 218819 55480 0 2398
2400 0 478487 218833 55400 0 2399
2401 0 478409 218803 55320 0 2400
2402 0 478283 218803 55240 0 2401
2403 0 478157 218815 55160 0 2402
2404 0 478095 218801 55120 0 2403
2405 0 478025 218825 55080 0 2404
2406 0 477905 218835 55040 0 2405
2407 0 477783 218797 54960 0 2406
2408 0 477683 218813 54840 0 2407
2409 0 477681 218813 54800 0 2408
2410 0 477603 218793 54760 0 2409
2411 0 477551 218771 54720 0 2410
2412 0 477481 218767 54640 0 2411
2413 0 477127 218771 54600 0 2412
2414 0 476993 218739 54560 0 2413
2415 0 476545 218615 54520 0 2414
2416 0 476489 218603 54480 0 2415
2417 0 476491 218577 54440 0 2416
2418 0 476361 218455 54360 0 2417
2419 0 476259 218339 54280 0 2418
2420 0 476045 218271 54200 0 2419
2421 0 476025 218257 54160 0 2420
2422 0 475931 218173 54120 0 2421
2423 0 475935 218159 54080 0 2422
2424 0 475913 218149 54040 0 2423
2425 0 475923 218113 54000 0 2424
2426 0 475895 218087 53960 0 2425
2427 0 475873 218039 53920 0 2426
2428 0 475845 217987 53880 0 2427
2429 0 475817 217935 53840 0 2428
2430 0 475803 217879 53800 0 2429
2431 0 475785 217807 53720 0 2430
2432 0 475773 217745 53680 0 2431
2433 0 475763 217685 53640 0 2432
2434 0 475747 217585 53520 0 2433
2435 0 475459 217661 53440 0 2434
2436 0 475661 217577 53400 0 2435
2437 0 475971 216863 53360 0 2436
2438 0 475957 216821 53320 0 2437
2439 0 476019 216887 53120 0 2438
2440 0 476079 216795 53040 0 2439
2441 0 476055 216749 53000 0 2440
2442 0 476243 216851 52960 0 2441
2443 0 476275 216831 52920 0 2442
2444 0 476331 216785 52840 0 2443
2445 0 476383 216691 52800 0 2444
2446 0 476431 216585 52760 0 2445
2447 0 476483 216529 52720 0 2446
2448 0 476521 216469 52680 0 2447
2449 0 476607 216413 52640 0 2448
2450 0 476691 216323 52600 0 2449
2451 0 476885 216301 52560 0 2450
2452 0 477269 216197 52520 0 2451
2453 0 477393 216123 52480 0 2452
2454 0 477747 215983 52440 0 2453
2455 0 477961 215919 52400 0 2454
2456 0 478103 215831 52360 0 2455
2457 0 478293 215729 52240 0 2456
2458 0 478395 215675 52200 0 2457
2459 0 478467 215641 52160 0 2458
2460 0 478529 215603 52120 0 2459
2461 0 478545 215601 52080 0 2460
2462 0 478591 215585 52000 0 2461
2463 0 478673 215573 51920 0 2462
2464 0 478713 215555 51840 0 2463
2465 0 478751 215557 51760 0 2464
2466 0 478783 215531 51680 0 2465
2467 0 478845 215527 51600 0 2466
2468 0 478871 215529 51560 0 2467
2469 0 478899 215509 51520 0 2468
2470 0 479003 215361 51480 0 2469
2471 0 479173 215215 51400 0 2470
2472 0 479211 215215 51360 0 2471
2473 0 479241 215225 51280 0 2472
2474 0 479313 215217 51200 0 2473
2475 0 479395 215191 51120 0 2474
2476 0 479433 215173 51080 0 2475
2477 0 479669 215067 51000 0 2476
2478 0 479681 215101 50960 0 2477
2479 0 479719 215095 50920 0 2478
2480 0 479753 215169 50880 0 2479
2481 0 479780 215017 50840 0 2480
2482 0 479974 214925 50800 0 2481
2483 0 480112 214809 50720 0 2482
2484 0 480142 214688 50680 0 2483
2485 0 480154 214416 50640 0 2484
2486 0 480200 214332 50600 0 2485
2487 5 480232 214323 50560 0 2486
2488 0 480400 214030 50600 0 2487
2489 0 480586 213926 50560 0 2488
2490 0 480646 213914 50520 0 2489
2491 0 480784 213858 50480 0 2490
2492 0 480906 213802 50440 0 2491
2493 0 480964 213844 50400 0 2492
2494 0 481076 213690 50360 0 2493
2495 5 481106 213668 50320 0 2494
2496 0 481322 213546 50280 0 2495
2497 0 481454 213500 50240 0 2496
2498 0 481532 213496 50160 0 2497
2499 0 481616 213482 50120 0 2498
2500 0 481722 213450 50080 0 2499
2501 0 481896 213386 50040 0 2500
2502 0 482234 213216 50000 0 2501
2503 0 482746 213152 49960 0 2502
2504 0 482798 213162 49920 0 2503
2505 0 482960 213068 49880 0 2504
2506 0 482992 212998 49840 0 2505
2507 0 482994 212936 49800 0 2506
2508 0 483066 212958 49760 0 2507
2509 0 483070 212952 49720 0 2508
2510 0 483156 212850 49680 0 2509
2511 0 483162 212838 49640 0 2510
2512 0 483176 212808 49600 0 2511
2513 0 483162 212720 49520 0 2512
2514 0 483204 212564 49440 0 2513
2515 0 483242 212480 49360 0 2514
2516 0 483236 212468 49320 0 2515
2517 0 483254 212450 49280 0 2516
2518 0 483288 212390 49240 0 2517
2519 0 483392 212280 49200 0 2518
2520 0 483402 212254 49160 0 2519
2521 0 483414 212166 49080 0 2520
2522 0 483270 212056 49040 0 2521
2523 0 483150 211932 49000 0 2522
2524 0 483084 211852 48960 0 2523
2525 0 483060 211666 48880 0 2524
2526 0 483110 211586 48760 0 2525
2527 0 483124 211514 48680 0 2526
2528 0 483156 211462 48560 0 2527
2529 0 483128 211416 48440 0 2528
2530 0 483114 211374 48360 0 2529
2531 0 483060 211346 48280 0 2530
2532 0 482974 211224 48200 0 2531
2533 0 482834 211084 48120 0 2532
2534 0 482714 210980 48040 0 2533
2535 0 482598 210954 47960 0 2534
2536 0 482680 210996 47920 0 2535
2537 0 482304 210826 47880 0 2536
2538 0 482656 210966 47840 0 2537
2539 0 482686 211000 47800 0 2538
2540 0 482724 211050 47720 0 2539
2541 0 482728 211076 47640 0 2540
2542 0 482742 210992 47560 0 2541
2543 0 482782 210886 47480 0 2542
2544 0 482762 210808 47440 0 2543
2545 0 482742 210696 47360 0 2544
2546 0 482750 210644 47240 0 2545
2547 0 482694 210584 47120 0 2546
2548 0 482688 210548 47080 0 2547
2549 0 482650 210500 47040 0 2548
2550 5 482520 210336 47000 0 2549
2551 0 482238 210088 46960 0 2550
2552 0 482172 210074 46920 0 2551
2553 0 482005 210903 46880 0 2552
2554 0 482862 209536 46840 0 2553
2555 0 481766 210712 46800 0 2554
2556 0 481638 210644 46760 0 2555
2557 0 481518 210586 46680 0 2556
2558 0 481304 210434 46600 0 2557
2559 0 481114 210060 46560 0 2558
2560 0 481034 209948 46520 0 2559
2561 0 480994 209720 46480 0 2560
2562 0 480964 209702 46440 0 2561
2563 0 480954 209608 46400 0 2562
2564 0 480934 209520 46360 0 2563
2565 0 480836 209414 46320 0 2564
2566 0 480722 209318 46280 0 2565
2567 0 480670 209286 46240 0 2566
2568 0 480610 209174 46200 0 2567
2569 0 480562 209174 46160 0 2568
2570 0 480610 208802 46120 0 2569
2571 0 480540 208754 46080 0 2570
2572 0 480430 208632 45840 0 2571
2573 0 480306 208326 45720 0 2572
2574 0 480122 207972 45760 0 2573
2575 0 480030 207872 45800 0 2574
2576 0 479980 207812 45840 0 2575
2577 0 479908 207788 45880 0 2576
2578 0 479854 207726 45960 0 2577
2579 0 479736 207760 46000 0 2578
2580 0 479528 207556 46040 0 2579
2581 0 479160 207354 46080 0 2580
2582 0 479084 207286 46120 0 2581
2583 0 478970 207196 46160 0 2582
2584 0 478858 207096 46200 0 2583
2585 0 478776 207078 46240 0 2584
2586 0 478756 207038 46320 0 2585
2587 0 478590 206900 46360 0 2586
2588 0 478278 206852 46320 0 2587
2589 0 478100 206768 46280 0 2588
2590 0 477800 206648 46240 0 2589
2591 5 477272 206274 46200 0 2590
2592 0 477120 205990 46240 0 2591
2593 0 476862 205482 46280 0 2592
2594 0 476982 205258 46520 0 2593
2595 0 477094 205070 46680 0 2594
2596 0 476892 204470 46680 0 2595
2597 0 476604 204132 46720 0 2596
2598 0 476554 204122 46760 0 2597
2599 0 476528 204104 46800 0 2598
2600 0 476498 204064 46840 0 2599
2601 0 476466 203964 46880 0 2600
2602 0 476395 203258 46960 0 2601
2603 0 476357 203266 47040 0 2602
2604 0 476227 203394 47080 0 2603
2605 0 476171 203444 47120 0 2604
2606 0 476109 203480 47160 0 2605
2607 0 476041 203556 47200 0 2606
2608 0 475999 203588 47240 0 2607
2609 0 475891 203662 47280 0 2608
2610 0 475625 203756 47320 0 2609
2611 0 475399 203816 47360 0 2610
2612 0 475377 203820 47400 0 2611
2613 0 475001 203822 47480 0 2612
2614 0 474937 203838 47520 0 2613
2615 0 474797 203790 47560 0 2614
2616 0 474655 203758 47600 0 2615
2617 0 474431 203682 47680 0 2616
2618 0 474383 203616 47720 0 2617
2619 0 474303 203564 47760 0 2618
2620 0 474201 203500 47800 0 2619
2621 0 474059 203450 47840 0 2620
2622 0 474035 203434 47880 0 2621
2623 0 473933 203414 47920 0 2622
2624 0 473797 203382 47960 0 2623
2625 0 473831 203348 48000 0 2624
2626 6 473889 203338 48040 0 2625
2627 0 464819 224100 59840 0 1249
2628 0 464687 223868 59760 0 2627
2629 0 464567 223668 59680 0 2628
2630 0 464475 223486 59560 0 2629
2631 0 464387 223486 59480 0 2630
2632 0 464010 223169 59120 0 2631
2633 0 463940 223137 59080 0 2632
2634 0 463816 223071 59040 0 2633
2635 0 463678 222999 59000 0 2634
2636 0 463506 222897 58920 0 2635
2637 0 463344 222825 58840 0 2636
2638 0 463076 222761 58760 0 2637
2639 0 462868 222709 58680 0 2638
2640 0 462512 222559 58600 0 2639
2641 0 462346 222477 58560 0 2640
2642 0 462132 222379 58520 0 2641
2643 0 462084 222327 58480 0 2642
2644 0 462028 222303 58440 0 2643
2645 0 461982 222261 58400 0 2644
2646 0 461946 222255 58360 0 2645
2647 0 461920 222219 58320 0 2646
2648 0 461866 222191 58240 0 2647
2649 0 461762 222145 58160 0 2648
2650 0 461552 222019 58040 0 2649
2651 0 461504 221991 58000 0 2650
2652 0 461418 221977 57960 0 2651
2653 0 461418 221977 57920 0 2652
2654 0 461378 221973 57880 0 2653
2655 0 461336 221975 57840 0 2654
2656 0 461296 221949 57800 0 2655
2657 0 461294 221943 57760 0 2656
2658 0 461216 221939 57720 0 2657
2659 0 461210 221933 57680 0 2658
2660 0 461154 221933 57640 0 2659
2661 0 461116 221939 57600 0 2660
2662 0 461092 221947 57560 0 2661
2663 0 461032 221949 57520 0 2662
2664 0 460982 221937 57480 0 2663
2665 0 460964 221897 57440 0 2664
2666 0 460948 221861 57400 0 2665
2667 0 460940 221855 57320 0 2666
2668 0 460838 221907 57160 0 2667
2669 0 460742 221925 56960 0 2668
2670 0 460650 222005 56840 0 2669
2671 0 460644 222009 56720 0 2670
2672 0 460538 222001 56600 0 2671
2673 0 460468 221973 56520 0 2672
2674 0 460408 221965 56440 0 2673
2675 0 460372 221953 56400 0 2674
2676 0 460350 221949 56360 0 2675
2677 0 460302 221913 56280 0 2676
2678 0 460252 221837 56080 0 2677
2679 0 460084 221833 55920 0 2678
2680 0 459966 221759 55840 0 2679
2681 0 459918 221743 55800 0 2680
2682 0 459674 221589 55560 0 2681
2683 0 459518 221553 55480 0 2682
2684 0 459432 221537 55400 0 2683
2685 0 459232 221507 55280 0 2684
2686 0 459062 221467 55240 0 2685
2687 0 458880 221453 55160 0 2686
2688 0 458456 221467 55000 0 2687
2689 0 458528 222229 54960 0 2688
2690 0 458342 221465 54920 0 2689
2691 0 458098 221401 54760 0 2690
2692 0 458018 221361 54640 0 2691
2693 0 457870 221291 54560 0 2692
2694 0 457852 221265 54520 0 2693
2695 0 457698 221251 54440 0 2694
2696 0 457658 221205 54360 0 2695
2697 0 457616 221181 54280 0 2696
2698 0 457574 221143 54160 0 2697
2699 0 457498 221071 54040 0 2698
2700 0 457442 220981 53920 0 2699
2701 0 457314 220847 53800 0 2700
2702 0 457198 220741 53680 0 2701
2703 0 457108 220661 53560 0 2702
2704 0 456904 220541 53480 0 2703
2705 0 456706 220587 53440 0 2704
2706 0 456800 220489 53400 0 2705
2707 0 456740 220459 53360 0 2706
2708 0 456598 220393 53320 0 2707
2709 0 456508 220317 53080 0 2708
2710 0 456386 220191 53000 0 2709
2711 0 456430 220359 52960 0 2710
2712 0 456430 220359 52920 0 2711
2713 0 456380 220413 52800 0 2712
2714 0 456318 220311 52680 0 2713
2715 0 456308 220175 52520 0 2714
2716 0 456252 220113 52480 0 2715
2717 0 456230 220031 52440 0 2716
2718 0 456210 219973 52400 0 2717
2719 0 456116 219883 52360 0 2718
2720 0 455998 219817 52320 0 2719
2721 0 455816 219773 52280 0 2720
2722 0 455746 219765 52240 0 2721
2723 0 455738 219773 52200 0 2722
2724 0 455672 219751 52160 0 2723
2725 0 455638 219723 52120 0 2724
2726 0 455596 219669 52080 0 2725
2727 0 455528 219637 52040 0 2726
2728 0 455502 219587 52000 0 2727
2729 0 455456 219539 51960 0 2728
2730 0 455400 219515 51920 0 2729
2731 0 455340 219433 51880 0 2730
2732 0 455310 219393 51840 0 2731
2733 0 455290 219367 51800 0 2732
2734 0 455266 219361 51760 0 2733
2735 0 455258 219357 51720 0 2734
2736 0 455236 219385 51600 0 2735
2737 0 454986 219229 51280 0 2736
2738 0 454836 219129 51120 0 2737
2739 0 454778 219051 51040 0 2738
2740 0 454746 219005 51000 0 2739
2741 0 454696 218963 50960 0 2740
2742 0 454694 218947 50920 0 2741
2743 0 454648 218889 50880 0 2742
2744 0 454308 218857 50840 0 2743
2745 0 454308 218861 50800 0 2744
2746 0 454380 218775 50720 0 2745
2747 0 454348 218735 50640 0 2746
2748 0 454328 218625 50600 0 2747
2749 0 454322 218577 50560 0 2748
2750 0 454298 218477 50520 0 2749
2751 0 454300 218389 50440 0 2750
2752 0 454334 218215 50400 0 2751
2753 0 454198 218411 50320 0 2752
2754 0 454242 218423 50280 0 2753
2755 0 454206 218365 50200 0 2754
2756 0 454038 218583 50160 0 2755
2757 0 454022 218561 50120 0 2756
2758 0 453966 218533 50080 0 2757
2759 0 454000 218389 49920 0 2758
2760 0 454002 218331 49880 0 2759
2761 0 454030 218329 49800 0 2760
2762 0 454018 218191 49720 0 2761
2763 0 454138 218061 49640 0 2762
2764 0 454172 217965 49560 0 2763
2765 0 454204 217901 49480 0 2764
2766 0 454262 217725 49440 0 2765
2767 0 454330 217709 49400 0 2766
2768 0 454314 217597 49320 0 2767
2769 0 454464 217455 49160 0 2768
2770 0 454464 217447 49120 0 2769
2771 0 454554 217407 49040 0 2770
2772 0 454492 217347 48960 0 2771
2773 0 454512 217267 48880 0 2772
2774 0 454508 217169 48800 0 2773
2775 0 454560 216967 48720 0 2774
2776 0 454572 216793 48640 0 2775
2777 0 454740 216591 48440 0 2776
2778 0 454778 216507 48400 0 2777
2779 0 454852 216347 48320 0 2778
2780 0 454934 216219 48280 0 2779
2781 0 454970 216117 48240 0 2780
2782 0 454910 215881 48200 0 2781
2783 0 454914 215683 48160 0 2782
2784 0 454916 215669 48120 0 2783
2785 0 454844 215503 48040 0 2784
2786 0 454802 215459 48000 0 2785
2787 0 454700 215399 47960 0 2786
2788 0 454824 215381 47920 0 2787
2789 0 454874 215331 47880 0 2788
2790 0 454850 215301 47840 0 2789
2791 0 454856 215281 47800 0 2790
2792 0 454990 215325 47760 0 2791
2793 0 454996 215323 47720 0 2792
2794 0 455020 215295 47680 0 2793
2795 0 455032 215273 47640 0 2794
2796 0 455162 215191 47560 0 2795
2797 0 455330 214863 47440 0 2796
2798 0 455370 214775 47400 0 2797
2799 0 455444 214659 47360 0 2798
2800 0 455494 214621 47320 0 2799
2801 0 455546 214527 47280 0 2800
2802 0 455662 214423 47200 0 2801
2803 0 455684 214415 47160 0 2802
2804 0 455774 214329 47080 0 2803
2805 0 455928 214131 47000 0 2804
2806 6 456728 213349 46960 0 2805
2807 0 485457 216447 35680 0 2140
2808 0 485421 216579 35640 0 2807
2809 0 485403 216618 35600 0 2808
2810 0 485383 216700 35520 0 2809
2811 0 485297 216852 35440 0 2810
2812 0 485213 216918 35360 0 2811
2813 0 485097 217024 35240 0 2812
2814 0 485095 217066 35200 0 2813
2815 0 485025 217064 35160 0 2814
2816 0 484967 217292 35120 0 2815
2817 0 485029 217268 35080 0 2816
2818 0 485017 217294 35040 0 2817
2819 0 485039 217380 34960 0 2818
2820 0 485039 217510 34880 0 2819
2821 0 485003 217598 34800 0 2820
2822 0 484989 217706 34720 0 2821
2823 0 484991 217756 34640 0 2822
2824 0 484971 217856 34560 0 2823
2825 0 484953 217918 34480 0 2824
2826 0 484967 217968 34400 0 2825
2827 0 484931 218046 34320 0 2826
2828 0 484887 218146 34240 0 2827
2829 0 484859 218174 34160 0 2828
2830 0 484863 218216 34040 0 2829
2831 0 484815 218234 33920 0 2830
2832 0 484801 218286 33840 0 2831
2833 0 484799 218324 33760 0 2832
2834 0 484681 218380 33640 0 2833
2835 0 484531 218390 33520 0 2834
2836 0 484557 218380 33480 0 2835
2837 0 484509 218364 33360 0 2836
2838 0 484359 218418 33160 0 2837
2839 0 484261 218436 33000 0 2838
2840 5 484185 218536 32920 0 2839
2841 0 484127 217962 32720 0 2840
2842 0 483987 217824 32600 0 2841
2843 0 483721 217562 32400 0 2842
2844 0 483621 217508 32280 0 2843
2845 0 483517 217440 32120 0 2844
2846 0 483371 217464 31960 0 2845
2847 0 483205 217476 31800 0 2846
2848 0 483255 217464 31640 0 2847
2849 0 483025 217500 31520 0 2848
2850 0 482971 217516 31480 0 2849
2851 0 482933 217556 31440 0 2850
2852 0 482621 217866 31400 0 2851
2853 0 482135 218484 31360 0 2852
2854 0 481923 219012 31680 0 2853
2855 5 481861 219161 31760 0 2854
2856 0 481767 219384 31880 0 2855
2857 0 481703 219628 32000 0 2856
2858 0 481551 219900 32040 0 2857
2859 0 481483 220052 32080 0 2858
2860 0 481263 220324 32120 0 2859
2861 0 481199 220400 32160 0 2860
2862 0 481175 220492 32200 0 2861
2863 0 481163 220508 32240 0 2862
2864 0 481127 220624 32280 0 2863
2865 0 481143 220676 32320 0 2864
2866 0 481143 220732 32400 0 2865
2867 0 481147 220888 32520 0 2866
2868 0 480995 221080 32640 0 2867
2869 0 480727 221588 32680 0 2868
2870 5 480543 222092 32760 0 2869
2871 0 480403 222184 32920 0 2870
2872 0 480323 222220 33040 0 2871
2873 0 480299 222272 33120 0 2872
2874 0 480251 222360 33200 0 2873
2875 0 480247 222400 33280 0 2874
2876 0 480247 222400 33320 0 2875
2877 0 480247 222400 33360 0 2876
2878 0 480127 222536 33440 0 2877
2879 0 480151 222540 33520 0 2878
2880 0 480151 222540 33600 0 2879
2881 0 480199 222520 33680 0 2880
2882 0 480207 222508 33720 0 2881
2883 0 480271 222560 33880 0 2882
2884 0 480295 222672 33960 0 2883
2885 0 480287 222724 34000 0 2884
2886 0 480263 222824 34040 0 2885
2887 0 480263 222824 34080 0 2886
2888 0 480239 222856 34120 0 2887
2889 0 480231 222972 34160 0 2888
2890 0 480239 223048 34200 0 2889
2891 0 480267 223096 34240 0 2890
2892 0 480279 223100 34280 0 2891
2893 0 480322 223125 34360 0 2892
2894 0 480330 223173 34400 0 2893
2895 0 480338 223197 34440 0 2894
2896 0 480342 223235 34480 0 2895
2897 0 480334 223293 34520 0 2896
2898 0 480302 223329 34600 0 2897
2899 0 480310 223419 34680 0 2898
2900 0 480284 223461 34760 0 2899
2901 0 480196 223583 34840 0 2900
2902 0 480098 223653 34920 0 2901
2903 0 480010 223687 35000 0 2902
2904 0 479918 223773 35080 0 2903
2905 0 479904 223829 35120 0 2904
2906 0 479904 223829 35160 0 2905
2907 0 479912 223807 35200 0 2906
2908 0 479879 223802 35240 0 2907
2909 0 479872 223815 35280 0 2908
2910 0 479864 223808 35320 0 2909
2911 0 479865 223800 35360 0 2910
2912 0 479865 223800 35400 0 2911
2913 0 479867 223789 35440 0 2912
2914 0 479844 223733 35480 0 2913
2915 0 479713 223731 35520 0 2914
2916 0 479620 223719 35560 0 2915
2917 5 479616 223785 35600 0 2916
2918 0 479611 223656 35640 0 2917
2919 0 479634 223715 35680 0 2918
2920 0 479566 223689 35760 0 2919
2921 0 479523 223774 35800 0 2920
2922 0 479526 223599 35840 0 2921
2923 5 479525 223569 35880 0 2922
2924 0 479522 223583 35920 0 2923
2925 0 479523 223593 35960 0 2924
2926 0 479506 223661 36080 0 2925
2927 0 479522 223684 36360 0 2926
2928 0 479522 223684 36440 0 2927
2929 0 479619 223719 36480 0 2928
2930 0 479697 223763 36520 0 2929
2931 0 479840 223825 36560 0 2930
2932 0 479947 223879 36600 0 2931
2933 0 480049 223918 36640 0 2932
2934 0 480144 224001 36680 0 2933
2935 0 480224 224049 36720 0 2934
2936 0 480308 224085 36760 0 2935
2937 0 480357 224147 36800 0 2936
2938 0 480395 224169 36840 0 2937
2939 0 480420 224197 36880 0 2938
2940 0 480450 224254 36920 0 2939
2941 0 480576 224348 36960 0 2940
2942 0 480303 223976 37000 0 2941
2943 0 480279 223968 37040 0 2942
2944 0 480209 223960 37080 0 2943
2945 0 480185 223936 37120 0 2944
2946 0 480163 223940 37160 0 2945
2947 0 480069 223930 37200 0 2946
2948 0 479997 223890 37240 0 2947
2949 0 479907 223874 37280 0 2948
2950 0 479839 223820 37320 0 2949
2951 0 479729 223786 37360 0 2950
2952 0 479610 223721 37440 0 2951
2953 0 479551 223688 37480 0 2952
2954 0 479569 223878 37600 0 2953
2955 0 479521 224004 37720 0 2954
2956 0 479501 224158 37840 0 2955
2957 0 479491 224214 37960 0 2956
2958 0 479443 224275 38040 0 2957
2959 0 479419 224306 38080 0 2958
2960 0 479415 224396 38200 0 2959
2961 0 479359 224508 38320 0 2960
2962 0 479443 224564 38440 0 2961
2963 0 479479 224618 38560 0 2962
2964 0 479503 224632 38680 0 2963
2965 0 479507 224658 38800 0 2964
2966 0 479667 224696 38920 0 2965
2967 0 479755 224690 39040 0 2966
2968 0 479783 224696 39080 0 2967
2969 0 479795 224688 39120 0 2968
2970 0 479831 224718 39160 0 2969
2971 0 479869 224742 39200 0 2970
2972 0 479929 224782 39240 0 2971
2973 0 480035 224896 39400 0 2972
2974 0 480039 224896 39480 0 2973
2975 0 480073 224988 39560 0 2974
2976 0 480073 225010 39600 0 2975
2977 0 480075 225076 39640 0 2976
2978 0 480075 225100 39680 0 2977
2979 6 480087 225150 39720 0 2978
2980 0 381895 147658 184080 0 1015
2981 0 382064 147920 184120 0 2980
2982 0 382100 148114 184200 0 2981
2983 0 382110 148326 184280 0 2982
2984 0 382102 148570 184360 0 2983
2985 0 382008 149062 184680 0 2984
2986 0 382052 149330 184840 0 2985
2987 0 382030 149562 184960 0 2986
2988 0 382018 149638 185120 0 2987
2989 0 382036 149786 185240 0 2988
2990 0 382072 149934 185400 0 2989
2991 0 382112 150010 185480 0 2990
2992 0 382058 150046 185600 0 2991
2993 0 382084 150154 185720 0 2992
2994 0 382092 150222 185840 0 2993
2995 0 382152 150318 185920 0 2994
2996 0 382164 150394 186040 0 2995
2997 0 382152 150482 186160 0 2996
2998 0 382114 150658 186320 0 2997
2999 0 382098 150738 186440 0 2998
3000 5 382124 150692 186520 0 2999
3001 0 382150 150646 186600 0 3000
3002 0 382242 150582 186680 0 3001
3003 0 382356 150506 186800 0 3002
3004 0 382344 150478 186880 0 3003
3005 0 382348 150330 187000 0 3004
3006 0 382468 150262 187120 0 3005
3007 0 382674 150350 187280 0 3006
3008 0 382678 150222 187440 0 3007
3009 0 382810 150318 187560 0 3008
3010 0 383002 150362 187680 0 3009
3011 0 383098 150370 187760 0 3010
3012 0 383258 150370 187920 0 3011
3013 5 383422 150478 188040 0 3012
3014 0 383548 150302 188120 0 3013
3015 0 383676 150226 188200 0 3014
3016 0 383774 150122 188320 0 3015
3017 0 383890 150022 188440 0 3016
3018 0 383902 149930 188520 0 3017
3019 0 384016 149882 188680 0 3018
3020 0 384036 149886 188800 0 3019
3021 0 384048 149962 188920 0 3020
3022 0 384128 149950 189040 0 3021
3023 0 384256 149902 189120 0 3022
3024 0 384384 149878 189240 0 3023
3025 0 384568 149866 189320 0 3024
3026 0 384770 149842 189520 0 3025
3027 0 384962 149882 189680 0 3026
3028 0 385178 149762 189760 0 3027
3029 0 385194 149650 189920 0 3028
3030 0 385194 149618 190040 0 3029
3031 0 385294 149602 190120 0 3030
3032 0 385376 149574 190200 0 3031
3033 0 385368 149550 190320 0 3032
3034 0 385352 149526 190480 0 3033
3035 0 385575 149632 190560 0 3034
3036 0 385560 149670 190680 0 3035
3037 0 385504 149718 190880 0 3036
3038 5 385496 149770 190920 0 3037
3039 0 385576 149738 191000 0 3038
3040 0 385612 149726 191080 0 3039
3041 0 385684 149738 191120 0 3040
3042 0 385882 149778 191200 0 3041
3043 0 385942 149766 191360 0 3042
3044 0 386014 149762 191480 0 3043
3045 0 385982 149694 191600 0 3044
3046 5 385998 149642 191720 0 3045
3047 0 386698 149646 191760 0 3046
3048 0 386894 149610 191880 0 3047
3049 0 386958 149554 192000 0 3048
3050 0 387138 149482 192080 0 3049
3051 0 387166 149494 192160 0 3050
3052 0 387250 149558 192240 0 3051
3053 0 387308 149522 192320 0 3052
3054 0 387508 149502 192400 0 3053
3055 0 387726 149530 192440 0 3054
3056 0 387902 149474 192600 0 3055
3057 0 388126 149386 192680 0 3056
3058 0 388310 149386 192760 0 3057
3059 0 388490 149382 192840 0 3058
3060 0 388562 149422 192960 0 3059
3061 0 388598 149518 193120 0 3060
3062 0 388698 149582 193200 0 3061
3063 0 388766 149562 193320 0 3062
3064 0 388876 149626 193480 0 3063
3065 0 388916 149578 193600 0 3064
3066 0 388896 149470 193760 0 3065
3067 0 388942 149402 193920 0 3066
3068 0 388858 149350 194040 0 3067
3069 5 388878 149334 194160 0 3068
3070 0 389026 149278 194200 0 3069
3071 0 389330 149042 194240 0 3070
3072 0 389490 149002 194320 0 3071
3073 0 389630 149002 194400 0 3072
3074 0 389688 148958 194520 0 3073
3075 0 389832 148930 194640 0 3074
3076 0 390132 148934 194720 0 3075
3077 0 390625 148715 194800 0 3076
3078 0 390655 148723 194920 0 3077
3079 0 390979 148735 195040 0 3078
3080 0 391211 148619 195160 0 3079
3081 0 391319 148579 195240 0 3080
3082 5 391459 148583 195320 0 3081
3083 0 391473 148747 195440 0 3082
3084 0 391477 148851 195560 0 3083
3085 0 391541 149031 195680 0 3084
3086 0 391605 149163 195840 0 3085
3087 0 391693 149287 195960 0 3086
3088 0 391736 149258 196000 0 3087
3089 0 391802 149326 196160 0 3088
3090 0 392034 149354 196280 0 3089
3091 0 392154 149322 196400 0 3090
3092 0 392254 149314 196520 0 3091
3093 0 392302 149302 196640 0 3092
3094 0 392302 149286 196680 0 3093
3095 0 392302 149282 196720 0 3094
3096 5 392848 149121 196760 0 3095
3097 0 392847 149138 196800 0 3096
3098 0 392805 149227 196840 0 3097
3099 0 392742 149234 196880 0 3098
3100 0 392808 149234 196920 0 3099
3101 0 392900 149246 197000 0 3100
3102 0 392870 149306 197120 0 3101
3103 0 393002 149254 197280 0 3102
3104 0 393270 149378 197360 0 3103
3105 0 393330 149378 197480 0 3104
3106 0 393298 149434 197600 0 3105
3107 0 393338 149442 197720 0 3106
3108 0 393386 149542 197840 0 3107
3109 0 393644 149442 198080 0 3108
3110 0 393800 149554 198200 0 3109
3111 0 393824 149614 198360 0 3110
3112 0 393840 149610 198480 0 3111
3113 0 393804 149598 198600 0 3112
3114 0 393804 149698 198720 0 3113
3115 0 393892 149826 198840 0 3114
3116 0 394040 149802 198880 0 3115
3117 0 394206 149854 199000 0 3116
3118 0 394274 149918 199120 0 3117
3119 0 394282 149902 199240 0 3118
3120 0 394374 149806 199360 0 3119
3121 0 394424 149719 199440 0 3120
3122 0 394502 149599 199560 0 3121
3123 0 394558 149535 199680 0 3122
3124 0 394618 149487 199720 0 3123
3125 0 394712 149511 199880 0 3124
3126 0 394812 149783 200160 0 3125
3127 0 395090 150087 200280 0 3126
3128 0 395144 150083 200400 0 3127
3129 0 395158 149935 200600 0 3128
3130 6 394906 149799 200720 0 3129
3131 0 494009 228232 33720 0 1478
3132 0 494017 228276 33600 0 3131
3133 0 494001 228408 33480 0 3132
3134 0 494009 228474 33360 0 3133
3135 0 493921 228492 33240 0 3134
3136 0 493845 228532 33120 0 3135
3137 0 493761 228520 33040 0 3136
3138 0 493669 228560 32920 0 3137
3139 0 493561 228566 32760 0 3138
3140 0 493509 228570 32640 0 3139
3141 0 493465 228594 32560 0 3140
3142 0 493401 228670 32440 0 3141
3143 0 493325 228702 32320 0 3142
3144 0 493257 228710 32200 0 3143
3145 0 493069 228712 32040 0 3144
3146 0 493029 228704 31840 0 3145
3147 5 492941 228612 31720 0 3146
3148 5 492989 228740 31680 0 3147
3149 0 492829 228782 31600 0 3148
3150 0 492717 228850 31520 0 3149
3151 0 492581 228896 31360 0 3150
3152 0 492487 228954 31240 0 3151
3153 0 492359 229066 31120 0 3152
3154 0 492203 229178 31000 0 3153
3155 0 492087 229310 30840 0 3154
3156 0 491915 229446 30720 0 3155
3157 0 491667 229750 30480 0 3156
3158 5 491659 230198 30360 0 3157
3159 0 491595 230764 30240 0 3158
3160 5 491487 231116 30200 0 3159
3161 0 490943 231874 30080 0 3160
3162 5 490793 232240 29880 0 3161
3163 0 490623 232318 29760 0 3162
3164 0 490435 232600 29640 0 3163
3165 0 490183 233006 29400 0 3164
3166 0 490075 233390 29280 0 3165
3167 5 489760 234837 29200 0 3166
3168 5 489505 235742 29200 0 3167
3169 0 489513 235926 29320 0 3168
3170 0 489425 236174 29400 0 3169
3171 0 489385 236278 29480 0 3170
3172 0 489361 236422 29560 0 3171
3173 0 489369 236502 29640 0 3172
3174 0 489297 236598 29720 0 3173
3175 0 489293 236726 29800 0 3174
3176 0 489265 236846 29880 0 3175
3177 0 489209 237102 29960 0 3176
3178 0 489217 237354 30040 0 3177
3179 5 488961 238102 30080 0 3178
3180 0 488988 238201 30160 0 3179
3181 5 488937 238136 30280 0 3180
3182 5 489766 239013 30320 0 3181
3183 0 490037 239058 30280 0 3182
3184 0 490142 239109 30240 0 3183
3185 0 490181 239143 30200 0 3184
3186 0 490218 239157 30160 0 3185
3187 0 490314 239225 30120 0 3186
3188 0 490396 239318 30080 0 3187
3189 0 490422 239332 30040 0 3188
3190 0 490586 239394 29960 0 3189
3191 0 490736 239465 29880 0 3190
3192 0 490921 239602 29840 0 3191
3193 0 491037 239591 29800 0 3192
3194 0 491280 239647 29720 0 3193
3195 0 492228 239998 29680 0 3194
3196 5 492655 240140 29600 0 3195
3197 0 492825 240264 29560 0 3196
3198 0 492910 240273 29520 0 3197
3199 0 493178 240244 29440 0 3198
3200 0 493235 240227 29400 0 3199
3201 0 493272 240233 29360 0 3200
3202 0 493303 240233 29320 0 3201
3203 0 493314 240185 29280 0 3202
3204 0 493405 240154 29240 0 3203
3205 0 493458 240060 29200 0 3204
3206 0 493461 240137 29160 0 3205
3207 0 493470 240140 29120 0 3206
3208 0 493523 240125 29080 0 3207
3209 0 493557 240089 29040 0 3208
3210 0 493594 240089 29000 0 3209
3211 0 493668 240083 28920 0 3210
3212 0 493846 240100 28800 0 3211
3213 0 493872 240087 28760 0 3212
3214 0 493936 240075 28680 0 3213
3215 0 493976 239959 28640 0 3214
3216 0 493973 240060 28600 0 3215
3217 0 494004 240058 28560 0 3216
3218 0 494038 240049 28520 0 3217
3219 0 494106 239936 28400 0 3218
3220 0 494208 239973 28280 0 3219
3221 0 494259 239874 28200 0 3220
3222 0 494284 240032 28160 0 3221
3223 0 494318 239970 28120 0 3222
3224 0 494338 239950 28080 0 3223
3225 0 494468 239905 28040 0 3224
3226 0 494502 240004 28000 0 3225
3227 5 495475 239970 27840 0 3226
3228 0 494732 240118 27800 0 3227
3229 0 494776 240130 27680 0 3228
3230 0 494730 240424 27640 0 3229
3231 0 494766 240220 27600 0 3230
3232 0 494770 240252 27560 0 3231
3233 0 494728 240302 27520 0 3232
3234 0 494712 240328 27480 0 3233
3235 0 494694 240444 27400 0 3234
3236 0 494628 240552 27320 0 3235
3237 0 494606 240704 27240 0 3236
3238 0 494598 240740 27160 0 3237
3239 0 494570 240956 27080 0 3238
3240 0 494522 241006 27040 0 3239
3241 0 494508 241076 27000 0 3240
3242 0 494480 241204 26960 0 3241
3243 0 494440 241216 26920 0 3242
3244 0 494362 241350 26840 0 3243
3245 0 494308 241458 26800 0 3244
3246 0 494240 241556 26760 0 3245
3247 0 494182 241666 26720 0 3246
3248 5 494234 241782 26680 0 3247
3249 0 494146 241788 26640 0 3248
3250 0 494044 241790 26600 0 3249
3251 0 493904 241820 26560 0 3250
3252 0 493826 241830 26520 0 3251
3253 0 493752 241920 26480 0 3252
3254 0 493694 242012 26440 0 3253
3255 0 493680 242064 26400 0 3254
3256 0 493586 242186 26320 0 3255
3257 0 493544 242316 26240 0 3256
3258 0 493448 242440 26160 0 3257
3259 0 493368 242516 26080 0 3258
3260 5 493294 242664 26000 0 3259
3261 0 493210 242664 25960 0 3260
3262 0 493028 242600 25760 0 3261
3263 0 492904 242624 25680 0 3262
3264 5 492818 242728 25600 0 3263
3265 0 492702 242708 25560 0 3264
3266 0 492678 242712 25520 0 3265
3267 0 492580 242698 25480 0 3266
3268 0 492528 242644 25440 0 3267
3269 0 492468 242594 25400 0 3268
3270 0 492396 242558 25360 0 3269
3271 0 492244 242552 25320 0 3270
3272 0 492210 242566 25280 0 3271
3273 0 492166 242570 25240 0 3272
3274 0 492140 242634 25200 0 3273
3275 6 492110 242660 25160 0 3274
3276 0 389632 155916 171600 0 904
3277 0 389726 155043 171560 0 3276
3278 0 389517 154764 171520 0 3277
3279 5 389551 154216 171480 0 3278
3280 0 389745 153346 171440 0 3279
3281 5 389888 152724 171360 0 3280
3282 0 389999 152388 171280 0 3281
3283 0 390016 152212 171200 0 3282
3284 0 390130 152040 171120 0 3283
3285 0 390226 151920 171040 0 3284
3286 0 390178 151560 171000 0 3285
3287 0 390292 151440 170920 0 3286
3288 0 390396 151256 170840 0 3287
3289 0 390424 151108 170720 0 3288
3290 0 390308 150980 170600 0 3289
3291 0 390292 150816 170440 0 3290
3292 0 390272 150620 170320 0 3291
3293 0 390322 150432 170120 0 3292
3294 0 390402 150228 170000 0 3293
3295 0 390566 149788 169920 0 3294
3296 0 390648 149608 169760 0 3295
3297 0 390726 149388 169640 0 3296
3298 0 390818 149296 169480 0 3297
3299 0 390842 149224 169320 0 3298
3300 0 390894 149036 169200 0 3299
3301 0 390974 148824 169160 0 3300
3302 0 391004 148792 169000 0 3301
3303 0 391036 148744 168880 0 3302
3304 0 391104 148724 168800 0 3303
3305 0 391120 148780 168760 0 3304
3306 0 391228 148764 168680 0 3305
3307 0 391232 148748 168520 0 3306
3308 0 391312 148672 168400 0 3307
3309 0 391456 148520 168320 0 3308
3310 0 391532 148456 168240 0 3309
3311 0 391604 148464 168120 0 3310
3312 0 391956 148268 168120 0 3311
3313 0 392056 148084 168080 0 3312
3314 0 392092 148056 168000 0 3313
3315 0 392100 148044 167920 0 3314
3316 0 392138 147940 167800 0 3315
3317 0 392234 147832 167720 0 3316
3318 0 392350 147740 167600 0 3317
3319 0 392622 147552 167520 0 3318
3320 0 392814 147496 167400 0 3319
3321 0 393154 147488 167320 0 3320
3322 0 393272 147484 167160 0 3321
3323 0 393392 147428 167040 0 3322
3324 0 393408 147376 166920 0 3323
3325 0 393420 147264 166800 0 3324
3326 0 393464 147116 166720 0 3325
3327 0 393436 146992 166640 0 3326
3328 0 393456 146780 166520 0 3327
3329 0 393444 146700 166400 0 3328
3330 0 393436 146616 166280 0 3329
3331 0 393472 146620 166080 0 3330
3332 0 393556 146496 165880 0 3331
3333 0 393602 146008 165880 0 3332
3334 5 393436 145812 165920 0 3333
3335 0 393348 145720 166000 0 3334
3336 0 393328 145504 166080 0 3335
3337 0 393374 145416 166160 0 3336
3338 0 393442 145308 166200 0 3337
3339 0 393390 145160 166320 0 3338
3340 0 393386 145088 166440 0 3339
3341 0 393418 145000 166520 0 3340
3342 0 393462 144948 166640 0 3341
3343 0 393416 144824 166760 0 3342
3344 0 393480 144592 166840 0 3343
3345 0 393376 144316 166960 0 3344
3346 5 393254 144008 167040 0 3345
3347 0 392758 143732 167000 0 3346
3348 0 392402 143460 166960 0 3347
3349 0 392204 143336 166920 0 3348
3350 0 392116 143236 166840 0 3349
3351 0 391940 143032 166800 0 3350
3352 0 391730 142652 166880 0 3351
3353 0 391360 142484 166840 0 3352
3354 0 391160 142428 166800 0 3353
3355 0 390860 142476 166720 0 3354
3356 0 390690 142284 166680 0 3355
3357 0 390706 142248 166600 0 3356
3358 0 390736 142140 166520 0 3357
3359 0 390696 142040 166440 0 3358
3360 0 390596 141908 166360 0 3359
3361 0 390436 141716 166280 0 3360
3362 0 390366 141696 166200 0 3361
3363 0 390294 141736 166120 0 3362
3364 0 390062 141792 166040 0 3363
3365 0 389624 141408 166040 0 3364
3366 0 389464 141276 166000 0 3365
3367 0 389196 141216 166080 0 3366
3368 0 389070 140864 166160 0 3367
3369 0 388902 140552 166200 0 3368
3370 0 388656 140304 166320 0 3369
3371 0 388458 140036 166400 0 3370
3372 0 388338 139880 166520 0 3371
3373 0 388432 139792 166640 0 3372
3374 0 388468 139788 166720 0 3373
3375 0 388456 139752 166880 0 3374
3376 5 388448 139704 166920 0 3375
3377 0 388404 139748 167000 0 3376
3378 0 388312 139740 167120 0 3377
3379 0 388172 139592 167200 0 3378
3380 0 388140 139576 167320 0 3379
3381 0 388156 139524 167400 0 3380
3382 0 388120 139444 167520 0 3381
3383 0 388144 139284 167600 0 3382
3384 0 388120 139192 167720 0 3383
3385 0 388176 139056 167840 0 3384
3386 0 388270 138996 167920 0 3385
3387 0 388262 138992 168000 0 3386
3388 0 388182 138932 168080 0 3387
3389 0 388074 138796 168160 0 3388
3390 0 388032 138736 168280 0 3389
3391 0 388108 138752 168360 0 3390
3392 0 388168 138800 168480 0 3391
3393 0 388248 138820 168560 0 3392
3394 0 388168 138820 168680 0 3393
3395 0 388068 138828 168760 0 3394
3396 0 388072 138812 168880 0 3395
3397 0 388112 138812 168960 0 3396
3398 0 388160 138744 169080 0 3397
3399 0 388140 138692 169200 0 3398
3400 0 388142 138624 169280 0 3399
3401 0 388210 138624 169400 0 3400
3402 0 388158 138596 169520 0 3401
3403 0 388114 138528 169600 0 3402
3404 0 388162 138616 169640 0 3403
3405 0 388182 138628 169680 0 3404
3406 0 388218 138708 169800 0 3405
3407 0 388338 138616 169840 0 3406
3408 0 388366 138572 169920 0 3407
3409 0 388406 138544 170000 0 3408
3410 0 388446 138460 170080 0 3409
3411 0 388478 138392 170120 0 3410
3412 6 388506 138352 170200 0 3411
3413 0 378467 153853 175480 0 937
3414 0 378341 153773 175360 0 3413
3415 0 378294 153769 175320 0 3414
3416 0 378158 153823 175200 0 3415
3417 0 378084 153881 175080 0 3416
3418 0 377990 153941 174960 0 3417
3419 0 377894 153883 174840 0 3418
3420 0 377770 153799 174720 0 3419
3421 0 377556 153739 174640 0 3420
3422 0 377333 153651 174520 0 3421
3423 0 377175 153593 174400 0 3422
3424 0 377011 153529 174320 0 3423
3425 0 376632 153437 174280 0 3424
3426 0 376312 153427 174240 0 3425
3427 0 376001 153255 174200 0 3426
3428 0 376018 153207 174040 0 3427
3429 0 376036 153121 173920 0 3428
3430 0 376022 153086 173880 0 3429
3431 0 375995 153017 173800 0 3430
3432 0 376014 152939 173680 0 3431
3433 0 376014 152865 173560 0 3432
3434 0 376172 152849 173440 0 3433
3435 0 376312 152877 173320 0 3434
3436 0 376340 152901 173200 0 3435
3437 0 376348 152933 173080 0 3436
3438 0 376400 152977 172960 0 3437
3439 0 376352 152961 172840 0 3438
3440 0 376260 152817 172760 0 3439
3441 0 376268 152753 172640 0 3440
3442 0 376244 152645 172560 0 3441
3443 0 376416 152445 172440 0 3442
3444 0 376400 152453 172320 0 3443
3445 0 376276 152413 172200 0 3444
3446 0 376220 152305 172120 0 3445
3447 0 375924 152121 172040 0 3446
3448 5 375550 151997 172000 0 3447
3449 0 375580 152101 171880 0 3448
3450 0 375624 152093 171800 0 3449
3451 0 375704 152017 171680 0 3450
3452 0 375740 151941 171560 0 3451
3453 0 375756 151853 171440 0 3452
3454 0 375794 151805 171360 0 3453
3455 0 375816 151689 171200 0 3454
3456 0 375764 151537 171080 0 3455
3457 0 375724 151501 170960 0 3456
3458 0 375508 151429 170880 0 3457
3459 0 375398 151365 170800 0 3458
3460 0 375302 151325 170680 0 3459
3461 5 375138 151217 170640 0 3460
3462 0 375190 151201 170480 0 3461
3463 0 375214 151009 170320 0 3462
3464 0 375218 150841 170200 0 3463
3465 0 375290 150725 170120 0 3464
3466 5 375622 150613 170080 0 3465
3467 0 375522 150673 169960 0 3466
3468 0 375476 150723 169920 0 3467
3469 0 375430 150773 169880 0 3468
3470 0 375378 150773 169760 0 3469
3471 5 375350 150741 169680 0 3470
3472 0 375414 150653 169600 0 3471
3473 0 375398 150553 169560 0 3472
3474 0 375454 150501 169440 0 3473
3475 0 375482 150493 169320 0 3474
3476 0 375538 150473 169240 0 3475
3477 0 375718 150628 169160 0 3476
3478 5 375760 150605 169040 0 3477
3479 0 375810 149765 169040 0 3478
3480 0 375802 149685 169000 0 3479
3481 0 375948 149581 169040 0 3480
3482 0 376044 149477 169000 0 3481
3483 0 376156 149397 168960 0 3482
3484 0 376316 149329 168880 0 3483
3485 0 376487 149267 168840 0 3484
3486 0 376569 149225 168760 0 3485
3487 0 376613 149139 168680 0 3486
3488 0 376791 149003 168600 0 3487
3489 0 377148 148805 168640 0 3488
3490 0 377239 148611 168680 0 3489
3491 0 377390 148453 168640 0 3490
3492 0 377558 148345 168600 0 3491
3493 0 377687 148223 168640 0 3492
3494 0 377741 148113 168720 0 3493
3495 0 377779 147859 168720 0 3494
3496 0 377988 147571 168680 0 3495
3497 0 378213 147387 168720 0 3496
3498 0 378345 147291 168800 0 3497
3499 0 378442 147119 168880 0 3498
3500 0 378657 146899 168920 0 3499
3501 0 378729 146867 168880 0 3500
3502 0 378839 146847 168800 0 3501
3503 0 378965 146797 168760 0 3502
3504 0 379032 146685 168800 0 3503
3505 0 379110 146645 168720 0 3504
3506 0 379238 146549 168640 0 3505
3507 0 379371 146357 168560 0 3506
3508 0 379452 146165 168560 0 3507
3509 0 379538 146057 168520 0 3508
3510 0 379595 145967 168440 0 3509
3511 0 379725 145937 168360 0 3510
3512 0 379861 145885 168280 0 3511
3513 0 379958 145801 168160 0 3512
3514 0 380050 145793 168040 0 3513
3515 0 380082 145747 167960 0 3514
3516 0 380086 145677 167840 0 3515
3517 0 380092 145653 167720 0 3516
3518 0 380074 145581 167560 0 3517
3519 0 380069 145557 167480 0 3518
3520 0 380125 145593 167400 0 3519
3521 0 380119 145607 167280 0 3520
3522 0 380153 145541 167160 0 3521
3523 0 380241 145497 167080 0 3522
3524 0 380301 145583 166960 0 3523
3525 0 380367 145595 166840 0 3524
3526 0 380439 145575 166720 0 3525
3527 0 380441 145501 166600 0 3526
3528 0 380505 145467 166480 0 3527
3529 0 380595 145409 166320 0 3528
3530 0 380946 145717 166200 0 3529
3531 0 380998 145719 166080 0 3530
3532 0 381152 145607 165920 0 3531
3533 0 381267 145625 165800 0 3532
3534 0 381355 145657 165680 0 3533
3535 0 381367 145617 165600 0 3534
3536 0 381307 145615 165520 0 3535
3537 0 381249 145589 165440 0 3536
3538 0 381227 145555 165320 0 3537
3539 0 381247 145529 165200 0 3538
3540 0 381295 145481 165120 0 3539
3541 0 381317 145453 165040 0 3540
3542 0 381329 145495 164960 0 3541
3543 0 381325 145489 164840 0 3542
3544 0 381373 145467 164720 0 3543
3545 0 381575 145415 164600 0 3544
3546 0 381584 145389 164560 0 3545
3547 6 381592 145363 164520 0 3546
3548 0 495453 234730 54240 0 1828
3549 0 495717 234874 54120 0 3548
3550 0 495877 234931 53960 0 3549
3551 5 496060 234966 53880 0 3550
3552 0 496683 235215 53960 0 3551
3553 5 496849 235217 54000 0 3552
3554 0 497231 235315 54040 0 3553
3555 0 497623 235415 54000 0 3554
3556 0 497731 235535 53960 0 3555
3557 0 497819 235647 53920 0 3556
3558 0 497841 235653 53880 0 3557
3559 0 497845 235675 53840 0 3558
3560 0 497961 235705 53760 0 3559
3561 0 498029 235725 53720 0 3560
3562 0 498079 235751 53680 0 3561
3563 0 498107 235769 53640 0 3562
3564 0 498183 235769 53600 0 3563
3565 0 498199 235801 53560 0 3564
3566 0 498223 235823 53480 0 3565
3567 0 497969 235925 53440 0 3566
3568 0 498313 235841 53400 0 3567
3569 0 498339 235859 53320 0 3568
3570 0 498419 235891 53240 0 3569
3571 0 498469 235897 53160 0 3570
3572 0 498505 235913 53080 0 3571
3573 0 498599 235879 53000 0 3572
3574 0 498639 235849 52920 0 3573
3575 0 498681 235855 52840 0 3574
3576 0 498695 235885 52800 0 3575
3577 0 498711 235871 52760 0 3576
3578 0 498713 235871 52720 0 3577
3579 0 498727 235881 52680 0 3578
3580 0 498817 235867 52640 0 3579
3581 0 498817 235867 52600 0 3580
3582 0 498843 235883 52560 0 3581
3583 0 498851 235903 52520 0 3582
3584 0 498895 235917 52480 0 3583
3585 0 498901 235931 52440 0 3584
3586 0 498905 235931 52400 0 3585
3587 0 498929 235927 52360 0 3586
3588 0 498967 235953 52320 0 3587
3589 0 499009 235993 52240 0 3588
3590 0 499089 236023 52160 0 3589
3591 0 499169 236105 52080 0 3590
3592 0 499199 236155 52000 0 3591
3593 5 499235 236155 51920 0 3592
3594 0 499541 236123 51840 0 3593
3595 0 499715 236147 51760 0 3594
3596 0 499883 236155 51680 0 3595
3597 0 500115 236239 51600 0 3596
3598 0 500177 236293 51520 0 3597
3599 0 500197 236291 51440 0 3598
3600 0 500283 236255 51360 0 3599
3601 0 500529 236299 51280 0 3600
3602 0 500657 236237 51200 0 3601
3603 0 500759 236181 51120 0 3602
3604 0 500913 236127 51040 0 3603
3605 0 501013 236235 50960 0 3604
3606 0 501113 236331 50920 0 3605
3607 0 501013 236233 50880 0 3606
3608 0 500837 236255 50840 0 3607
3609 0 500889 236265 50800 0 3608
3610 0 500931 236103 50760 0 3609
3611 0 500967 236057 50720 0 3610
3612 0 501041 236017 50680 0 3611
3613 0 501117 235993 50640 0 3612
3614 5 501209 235945 50600 0 3613
3615 0 501235 235889 50560 0 3614
3616 0 501225 235841 50520 0 3615
3617 0 501295 235791 50480 0 3616
3618 0 501411 235775 50440 0 3617
3619 0 501493 235849 50360 0 3618
3620 0 501559 235921 50280 0 3619
3621 0 501553 235973 50200 0 3620
3622 0 501515 236201 50120 0 3621
3623 0 501551 236233 50040 0 3622
3624 0 501593 236283 49960 0 3623
3625 0 501887 236191 49920 0 3624
3626 0 501903 236181 49880 0 3625
3627 0 502031 236143 49800 0 3626
3628 0 502137 236125 49720 0 3627
3629 0 502207 236069 49640 0 3628
3630 0 502295 236037 49560 0 3629
3631 0 502415 235979 49480 0 3630
3632 0 502595 235929 49400 0 3631
3633 0 502831 235895 49320 0 3632
3634 0 503047 235855 49240 0 3633
3635 0 503265 235829 49160 0 3634
3636 0 503399 235763 49080 0 3635
3637 0 503519 235769 49000 0 3636
3638 0 503855 235793 48920 0 3637
3639 0 504035 235801 48840 0 3638
3640 0 504301 235785 48720 0 3639
3641 0 504437 235717 48600 0 3640
3642 0 504565 235617 48480 0 3641
3643 0 504877 235483 48360 0 3642
3644 0 505125 235415 48240 0 3643
3645 0 505187 235251 48120 0 3644
3646 5 505174 235204 48080 0 3645
3647 0 505209 234775 48080 0 3646
3648 5 505209 234631 48040 0 3647
3649 0 505344 234503 48000 0 3648
3650 0 505366 234473 47960 0 3649
3651 0 505505 234535 47920 0 3650
3652 0 505553 234557 47880 0 3651
3653 0 505361 234431 47840 0 3652
3654 0 505203 234251 47800 0 3653
3655 0 505019 234149 47760 0 3654
3656 0 505055 234197 47680 0 3655
3657 0 505197 234113 47640 0 3656
3658 0 505211 234069 47600 0 3657
3659 0 505191 233975 47560 0 3658
3660 0 505203 233869 47520 0 3659
3661 0 505205 233819 47480 0 3660
3662 0 505261 233745 47440 0 3661
3663 0 505255 233655 47400 0 3662
3664 0 505255 233625 47360 0 3663
3665 0 505255 233625 47280 0 3664
3666 0 505245 233561 47240 0 3665
3667 0 505257 233543 47200 0 3666
3668 0 505257 233543 47160 0 3667
3669 0 505269 233547 47120 0 3668
3670 0 505259 233581 47080 0 3669
3671 0 505263 233561 47040 0 3670
3672 6 505263 233601 47000 0 3671
3673 0 504162 239742 55240 0 1917
3674 0 504450 239962 55280 0 3673
3675 0 504566 240072 55320 0 3674
3676 0 504959 240265 55480 0 3675
3677 0 505103 240335 55560 0 3676
3678 0 505307 240447 55640 0 3677
3679 0 505505 240645 55720 0 3678
3680 0 506039 240965 55760 0 3679
3681 0 506517 241227 55800 0 3680
3682 0 506893 241437 55840 0 3681
3683 0 507057 241543 55880 0 3682
3684 0 507313 241685 55960 0 3683
3685 0 507397 241721 56040 0 3684
3686 0 507571 241777 56120 0 3685
3687 0 507599 241803 56160 0 3686
3688 0 507671 241839 56200 0 3687
3689 0 507691 241871 56280 0 3688
3690 0 507771 241871 56360 0 3689
3691 0 507873 241921 56440 0 3690
3692 0 507939 241957 56520 0 3691
3693 0 508025 241951 56600 0 3692
3694 0 508093 242033 56680 0 3693
3695 0 508191 242043 56760 0 3694
3696 0 508341 242089 56840 0 3695
3697 0 508473 242133 56920 0 3696
3698 5 508521 242149 56960 0 3697
3699 0 508665 242067 57000 0 3698
3700 0 508837 242081 57040 0 3699
3701 5 509591 241987 57080 0 3700
3702 0 509775 241971 57400 0 3701
3703 0 509979 242029 57520 0 3702
3704 0 510065 242077 57600 0 3703
3705 0 510291 242131 57720 0 3704
3706 0 510421 242157 57840 0 3705
3707 0 510461 242191 57920 0 3706
3708 0 510669 242391 57960 0 3707
3709 0 511025 242521 58000 0 3708
3710 0 511359 242681 58040 0 3709
3711 0 511389 242711 58080 0 3710
3712 5 511448 242772 58160 0 3711
3713 0 511477 242803 58200 0 3712
3714 0 511567 242899 58360 0 3713
3715 0 511687 242941 58520 0 3714
3716 0 511795 242927 58680 0 3715
3717 0 511897 242907 58800 0 3716
3718 0 511977 242933 58960 0 3717
3719 0 512163 242985 59080 0 3718
3720 0 512247 243063 59200 0 3719
3721 0 512333 243095 59280 0 3720
3722 0 512381 243165 59440 0 3721
3723 0 512313 243173 59600 0 3722
3724 0 512347 243275 59720 0 3723
3725 0 512327 243273 59840 0 3724
3726 0 512337 243373 59960 0 3725
3727 0 512459 243407 60080 0 3726
3728 0 512489 243601 60200 0 3727
3729 0 512437 243785 60320 0 3728
3730 0 512431 243903 60440 0 3729
3731 0 512405 244049 60560 0 3730
3732 0 512317 244205 60680 0 3731
3733 0 512257 244175 60800 0 3732
3734 0 512291 244301 60880 0 3733
3735 0 511841 244675 60920 0 3734
3736 0 511765 244749 61000 0 3735
3737 0 511673 244811 61080 0 3736
3738 0 511427 244981 61160 0 3737
3739 0 511335 245033 61240 0 3738
3740 5 511347 244997 61320 0 3739
3741 0 511119 244893 61360 0 3740
3742 0 511031 244859 61400 0 3741
3743 0 511045 244817 61480 0 3742
3744 0 510957 244793 61560 0 3743
3745 0 510879 244723 61640 0 3744
3746 0 510875 244667 61720 0 3745
3747 0 510795 244571 61800 0 3746
3748 0 510699 244453 61880 0 3747
3749 0 510597 244359 61960 0 3748
3750 0 510493 244273 62040 0 3749
3751 0 510413 244235 62120 0 3750
3752 0 510335 244181 62160 0 3751
3753 0 510299 244139 62240 0 3752
3754 0 510235 244077 62320 0 3753
3755 0 510179 244043 62400 0 3754
3756 0 510143 244035 62480 0 3755
3757 0 510093 244019 62560 0 3756
3758 0 510065 244025 62640 0 3757
3759 0 510049 244023 62720 0 3758
3760 0 510017 243997 62800 0 3759
3761 0 509991 243967 62880 0 3760
3762 0 509981 243971 62920 0 3761
3763 0 509953 243957 63000 0 3762
3764 0 509883 243965 63080 0 3763
3765 0 509879 243981 63120 0 3764
3766 5 509871 243971 63160 0 3765
3767 0 509871 243971 63200 0 3766
3768 0 509871 243971 63240 0 3767
3769 0 509857 243959 63280 0 3768
3770 0 509731 243993 63320 0 3769
3771 0 509709 243975 63360 0 3770
3772 0 509663 243961 63400 0 3771
3773 0 509663 243945 63440 0 3772
3774 0 509645 243987 63480 0 3773
3775 0 509619 244009 63520 0 3774
3776 0 509561 244049 63560 0 3775
3777 0 509569 244027 63600 0 3776
3778 0 509523 244027 63640 0 3777
3779 0 509489 244041 63680 0 3778
3780 0 509507 244003 63720 0 3779
3781 0 509481 244019 63760 0 3780
3782 0 509479 244027 63800 0 3781
3783 0 509471 244003 63840 0 3782
3784 0 509353 244063 63880 0 3783
3785 0 509131 244115 63920 0 3784
3786 0 508753 244159 63960 0 3785
3787 0 508777 244131 64000 0 3786
3788 0 508777 244087 64040 0 3787
3789 0 508787 244083 64080 0 3788
3790 0 508803 244063 64120 0 3789
3791 0 508825 244053 64160 0 3790
3792 6 508833 244049 64200 0 3791
3793 0 383432 147084 185280 0 1028
3794 0 383673 147199 185240 0 3793
3795 0 384216 147236 185280 0 3794
3796 0 385344 147360 185280 0 3795
3797 5 385956 147268 185280 0 3796
3798 0 386062 147348 185360 0 3797
3799 0 386330 147444 185480 0 3798
3800 0 386644 147588 185520 0 3799
3801 0 386838 147636 185600 0 3800
3802 5 386998 147604 185640 0 3801
3803 0 387028 147624 185720 0 3802
3804 0 387084 147612 185800 0 3803
3805 0 387180 147644 185880 0 3804
3806 0 387336 147568 185920 0 3805
3807 0 387484 147580 186000 0 3806
3808 0 387564 147608 186080 0 3807
3809 5 387850 147728 186160 0 3808
3810 0 387946 147788 186400 0 3809
3811 0 388030 147764 186480 0 3810
3812 0 388162 147720 186520 0 3811
3813 0 388242 147708 186640 0 3812
3814 0 388418 147644 186720 0 3813
3815 0 388562 147656 186800 0 3814
3816 0 388662 147596 186880 0 3815
3817 0 388926 147428 186920 0 3816
3818 0 389460 147472 186880 0 3817
3819 5 389664 147444 186800 0 3818
3820 0 390022 147276 186840 0 3819
3821 0 390258 147128 186880 0 3820
3822 0 390334 147020 186960 0 3821
3823 0 390438 146868 187040 0 3822
3824 0 390616 146736 187120 0 3823
3825 0 390708 146604 187240 0 3824
3826 0 390742 146496 187360 0 3825
3827 0 390810 146524 187480 0 3826
3828 0 390874 146480 187560 0 3827
3829 0 391022 146384 187600 0 3828
3830 0 391158 146140 187680 0 3829
3831 0 391232 145984 187760 0 3830
3832 0 391384 145692 187840 0 3831
3833 0 391632 145676 187920 0 3832
3834 0 391758 145692 188040 0 3833
3835 0 391832 145672 188160 0 3834
3836 0 391952 145664 188360 0 3835
3837 0 392200 145692 188480 0 3836
3838 0 392368 145668 188600 0 3837
3839 0 392448 145652 188760 0 3838
3840 0 392612 145728 188920 0 3839
3841 0 392874 145824 189040 0 3840
3842 0 393042 145944 189160 0 3841
3843 0 393276 145940 189280 0 3842
3844 0 393484 145852 189360 0 3843
3845 0 393732 145884 189440 0 3844
3846 5 394240 145928 189480 0 3845
3847 0 394948 145848 189520 0 3846
3848 0 395108 145816 189560 0 3847
3849 0 395612 145880 189600 0 3848
3850 5 395660 145880 189680 0 3849
3851 0 396352 145896 189640 0 3850
3852 0 396560 146032 189600 0 3851
3853 0 396856 146128 189520 0 3852
3854 0 396712 146096 189360 0 3853
3855 5 396528 146208 189240 0 3854
3856 0 396344 146704 189280 0 3855
3857 0 396248 147032 189360 0 3856
3858 0 396184 147224 189280 0 3857
3859 5 396104 147331 189200 0 3858
3860 0 396064 147384 189160 0 3859
3861 0 395880 147632 189200 0 3860
3862 0 395808 147640 189120 0 3861
3863 0 395775 147608 189040 0 3862
3864 0 395659 147620 188960 0 3863
3865 0 395556 147694 188880 0 3864
3866 0 395482 147698 188760 0 3865
3867 0 395342 147718 188680 0 3866
3868 0 395320 147844 188640 0 3867
3869 0 395282 147992 188560 0 3868
3870 0 395199 148070 188600 0 3869
3871 0 395158 148252 188600 0 3870
3872 0 395077 148360 188640 0 3871
3873 0 394695 148616 188640 0 3872
3874 0 394626 148762 188560 0 3873
3875 0 394559 148884 188520 0 3874
3876 0 394607 148954 188440 0 3875
3877 0 394644 149066 188360 0 3876
3878 0 394528 149168 188320 0 3877
3879 0 394435 149300 188360 0 3878
3880 0 394409 149452 188280 0 3879
3881 0 394426 149744 188200 0 3880
3882 0 394491 149842 188120 0 3881
3883 0 394537 149996 188040 0 3882
3884 0 394517 150114 187920 0 3883
3885 0 394470 150228 187840 0 3884
3886 0 394568 150358 187720 0 3885
3887 0 394521 150420 187600 0 3886
3888 0 394531 150556 187640 0 3887
3889 0 394585 150666 187560 0 3888
3890 0 394662 150776 187480 0 3889
3891 6 394744 150934 187560 0 3890
3892 0 484097 218938 32800 0 2840
3893 0 483995 219102 32760 0 3892
3894 0 483969 219168 32720 0 3893
3895 0 483921 219270 32640 0 3894
3896 0 483777 219682 32560 0 3895
3897 0 483805 219786 32520 0 3896
3898 0 483801 219858 32480 0 3897
3899 0 483741 220034 32440 0 3898
3900 0 483689 220194 32400 0 3899
3901 0 483637 220290 32360 0 3900
3902 0 483581 220362 32320 0 3901
3903 0 483513 220410 32280 0 3902
3904 0 483469 220494 32200 0 3903
3905 0 483429 220538 32120 0 3904
3906 0 483377 220582 32040 0 3905
3907 0 483361 220586 31920 0 3906
3908 0 483301 220654 31800 0 3907
3909 0 483261 220674 31720 0 3908
3910 0 483233 220686 31680 0 3909
3911 0 483305 220526 31640 0 3910
3912 0 483141 220686 31600 0 3911
3913 0 483117 220662 31560 0 3912
3914 0 483029 220686 31440 0 3913
3915 0 482981 220722 31400 0 3914
3916 0 482957 220734 31360 0 3915
3917 0 482909 220750 31320 0 3916
3918 0 482897 220754 31280 0 3917
3919 0 482877 220766 31240 0 3918
3920 0 482877 220766 31160 0 3919
3921 0 482893 220770 31080 0 3920
3922 0 482937 220862 31000 0 3921
3923 0 482969 220930 30920 0 3922
3924 0 482953 220966 30840 0 3923
3925 0 482949 221022 30760 0 3924
3926 0 482949 221046 30680 0 3925
3927 0 482933 221134 30640 0 3926
3928 0 483021 221226 30600 0 3927
3929 0 482985 221302 30560 0 3928
3930 0 482949 221334 30520 0 3929
3931 0 482909 221342 30440 0 3930
3932 0 482837 221470 30320 0 3931
3933 0 482809 221598 30200 0 3932
3934 0 482793 221694 30080 0 3933
3935 0 482753 221666 29920 0 3934
3936 0 482653 221672 29760 0 3935
3937 0 482577 221664 29640 0 3936
3938 0 482551 221740 29520 0 3937
3939 0 482409 221804 29360 0 3938
3940 0 482345 221814 29200 0 3939
3941 0 482125 221784 29080 0 3940
3942 0 482098 221887 29000 0 3941
3943 0 482085 221938 28960 0 3942
3944 0 482059 222212 28840 0 3943
3945 5 481847 222504 28760 0 3944
3946 0 481805 222530 28720 0 3945
3947 0 481741 222530 28680 0 3946
3948 0 481743 222552 28640 0 3947
3949 0 481625 222602 28560 0 3948
3950 0 481571 222584 28520 0 3949
3951 0 481511 222640 28480 0 3950
3952 0 481455 222686 28440 0 3951
3953 0 481335 222690 28360 0 3952
3954 0 481295 222706 28280 0 3953
3955 0 481289 222726 28200 0 3954
3956 0 481195 222868 28120 0 3955
3957 0 481147 222984 28040 0 3956
3958 0 481101 223070 27960 0 3957
3959 0 481047 223362 27880 0 3958
3960 0 481043 223580 27840 0 3959
3961 0 481017 223724 27800 0 3960
3962 0 480989 223870 27720 0 3961
3963 5 480925 224066 27640 0 3962
3964 0 480845 224164 27560 0 3963
3965 0 480801 224212 27480 0 3964
3966 0 480499 224340 27320 0 3965
3967 0 480457 224388 27280 0 3966
3968 0 480427 224428 27240 0 3967
3969 0 480411 224466 27200 0 3968
3970 0 480337 224571 27160 0 3969
3971 0 480253 224713 27080 0 3970
3972 0 480219 224751 27040 0 3971
3973 0 480169 224869 27000 0 3972
3974 0 480113 224935 26960 0 3973
3975 0 480043 225025 26880 0 3974
3976 0 480017 225099 26840 0 3975
3977 0 479997 225167 26800 0 3976
3978 0 479993 225231 26760 0 3977
3979 0 479943 225301 26720 0 3978
3980 0 479911 225327 26680 0 3979
3981 0 479889 225385 26640 0 3980
3982 0 479859 225425 26600 0 3981
3983 0 479687 225601 26480 0 3982
3984 0 479627 225645 26440 0 3983
3985 0 479563 225707 26400 0 3984
3986 0 479505 225743 26360 0 3985
3987 0 479477 225755 26320 0 3986
3988 0 479451 225787 26280 0 3987
3989 0 479435 225823 26240 0 3988
3990 6 479413 225857 26200 0 3989
3991 0 501245 238400 30280 0 1542
3992 0 501237 238560 30160 0 3991
3993 0 501287 238676 30080 0 3992
3994 0 501261 238690 30000 0 3993
3995 0 501221 238786 29920 0 3994
3996 0 501213 238770 29880 0 3995
3997 0 501199 238822 29800 0 3996
3998 0 501229 238838 29720 0 3997
3999 0 501169 238860 29640 0 3998
4000 0 501147 238822 29560 0 3999
4001 0 501061 238826 29480 0 4000
4002 0 501005 238880 29400 0 4001
4003 0 500933 238902 29280 0 4002
4004 0 500905 238936 29240 0 4003
4005 0 500837 239360 29200 0 4004
4006 0 500799 239102 29160 0 4005
4007 0 500789 239018 29120 0 4006
4008 0 500751 239010 29080 0 4007
4009 0 500691 239010 29040 0 4008
4010 0 500625 238950 29000 0 4009
4011 0 500563 239016 28960 0 4010
4012 0 500503 239070 28920 0 4011
4013 0 500483 239096 28880 0 4012
4014 0 500429 239114 28840 0 4013
4015 0 500381 239128 28760 0 4014
4016 0 500283 239188 28680 0 4015
4017 0 500283 239424 28640 0 4016
4018 0 500287 239158 28600 0 4017
4019 0 500233 239124 28560 0 4018
4020 0 500123 239114 28480 0 4019
4021 0 500003 239052 28400 0 4020
4022 0 499921 239014 28360 0 4021
4023 0 499989 239064 28320 0 4022
4024 0 500023 239074 28280 0 4023
4025 0 499999 239098 28240 0 4024
4026 0 500031 238966 28200 0 4025
4027 0 500037 239126 28160 0 4026
4028 0 500003 239102 28120 0 4027
4029 0 499975 239168 28040 0 4028
4030 0 499965 239222 28000 0 4029
4031 0 499949 239164 27960 0 4030
4032 0 499899 239158 27880 0 4031
4033 0 499925 239300 27840 0 4032
4034 0 499879 239234 27800 0 4033
4035 0 499873 239222 27760 0 4034
4036 0 499953 239086 27720 0 4035
4037 0 499847 239310 27680 0 4036
4038 0 499663 240112 27640 0 4037
4039 0 499745 239328 27600 0 4038
4040 0 499737 239340 27560 0 4039
4041 0 499633 239406 27480 0 4040
4042 0 499471 239404 27400 0 4041
4043 0 499357 239430 27320 0 4042
4044 0 499223 239416 27240 0 4043
4045 0 499105 239530 27200 0 4044
4046 0 498929 239230 27160 0 4045
4047 0 498753 239072 27120 0 4046
4048 0 498599 238932 27080 0 4047
4049 0 498537 238644 27040 0 4048
4050 0 498513 238600 27000 0 4049
4051 0 498435 238528 26960 0 4050
4052 0 498327 238412 26920 0 4051
4053 0 498227 238338 26880 0 4052
4054 0 498095 238264 26800 0 4053
4055 0 497973 238182 26760 0 4054
4056 0 497939 238186 26720 0 4055
4057 0 497877 238186 26680 0 4056
4058 0 497719 238146 26600 0 4057
4059 0 497511 237870 26560 0 4058
4060 0 497455 237856 26520 0 4059
4061 0 497445 237776 26480 0 4060
4062 0 497277 237926 26400 0 4061
4063 0 497185 237996 26320 0 4062
4064 0 496935 238028 26240 0 4063
4065 0 496763 238032 26200 0 4064
4066 6 496761 238094 26160 0 4065
4067 0 492653 223782 52720 0 1783
4068 5 492621 223782 52800 0 4067
4069 0 492069 223486 52800 0 4068
4070 0 492205 223126 52800 0 4069
4071 0 492157 222841 52840 0 4070
4072 0 492115 222825 52880 0 4071
4073 5 492071 222830 52920 0 4072
4074 0 491983 222841 53000 0 4073
4075 0 491975 222923 53080 0 4074
4076 0 491975 222923 53160 0 4075
4077 0 491975 222923 53240 0 4076
4078 0 491985 222923 53280 0 4077
4079 0 491954 222943 53320 0 4078
4080 0 491930 222945 53360 0 4079
4081 0 491874 222949 53400 0 4080
4082 0 491612 223025 53440 0 4081
4083 0 491868 222935 53480 0 4082
4084 0 491876 222937 53520 0 4083
4085 0 491872 222949 53560 0 4084
4086 0 491840 222985 53600 0 4085
4087 0 491784 223023 53640 0 4086
4088 0 491718 223069 53680 0 4087
4089 0 491708 223071 53720 0 4088
4090 0 491674 223089 53760 0 4089
4091 0 491672 223083 53800 0 4090
4092 0 491670 223087 53880 0 4091
4093 0 491676 223087 53960 0 4092
4094 0 491648 223055 54040 0 4093
4095 0 491634 223011 54080 0 4094
4096 0 491572 222945 54160 0 4095
4097 0 491526 222937 54200 0 4096
4098 0 491398 222959 54280 0 4097
4099 0 491274 222993 54360 0 4098
4100 0 491206 223015 54440 0 4099
4101 0 491192 223091 54520 0 4100
4102 0 491168 223127 54560 0 4101
4103 0 491076 223159 54600 0 4102
4104 0 490984 223173 54640 0 4103
4105 0 491016 223167 54680 0 4104
4106 0 490968 223179 54720 0 4105
4107 0 490952 223205 54760 0 4106
4108 0 490850 223247 54840 0 4107
4109 0 490754 223285 54920 0 4108
4110 0 490672 223323 55000 0 4109
4111 0 490612 223365 55080 0 4110
4112 0 490600 223381 55120 0 4111
4113 0 490570 223411 55160 0 4112
4114 0 490578 223435 55200 0 4113
4115 0 490496 223481 55320 0 4114
4116 0 490452 223563 55400 0 4115
4117 0 490396 223613 55480 0 4116
4118 0 490338 223637 55560 0 4117
4119 0 490304 223653 55640 0 4118
4120 0 490254 223711 55720 0 4119
4121 0 490250 223729 55800 0 4120
4122 0 490208 223737 55880 0 4121
4123 0 490184 223775 55960 0 4122
4124 0 490108 223791 56040 0 4123
4125 0 490098 223795 56120 0 4124
4126 0 489994 223845 56200 0 4125
4127 0 489974 223861 56240 0 4126
4128 0 489910 223959 56360 0 4127
4129 0 489884 224037 56400 0 4128
4130 0 489886 224221 56440 0 4129
4131 0 489944 224373 56480 0 4130
4132 0 489982 224491 56440 0 4131
4133 0 489994 224505 56400 0 4132
4134 0 489984 224521 56360 0 4133
4135 0 489990 224563 56320 0 4134
4136 0 490010 224883 56280 0 4135
4137 6 490048 224749 56160 0 4136
4138 0 487836 238065 30320 0 3181
4139 5 487305 237873 30360 0 4138
4140 0 486024 237881 30480 0 4139
4141 0 485495 237477 30880 0 4140
4142 0 485198 237491 31280 0 4141
4143 0 485127 237499 31360 0 4142
4144 0 485082 237641 31400 0 4143
4145 0 485036 237604 31520 0 4144
4146 0 484889 237661 31600 0 4145
4147 0 484457 237751 31640 0 4146
4148 0 484372 237944 31720 0 4147
4149 0 484058 238105 31840 0 4148
4150 0 483803 238240 31920 0 4149
4151 0 483772 238317 32000 0 4150
4152 0 483755 238376 32080 0 4151
4153 0 483701 238461 32160 0 4152
4154 0 483611 238543 32240 0 4153
4155 0 483602 238676 32360 0 4154
4156 0 483636 238744 32440 0 4155
4157 0 483594 238973 32520 0 4156
4158 0 483574 239066 32600 0 4157
4159 0 483591 239129 32680 0 4158
4160 0 483484 239245 32760 0 4159
4161 0 483534 239341 32840 0 4160
4162 0 483551 239372 32960 0 4161
4163 0 483472 239440 33040 0 4162
4164 0 483469 239434 33120 0 4163
4165 0 483430 239451 33200 0 4164
4166 0 483345 239460 33280 0 4165
4167 0 483348 239510 33360 0 4166
4168 0 483314 239590 33440 0 4167
4169 0 483294 239609 33520 0 4168
4170 0 483229 239638 33600 0 4169
4171 0 483164 239626 33680 0 4170
4172 0 483122 239643 33760 0 4171
4173 0 483045 239618 33840 0 4172
4174 0 482997 239666 33920 0 4173
4175 0 482935 239748 34000 0 4174
4176 5 482898 239790 34080 0 4175
4177 0 482825 239906 34320 0 4176
4178 0 482740 239977 34440 0 4177
4179 0 482697 240031 34560 0 4178
4180 0 482697 240062 34640 0 4179
4181 0 482731 240087 34720 0 4180
4182 0 482731 240107 34800 0 4181
4183 0 482723 240133 34880 0 4182
4184 0 482723 240127 34960 0 4183
4185 0 482720 240124 35040 0 4184
4186 0 482731 240124 35080 0 4185
4187 0 482610 240690 35120 0 4186
4188 0 482692 240003 35160 0 4187
4189 0 482669 240096 35200 0 4188
4190 0 482658 240104 35240 0 4189
4191 0 482636 240140 35280 0 4190
4192 0 482612 240110 35320 0 4191
4193 0 482594 240102 35360 0 4192
4194 0 482576 240098 35400 0 4193
4195 0 482574 240108 35440 0 4194
4196 0 482574 240108 35520 0 4195
4197 0 482584 240128 35600 0 4196
4198 0 482544 240026 35640 0 4197
4199 0 482550 240092 35680 0 4198
4200 0 482602 240110 35760 0 4199
4201 0 482656 240150 35800 0 4200
4202 0 482702 240180 35840 0 4201
4203 0 482718 240210 35880 0 4202
4204 0 482740 240248 35920 0 4203
4205 0 482732 240296 35960 0 4204
4206 0 482668 240386 36040 0 4205
4207 6 482644 240448 36120 0 4206
4208 0 483068 210702 46960 0 2550
4209 0 483058 210624 46920 0 4208
4210 0 483034 211512 46880 0 4209
4211 0 483946 210152 46840 0 4210
4212 0 483054 211488 46800 0 4211
4213 0 483050 211476 46760 0 4212
4214 0 483088 211441 46680 0 4213
4215 5 483114 211447 46600 0 4214
4216 0 483096 211495 46560 0 4215
4217 0 483122 211563 46520 0 4216
4218 0 483128 211603 46480 0 4217
4219 0 483094 211491 46440 0 4218
4220 0 483100 211529 46400 0 4219
4221 0 483116 211587 46320 0 4220
4222 0 483102 211635 46280 0 4221
4223 0 483100 211709 46240 0 4222
4224 0 483118 211769 46200 0 4223
4225 0 483094 211793 46160 0 4224
4226 0 483080 211811 46120 0 4225
4227 0 483116 211825 46080 0 4226
4228 0 483098 211851 46040 0 4227
4229 0 483116 211857 45960 0 4228
4230 0 483125 211878 45920 0 4229
4231 0 483134 211899 45880 0 4230
4232 0 483146 211921 45800 0 4231
4233 0 483214 211933 45720 0 4232
4234 0 483278 211965 45640 0 4233
4235 0 483346 211967 45560 0 4234
4236 0 483422 212053 45520 0 4235
4237 0 483482 212109 45480 0 4236
4238 0 483520 212141 45440 0 4237
4239 0 483590 212281 45400 0 4238
4240 0 483580 212327 45320 0 4239
4241 0 483544 212335 45240 0 4240
4242 0 483522 212347 45200 0 4241
4243 0 483362 212413 45160 0 4242
4244 0 483246 212419 45120 0 4243
4245 0 483026 212343 45080 0 4244
4246 0 483020 212319 45040 0 4245
4247 0 483018 212267 45000 0 4246
4248 0 483020 212243 44920 0 4247
4249 0 483026 212159 44840 0 4248
4250 0 482914 212111 44760 0 4249
4251 0 482878 212101 44680 0 4250
4252 0 482804 212069 44600 0 4251
4253 0 482794 211983 44520 0 4252
4254 0 482750 211943 44440 0 4253
4255 0 482718 211869 44360 0 4254
4256 0 482688 211775 44280 0 4255
4257 0 482666 211723 44200 0 4256
4258 0 482570 211635 44120 0 4257
4259 0 482474 211583 44040 0 4258
4260 5 482457 211559 44000 0 4259
4261 0 482486 211635 44000 0 4260
4262 0 482478 211721 43960 0 4261
4263 0 482606 211817 43920 0 4262
4264 5 482744 212001 43880 0 4263
4265 0 482692 211947 43840 0 4264
4266 0 482690 211945 43800 0 4265
4267 0 482654 211939 43760 0 4266
4268 0 482658 211943 43720 0 4267
4269 0 482644 211965 43640 0 4268
4270 0 482650 211977 43600 0 4269
4271 0 482668 212011 43520 0 4270
4272 0 482632 212045 43440 0 4271
4273 0 482604 212105 43360 0 4272
4274 0 482614 212149 43280 0 4273
4275 6 482622 212181 43240 0 4274
4276 0 378582 150217 182640 0 999
4277 0 378476 150321 182680 0 4276
4278 0 378324 150320 182800 0 4277
4279 0 378141 150362 182920 0 4278
4280 0 378036 150441 183000 0 4279
4281 0 378072 150526 183080 0 4280
4282 0 378137 150665 183120 0 4281
4283 0 378069 150594 183200 0 4282
4284 0 377988 150674 183280 0 4283
4285 0 377948 150714 183360 0 4284
4286 0 377948 150929 183480 0 4285
4287 0 378116 151106 183560 0 4286
4288 0 378142 151166 183640 0 4287
4289 0 378022 151286 183760 0 4288
4290 0 377938 151418 183880 0 4289
4291 0 377860 151490 184000 0 4290
4292 0 377704 151702 184080 0 4291
4293 0 377690 151788 184120 0 4292
4294 0 377676 151874 184160 0 4293
4295 0 377640 152034 184200 0 4294
4296 0 377580 152226 184320 0 4295
4297 0 377438 152442 184360 0 4296
4298 0 377246 152462 184400 0 4297
4299 0 377026 152574 184480 0 4298
4300 0 376676 152594 184520 0 4299
4301 0 376488 152714 184600 0 4300
4302 0 376316 152958 184680 0 4301
4303 0 376234 153182 184720 0 4302
4304 0 376190 153438 184800 0 4303
4305 0 376120 153718 184880 0 4304
4306 0 376104 153978 185000 0 4305
4307 0 376084 154198 185080 0 4306
4308 0 375570 154574 185120 0 4307
4309 5 374800 154998 185080 0 4308
4310 0 374666 155058 185200 0 4309
4311 0 374646 155066 185280 0 4310
4312 0 374496 155178 185400 0 4311
4313 0 374408 155262 185520 0 4312
4314 5 374296 155391 185640 0 4313
4315 0 373778 155790 185680 0 4314
4316 0 373386 156022 185720 0 4315
4317 0 373190 156234 185760 0 4316
4318 0 373122 156434 185840 0 4317
4319 5 372988 156558 185960 0 4318
4320 0 373136 156598 186040 0 4319
4321 0 373180 156894 186120 0 4320
4322 0 373204 157102 186200 0 4321
4323 0 373222 157246 186280 0 4322
4324 0 373078 157358 186400 0 4323
4325 0 372938 157442 186480 0 4324
4326 0 372870 157458 186560 0 4325
4327 0 372882 157562 186640 0 4326
4328 0 372892 157626 186680 0 4327
4329 0 372872 157738 186720 0 4328
4330 0 372772 157834 186800 0 4329
4331 0 372644 157886 186880 0 4330
4332 0 372676 157974 186960 0 4331
4333 0 372684 158058 187040 0 4332
4334 0 372740 158186 187120 0 4333
4335 0 372964 158330 187200 0 4334
4336 0 373174 158466 187160 0 4335
4337 0 373298 158526 187080 0 4336
4338 6 373390 158614 187000 0 4337
4339 0 388740 149474 194200 0 3069
4340 0 388652 149502 194280 0 4339
4341 0 388524 149506 194360 0 4340
4342 0 388372 149486 194440 0 4341
4343 0 388192 149526 194520 0 4342
4344 0 387878 149558 194600 0 4343
4345 0 387394 149582 194640 0 4344
4346 0 387102 149622 194680 0 4345
4347 0 386928 149698 194760 0 4346
4348 0 386796 149794 194840 0 4347
4349 0 386648 149830 194920 0 4348
4350 0 386476 149910 195040 0 4349
4351 0 386260 150226 195160 0 4350
4352 0 385810 150454 195120 0 4351
4353 0 385366 150578 195080 0 4352
4354 0 385076 150762 195040 0 4353
4355 0 384912 150634 195000 0 4354
4356 0 384670 150730 195040 0 4355
4357 0 384506 151042 195080 0 4356
4358 0 383960 151138 195040 0 4357
4359 0 383368 151274 195040 0 4358
4360 0 383100 151526 195080 0 4359
4361 0 382786 151642 195120 0 4360
4362 0 382614 151654 195200 0 4361
4363 0 382390 151766 195280 0 4362
4364 0 382186 151882 195320 0 4363
4365 0 381968 151950 195280 0 4364
4366 0 381604 151894 195240 0 4365
4367 0 381368 151946 195160 0 4366
4368 0 381180 151978 195080 0 4367
4369 0 381050 151990 195040 0 4368
4370 0 380850 152042 194920 0 4369
4371 0 380770 152174 194840 0 4370
4372 0 380502 152254 194760 0 4371
4373 0 380094 152346 194720 0 4372
4374 0 379764 152338 194680 0 4373
4375 0 379478 152494 194680 0 4374
4376 0 379388 152670 194600 0 4375
4377 0 379308 152718 194520 0 4376
4378 0 379232 152746 194440 0 4377
4379 0 379072 152818 194360 0 4378
4380 0 378944 152882 194280 0 4379
4381 0 378890 152910 194240 0 4380
4382 0 378770 152922 194160 0 4381
4383 0 378634 152942 194120 0 4382
4384 0 378610 153002 194000 0 4383
4385 0 378562 153038 193920 0 4384
4386 0 378634 153042 193800 0 4385
4387 0 378542 153058 193640 0 4386
4388 0 378466 153034 193520 0 4387
4389 0 378378 152974 193360 0 4388
4390 0 378246 152898 193280 0 4389
4391 0 378050 152914 193240 0 4390
4392 0 377958 152882 193160 0 4391
4393 0 377774 152850 193080 0 4392
4394 0 377546 152882 193040 0 4393
4395 0 377390 152878 193000 0 4394
4396 6 377368 152858 192920 0 4395
4397 0 376036 151546 179520 0 970
4398 0 375926 151618 179480 0 4397
4399 0 375861 151628 179400 0 4398
4400 0 375617 151602 179320 0 4399
4401 0 375251 151654 179280 0 4400
4402 0 375047 151666 179200 0 4401
4403 0 374821 151774 179120 0 4402
4404 0 374665 151746 179040 0 4403
4405 0 374501 151742 178920 0 4404
4406 0 374201 151730 178840 0 4405
4407 0 373833 151802 178880 0 4406
4408 0 373553 151818 179000 0 4407
4409 0 372895 151674 179040 0 4408
4410 0 372575 151710 179120 0 4409
4411 0 372365 151658 179200 0 4410
4412 0 372209 151610 179280 0 4411
4413 0 372061 151570 179360 0 4412
4414 0 371885 151566 179440 0 4413
4415 0 371743 151582 179560 0 4414
4416 0 371459 151522 179600 0 4415
4417 0 371291 151522 179720 0 4416
4418 0 370883 151630 179800 0 4417
4419 0 370695 151846 179800 0 4418
4420 0 370313 151854 179760 0 4419
4421 0 369997 151818 179720 0 4420
4422 0 369631 151578 179760 0 4421
4423 0 369323 151706 179760 0 4422
4424 0 369187 151834 179680 0 4423
4425 0 369017 151870 179600 0 4424
4426 5 368293 151630 179560 0 4425
4427 0 368211 151454 179600 0 4426
4428 0 368267 151402 179680 0 4427
4429 0 368279 151366 179760 0 4428
4430 0 368311 151322 179880 0 4429
4431 0 368331 151370 179960 0 4430
4432 0 368449 151422 180080 0 4431
4433 0 368421 151370 180120 0 4432
4434 0 368319 151030 180160 0 4433
4435 0 368079 150958 180200 0 4434
4436 0 367993 150886 180320 0 4435
4437 0 368029 150814 180400 0 4436
4438 0 368093 150714 180520 0 4437
4439 0 367945 150558 180600 0 4438
4440 0 367899 150570 180680 0 4439
4441 5 367687 150334 180760 0 4440
4442 0 367881 149986 180720 0 4441
4443 0 368081 149734 180760 0 4442
4444 0 368141 149662 180840 0 4443
4445 5 368145 149550 180920 0 4444
4446 0 368201 149462 181000 0 4445
4447 0 368329 149354 181040 0 4446
4448 0 368429 149266 181120 0 4447
4449 0 368579 149158 181200 0 4448
4450 0 368651 149114 181240 0 4449
4451 0 368622 149232 181280 0 4450
4452 0 368624 149222 181320 0 4451
4453 6 368676 149222 181400 0 4452
4454 0 504845 236084 38160 0 1669
4455 0 504759 236022 38200 0 4454
4456 0 504686 235965 38240 0 4455
4457 0 504684 235945 38280 0 4456
4458 0 504522 235795 38360 0 4457
4459 0 504386 235687 38440 0 4458
4460 0 504204 235571 38520 0 4459
4461 0 504142 235495 38600 0 4460
4462 0 503944 235337 38640 0 4461
4463 0 503808 235255 38680 0 4462
4464 0 503582 235149 38760 0 4463
4465 0 502864 234635 38760 0 4464
4466 0 502764 234509 38800 0 4465
4467 0 502534 234253 38880 0 4466
4468 0 502426 234117 38960 0 4467
4469 0 502276 234039 39000 0 4468
4470 0 502098 233953 39040 0 4469
4471 0 501920 233985 39080 0 4470
4472 0 501842 233901 39120 0 4471
4473 0 501778 233907 39160 0 4472
4474 0 501636 233929 39200 0 4473
4475 0 501438 233881 39240 0 4474
4476 0 501144 233933 39280 0 4475
4477 0 501098 233913 39320 0 4476
4478 0 500998 233913 39360 0 4477
4479 0 500942 233891 39400 0 4478
4480 0 500656 233805 39440 0 4479
4481 0 500396 233791 39480 0 4480
4482 0 500170 233755 39520 0 4481
4483 0 499994 233805 39600 0 4482
4484 0 499692 233783 39640 0 4483
4485 0 499554 233777 39720 0 4484
4486 0 499498 233811 39800 0 4485
4487 0 499424 233817 39880 0 4486
4488 0 499424 233817 39960 0 4487
4489 0 499346 233757 40040 0 4488
4490 0 499308 233773 40120 0 4489
4491 0 499308 233773 40200 0 4490
4492 0 499314 233771 40280 0 4491
4493 0 499314 233771 40360 0 4492
4494 0 499272 233795 40440 0 4493
4495 0 499272 233795 40560 0 4494
4496 0 499318 233841 40680 0 4495
4497 0 499480 234153 40800 0 4496
4498 0 499558 234231 40880 0 4497
4499 0 499596 234247 40920 0 4498
4500 0 499620 234271 40960 0 4499
4501 0 499666 234327 41000 0 4500
4502 0 499688 234357 41040 0 4501
4503 0 499664 234455 41080 0 4502
4504 0 499648 234505 41120 0 4503
4505 0 499682 234575 41160 0 4504
4506 0 499648 234575 41200 0 4505
4507 0 499674 234695 41240 0 4506
4508 0 499560 235061 41280 0 4507
4509 0 499550 235129 41320 0 4508
4510 6 499514 235065 41360 0 4509
4511 0 503853 238709 57280 0 1894
4512 0 503965 238701 57320 0 4511
4513 0 504241 238785 57360 0 4512
4514 0 504509 238761 57480 0 4513
4515 0 504789 238841 57600 0 4514
4516 0 504985 238853 57720 0 4515
4517 0 505105 238925 57840 0 4516
4518 0 505129 238949 57960 0 4517
4519 0 505261 239013 58040 0 4518
4520 0 505261 239013 58160 0 4519
4521 0 505353 239057 58280 0 4520
4522 0 505409 239129 58400 0 4521
4523 0 505513 239193 58520 0 4522
4524 0 505593 239237 58640 0 4523
4525 0 505713 239301 58760 0 4524
4526 0 505857 239321 58880 0 4525
4527 0 506081 239201 59000 0 4526
4528 0 506153 239213 59040 0 4527
4529 0 506229 239173 59120 0 4528
4530 0 506345 239173 59200 0 4529
4531 0 506557 239081 59280 0 4530
4532 5 506613 239037 59320 0 4531
4533 0 506701 238761 59280 0 4532
4534 0 506709 238741 59240 0 4533
4535 0 506693 238677 59200 0 4534
4536 0 506669 238649 59120 0 4535
4537 0 506658 238622 59080 0 4536
4538 0 506680 238590 59000 0 4537
4539 0 506726 238548 58920 0 4538
4540 0 506766 238544 58840 0 4539
4541 0 506840 238536 58760 0 4540
4542 0 506918 238544 58680 0 4541
4543 0 506964 238504 58600 0 4542
4544 0 507030 238526 58520 0 4543
4545 0 507158 238546 58440 0 4544
4546 0 507274 238514 58360 0 4545
4547 0 507382 238478 58280 0 4546
4548 0 507542 238460 58200 0 4547
4549 0 507750 238396 58120 0 4548
4550 0 507796 238386 58080 0 4549
4551 0 507878 238352 58040 0 4550
4552 0 507960 238268 58000 0 4551
4553 0 507950 238164 58040 0 4552
4554 0 507926 238122 58080 0 4553
4555 0 507920 238090 58120 0 4554
4556 0 507918 238018 58160 0 4555
4557 5 507904 237794 58200 0 4556
4558 0 507996 237752 58120 0 4557
4559 0 508068 237724 58040 0 4558
4560 0 508126 237712 58000 0 4559
4561 0 508136 237708 57960 0 4560
4562 0 508032 237720 57920 0 4561
4563 0 508032 237720 57880 0 4562
4564 0 508004 237718 57840 0 4563
4565 0 507982 237730 57800 0 4564
4566 6 508034 237762 57760 0 4565
4567 0 489321 236050 28800 0 3168
4568 0 489253 236118 28520 0 4567
4569 0 489277 236106 28240 0 4568
4570 0 489245 236246 28200 0 4569
4571 0 489249 236130 28160 0 4570
4572 0 489257 236122 28120 0 4571
4573 0 489285 236210 28040 0 4572
4574 0 489277 236210 28000 0 4573
4575 0 489305 236226 27960 0 4574
4576 0 489309 236242 27920 0 4575
4577 0 489293 236258 27880 0 4576
4578 0 489301 236318 27840 0 4577
4579 0 489296 236345 27760 0 4578
4580 0 489276 236441 27720 0 4579
4581 0 489294 236407 27680 0 4580
4582 0 489318 236313 27640 0 4581
4583 0 489298 236443 27600 0 4582
4584 0 489282 236481 27560 0 4583
4585 0 489284 236511 27520 0 4584
4586 0 489280 236605 27480 0 4585
4587 0 489266 236673 27440 0 4586
4588 0 489264 236717 27400 0 4587
4589 0 489250 236745 27360 0 4588
4590 0 489226 236797 27320 0 4589
4591 0 489180 236843 27280 0 4590
4592 0 489130 236969 27240 0 4591
4593 0 489096 236941 27200 0 4592
4594 0 489030 237021 27160 0 4593
4595 0 488938 237091 27120 0 4594
4596 5 488780 237215 27080 0 4595
4597 0 488402 237349 27040 0 4596
4598 0 488350 237399 27000 0 4597
4599 5 488046 237423 26960 0 4598
4600 0 488024 237447 26920 0 4599
4601 5 488024 237467 26880 0 4600
4602 0 488002 237807 26800 0 4601
4603 0 487929 237929 26760 0 4602
4604 5 487889 238019 26720 0 4603
4605 0 487865 238091 26680 0 4604
4606 0 487829 238143 26640 0 4605
4607 0 487733 238217 26600 0 4606
4608 0 487663 238261 26560 0 4607
4609 0 487545 238255 26520 0 4608
4610 0 487459 238337 26480 0 4609
4611 0 487145 238485 26440 0 4610
4612 0 487095 238353 26480 0 4611
4613 0 487069 238229 26520 0 4612
4614 0 486797 238349 26480 0 4613
4615 0 486691 238445 26440 0 4614
4616 0 486607 238493 26400 0 4615
4617 0 486525 238539 26360 0 4616
4618 0 486301 238575 26320 0 4617
4619 0 486325 238735 26320 0 4618
4620 0 486301 238745 26360 0 4619
4621 6 486311 238713 26400 0 4620
4622 0 496501 235060 58040 0 1859
4623 0 496733 234920 58080 0 4622
4624 0 496865 234897 58120 0 4623
4625 0 496881 234859 58160 0 4624
4626 0 496907 234835 58200 0 4625
4627 0 496983 234755 58240 0 4626
4628 0 497101 234703 58280 0 4627
4629 0 497191 234663 58320 0 4628
4630 0 497357 234535 58400 0 4629
4631 0 497455 234427 58480 0 4630
4632 0 497499 234347 58560 0 4631
4633 0 497549 234259 58640 0 4632
4634 0 497643 234163 58720 0 4633
4635 0 497689 234121 58800 0 4634
4636 0 497933 233933 58840 0 4635
4637 0 498099 233721 58960 0 4636
4638 0 498159 233503 59080 0 4637
4639 0 498331 233087 59320 0 4638
4640 5 498437 232877 59400 0 4639
4641 0 498677 232819 59840 0 4640
4642 0 498827 232863 60040 0 4641
4643 0 498999 232825 60200 0 4642
4644 0 499029 232737 60360 0 4643
4645 0 499083 232735 60520 0 4644
4646 0 499101 232595 60680 0 4645
4647 0 499077 232549 60840 0 4646
4648 0 499077 232549 61040 0 4647
4649 0 499239 232527 61200 0 4648
4650 0 499107 232467 61400 0 4649
4651 0 499519 232497 61480 0 4650
4652 0 499715 232549 61560 0 4651
4653 5 499769 232605 61600 0 4652
4654 0 500731 232453 61640 0 4653
4655 0 500787 232503 61680 0 4654
4656 0 500913 232487 61720 0 4655
4657 0 500977 232465 61760 0 4656
4658 0 501015 232447 61800 0 4657
4659 0 501155 232414 61840 0 4658
4660 0 501851 232508 61880 0 4659
4661 0 502167 232440 61840 0 4660
4662 0 502661 232418 61840 0 4661
4663 0 502735 232454 61880 0 4662
4664 0 502793 232438 61960 0 4663
4665 0 502863 232398 62040 0 4664
4666 0 502915 232268 62080 0 4665
4667 0 502943 232230 62120 0 4666
4668 0 503009 232234 62200 0 4667
4669 0 503055 232190 62240 0 4668
4670 0 503071 232156 62280 0 4669
4671 0 503111 232130 62320 0 4670
4672 0 503173 232142 62360 0 4671
4673 0 503283 232068 62400 0 4672
4674 0 503311 232018 62440 0 4673
4675 0 503365 231920 62520 0 4674
4676 6 503287 231882 62560 0 4675
4677 0 472913 210369 35120 0 2200
4678 0 472713 210469 35320 0 4677
4679 0 472589 210537 35520 0 4678
4680 0 472337 210433 35760 0 4679
4681 0 472317 210470 35840 0 4680
4682 0 471921 210452 35880 0 4681
4683 0 471855 210444 35920 0 4682
4684 0 471791 210420 35960 0 4683
4685 0 471439 210286 36000 0 4684
4686 0 471283 210202 36240 0 4685
4687 5 471219 210192 36280 0 4686
4688 0 470965 210150 36440 0 4687
4689 0 471065 210262 36560 0 4688
4690 0 471091 210330 36600 0 4689
4691 0 471123 210364 36640 0 4690
4692 0 471135 210414 36680 0 4691
4693 0 471097 210458 36720 0 4692
4694 0 471127 210530 36760 0 4693
4695 0 471175 210412 36800 0 4694
4696 0 471182 210474 36840 0 4695
4697 0 471202 210486 36920 0 4696
4698 0 471050 210254 37000 0 4697
4699 0 470944 210216 37040 0 4698
4700 0 470582 210128 37080 0 4699
4701 0 470520 210090 37120 0 4700
4702 0 470426 210026 37160 0 4701
4703 0 470350 209976 37200 0 4702
4704 0 470256 209884 37240 0 4703
4705 0 470172 209804 37280 0 4704
4706 0 470104 209748 37320 0 4705
4707 0 470000 209658 37360 0 4706
4708 0 469930 209514 37440 0 4707
4709 0 469882 209456 37480 0 4708
4710 0 469838 209448 37520 0 4709
4711 0 469718 209428 37560 0 4710
4712 0 469476 209388 37600 0 4711
4713 0 469412 209342 37680 0 4712
4714 5 469286 209244 37760 0 4713
4715 0 469634 209230 37800 0 4714
4716 0 469590 209220 37840 0 4715
4717 0 469510 209180 37880 0 4716
4718 0 469446 209152 37920 0 4717
4719 0 469407 209152 37960 0 4718
4720 0 469371 209170 38000 0 4719
4721 0 469329 209188 38040 0 4720
4722 0 469133 209202 38080 0 4721
4723 0 469087 209204 38120 0 4722
4724 0 469037 209232 38160 0 4723
4725 0 469075 209232 38240 0 4724
4726 0 469087 209236 38280 0 4725
4727 0 469145 209176 38320 0 4726
4728 6 469133 209182 38360 0 4727
4729 0 393424 145728 165880 0 3334
4730 0 393456 145752 165760 0 4729
4731 0 393404 145608 165640 0 4730
4732 0 393456 145520 165520 0 4731
4733 0 393596 145324 165440 0 4732
4734 0 393706 145336 165320 0 4733
4735 5 393820 144620 165240 0 4734
4736 0 393832 144520 165160 0 4735
4737 0 393816 144484 165040 0 4736
4738 0 393834 144512 165000 0 4737
4739 0 393830 144476 164880 0 4738
4740 0 393910 144456 164720 0 4739
4741 0 393926 144352 164600 0 4740
4742 0 393934 144332 164480 0 4741
4743 0 393966 144284 164320 0 4742
4744 0 393784 144016 164280 0 4743
4745 0 393604 143860 164200 0 4744
4746 0 393428 143796 164120 0 4745
4747 0 393460 143852 164000 0 4746
4748 0 393372 143848 163880 0 4747
4749 0 393292 143856 163800 0 4748
4750 0 393200 143864 163680 0 4749
4751 0 393072 143808 163560 0 4750
4752 0 393020 143696 163440 0 4751
4753 0 393020 143612 163280 0 4752
4754 0 392968 143520 163160 0 4753
4755 0 393078 143380 163040 0 4754
4756 0 393278 143096 162880 0 4755
4757 5 393420 142880 162840 0 4756
4758 0 393744 142360 162760 0 4757
4759 0 393978 141756 162800 0 4758
4760 5 394074 141520 162760 0 4759
4761 0 394088 141272 162840 0 4760
4762 0 394012 141092 162920 0 4761
4763 0 394014 140740 162880 0 4762
4764 0 394026 140488 162800 0 4763
4765 0 394100 140224 162720 0 4764
4766 0 394304 139984 162640 0 4765
4767 0 394650 139308 162600 0 4766
4768 5 395032 138968 162640 0 4767
4769 0 395032 138964 162760 0 4768
4770 0 395132 138928 162880 0 4769
4771 0 395132 138932 163000 0 4770
4772 0 395126 139028 163160 0 4771
4773 0 395046 139108 163240 0 4772
4774 0 394914 139092 163360 0 4773
4775 0 394754 139112 163440 0 4774
4776 6 394700 139024 163520 0 4775
4777 0 486633 215081 39600 0 2104
4778 0 486427 214959 39640 0 4777
4779 0 486285 214823 39600 0 4778
4780 0 486217 214731 39560 0 4779
4781 0 486201 214668 39520 0 4780
4782 0 486185 214596 39480 0 4781
4783 0 486145 214566 39440 0 4782
4784 0 486107 214512 39400 0 4783
4785 0 486089 214482 39360 0 4784
4786 0 486061 214434 39320 0 4785
4787 0 486029 214390 39240 0 4786
4788 0 485997 214376 39200 0 4787
4789 0 486007 214356 39160 0 4788
4790 0 486011 214350 39120 0 4789
4791 0 486015 214322 39080 0 4790
4792 0 486011 214324 39040 0 4791
4793 0 485981 214268 39000 0 4792
4794 0 485911 214150 38960 0 4793
4795 0 485809 214080 38920 0 4794
4796 0 485771 214030 38880 0 4795
4797 0 485735 213962 38840 0 4796
4798 0 485717 213916 38800 0 4797
4799 0 485659 213842 38760 0 4798
4800 0 485581 213676 38720 0 4799
4801 0 485525 213634 38680 0 4800
4802 0 485453 213536 38640 0 4801
4803 0 485361 213368 38600 0 4802
4804 0 485241 212914 38640 0 4803
4805 0 485233 212848 38680 0 4804
4806 0 485215 212780 38720 0 4805
4807 0 485089 212676 38760 0 4806
4808 0 484959 212502 38800 0 4807
4809 0 484871 212446 38840 0 4808
4810 0 484821 212402 38880 0 4809
4811 0 484739 212296 38920 0 4810
4812 0 484651 212144 38960 0 4811
4813 0 484335 211862 38920 0 4812
4814 0 484083 211696 38880 0 4813
4815 0 483989 211668 38840 0 4814
4816 0 483959 211646 38800 0 4815
4817 0 483935 211592 38760 0 4816
4818 0 483901 211510 38720 0 4817
4819 0 483735 211416 38680 0 4818
4820 0 483625 211356 38600 0 4819
4821 0 483557 211384 38440 0 4820
4822 0 483505 211316 38360 0 4821
4823 0 483429 211278 38320 0 4822
4824 6 483399 211282 38280 0 4823
4825 0 503986 239402 54960 0 1920
4826 0 504012 239390 54920 0 4825
4827 0 503998 239374 54880 0 4826
4828 0 504113 239383 54560 0 4827
4829 0 504073 239359 54480 0 4828
4830 0 504049 239355 54400 0 4829
4831 0 503929 239433 54320 0 4830
4832 5 503949 239485 54240 0 4831
4833 0 503950 239663 54200 0 4832
4834 0 503976 239693 54160 0 4833
4835 0 504061 239898 54120 0 4834
4836 0 504117 239935 54080 0 4835
4837 0 504142 239995 54040 0 4836
4838 0 504164 240012 54000 0 4837
4839 0 504194 240050 53960 0 4838
4840 0 504278 240116 53920 0 4839
4841 0 504585 240279 53960 0 4840
4842 0 504780 240579 54000 0 4841
4843 0 505035 240765 53960 0 4842
4844 0 505224 240885 53920 0 4843
4845 0 505310 240891 53840 0 4844
4846 0 505360 240895 53760 0 4845
4847 0 505420 240921 53720 0 4846
4848 0 505520 240945 53680 0 4847
4849 0 505766 240913 53640 0 4848
4850 0 506040 240937 53600 0 4849
4851 0 506302 240877 53560 0 4850
4852 0 506414 240855 53520 0 4851
4853 0 506528 240823 53480 0 4852
4854 0 506470 240887 53440 0 4853
4855 0 506834 240735 53360 0 4854
4856 0 506854 240667 53280 0 4855
4857 0 506830 240657 53240 0 4856
4858 0 506830 240657 53200 0 4857
4859 0 506850 240673 53160 0 4858
4860 0 506836 240709 53120 0 4859
4861 0 506850 240715 53080 0 4860
4862 0 506888 240757 53040 0 4861
4863 0 506890 240741 53000 0 4862
4864 0 506876 240791 52960 0 4863
4865 6 506902 240799 52920 0 4864
4866 0 495515 239936 27800 0 3227
4867 0 495515 239936 27760 0 4866
4868 0 495834 239913 27720 0 4867
4869 0 496575 240521 27760 0 4868
4870 0 496572 240558 27800 0 4869
4871 0 496595 240654 27840 0 4870
4872 0 496539 240485 27880 0 4871
4873 0 496570 240541 27920 0 4872
4874 0 496731 240767 27960 0 4873
4875 0 496785 240943 28000 0 4874
4876 0 496742 240804 28040 0 4875
4877 0 496691 240858 28080 0 4876
4878 0 496697 240869 28120 0 4877
4879 0 496705 240949 28160 0 4878
4880 0 496669 240866 28200 0 4879
4881 0 496654 240963 28240 0 4880
4882 0 496652 241022 28280 0 4881
4883 0 496652 241025 28320 0 4882
4884 0 496609 241033 28360 0 4883
4885 0 496640 241076 28400 0 4884
4886 0 496717 241152 28440 0 4885
4887 0 496742 241209 28480 0 4886
4888 0 496756 241251 28520 0 4887
4889 0 496793 241302 28560 0 4888
4890 0 496872 241350 28640 0 4889
4891 0 496889 241452 28680 0 4890
4892 0 496903 241497 28720 0 4891
4893 0 496949 241534 28760 0 4892
4894 0 497017 241650 28800 0 4893
4895 0 497045 241701 28840 0 4894
4896 0 497048 241729 28880 0 4895
4897 0 496988 241814 28920 0 4896
4898 0 497034 241738 28960 0 4897
4899 0 497039 241769 29000 0 4898
4900 0 497118 241854 29040 0 4899
4901 0 497155 241905 29120 0 4900
4902 6 497161 242029 29160 0 4901
4903 0 393192 144084 167160 0 3346
4904 0 393336 144100 167280 0 4903
4905 0 393328 144028 167400 0 4904
4906 0 393232 143884 167520 0 4905
4907 0 393128 143772 167600 0 4906
4908 0 393152 143864 167640 0 4907
4909 0 393158 143856 167760 0 4908
4910 0 393374 143784 167840 0 4909
4911 0 393462 143732 167960 0 4910
4912 0 393558 143788 168040 0 4911
4913 0 393626 143796 168120 0 4912
4914 0 393586 143680 168240 0 4913
4915 0 393634 143628 168360 0 4914
4916 0 393762 143644 168480 0 4915
4917 0 393944 143732 168560 0 4916
4918 0 393936 143784 168680 0 4917
4919 0 393912 143872 168800 0 4918
4920 0 393932 143928 168880 0 4919
4921 0 393912 143960 169000 0 4920
4922 0 393988 143980 169160 0 4921
4923 0 394012 143936 169280 0 4922
4924 0 393948 143852 169440 0 4923
4925 0 393900 143892 169600 0 4924
4926 0 393846 144004 169720 0 4925
4927 0 393822 144072 169840 0 4926
4928 0 393794 144228 170040 0 4927
4929 0 393814 144300 170160 0 4928
4930 0 393838 144332 170320 0 4929
4931 0 393922 144388 170440 0 4930
4932 0 394030 144428 170560 0 4931
4933 0 393986 144508 170760 0 4932
4934 0 394022 144556 170920 0 4933
4935 0 394130 144680 171080 0 4934
4936 0 394218 144784 171240 0 4935
4937 0 394276 144800 171400 0 4936
4938 6 394340 144948 171560 0 4937
4939 0 495605 236812 58840 0 1868
4940 0 495493 236856 58760 0 4939
4941 0 495317 237140 58720 0 4940
4942 5 494993 237396 58680 0 4941
4943 0 494746 237792 58720 0 4942
4944 0 494722 237846 58760 0 4943
4945 0 494691 237899 58800 0 4944
4946 0 494691 237921 58840 0 4945
4947 0 494657 238009 58880 0 4946
4948 0 494627 238127 58920 0 4947
4949 0 494615 238191 58960 0 4948
4950 0 494557 238229 59000 0 4949
4951 0 494403 238409 59040 0 4950
4952 0 494377 238477 59080 0 4951
4953 5 494221 238727 59120 0 4952
4954 0 493977 238777 59120 0 4953
4955 0 493713 238801 59160 0 4954
4956 0 493605 238819 59200 0 4955
4957 0 493457 238903 59240 0 4956
4958 0 493405 238947 59280 0 4957
4959 0 493379 238947 59320 0 4958
4960 0 493307 238937 59360 0 4959
4961 0 493211 238953 59400 0 4960
4962 0 493113 238967 59440 0 4961
4963 0 493081 238971 59480 0 4962
4964 0 493079 238971 59520 0 4963
4965 0 493031 238983 59600 0 4964
4966 0 492697 238985 59680 0 4965
4967 0 492541 238865 59720 0 4966
4968 5 492249 238741 59760 0 4967
4969 0 492179 238605 59720 0 4968
4970 0 492125 238475 59680 0 4969
4971 0 492227 238309 59640 0 4970
4972 0 492261 238177 59600 0 4971
4973 5 492249 238113 59560 0 4972
4974 6 492187 238225 59520 0 4973
4975 0 491295 218910 42280 0 1405
4976 0 491303 218810 42200 0 4975
4977 0 491307 218738 42120 0 4976
4978 0 491372 218685 42000 0 4977
4979 0 491450 218613 41920 0 4978
4980 0 491420 218559 41840 0 4979
4981 0 491440 218533 41800 0 4980
4982 0 491452 218439 41760 0 4981
4983 0 491482 218417 41720 0 4982
4984 5 491546 218303 41680 0 4983
4985 0 491860 217993 41720 0 4984
4986 0 491898 217891 41760 0 4985
4987 0 491950 217751 41800 0 4986
4988 0 492002 217593 41840 0 4987
4989 0 492032 217467 41880 0 4988
4990 0 492040 217499 41920 0 4989
4991 0 492024 217475 41960 0 4990
4992 0 492038 217453 42000 0 4991
4993 0 492018 217423 42040 0 4992
4994 0 492012 217417 42080 0 4993
4995 0 492002 217379 42120 0 4994
4996 0 491996 217367 42160 0 4995
4997 0 491998 217321 42200 0 4996
4998 0 492000 217319 42240 0 4997
4999 0 492012 217287 42320 0 4998
5000 0 492054 217123 42360 0 4999
5001 0 492124 217053 42400 0 5000
5002 0 492242 216897 42440 0 5001
5003 0 492250 216859 42480 0 5002
5004 0 492298 216797 42520 0 5003
5005 0 492332 216713 42560 0 5004
5006 0 492332 216685 42600 0 5005
5007 0 492336 216585 42640 0 5006
5008 0 492358 216551 42680 0 5007
5009 0 492398 216535 42720 0 5008
5010 6 492480 216511 42760 0 5009
5011 0 393510 149210 196760 0 3096
5012 0 393634 149258 196720 0 5011
5013 0 393662 149330 196600 0 5012
5014 0 393694 149374 196480 0 5013
5015 0 393738 149482 196360 0 5014
5016 0 393762 149578 196280 0 5015
5017 0 393796 149558 196200 0 5016
5018 0 393804 149558 196080 0 5017
5019 0 393908 149490 195960 0 5018
5020 0 394022 149490 195840 0 5019
5021 0 394050 149462 195800 0 5020
5022 0 394090 149442 195720 0 5021
5023 0 394104 149414 195600 0 5022
5024 0 394152 149326 195480 0 5023
5025 0 394224 149238 195400 0 5024
5026 0 394292 149218 195280 0 5025
5027 0 394400 149234 195200 0 5026
5028 0 394580 149242 195120 0 5027
5029 0 394642 149194 195040 0 5028
5030 0 394662 149154 194920 0 5029
5031 0 394690 149178 194760 0 5030
5032 0 394726 149102 194640 0 5031
5033 0 394734 149122 194520 0 5032
5034 0 394742 149142 194440 0 5033
5035 0 394738 149130 194320 0 5034
5036 0 394802 149182 194200 0 5035
5037 0 394834 149182 194080 0 5036
5038 0 394818 149334 194000 0 5037
5039 0 394958 149378 193880 0 5038
5040 0 394962 149486 193800 0 5039
5041 0 394994 149482 193760 0 5040
5042 0 394926 149454 193720 0 5041
5043 0 394854 149494 193640 0 5042
5044 6 394818 149486 193560 0 5043
5045 0 491619 229594 30320 0 3158
5046 0 491599 229622 30240 0 5045
5047 0 491551 229606 30160 0 5046
5048 0 491519 229622 30080 0 5047
5049 0 491430 229604 29800 0 5048
5050 0 491452 229636 29720 0 5049
5051 0 491426 229628 29640 0 5050
5052 0 491400 229608 29560 0 5051
5053 0 491372 229586 29480 0 5052
5054 0 491288 229560 29400 0 5053
5055 0 491240 229546 29320 0 5054
5056 0 491196 229476 29240 0 5055
5057 0 491178 229374 29200 0 5056
5058 0 491120 229460 29160 0 5057
5059 0 491068 229398 29120 0 5058
5060 0 491030 229378 29080 0 5059
5061 0 490968 229386 29000 0 5060
5062 0 490958 229338 28920 0 5061
5063 0 490896 229298 28840 0 5062
5064 5 490890 229300 28800 0 5063
5065 0 490790 229196 28760 0 5064
5066 0 490772 229188 28720 0 5065
5067 0 490756 229198 28680 0 5066
5068 0 490766 229148 28640 0 5067
5069 0 490744 229188 28600 0 5068
5070 0 490728 229168 28560 0 5069
5071 0 490714 229164 28480 0 5070
5072 0 490730 229164 28440 0 5071
5073 0 490726 229212 28400 0 5072
5074 0 490718 229174 28360 0 5073
5075 0 490736 229202 28320 0 5074
5076 0 490770 229232 28240 0 5075
5077 6 490828 229266 28160 0 5076
5078 0 508285 242359 57000 0 3698
5079 0 508243 242385 57040 0 5078
5080 0 508193 242385 57080 0 5079
5081 0 508211 242445 57120 0 5080
5082 0 508198 242485 57160 0 5081
5083 0 508130 242463 57240 0 5082
5084 0 508048 242465 57320 0 5083
5085 0 508002 242449 57400 0 5084
5086 0 507960 242439 57480 0 5085
5087 0 507916 242437 57560 0 5086
5088 5 507850 242429 57600 0 5087
5089 0 507878 242429 57640 0 5088
5090 0 507918 242437 57720 0 5089
5091 0 507894 242427 57800 0 5090
5092 0 507862 242421 57880 0 5091
5093 0 507810 242447 57960 0 5092
5094 0 507802 242463 58040 0 5093
5095 0 507698 242561 58160 0 5094
5096 0 507594 242599 58200 0 5095
5097 0 507514 242637 58240 0 5096
5098 0 507484 242681 58280 0 5097
5099 0 507462 242703 58320 0 5098
5100 0 507324 242849 58400 0 5099
5101 0 507106 243073 58440 0 5100
5102 5 506944 243385 58480 0 5101
5103 0 506912 243475 58520 0 5102
5104 0 506944 243529 58560 0 5103
5105 0 507108 243577 58600 0 5104
5106 0 507138 243559 58640 0 5105
5107 0 507162 243565 58680 0 5106
5108 0 507138 243565 58720 0 5107
5109 0 507152 243623 58760 0 5108
5110 6 507186 243639 58800 0 5109
5111 0 506669 238993 59360 0 4532
5112 0 506701 239033 59440 0 5111
5113 0 507081 239153 59480 0 5112
5114 0 506897 239193 59520 0 5113
5115 0 506869 239157 59600 0 5114
5116 0 506977 239197 59680 0 5115
5117 0 507149 239273 59760 0 5116
5118 0 507301 239349 59840 0 5117
5119 5 507413 239501 59920 0 5118
5120 0 508129 239601 59880 0 5119
5121 0 508153 239569 59840 0 5120
5122 0 508133 239553 59800 0 5121
5123 0 508153 239525 59760 0 5122
5124 5 508197 239541 59720 0 5123
5125 0 508305 239597 59680 0 5124
5126 0 508387 239625 59640 0 5125
5127 0 508433 239685 59560 0 5126
5128 0 508561 239775 59520 0 5127
5129 0 508681 239793 59480 0 5128
5130 0 508455 239773 59440 0 5129
5131 0 508505 239791 59400 0 5130
5132 0 508519 239799 59360 0 5131
5133 0 508525 239809 59320 0 5132
5134 0 508575 239813 59280 0 5133
5135 0 508607 239809 59240 0 5134
5136 0 508629 239831 59160 0 5135
5137 0 508767 239809 59080 0 5136
5138 0 508839 239779 59040 0 5137
5139 0 508877 239751 59000 0 5138
5140 0 508945 239703 58960 0 5139
5141 0 509075 239617 58920 0 5140
5142 0 509121 239605 58880 0 5141
5143 6 509201 239615 58840 0 5142
5144 0 488901 221366 49280 0 1349
5145 0 488841 221273 49240 0 5144
5146 0 488867 221159 49200 0 5145
5147 0 488813 221125 49160 0 5146
5148 0 488739 221077 49120 0 5147
5149 0 488723 221071 49080 0 5148
5150 0 488695 221047 49040 0 5149
5151 0 488639 220999 49000 0 5150
5152 0 488571 220961 48960 0 5151
5153 0 488525 220937 48920 0 5152
5154 0 488497 220879 48880 0 5153
5155 0 488483 220869 48840 0 5154
5156 0 488447 220805 48800 0 5155
5157 0 488429 220745 48760 0 5156
5158 0 488423 220519 48720 0 5157
5159 0 488375 220223 48680 0 5158
5160 0 488285 220081 48640 0 5159
5161 0 488161 219949 48560 0 5160
5162 0 488057 219857 48480 0 5161
5163 0 487925 219761 48400 0 5162
5164 0 487861 219711 48360 0 5163
5165 0 487815 219675 48320 0 5164
5166 0 487765 219617 48280 0 5165
5167 0 487713 219565 48240 0 5166
5168 0 487685 219531 48200 0 5167
5169 0 487525 219405 48160 0 5168
5170 0 487465 219325 48120 0 5169
5171 0 487397 219221 48080 0 5170
5172 0 487321 219143 48040 0 5171
5173 0 487195 219079 48000 0 5172
5174 0 487083 219039 47960 0 5173
5175 6 487215 219075 47920 0 5174
5176 0 393874 138401 183600 0 1153
5177 0 393842 138493 183560 0 5176
5178 0 393836 138555 183480 0 5177
5179 0 393884 138563 183400 0 5178
5180 0 393941 138617 183360 0 5179
5181 0 393947 138761 183280 0 5180
5182 0 394001 138903 183200 0 5181
5183 0 394122 138943 183120 0 5182
5184 0 394208 138957 183000 0 5183
5185 0 394310 139023 182960 0 5184
5186 0 394398 139109 182920 0 5185
5187 0 394389 139195 182840 0 5186
5188 0 394391 139299 182720 0 5187
5189 0 394375 139359 182680 0 5188
5190 0 394448 139509 182600 0 5189
5191 0 394592 139523 182520 0 5190
5192 0 394656 139563 182480 0 5191
5193 0 394720 139619 182400 0 5192
5194 0 394849 139675 182280 0 5193
5195 0 394865 139783 182120 0 5194
5196 0 394884 139859 182080 0 5195
5197 0 394806 140137 182040 0 5196
5198 0 394954 139911 182000 0 5197
5199 0 395030 139933 181960 0 5198
5200 0 395080 139931 181920 0 5199
5201 0 395138 139925 181800 0 5200
5202 0 395164 139891 181640 0 5201
5203 0 395260 139811 181520 0 5202
5204 0 395359 139799 181400 0 5203
5205 6 395341 139771 181320 0 5204
5206 0 383186 157166 171920 0 913
5207 0 383024 157213 171800 0 5206
5208 0 383026 157214 171720 0 5207
5209 0 383082 157134 171600 0 5208
5210 0 383184 157101 171560 0 5209
5211 0 383169 156893 171480 0 5210
5212 0 383211 156737 171400 0 5211
5213 0 383347 156693 171280 0 5212
5214 0 383371 156713 171160 0 5213
5215 0 383399 156717 171080 0 5214
5216 0 383519 156633 170960 0 5215
5217 0 383574 156573 170840 0 5216
5218 0 383596 156491 170680 0 5217
5219 0 383714 156403 170520 0 5218
5220 0 383756 156389 170360 0 5219
5221 0 383776 156329 170240 0 5220
5222 0 383772 156273 170080 0 5221
5223 0 383766 156227 169960 0 5222
5224 0 383824 156191 169880 0 5223
5225 0 383880 156121 169760 0 5224
5226 0 383918 156113 169640 0 5225
5227 0 383875 156087 169520 0 5226
5228 0 383845 156073 169400 0 5227
5229 0 383947 156083 169320 0 5228
5230 0 383935 156161 169200 0 5229
5231 0 383925 156133 169120 0 5230
5232 0 383873 156121 169000 0 5231
5233 6 383813 156079 168920 0 5232
5234 0 492035 222217 52960 0 4073
5235 0 491995 222127 53000 0 5234
5236 0 492019 222101 53040 0 5235
5237 0 492013 222013 53120 0 5236
5238 0 492047 221897 53200 0 5237
5239 0 492065 221809 53280 0 5238
5240 0 492091 221767 53320 0 5239
5241 0 492113 221715 53400 0 5240
5242 0 491917 221769 53440 0 5241
5243 0 492177 221681 53480 0 5242
5244 0 492191 221603 53560 0 5243
5245 0 492171 221567 53640 0 5244
5246 0 492155 221503 53680 0 5245
5247 0 492169 221503 53720 0 5246
5248 0 492171 221477 53760 0 5247
5249 0 492197 221433 53840 0 5248
5250 0 492171 221393 53920 0 5249
5251 0 492211 221317 54000 0 5250
5252 0 492277 221321 54080 0 5251
5253 5 492313 221283 54160 0 5252
5254 0 492493 221357 54240 0 5253
5255 0 492585 221371 54280 0 5254
5256 0 492609 221371 54320 0 5255
5257 0 492703 221415 54360 0 5256
5258 0 492901 221531 54440 0 5257
5259 0 493091 221615 54520 0 5258
5260 0 493167 221639 54680 0 5259
5261 6 493095 221695 54760 0 5260
5262 0 511124 242311 58160 0 3712
5263 0 511125 242054 58200 0 5262
5264 0 511115 242029 58240 0 5263
5265 0 511121 241973 58280 0 5264
5266 0 511114 241933 58320 0 5265
5267 0 511106 241879 58360 0 5266
5268 0 511128 241665 58400 0 5267
5269 0 511132 241659 58440 0 5268
5270 0 511132 241653 58480 0 5269
5271 0 511132 241633 58520 0 5270
5272 0 511216 241585 58560 0 5271
5273 0 511286 241561 58600 0 5272
5274 0 511308 241555 58640 0 5273
5275 0 511366 241585 58680 0 5274
5276 0 511378 241581 58720 0 5275
5277 0 511454 241599 58760 0 5276
5278 0 511508 241589 58800 0 5277
5279 0 511516 241603 58840 0 5278
5280 0 511542 241685 58880 0 5279
5281 0 511590 241709 58920 0 5280
5282 0 511620 241697 58960 0 5281
5283 0 511646 241695 59000 0 5282
5284 6 511674 241713 59040 0 5283
5285 0 505086 234621 48000 0 3648
5286 0 504814 234355 48040 0 5285
5287 5 504642 234169 48080 0 5286
5288 0 504392 234057 48040 0 5287
5289 0 503980 233851 48000 0 5288
5290 0 503846 233751 47960 0 5289
5291 0 503492 233661 48000 0 5290
5292 5 503438 233629 48040 0 5291
5293 0 503412 233667 48080 0 5292
5294 0 503404 233759 48120 0 5293
5295 0 503378 233785 48160 0 5294
5296 0 503378 233785 48200 0 5295
5297 0 503362 233817 48240 0 5296
5298 0 503364 233841 48280 0 5297
5299 0 503366 233847 48320 0 5298
5300 0 503352 233835 48360 0 5299
5301 0 503352 233835 48400 0 5300
5302 0 503352 233835 48440 0 5301
5303 0 503352 233835 48480 0 5302
5304 0 503372 233867 48520 0 5303
5305 0 503388 233899 48560 0 5304
5306 0 503383 233918 48600 0 5305
5307 6 503289 233969 48640 0 5306
5308 0 391989 148311 195280 0 3082
5309 0 392021 148195 195200 0 5308
5310 0 392117 147975 195120 0 5309
5311 0 392133 147943 195000 0 5310
5312 0 392137 147995 194880 0 5311
5313 0 392161 148019 194760 0 5312
5314 0 392133 147983 194640 0 5313
5315 0 392229 147943 194520 0 5314
5316 0 392413 147831 194440 0 5315
5317 0 392543 147691 194400 0 5316
5318 0 392635 147607 194320 0 5317
5319 0 392767 147359 194280 0 5318
5320 0 392829 147231 194200 0 5319
5321 0 392789 147027 194120 0 5320
5322 0 392725 146959 194040 0 5321
5323 0 392641 146867 193960 0 5322
5324 0 392731 146775 193880 0 5323
5325 0 392879 146523 193800 0 5324
5326 0 393101 146351 193720 0 5325
5327 0 393273 146179 193680 0 5326
5328 0 393427 146111 193760 0 5327
5329 6 393447 146067 193800 0 5328
5330 0 475325 209836 32880 0 2219
5331 0 475429 209828 32840 0 5330
5332 0 475541 209842 32800 0 5331
5333 0 475801 209885 32720 0 5332
5334 0 475845 209889 32680 0 5333
5335 0 475937 209895 32640 0 5334
5336 0 476065 209875 32600 0 5335
5337 0 476109 209883 32560 0 5336
5338 0 476159 209895 32520 0 5337
5339 0 476287 209845 32480 0 5338
5340 0 476351 209793 32440 0 5339
5341 0 476389 209775 32400 0 5340
5342 0 476485 209757 32360 0 5341
5343 0 476647 209787 32320 0 5342
5344 0 476783 209765 32280 0 5343
5345 0 476843 209729 32240 0 5344
5346 0 476907 209663 32080 0 5345
5347 5 476821 209595 32000 0 5346
5348 0 477209 209531 31960 0 5347
5349 0 477225 209507 31920 0 5348
5350 0 477235 209503 31880 0 5349
5351 6 477266 209467 31840 0 5350
5352 0 469412 205451 28960 0 2303
5353 0 469452 205213 29000 0 5352
5354 0 469394 204953 29040 0 5353
5355 0 469398 204851 29000 0 5354
5356 0 469400 204839 28960 0 5355
5357 0 469432 204799 28920 0 5356
5358 5 469408 204611 28880 0 5357
5359 5 469338 204481 28840 0 5358
5360 0 469376 204597 28800 0 5359
5361 0 469442 204673 28760 0 5360
5362 0 469470 204663 28720 0 5361
5363 0 469472 204653 28680 0 5362
5364 0 469472 204641 28640 0 5363
5365 0 469462 204619 28600 0 5364
5366 0 469438 204565 28560 0 5365
5367 0 469440 204539 28520 0 5366
5368 0 469456 204469 28480 0 5367
5369 0 469526 204399 28440 0 5368
5370 0 469548 204387 28400 0 5369
5371 6 469544 204369 28320 0 5370
5372 0 383212 150666 188040 0 3013
5373 0 382864 150778 188080 0 5372
5374 0 382776 150814 188160 0 5373
5375 0 382724 150890 188280 0 5374
5376 0 382648 150974 188400 0 5375
5377 0 382600 151014 188520 0 5376
5378 5 382686 151090 188560 0 5377
5379 0 382494 151174 188600 0 5378
5380 0 382394 151206 188680 0 5379
5381 0 382214 151310 188760 0 5380
5382 0 382070 151414 188840 0 5381
5383 0 381858 151378 188800 0 5382
5384 0 381786 151390 188760 0 5383
5385 0 381696 151418 188800 0 5384
5386 0 381596 151518 188920 0 5385
5387 0 381432 151686 189000 0 5386
5388 0 381236 151862 189040 0 5387
5389 0 381040 151934 189080 0 5388
5390 6 381004 151966 189160 0 5389
5391 0 492370 240139 29560 0 3196
5392 0 492418 240531 29520 0 5391
5393 0 492582 240703 29480 0 5392
5394 0 492673 240999 29440 0 5393
5395 0 492627 241161 29400 0 5394
5396 0 492591 241237 29360 0 5395
5397 0 492567 241287 29320 0 5396
5398 0 492533 241285 29280 0 5397
5399 0 492463 241461 29200 0 5398
5400 0 492487 241633 29160 0 5399
5401 0 492825 241775 29120 0 5400
5402 0 492931 241861 29080 0 5401
5403 0 492969 241907 29000 0 5402
5404 0 492931 242021 28920 0 5403
5405 0 492857 242065 28840 0 5404
5406 0 492793 242081 28760 0 5405
5407 0 492779 242075 28720 0 5406
5408 0 492769 242069 28680 0 5407
5409 6 492753 242007 28640 0 5408
5410 0 505147 235111 48000 0 3646
5411 0 505393 235381 47920 0 5410
5412 0 505693 235687 47840 0 5411
5413 0 505673 235729 47800 0 5412
5414 0 505557 235809 47760 0 5413
5415 0 505623 235901 47680 0 5414
5416 0 505841 235887 47640 0 5415
5417 0 506196 235957 47600 0 5416
5418 0 506518 235987 47560 0 5417
5419 0 506794 235929 47360 0 5418
5420 0 506946 236043 47280 0 5419
5421 0 507006 236157 47240 0 5420
5422 0 507042 236183 47200 0 5421
5423 0 507082 236229 47080 0 5422
5424 0 507132 236271 47000 0 5423
5425 0 507182 236309 46960 0 5424
5426 0 507228 236397 46920 0 5425
5427 0 507100 236869 46880 0 5426
5428 6 507218 236739 46800 0 5427
5429 0 489871 234312 29160 0 3167
5430 0 489889 234078 29120 0 5429
5431 0 489897 233406 29080 0 5430
5432 0 489881 233414 29040 0 5431
5433 0 489817 233350 29000 0 5432
5434 0 489788 233346 28960 0 5433
5435 0 489734 233338 28920 0 5434
5436 0 489714 233330 28880 0 5435
5437 0 489682 233306 28840 0 5436
5438 0 489662 233290 28800 0 5437
5439 0 489654 233278 28760 0 5438
5440 0 489638 233270 28720 0 5439
5441 0 489636 233242 28680 0 5440
5442 0 489618 233194 28640 0 5441
5443 0 489618 233180 28600 0 5442
5444 0 489582 233132 28560 0 5443
5445 0 489558 233094 28520 0 5444
5446 6 489508 233048 28440 0 5445
5447 0 494580 241894 26720 0 3248
5448 0 494636 241894 26760 0 5447
5449 0 494685 241929 26800 0 5448
5450 0 494689 242093 26840 0 5449
5451 5 494794 242199 26880 0 5450
5452 0 494892 242463 26840 0 5451
5453 0 495324 242561 26800 0 5452
5454 0 495414 242641 26760 0 5453
5455 0 495470 242699 26720 0 5454
5456 0 495568 242779 26680 0 5455
5457 0 495810 243083 26640 0 5456
5458 5 495840 243451 26680 0 5457
5459 0 495784 243499 26640 0 5458
5460 0 495752 243535 26600 0 5459
5461 0 495652 243661 26560 0 5460
5462 0 495574 243739 26520 0 5461
5463 6 495602 243789 26480 0 5462
5464 0 489570 239062 30240 0 3182
5465 0 489530 239102 30160 0 5464
5466 0 489518 239126 30120 0 5465
5467 0 489466 239214 30080 0 5466
5468 0 489442 239242 30040 0 5467
5469 0 489427 239288 30000 0 5468
5470 0 489423 239316 29960 0 5469
5471 0 489449 239356 29920 0 5470
5472 0 489455 239372 29880 0 5471
5473 0 489463 239402 29840 0 5472
5474 0 489479 239432 29800 0 5473
5475 0 489503 239474 29760 0 5474
5476 0 489549 239500 29720 0 5475
5477 0 489585 239532 29640 0 5476
5478 0 489629 239526 29560 0 5477
5479 0 489661 239540 29520 0 5478
5480 6 489649 239540 29480 0 5479
5481 0 501246 236093 50600 0 3614
5482 0 501332 236087 50560 0 5481
5483 0 501382 236035 50520 0 5482
5484 0 501416 235989 50480 0 5483
5485 0 501472 236015 50440 0 5484
5486 0 501508 236045 50400 0 5485
5487 0 501550 236073 50360 0 5486
5488 0 501554 236119 50320 0 5487
5489 0 501604 236181 50280 0 5488
5490 0 501632 236213 50240 0 5489
5491 0 501664 236221 50200 0 5490
5492 0 501618 236323 50160 0 5491
5493 0 501700 236301 50120 0 5492
5494 0 501770 236337 50080 0 5493
5495 0 501774 236407 50040 0 5494
5496 0 501850 236465 50000 0 5495
5497 6 501944 236461 49960 0 5496
5498 0 494845 237570 58600 0 4942
5499 0 494641 237658 58520 0 5498
5500 0 494535 237662 58480 0 5499
5501 0 494524 237659 58440 0 5500
5502 0 494518 237662 58400 0 5501
5503 0 494481 237662 58360 0 5502
5504 0 494425 237682 58320 0 5503
5505 0 494391 237645 58280 0 5504
5506 0 494402 237662 58240 0 5505
5507 0 494402 237665 58200 0 5506
5508 5 494408 237637 58120 0 5507
5509 0 494064 237538 58080 0 5508
5510 0 493996 237462 58040 0 5509
5511 0 493936 237442 58000 0 5510
5512 0 493916 237442 57960 0 5511
5513 0 493896 237408 57920 0 5512
5514 6 493952 237368 57880 0 5513
5515 0 470595 210198 36240 0 4687
5516 0 470531 210170 36200 0 5515
5517 0 470451 210184 36160 0 5516
5518 0 470392 210158 36120 0 5517
5519 0 470362 210176 36080 0 5518
5520 0 470324 210254 36040 0 5519
5521 0 470304 210224 36000 0 5520
5522 0 470258 210230 35960 0 5521
5523 0 470192 210240 35920 0 5522
5524 0 470168 210266 35880 0 5523
5525 0 470134 210290 35840 0 5524
5526 0 469958 210304 35800 0 5525
5527 0 469842 210266 35760 0 5526
5528 0 469750 210320 35720 0 5527
5529 0 469566 210338 35680 0 5528
5530 6 469492 210494 35640 0 5529
5531 0 472123 208926 29640 0 2264
5532 0 472117 208944 29600 0 5531
5533 0 472121 208964 29560 0 5532
5534 0 472165 209010 29520 0 5533
5535 0 472165 209066 29480 0 5534
5536 0 472151 209082 29440 0 5535
5537 0 472146 209091 29400 0 5536
5538 0 472132 209123 29360 0 5537
5539 0 472130 209125 29320 0 5538
5540 0 472118 209131 29280 0 5539
5541 0 472100 209177 29240 0 5540
5542 0 472122 209337 29160 0 5541
5543 0 472088 209331 29120 0 5542
5544 0 472056 209311 29080 0 5543
5545 6 472072 209217 29040 0 5544
5546 0 487958 236931 26840 0 4601
5547 0 487778 236685 26800 0 5546
5548 0 487763 236670 26760 0 5547
5549 0 487691 236592 26720 0 5548
5550 0 487677 236592 26680 0 5549
5551 0 487675 236604 26640 0 5550
5552 0 487617 236690 26600 0 5551
5553 0 487613 236720 26560 0 5552
5554 0 487489 236838 26520 0 5553
5555 0 487463 236766 26480 0 5554
5556 0 487287 236868 26440 0 5555
5557 0 487223 236908 26400 0 5556
5558 0 487133 236938 26360 0 5557
5559 0 487053 236918 26320 0 5558
5560 6 487015 236746 26280 0 5559
5561 0 488008 237345 27000 0 4599
5562 0 488002 237311 27040 0 5561
5563 0 487996 237261 27080 0 5562
5564 0 487990 237231 27120 0 5563
5565 0 487984 237195 27160 0 5564
5566 0 487908 237135 27200 0 5565
5567 0 487789 237135 27240 0 5566
5568 0 487599 236965 27280 0 5567
5569 0 487653 236939 27440 0 5568
5570 0 487627 236905 27480 0 5569
5571 0 487569 236907 27520 0 5570
5572 0 487551 236921 27560 0 5571
5573 0 487519 236949 27600 0 5572
5574 0 487497 236949 27640 0 5573
5575 6 487467 237021 27680 0 5574
5576 0 498754 233821 32560 0 1503
5577 0 498790 233837 32600 0 5576
5578 0 498766 233809 32640 0 5577
5579 0 498718 233805 32680 0 5578
5580 0 498886 233789 32720 0 5579
5581 0 498901 233767 32760 0 5580
5582 0 498913 233765 32800 0 5581
5583 0 498935 233747 32840 0 5582
5584 0 498925 233763 32880 0 5583
5585 0 498929 233737 32920 0 5584
5586 0 498857 233627 32960 0 5585
5587 0 498797 233585 33000 0 5586
5588 0 498727 233595 33080 0 5587
5589 0 498743 233657 33160 0 5588
5590 6 498733 233655 33200 0 5589
5591 0 488425 217809 41600 0 2084
5592 0 488427 217773 41640 0 5591
5593 0 488425 217741 41680 0 5592
5594 0 488427 217699 41720 0 5593
5595 0 488475 217641 41760 0 5594
5596 0 488493 217537 41800 0 5595
5597 0 488555 217461 41840 0 5596
5598 0 488629 217249 41880 0 5597
5599 0 488627 217055 41920 0 5598
5600 0 488653 216641 41960 0 5599
5601 0 488643 216559 42000 0 5600
5602 5 488643 216509 42040 0 5601
5603 0 488491 216279 42080 0 5602
5604 0 488479 216291 42120 0 5603
5605 6 488467 216275 42160 0 5604
5606 0 481957 222690 28800 0 3945
5607 0 482001 222708 28840 0 5606
5608 0 482039 222752 28880 0 5607
5609 0 482069 222778 28920 0 5608
5610 0 482189 222812 28960 0 5609
5611 0 482238 222862 29000 0 5610
5612 0 482252 222896 29040 0 5611
5613 0 482258 222916 29080 0 5612
5614 0 482288 222892 29120 0 5613
5615 0 482378 222970 29160 0 5614
5616 0 482412 223006 29200 0 5615
5617 0 482422 223024 29240 0 5616
5618 0 482510 223068 29360 0 5617
5619 6 482552 223082 29400 0 5618
5620 0 374684 154894 185000 0 4309
5621 0 374688 154846 184960 0 5620
5622 0 374748 154774 184840 0 5621
5623 0 374728 154734 184720 0 5622
5624 0 374792 154726 184640 0 5623
5625 5 374860 154658 184520 0 5624
5626 0 374858 155050 184520 0 5625
5627 0 374858 155170 184600 0 5626
5628 0 374874 155286 184680 0 5627
5629 0 374854 155458 184800 0 5628
5630 0 374774 155554 184840 0 5629
5631 0 374734 155642 184920 0 5630
5632 6 374726 155686 185000 0 5631
5633 0 375296 151953 172040 0 3448
5634 0 375172 151861 172080 0 5633
5635 0 375136 151809 172160 0 5634
5636 0 375108 151737 172280 0 5635
5637 0 374984 151729 172360 0 5636
5638 0 374920 151705 172480 0 5637
5639 0 374804 151693 172640 0 5638
5640 0 374724 151701 172760 0 5639
5641 0 374669 151619 172840 0 5640
5642 0 374579 151593 172920 0 5641
5643 0 374363 151633 173000 0 5642
5644 0 374237 151655 173000 0 5643
5645 6 374069 151485 173040 0 5644
5646 0 474371 210282 32320 0 2229
5647 0 474380 210288 32280 0 5646
5648 0 474320 210284 32240 0 5647
5649 0 474208 210300 32200 0 5648
5650 0 474024 210358 32160 0 5649
5651 0 473996 210392 32120 0 5650
5652 0 473994 210338 32080 0 5651
5653 0 473940 210334 32040 0 5652
5654 0 473694 210324 32000 0 5653
5655 0 473454 210200 32040 0 5654
5656 0 473424 210176 32080 0 5655
5657 0 473436 210242 32120 0 5656
5658 6 473478 210196 32160 0 5657
5659 0 481237 219240 31720 0 2855
5660 0 481071 219236 31680 0 5659
5661 5 480976 219160 31640 0 5660
5662 0 480788 219284 31600 0 5661
5663 0 480758 219274 31560 0 5662
5664 0 480732 219234 31520 0 5663
5665 0 480670 219216 31480 0 5664
5666 0 480354 219254 31440 0 5665
5667 0 480252 219232 31400 0 5666
5668 0 480178 219160 31360 0 5667
5669 0 479926 219290 31320 0 5668
5670 0 479642 219452 31280 0 5669
5671 6 479544 219514 31240 0 5670
5672 0 507589 239513 60000 0 5119
5673 0 507497 240337 60040 0 5672
5674 0 507765 239561 60080 0 5673
5675 0 508021 239589 60160 0 5674
5676 0 508121 239669 60240 0 5675
5677 0 508197 239493 60320 0 5676
5678 0 508193 239385 60400 0 5677
5679 5 508161 239279 60440 0 5678
5680 0 507921 238669 60440 0 5679
5681 0 507257 238169 60440 0 5680
5682 0 507215 238125 60400 0 5681
5683 0 507159 238059 60360 0 5682
5684 6 507115 238021 60320 0 5683
5685 0 394382 160685 167800 0 871
5686 0 394374 160754 167920 0 5685
5687 0 394285 160852 168080 0 5686
5688 0 394286 160875 168120 0 5687
5689 0 394450 160907 168240 0 5688
5690 0 394442 160915 168320 0 5689
5691 0 394771 160978 168400 0 5690
5692 0 394834 161201 168440 0 5691
5693 0 395003 161362 168480 0 5692
5694 0 395005 161514 168560 0 5693
5695 0 395061 161782 168600 0 5694
5696 6 395059 161938 168560 0 5695
5697 0 507700 242397 57560 0 5088
5698 0 507600 242393 57520 0 5697
5699 0 507476 242333 57480 0 5698
5700 0 507225 242325 57440 0 5699
5701 0 507219 242303 57400 0 5700
5702 0 507159 242331 57320 0 5701
5703 0 506977 242477 57240 0 5702
5704 0 506913 242535 57200 0 5703
5705 0 506661 242621 57160 0 5704
5706 0 506637 242613 57120 0 5705
5707 0 506621 242639 57080 0 5706
5708 6 506645 242657 57040 0 5707
5709 0 396464 145984 189120 0 3855
5710 0 396480 145912 189000 0 5709
5711 0 396528 145848 188880 0 5710
5712 0 396780 145752 188760 0 5711
5713 0 396820 145712 188720 0 5712
5714 0 396888 145600 188600 0 5713
5715 0 396968 145608 188480 0 5714
5716 0 396992 145648 188360 0 5715
5717 5 397031 145656 188280 0 5716
5718 0 396973 145732 188240 0 5717
5719 6 396987 145770 188160 0 5718
5720 0 499845 240800 48360 0 2060
5721 0 499843 240880 48440 0 5720
5722 0 499909 240916 48520 0 5721
5723 0 499967 241030 48600 0 5722
5724 0 499981 241072 48680 0 5723
5725 0 499975 241128 48720 0 5724
5726 0 500011 241160 48760 0 5725
5727 0 500039 241172 48800 0 5726
5728 0 500059 241174 48840 0 5727
5729 0 500071 241254 48880 0 5728
5730 6 500075 241282 48920 0 5729
5731 0 503578 238413 34040 0 1606
5732 0 503546 238387 34080 0 5731
5733 0 503520 238379 34120 0 5732
5734 0 503476 238375 34160 0 5733
5735 0 503440 238387 34200 0 5734
5736 0 503237 238319 34240 0 5735
5737 0 503183 238333 34280 0 5736
5738 0 503185 238379 34320 0 5737
5739 0 503117 238369 34360 0 5738
5740 0 503077 238371 34400 0 5739
5741 6 503063 238371 34520 0 5740
5742 0 479602 223506 35920 0 2923
5743 0 479664 223508 35960 0 5742
5744 0 479666 223507 36000 0 5743
5745 0 479647 223533 36040 0 5744
5746 0 479636 223572 36080 0 5745
5747 0 479642 223590 36120 0 5746
5748 0 479642 223597 36160 0 5747
5749 0 479633 223616 36200 0 5748
5750 0 479634 223648 36280 0 5749
5751 0 479629 223659 36320 0 5750
5752 6 479634 223653 36360 0 5751
5753 0 492934 240343 29680 0 3196
5754 0 492941 240373 29760 0 5753
5755 0 492957 240379 29840 0 5754
5756 0 493019 240391 29920 0 5755
5757 0 493027 240375 29960 0 5756
5758 0 493039 240393 30000 0 5757
5759 0 493065 240437 30120 0 5758
5760 0 493097 240531 30160 0 5759
5761 0 493063 240613 30200 0 5760
5762 0 493077 240623 30280 0 5761
5763 6 493079 240607 30320 0 5762
5764 0 396395 138029 180640 0 1182
5765 0 396519 137963 180560 0 5764
5766 0 396729 137935 180480 0 5765
5767 5 397021 137899 180440 0 5766
5768 0 397275 137927 180400 0 5767
5769 5 397343 137955 180360 0 5768
5770 0 397475 137999 180320 0 5769
5771 0 397619 137975 180240 0 5770
5772 0 397811 137919 180200 0 5771
5773 6 397945 137887 180160 0 5772
5774 0 374458 155294 185720 0 4314
5775 5 374518 155266 185800 0 5774
5776 0 374444 155546 185840 0 5775
5777 0 374638 155670 185880 0 5776
5778 0 374574 155674 185960 0 5777
5779 0 374586 155682 186000 0 5778
5780 0 374610 155678 186080 0 5779
5781 0 374602 155710 186200 0 5780
5782 0 374674 155822 186320 0 5781
5783 6 374638 155882 186400 0 5782
5784 0 375046 151181 170680 0 3461
5785 0 374954 151153 170760 0 5784
5786 0 374894 151117 170800 0 5785
5787 0 374856 151125 170880 0 5786
5788 0 374756 151109 170960 0 5787
5789 0 374756 151093 171040 0 5788
5790 0 374656 151029 171120 0 5789
5791 0 374542 150985 171080 0 5790
5792 0 374510 150973 171040 0 5791
5793 6 374522 150969 170960 0 5792
5794 0 504610 234251 48120 0 5287
5795 0 504422 234277 48160 0 5794
5796 0 504396 234315 48200 0 5795
5797 0 504388 234357 48240 0 5796
5798 0 504262 234461 48280 0 5797
5799 0 504212 234495 48320 0 5798
5800 0 504219 234499 48360 0 5799
5801 0 504179 234521 48400 0 5800
5802 0 504123 234543 48440 0 5801
5803 6 504095 234531 48480 0 5802
5804 0 493157 223702 39440 0 1432
5805 0 493237 223646 39560 0 5804
5806 0 493333 223662 39640 0 5805
5807 0 493437 223638 39720 0 5806
5808 0 493423 223605 39760 0 5807
5809 0 493483 223595 39800 0 5808
5810 0 493527 223573 39840 0 5809
5811 0 493635 223551 39880 0 5810
5812 0 493699 223547 39920 0 5811
5813 6 493753 223517 39960 0 5812
5814 0 372408 156690 185920 0 4319
5815 0 372300 156730 185960 0 5814
5816 0 372188 156958 185960 0 5815
5817 0 372024 157114 186000 0 5816
5818 0 371993 157212 186120 0 5817
5819 0 371921 157346 186200 0 5818
5820 5 371753 157576 186200 0 5819
5821 0 371486 157712 186200 0 5820
5822 6 371443 157826 186240 0 5821
5823 0 368241 151490 179480 0 4426
5824 0 368299 151494 179360 0 5823
5825 0 368375 151398 179160 0 5824
5826 0 368476 151465 179080 0 5825
5827 0 368527 151498 179040 0 5826
5828 0 368595 151530 178920 0 5827
5829 0 368677 151416 178800 0 5828
5830 0 368733 151470 178720 0 5829
5831 6 368829 151522 178640 0 5830
5832 0 488313 237875 29960 0 3179
5833 0 488177 237815 29920 0 5832
5834 0 488136 237775 29880 0 5833
5835 0 488108 237727 29840 0 5834
5836 0 488074 237707 29800 0 5835
5837 0 488016 237665 29760 0 5836
5838 0 487714 237587 29720 0 5837
5839 0 487718 237591 29680 0 5838
5840 6 487638 237545 29600 0 5839
5841 0 493489 228888 31680 0 3148
5842 0 493651 229037 31720 0 5841
5843 0 493664 229089 31760 0 5842
5844 0 493722 229133 31800 0 5843
5845 0 493730 229179 31840 0 5844
5846 0 493770 229235 31880 0 5845
5847 0 493814 229303 31960 0 5846
5848 0 493796 229445 32000 0 5847
5849 6 493832 229479 32040 0 5848
5850 0 494315 238709 59160 0 4953
5851 0 494315 238709 59200 0 5850
5852 0 494463 238691 59240 0 5851
5853 0 494709 238897 59200 0 5852
5854 0 494897 239015 59160 0 5853
5855 0 494967 238995 59120 0 5854
5856 0 495121 238947 59080 0 5855
5857 0 495123 238937 59040 0 5856
5858 6 495121 238961 59000 0 5857
5859 0 493981 228690 52200 0 1804
5860 0 493957 228738 52040 0 5859
5861 0 493877 228770 51920 0 5860
5862 0 493829 228706 51800 0 5861
5863 0 493853 228794 51680 0 5862
5864 0 493861 228690 51600 0 5863
5865 0 493789 228430 51560 0 5864
5866 0 493637 228326 51560 0 5865
5867 6 493517 228302 51480 0 5866
5868 0 384436 150250 190920 0 3038
5869 0 384236 150522 190960 0 5868
5870 0 384156 150762 190960 0 5869
5871 0 383952 150794 191000 0 5870
5872 0 383880 150926 191040 0 5871
5873 0 383794 151050 191120 0 5872
5874 0 383654 151134 191160 0 5873
5875 6 383634 151222 191240 0 5874
5876 0 382922 151222 188600 0 5378
5877 0 383166 151270 188680 0 5876
5878 0 383434 151310 188640 0 5877
5879 0 383554 151410 188600 0 5878
5880 0 383560 151400 188560 0 5879
5881 0 383566 151390 188520 0 5880
5882 0 383586 151386 188440 0 5881
5883 6 383580 151410 188320 0 5882
5884 0 387222 147516 185600 0 3802
5885 0 387386 147488 185560 0 5884
5886 0 387398 147452 185480 0 5885
5887 0 387346 147528 185400 0 5886
5888 0 387374 147508 185320 0 5887
5889 0 387418 147504 185280 0 5888
5890 0 387532 147360 185160 0 5889
5891 6 387713 147276 185080 0 5890
5892 0 493078 243064 25960 0 3260
5893 0 492946 243340 25920 0 5892
5894 0 492855 243443 25880 0 5893
5895 0 492797 243575 25840 0 5894
5896 0 492817 243731 25800 0 5895
5897 0 492725 243721 25760 0 5896
5898 0 492373 243723 25680 0 5897
5899 6 492223 243853 25600 0 5898
5900 0 501976 238538 52360 0 1949
5901 0 501715 238494 52320 0 5900
5902 0 501715 238518 52280 0 5901
5903 0 501715 238546 52200 0 5902
5904 0 501709 238558 52120 0 5903
5905 0 501677 238564 52040 0 5904
5906 0 501645 238484 51960 0 5905
5907 6 501657 238488 51920 0 5906
5908 0 504003 239477 54040 0 4832
5909 0 503995 239457 53960 0 5908
5910 0 503979 239483 53880 0 5909
5911 0 504001 239505 53800 0 5910
5912 0 504022 239507 53760 0 5911
5913 0 504039 239491 53720 0 5912
5914 0 504062 239500 53680 0 5913
5915 6 504076 239499 53640 0 5914
5916 0 491578 218255 41600 0 4984
5917 0 491540 218255 41520 0 5916
5918 0 491524 218255 41480 0 5917
5919 0 491300 218287 41440 0 5918
5920 0 491340 218321 41400 0 5919
5921 0 491336 218399 41360 0 5920
5922 0 491310 218471 41320 0 5921
5923 6 491304 218477 41280 0 5922
5924 0 387251 143275 191480 0 1089
5925 0 387290 143204 191600 0 5924
5926 5 387340 143148 191680 0 5925
5927 0 387300 143588 191680 0 5926
5928 0 387211 143557 191760 0 5927
5929 0 387086 143749 191800 0 5928
5930 6 386982 143751 191880 0 5929
5931 0 389902 152612 171400 0 3281
5932 0 389818 152572 171480 0 5931
5933 0 389766 152628 171560 0 5932
5934 0 389746 152680 171640 0 5933
5935 0 389782 152820 171680 0 5934
5936 0 389776 152896 171760 0 5935
5937 6 389808 153020 171880 0 5936
5938 0 386098 157780 172000 0 909
5939 0 386138 157821 172120 0 5938
5940 0 386105 157741 172200 0 5939
5941 0 386255 157617 172320 0 5940
5942 0 386147 157525 172400 0 5941
5943 0 385995 157517 172400 0 5942
5944 6 385963 157477 172440 0 5943
5945 0 470729 207806 28360 0 2285
5946 0 470730 207810 28320 0 5945
5947 0 470732 207812 28280 0 5946
5948 0 470732 207812 28240 0 5947
5949 0 470732 207812 28200 0 5948
5950 0 470732 207812 28160 0 5949
5951 6 470778 207828 28120 0 5950
5952 0 487381 237530 30400 0 4139
5953 0 487387 237478 30480 0 5952
5954 0 487337 237344 30520 0 5953
5955 0 487187 237242 30520 0 5954
5956 0 487143 237216 30560 0 5955
5957 0 487104 237156 30600 0 5956
5958 6 487108 237128 30640 0 5957
5959 0 496151 234983 53840 0 3551
5960 0 496178 235009 53760 0 5959
5961 0 496146 235003 53720 0 5960
5962 0 496134 235013 53680 0 5961
5963 0 496126 235013 53640 0 5962
5964 0 496122 235003 53600 0 5963
5965 6 496086 235011 53560 0 5964
5966 0 384933 144232 192080 0 1082
5967 0 384915 144252 192240 0 5966
5968 0 384771 144357 192360 0 5967
5969 0 384708 144412 192480 0 5968
5970 0 384763 144413 192600 0 5969
5971 6 384755 144430 192680 0 5970
5972 0 375782 150581 168920 0 3478
5973 0 375850 150657 168800 0 5972
5974 0 376006 150741 168680 0 5973
5975 0 376094 150709 168560 0 5974
5976 0 376034 150701 168440 0 5975
5977 6 376094 150725 168360 0 5976
5978 0 393840 144576 165280 0 4735
5979 0 393872 144364 165440 0 5978
5980 0 393824 144264 165560 0 5979
5981 0 393724 144192 165640 0 5980
5982 0 393644 144188 165720 0 5981
5983 6 393604 144168 165800 0 5982
5984 0 503819 234078 44160 0 1744
5985 0 503847 234152 44200 0 5984
5986 0 503851 234158 44240 0 5985
5987 0 503849 234182 44280 0 5986
5988 0 503860 234193 44320 0 5987
5989 6 503860 234193 44360 0 5988
5990 0 505314 238151 36560 0 1648
5991 0 505322 238215 36520 0 5990
5992 0 505474 238491 36480 0 5991
5993 0 505586 238571 36520 0 5992
5994 0 505668 238665 36560 0 5993
5995 6 505736 238671 36600 0 5994
5996 0 502680 238527 32800 0 1580
5997 0 502774 238745 32840 0 5996
5998 0 502772 238827 32880 0 5997
5999 0 502851 238866 32920 0 5998
6000 0 502899 238798 32960 0 5999
6001 6 502965 238954 33000 0 6000
6002 0 506640 243415 58440 0 5102
6003 0 506580 243437 58400 0 6002
6004 0 506524 243469 58360 0 6003
6005 0 506405 243493 58320 0 6004
6006 0 506361 243525 58280 0 6005
6007 6 506327 243561 58240 0 6006
6008 0 490983 231786 30240 0 3160
6009 0 491001 231738 30480 0 6008
6010 0 490967 231826 30720 0 6009
6011 0 490941 231820 30760 0 6010
6012 0 490926 231810 30800 0 6011
6013 6 490926 231822 30840 0 6012
6014 0 503640 233949 48080 0 5292
6015 0 503734 234167 48120 0 6014
6016 0 503752 234247 48160 0 6015
6017 0 503775 234283 48200 0 6016
6018 0 503783 234329 48240 0 6017
6019 6 503819 234355 48280 0 6018
6020 0 395568 145936 189800 0 3850
6021 0 395376 145968 189920 0 6020
6022 0 395172 146012 190000 0 6021
6023 0 395120 146000 190160 0 6022
6024 6 395008 145984 190280 0 6023
6025 0 395082 145508 189440 0 3846
6026 0 395118 145416 189360 0 6025
6027 0 395114 145348 189240 0 6026
6028 0 394994 145268 189200 0 6027
6029 6 394966 145220 189120 0 6028
6030 0 389882 147436 186760 0 3819
6031 0 389950 147460 186680 0 6030
6032 0 389974 147600 186600 0 6031
6033 0 390056 147760 186520 0 6032
6034 6 390168 147896 186440 0 6033
6035 0 381730 150758 186560 0 3000
6036 0 381338 150778 186600 0 6035
6037 5 381298 150762 186680 0 6036
6038 0 381188 150918 186720 0 6037
6039 6 380976 150974 186760 0 6038
6040 0 395120 138924 162560 0 4768
6041 0 395164 138888 162480 0 6040
6042 0 395146 138876 162400 0 6041
6043 0 395082 138800 162320 0 6042
6044 6 395042 138884 162200 0 6043
6045 0 374626 151133 169680 0 3471
6046 0 374426 151221 169720 0 6045
6047 0 374258 151317 169760 0 6046
6048 0 373996 151257 169800 0 6047
6049 6 373936 151221 169840 0 6048
6050 0 375814 150377 170120 0 3466
6051 0 375762 150153 170160 0 6050
6052 0 375790 150129 170200 0 6051
6053 0 375818 150105 170240 0 6052
6054 6 375878 150077 170320 0 6053
6055 0 469104 203987 28880 0 5359
6056 0 469042 203903 28920 0 6055
6057 0 469032 203841 28960 0 6056
6058 0 469060 203809 29000 0 6057
6059 6 469146 203719 29040 0 6058
6060 0 492039 238811 59720 0 4968
6061 0 491883 238865 59680 0 6060
6062 0 491847 238893 59720 0 6061
6063 0 491821 238939 59760 0 6062
6064 6 491813 238959 59800 0 6063
6065 0 396883 137835 180400 0 5767
6066 0 396839 137723 180320 0 6065
6067 0 396843 137679 180240 0 6066
6068 6 396815 137655 180160 0 6067
6069 0 385470 149594 191760 0 3046
6070 0 385086 149570 191840 0 6069
6071 0 384990 149598 191920 0 6070
6072 6 385080 149626 192040 0 6071
6073 0 388134 147948 186160 0 3809
6074 0 388311 147966 186120 0 6073
6075 0 388395 147976 186080 0 6074
6076 6 388495 147980 186000 0 6075
6077 0 367377 150238 180800 0 4441
6078 0 367373 150050 180840 0 6077
6079 0 367385 150038 180920 0 6078
6080 6 367377 150082 181000 0 6079
6081 0 385725 157733 171880 0 909
6082 0 385596 157652 171800 0 6081
6083 0 385638 157632 171720 0 6082
6084 6 385676 157684 171600 0 6083
6085 0 479306 223586 35600 0 2917
6086 0 479225 223389 35560 0 6085
6087 0 479212 223362 35520 0 6086
6088 6 479225 223357 35480 0 6087
6089 0 480760 224398 27680 0 3963
6090 0 480734 224582 27720 0 6089
6091 5 480666 224828 27680 0 6090
6092 6 480583 225056 27640 0 6091
6093 0 469158 209294 37840 0 4714
6094 0 469165 209288 37920 0 6093
6095 0 469159 209258 37960 0 6094
6096 6 469137 209242 38000 0 6095
6097 0 476797 209579 31960 0 5347
6098 0 476733 209519 31920 0 6097
6099 0 476691 209285 31880 0 6098
6100 6 476551 209131 31840 0 6099
6101 5 483074 212089 43840 0 4264
6102 0 483270 212165 43880 0 6101
6103 0 483304 212209 43920 0 6102
6104 6 483262 212205 43960 0 6103
6105 0 482440 211535 43960 0 4260
6106 0 482416 211509 43880 0 6105
6107 0 482305 211415 43840 0 6106
6108 6 482269 211425 43800 0 6107
6109 0 489892 235077 29240 0 3167
6110 0 489984 235089 29280 0 6109
6111 0 490256 235133 29320 0 6110
6112 6 490300 235109 29360 0 6111
6113 0 477086 206090 46160 0 2591
6114 0 476950 206028 46120 0 6113
6115 0 476966 206100 46080 0 6114
6116 6 476982 206104 46040 0 6115
6117 0 509669 241943 56880 0 3701
6118 0 509667 241989 56760 0 6117
6119 0 509683 242005 56640 0 6118
6120 6 509687 242015 56560 0 6119
6121 0 494725 233670 54000 0 1825
6122 0 494677 233718 53920 0 6121
6123 0 494597 233814 53800 0 6122
6124 6 494572 233938 53680 0 6123
6125 0 387379 142892 191720 0 5926
6126 0 387363 142866 191840 0 6125
6127 6 387132 142914 191920 0 6126
6128 0 382019 146356 191200 0 1074
6129 0 381924 146333 191320 0 6128
6130 6 381966 146328 191360 0 6129
6131 0 389534 147684 186800 0 3819
6132 0 389622 147844 186760 0 6131
6133 6 389674 147896 186720 0 6132
6134 0 386006 147216 185200 0 3797
6135 0 385918 147172 185080 0 6134
6136 6 385782 147144 185000 0 6135
6137 0 394124 141548 162720 0 4760
6138 0 394192 141560 162640 0 6137
6139 6 394286 141500 162560 0 6138
6140 0 377532 151779 179080 0 965
6141 0 377516 151635 179000 0 6140
6142 6 377516 151627 178880 0 6141
6143 0 389547 154164 171440 0 3279
6144 0 389555 154184 171360 0 6143
6145 6 389571 154248 171320 0 6144
6146 0 495922 243445 26720 0 5458
6147 0 496016 243423 26760 0 6146
6148 6 496112 243341 26800 0 6147
6149 0 510019 244093 63120 0 3766
6150 0 510053 244131 63080 0 6149
6151 6 510053 244147 63040 0 6150
6152 0 474555 209617 33120 0 2215
6153 0 474519 209513 33000 0 6152
6154 6 474459 209485 32960 0 6153
6155 0 511495 245057 61400 0 3740
6156 0 511541 245071 61480 0 6155
6157 6 511547 245089 61520 0 6156
6158 0 480510 222342 32720 0 2870
6159 0 480518 222482 32640 0 6158
6160 6 480482 222562 32600 0 6159
6161 0 507848 237772 58240 0 4557
6162 0 507710 237692 58280 0 6161
6163 6 507536 237608 58320 0 6162
6164 0 495649 229922 33880 0 1482
6165 0 495681 229900 33960 0 6164
6166 6 495681 229948 34000 0 6165
6167 0 483274 211325 46640 0 4215
6168 0 483344 211339 46680 0 6167
6169 6 483326 211337 46720 0 6168
6170 0 498924 237354 58360 0 1879
6171 0 498796 237238 58560 0 6170
6172 6 498644 237294 58680 0 6171
6173 0 494549 233522 54120 0 1825
6174 0 494469 233450 54240 0 6173
6175 6 494213 233338 54320 0 6174
6176 0 494269 230654 53280 0 1814
6177 0 494277 230654 53200 0 6176
6178 6 494229 230670 53080 0 6177
6179 0 492221 221133 54200 0 5253
6180 0 492217 221087 54240 0 6179
6181 6 492237 221053 54280 0 6180
6182 0 492877 223802 52920 0 4068
6183 0 492869 223762 53080 0 6182
6184 6 492861 223706 53280 0 6183
6185 0 476715 223056 57560 0 2358
6186 0 476651 222992 57400 0 6185
6187 6 476643 222912 57320 0 6186
6188 0 397167 137899 180320 0 5769
6189 6 397139 137867 180280 0 6188
6190 0 397147 145626 188160 0 5717
6191 6 397209 145640 188080 0 6190
6192 0 396176 147152 189160 0 3859
6193 6 396208 147056 189080 0 6192
6194 0 374522 155198 185840 0 5775
6195 6 374518 155018 185920 0 6194
6196 0 374898 154590 184440 0 5625
6197 6 374918 154598 184360 0 6196
6198 0 368121 149722 180960 0 4445
6199 6 368149 149766 181040 0 6198
6200 0 388064 139132 166920 0 3376
6201 6 388008 139016 166960 0 6200
6202 0 393396 142996 162800 0 4757
6203 6 393348 143008 162760 0 6202
6204 0 377412 151426 179200 0 966
6205 6 377340 151354 179200 0 6204
6206 0 506409 236456 38520 0 1675
6207 6 506367 236496 38480 0 6206
6208 0 469320 204443 28920 0 5358
6209 6 469408 204397 29040 0 6208
6210 0 470600 207434 28240 0 2288
6211 6 470658 207492 28160 0 6210
6212 0 492868 242826 25560 0 3264
6213 6 492844 242872 25520 0 6212
6214 0 482468 239479 34040 0 4176
6215 6 482361 239445 34000 0 6214
6216 5 488141 238325 26680 0 4604
6217 6 488219 238301 26760 0 6216
6218 0 473924 210108 33960 0 2209
6219 6 473760 210044 34000 0 6218
6220 0 480966 219146 31600 0 5661
6221 6 480962 219146 31560 0 6220
6222 0 483274 212155 43800 0 6101
6223 6 483310 212127 43680 0 6222
6224 0 503150 239856 51040 0 1966
6225 6 503154 239914 51000 0 6224
6226 0 491241 232192 29840 0 3162
6227 6 491385 232220 29800 0 6226
6228 0 492877 228328 31760 0 3147
6229 6 492749 228228 31720 0 6228
6230 0 496609 230896 33960 0 1485
6231 6 496521 230942 34120 0 6230
6232 0 494478 237666 58040 0 5508
6233 6 494548 237682 58000 0 6232
6234 0 498622 232563 59360 0 4640
6235 6 498536 232497 59240 0 6234
6236 0 499203 236300 51880 0 3593
6237 6 499215 236328 51840 0 6236
6238 0 496173 235210 56400 0 1846
6239 6 496197 235314 56320 0 6238
6240 0 496937 235089 54040 0 3553
6241 6 497061 235001 54080 0 6240
6242 0 483027 225076 55240 0 1298
6243 6 483083 225428 55160 0 6242
6244 6 371777 157580 186280 0 5820
6245 6 381312 150638 186760 0 6037
6246 6 494836 242147 26960 0 5451
6247 6 480565 225124 27720 0 6091
6248 6 488103 238389 26640 0 6216
6249 6 488766 237269 27040 0 4596
6250 6 490926 229382 28680 0 5064
6251 6 508129 239173 60480 0 5679
6252 6 508053 239473 59680 0 5124
6253 6 493461 225656 35640 0 1463
6254 6 492323 237967 59520 0 4973
6255 6 499777 232603 61640 0 4653
6256 6 502664 237966 57720 0 1889
6257 6 497097 236913 57920 0 1874
6258 6 488679 216655 42120 0 5602
6259 6 481030 213674 50280 0 2495
6260 6 480264 214314 50520 0 2487
6261 6 493877 225926 51200 0 1794
6262 6 487383 223760 53080 0 1317
6263 6 468703 223656 57920 0 1268
6264 6 464471 224852 60360 0 1246
6265 6 464347 225310 61240 0 1239
6266 6 444010 255125 84160 0 98
```
