## Supplementary material for "Complete connectomic reconstruction of olfactory projection neurons in the fly brain": neuron skeletons: 4631791.swc

```
# SWC format file
# based on specifications at http://research.mssm.edu/cnic/swc.html
# Created by pymaid (https://github.com/schlegelp/PyMaid)
# PointNo Label X Y Z Radius Parent
# Labels:
# 0 = undefined
# 1 = soma
# 5 = fork point
# 6 = end point
1 1 420349 288542 54440 2302 -1
2 0 420481 288548 53760 0 1
3 0 421096 288604 53480 0 2
4 0 421867 289150 53240 0 3
5 0 424017 290391 53280 0 4
6 0 424812 290879 53360 0 5
7 0 425184 290964 53440 0 6
8 0 425263 291145 53520 0 7
9 0 425487 291343 53760 0 8
10 0 425623 291396 53960 0 9
11 0 425765 291339 54160 0 10
12 0 426057 291497 54320 0 11
13 0 426303 291626 54400 0 12
14 0 426897 291856 54480 0 13
15 0 427920 292270 54560 0 14
16 0 428859 292587 54680 0 15
17 0 429086 292751 54840 0 16
18 0 429280 292956 54920 0 17
19 0 429948 293210 55000 0 18
20 0 430820 293224 55080 0 19
21 0 431642 293234 55120 0 20
22 0 431817 293243 55160 0 21
23 0 431876 293229 55200 0 22
24 0 432264 293231 55320 0 23
25 0 432684 293280 55440 0 24
26 0 433181 293286 55680 0 25
27 0 433598 293263 55800 0 26
28 0 433722 293254 55880 0 27
29 0 434093 293163 56040 0 28
30 0 434367 293117 56200 0 29
31 0 434498 293069 56280 0 30
32 0 434838 292994 56360 0 31
33 0 435175 292932 56400 0 32
34 0 436129 292827 56440 0 33
35 0 436940 292546 56480 0 34
36 0 437347 292347 56560 0 35
37 0 438262 292043 56600 0 36
38 0 439405 291715 56720 0 37
39 0 439445 291645 56840 0 38
40 0 439486 291496 57000 0 39
41 0 439682 291195 57160 0 40
42 0 439785 291006 57280 0 41
43 0 439842 290914 57320 0 42
44 0 439903 290750 57520 0 43
45 0 440093 290614 57680 0 44
46 0 440291 290367 57800 0 45
47 0 440592 290027 58000 0 46
48 0 440801 289828 58080 0 47
49 0 440826 289353 58120 0 48
50 0 440911 289137 58280 0 49
51 0 441216 288793 58440 0 50
52 0 441348 288586 58560 0 51
53 0 441389 288392 58760 0 52
54 0 441549 288256 58960 0 53
55 0 441882 288156 59160 0 54
56 0 442101 288086 59280 0 55
57 0 442330 287963 59440 0 56
58 0 442610 287886 59640 0 57
59 0 442738 287823 59800 0 58
60 0 442875 287753 59880 0 59
61 0 442948 287689 59960 0 60
62 0 442984 287640 60000 0 61
63 0 443080 287628 60000 0 62
64 0 443281 287518 60160 0 63
65 0 443551 287314 60280 0 64
66 0 443832 287072 60440 0 65
67 0 443956 286970 60520 0 66
68 0 444023 286878 60600 0 67
69 0 444081 286836 60640 0 68
70 0 444422 286527 60800 0 69
71 0 444578 286448 60880 0 70
72 0 444765 286313 61040 0 71
73 0 444826 286356 61120 0 72
74 0 445027 286402 61200 0 73
75 0 445199 286426 61400 0 74
76 0 445410 286451 61560 0 75
77 0 445580 286360 61680 0 76
78 0 445795 286251 61800 0 77
79 0 445942 286150 61920 0 78
80 0 445966 286091 62080 0 79
81 0 446119 286014 62200 0 80
82 0 446212 285943 62360 0 81
83 0 446307 285813 62440 0 82
84 0 446384 285637 62560 0 83
85 0 446231 285553 62600 0 84
86 0 446238 285346 62760 0 85
87 0 446290 285144 62880 0 86
88 0 446314 284951 63000 0 87
89 0 446353 284774 63080 0 88
90 0 446386 284716 63200 0 89
91 0 446408 284613 63360 0 90
92 0 446368 284534 63400 0 91
93 0 446345 284371 63560 0 92
94 0 446457 284215 63680 0 93
95 0 446650 284080 63800 0 94
96 0 446762 283985 63840 0 95
97 0 446989 283862 63960 0 96
98 0 447165 283712 64080 0 97
99 0 447416 283603 64200 0 98
100 0 447425 283467 64360 0 99
101 0 447245 283471 64520 0 100
102 0 447206 283323 64600 0 101
103 0 447111 283185 64720 0 102
104 0 447123 282965 64840 0 103
105 0 447168 282772 64920 0 104
106 0 447204 282617 65040 0 105
107 0 447189 282533 65120 0 106
108 0 447142 282462 65240 0 107
109 0 447149 282359 65360 0 108
110 0 447114 282219 65600 0 109
111 0 447079 282183 65680 0 110
112 0 447038 282144 65760 0 111
113 0 446966 282085 65840 0 112
114 0 446898 281983 65960 0 113
115 0 446855 281895 66080 0 114
116 0 446831 281825 66160 0 115
117 0 446843 281689 66280 0 116
118 0 446831 281569 66400 0 117
119 0 446820 281443 66520 0 118
120 0 446793 281346 66640 0 119
121 0 446790 281224 66760 0 120
122 0 446837 281007 66880 0 121
123 0 446873 280824 67000 0 122
124 0 446921 280701 67080 0 123
125 0 446891 280511 67200 0 124
126 0 446835 280455 67360 0 125
127 0 446760 280342 67480 0 126
128 0 446613 280244 67640 0 127
129 0 446506 280113 67800 0 128
130 0 446521 279966 67920 0 129
131 0 446514 279928 68000 0 130
132 0 446525 279842 68120 0 131
133 0 446453 279645 68280 0 132
134 0 446433 279542 68440 0 133
135 0 446420 279322 68560 0 134
136 0 446393 279100 68680 0 135
137 0 446201 278723 68800 0 136
138 0 446078 278455 68920 0 137
139 0 445941 278232 69080 0 138
140 0 445917 278042 69240 0 139
141 0 445909 277924 69400 0 140
142 0 445907 277849 69560 0 141
143 0 445885 277779 69720 0 142
144 0 445842 277670 69880 0 143
145 0 445729 277491 69920 0 144
146 0 445577 277255 70040 0 145
147 0 445522 277092 70240 0 146
148 0 445330 276802 70400 0 147
149 0 445160 276589 70600 0 148
150 0 445130 276483 70760 0 149
151 0 445093 276339 70920 0 150
152 0 445061 276231 71120 0 151
153 0 444953 276099 71280 0 152
154 0 444854 275921 71480 0 153
155 0 444782 275809 71640 0 154
156 0 444653 275682 71720 0 155
157 0 444505 275449 71880 0 156
158 0 444422 275204 72080 0 157
159 0 444314 275041 72240 0 158
160 0 444223 274836 72400 0 159
161 0 444140 274676 72560 0 160
162 0 443969 274438 72720 0 161
163 0 443869 274297 72920 0 162
164 0 443853 274111 73080 0 163
165 0 443797 274037 73200 0 164
166 0 443718 273885 73400 0 165
167 0 443632 273697 73520 0 166
168 0 443537 273426 73680 0 167
169 0 443461 273303 73880 0 168
170 0 443337 273161 74080 0 169
171 0 443274 273027 74240 0 170
172 0 443240 272914 74360 0 171
173 0 443290 272688 74520 0 172
174 0 443413 272488 74720 0 173
175 0 443464 272444 74920 0 174
176 0 443436 272312 75080 0 175
177 0 443421 272195 75280 0 176
178 0 443407 272111 75480 0 177
179 0 443385 271985 75640 0 178
180 0 443401 271881 75760 0 179
181 0 443436 271747 75920 0 180
182 0 443457 271624 76080 0 181
183 0 443449 271537 76240 0 182
184 0 443465 271449 76360 0 183
185 0 443482 271349 76560 0 184
186 0 443452 271202 76720 0 185
187 0 443432 271060 76840 0 186
188 0 443389 270902 77000 0 187
189 0 443328 270761 77120 0 188
190 0 443279 270563 77280 0 189
191 0 443245 270428 77400 0 190
192 0 443250 270294 77560 0 191
193 0 443230 270201 77680 0 192
194 0 443227 270140 77760 0 193
195 0 443223 270036 77800 0 194
196 0 443206 269927 77920 0 195
197 0 443028 269693 78080 0 196
198 0 442933 269600 78200 0 197
199 0 442777 269471 78440 0 198
200 0 442699 269397 78600 0 199
201 0 442659 269326 78720 0 200
202 0 442629 269229 78880 0 201
203 0 442568 269197 79040 0 202
204 0 442480 269056 79160 0 203
205 0 442337 268986 79320 0 204
206 0 442204 268949 79480 0 205
207 0 442041 268909 79640 0 206
208 0 442024 268879 79800 0 207
209 0 441890 268859 79960 0 208
210 0 441864 268803 80080 0 209
211 0 441817 268743 80160 0 210
212 0 441801 268699 80280 0 211
213 0 441752 268579 80360 0 212
214 0 441674 268411 80440 0 213
215 0 441657 268285 80560 0 214
216 0 441596 268156 80640 0 215
217 0 441564 268055 80720 0 216
218 0 441541 267976 80800 0 217
219 0 441493 267868 80920 0 218
220 0 441454 267788 81000 0 219
221 0 441428 267716 81080 0 220
222 0 441405 267676 81120 0 221
223 0 441392 267583 81160 0 222
224 0 441333 267499 81280 0 223
225 0 441284 267404 81320 0 224
226 0 441249 267284 81440 0 225
227 0 441228 267222 81560 0 226
228 0 441153 267127 81680 0 227
229 0 441136 267065 81800 0 228
230 0 441090 266979 81880 0 229
231 0 441080 266920 81920 0 230
232 0 441053 266846 82040 0 231
233 0 441036 266808 82120 0 232
234 0 441041 266802 82200 0 233
235 0 440988 266729 82280 0 234
236 0 440979 266696 82360 0 235
237 0 440980 266647 82440 0 236
238 0 440936 266605 82520 0 237
239 0 440872 266466 82600 0 238
240 0 440817 266378 82720 0 239
241 0 440817 266323 82880 0 240
242 0 440809 266307 82960 0 241
243 0 440743 266220 83040 0 242
244 0 440705 266100 83160 0 243
245 0 440679 265988 83280 0 244
246 0 440625 265879 83360 0 245
247 0 440516 265747 83440 0 246
248 0 440440 265684 83520 0 247
249 0 440368 265618 83600 0 248
250 0 440352 265557 83680 0 249
251 0 440330 265401 83760 0 250
252 0 440341 265328 83840 0 251
253 0 440312 265272 83920 0 252
254 0 440358 265148 84000 0 253
255 0 440366 265051 84080 0 254
256 0 440404 264923 84160 0 255
257 0 440416 264831 84240 0 256
258 0 440435 264739 84320 0 257
259 0 440483 264582 84400 0 258
260 0 440483 264446 84480 0 259
261 0 440508 264377 84560 0 260
262 0 440520 264294 84640 0 261
263 0 440565 264165 84720 0 262
264 0 440595 264059 84800 0 263
265 0 440688 263959 84880 0 264
266 0 440730 263894 85000 0 265
267 0 440741 263831 85080 0 266
268 0 440748 263729 85160 0 267
269 0 440804 263608 85280 0 268
270 0 440751 263487 85360 0 269
271 0 440788 263384 85440 0 270
272 0 440814 263300 85520 0 271
273 0 440827 263231 85640 0 272
274 0 440894 263129 85720 0 273
275 0 440964 263021 85840 0 274
276 0 440995 262930 86000 0 275
277 0 440987 262673 86080 0 276
278 0 441110 262009 86160 0 277
279 0 441210 261486 86240 0 278
280 0 441308 261068 86320 0 279
281 0 441467 260836 86400 0 280
282 0 441823 260271 86480 0 281
283 0 442077 259671 86520 0 282
284 0 442264 259319 86560 0 283
285 0 442674 258785 86600 0 284
286 0 443221 257977 86640 0 285
287 0 443824 256930 86680 0 286
288 0 444202 256388 86640 0 287
289 0 444467 255955 86600 0 288
290 0 444876 255559 86520 0 289
291 0 445105 255360 86440 0 290
292 0 445216 255230 86360 0 291
293 0 445409 255077 86280 0 292
294 0 445632 255064 86200 0 293
295 0 445816 254986 86120 0 294
296 0 446069 254645 86080 0 295
297 0 446249 254409 86000 0 296
298 0 446334 254157 85960 0 297
299 0 446623 253743 85920 0 298
300 0 446915 253333 85880 0 299
301 0 447306 252975 85840 0 300
302 0 447603 252687 85920 0 301
303 0 447758 252568 85960 0 302
304 0 448100 252311 86040 0 303
305 0 448537 251978 86080 0 304
306 0 449191 251530 86120 0 305
307 0 451226 250324 86160 0 306
308 0 451742 250080 86120 0 307
309 0 452398 249578 86080 0 308
310 0 452988 249346 86040 0 309
311 0 453524 249108 86000 0 310
312 0 454119 248849 85960 0 311
313 0 454718 248507 85880 0 312
314 0 455071 248325 85800 0 313
315 0 455550 248085 85720 0 314
316 0 455863 247948 85640 0 315
317 0 456242 247761 85560 0 316
318 0 456465 247604 85480 0 317
319 0 456728 247382 85400 0 318
320 0 457108 247166 85320 0 319
321 0 457502 246958 85240 0 320
322 0 457890 246753 85160 0 321
323 0 458390 246609 85080 0 322
324 0 458854 246430 85000 0 323
325 0 459173 246347 84920 0 324
326 0 459443 246214 84800 0 325
327 0 459906 246063 84720 0 326
328 0 460110 245845 84640 0 327
329 0 460530 245796 84560 0 328
330 0 460774 245670 84480 0 329
331 0 461265 245574 84360 0 330
332 0 461690 245482 84280 0 331
333 0 462014 245392 84240 0 332
334 0 462369 245268 84200 0 333
335 0 463114 245207 84160 0 334
336 0 463410 245081 84120 0 335
337 0 463817 245009 84000 0 336
338 0 464005 244936 83920 0 337
339 0 464173 244921 83840 0 338
340 0 464381 244909 83760 0 339
341 0 464558 244912 83680 0 340
342 0 464670 244923 83600 0 341
343 0 464741 244953 83520 0 342
344 0 464922 244986 83440 0 343
345 0 464981 244919 83360 0 344
346 0 465062 244843 83240 0 345
347 0 465157 244774 83160 0 346
348 0 465238 244731 83040 0 347
349 0 465318 244685 82960 0 348
350 0 465657 244670 82880 0 349
351 0 465941 244581 82800 0 350
352 0 466039 244512 82720 0 351
353 0 466196 244460 82680 0 352
354 0 466414 244395 82600 0 353
355 0 466489 244316 82520 0 354
356 0 466638 244248 82440 0 355
357 0 466881 244230 82360 0 356
358 0 466981 244247 82320 0 357
359 5 467645 244059 82280 0 358
360 0 467905 243781 82320 0 359
361 0 468318 243520 82440 0 360
362 0 468475 243438 82600 0 361
363 0 468656 243279 82800 0 362
364 0 468718 243168 83000 0 363
365 0 468710 243090 83160 0 364
366 0 468706 243013 83320 0 365
367 0 468654 242929 83480 0 366
368 0 468769 242830 83680 0 367
369 0 468824 242815 83800 0 368
370 0 468971 242753 84000 0 369
371 0 469068 242772 84200 0 370
372 0 469201 242733 84440 0 371
373 0 469290 242728 84640 0 372
374 0 469429 242705 84880 0 373
375 0 469545 242649 85040 0 374
376 0 469657 242592 85240 0 375
377 0 469710 242467 85360 0 376
378 0 469773 242391 85560 0 377
379 0 469862 242311 85760 0 378
380 0 469977 242224 86000 0 379
381 0 469954 242055 86200 0 380
382 0 469933 241937 86400 0 381
383 0 469896 241965 86600 0 382
384 0 469895 241920 86800 0 383
385 0 469952 241873 86920 0 384
386 0 469948 241916 87000 0 385
387 0 470017 241916 87080 0 386
388 0 469998 241848 87120 0 387
389 0 470093 241755 87240 0 388
390 0 470222 241660 87400 0 389
391 0 470574 241512 87560 0 390
392 0 470802 241311 87640 0 391
393 0 471089 241008 87800 0 392
394 0 471212 240926 87920 0 393
395 0 471329 240833 88000 0 394
396 0 471445 240715 88080 0 395
397 0 471609 240569 88240 0 396
398 0 471798 240445 88400 0 397
399 0 472017 240321 88480 0 398
400 0 472006 240312 88520 0 399
401 0 471920 240458 88560 0 400
402 0 472168 240337 88600 0 401
403 0 472252 240580 88640 0 402
404 0 472249 241463 88680 0 403
405 0 472127 240092 88720 0 404
406 0 472082 239897 88760 0 405
407 0 472047 239726 88880 0 406
408 0 472030 239649 88960 0 407
409 0 471984 239585 89040 0 408
410 0 472016 239543 89160 0 409
411 0 472038 239518 89280 0 410
412 0 472113 239495 89400 0 411
413 0 472196 239457 89440 0 412
414 0 472445 239411 89560 0 413
415 0 472692 239334 89640 0 414
416 0 472962 239213 89800 0 415
417 0 473081 239055 89920 0 416
418 0 473245 238904 90080 0 417
419 0 473296 238763 90240 0 418
420 0 473309 238659 90440 0 419
421 0 473351 238602 90520 0 420
422 0 473384 238534 90560 0 421
423 0 475167 238531 90640 0 422
424 0 475142 238323 90800 0 423
425 0 475263 238154 90920 0 424
426 0 475306 238043 91120 0 425
427 0 475425 237771 91240 0 426
428 0 475637 237477 91320 0 427
429 0 475811 237286 91440 0 428
430 0 475983 237142 91520 0 429
431 0 476112 236847 91600 0 430
432 0 476324 236651 91680 0 431
433 0 476466 236339 91720 0 432
434 0 476703 235649 91920 0 433
435 0 476790 235393 92040 0 434
436 0 476933 235169 92240 0 435
437 0 477078 234968 92400 0 436
438 0 477129 234544 92480 0 437
439 0 477461 234051 92640 0 438
440 0 477546 233809 92720 0 439
441 0 477618 233607 92840 0 440
442 0 477842 233307 92920 0 441
443 0 478005 232975 93080 0 442
444 0 478255 232790 93200 0 443
445 0 478584 232450 93360 0 444
446 0 478739 232364 93440 0 445
447 0 479023 232317 93640 0 446
448 0 479209 232181 93800 0 447
449 0 479339 232117 93880 0 448
450 0 479586 231837 94000 0 449
451 0 479647 231583 94160 0 450
452 0 479780 231230 94240 0 451
453 0 479953 230993 94360 0 452
454 0 480007 230821 94560 0 453
455 0 480073 230681 94640 0 454
456 0 480098 230602 94800 0 455
457 0 480221 230405 94880 0 456
458 0 480538 230041 94960 0 457
459 0 480858 229697 95120 0 458
460 0 481078 229566 95200 0 459
461 0 481279 229474 95360 0 460
462 0 481365 229354 95520 0 461
463 0 481442 229278 95680 0 462
464 0 481530 229142 95800 0 463
465 0 481633 229059 95880 0 464
466 0 481740 228914 95960 0 465
467 0 481987 228377 96000 0 466
468 0 482074 228236 96200 0 467
469 0 482196 227957 96320 0 468
470 0 482440 227610 96440 0 469
471 0 482587 227395 96560 0 470
472 0 482615 227373 96680 0 471
473 0 482641 227329 96760 0 472
474 0 482679 227354 96800 0 473
475 0 482836 227330 96920 0 474
476 0 482927 227289 97040 0 475
477 0 483075 227244 97120 0 476
478 0 483120 227198 97160 0 477
479 0 483365 227116 97240 0 478
480 0 483578 226968 97320 0 479
481 0 483671 226804 97360 0 480
482 0 483714 226351 97440 0 481
483 0 483751 226226 97520 0 482
484 0 483708 226123 97640 0 483
485 0 483767 226013 97800 0 484
486 0 483752 225915 97960 0 485
487 0 483740 225804 98080 0 486
488 0 483820 225712 98240 0 487
489 0 483871 225560 98360 0 488
490 0 483890 225380 98520 0 489
491 0 483939 225287 98680 0 490
492 0 483956 225108 98800 0 491
493 0 483955 224840 98960 0 492
494 0 484052 224742 99080 0 493
495 0 484080 224594 99200 0 494
496 0 484111 224453 99360 0 495
497 0 484121 224409 99560 0 496
498 0 484190 224375 99680 0 497
499 0 484318 224079 99800 0 498
500 0 484441 223979 99960 0 499
501 0 484537 223762 100080 0 500
502 0 484586 223662 100240 0 501
503 0 484646 223495 100320 0 502
504 0 484820 223282 100480 0 503
505 0 484965 223079 100640 0 504
506 0 485098 222976 100760 0 505
507 0 485295 222723 100920 0 506
508 0 485327 222557 101040 0 507
509 0 485336 222312 101200 0 508
510 0 485419 222049 101320 0 509
511 0 485515 221943 101480 0 510
512 0 485550 221732 101640 0 511
513 0 485592 221625 101800 0 512
514 0 485659 221480 101960 0 513
515 0 485691 221424 102160 0 514
516 0 485686 221402 102240 0 515
517 0 485663 221373 102320 0 516
518 0 485711 221313 102400 0 517
519 0 485730 220678 102480 0 518
520 0 485761 220329 102600 0 519
521 0 485784 220194 102720 0 520
522 0 485757 220053 102840 0 521
523 0 485767 219972 102920 0 522
524 0 485848 219901 102960 0 523
525 0 485876 219824 103000 0 524
526 0 485878 219510 103160 0 525
527 0 485839 219196 103360 0 526
528 0 485823 218989 103560 0 527
529 0 485880 218892 103760 0 528
530 0 485989 218638 103920 0 529
531 0 486207 218232 104080 0 530
532 0 486197 217785 104280 0 531
533 0 486206 217419 104480 0 532
534 0 486213 217214 104680 0 533
535 0 486304 217055 104880 0 534
536 0 486425 216638 105120 0 535
537 0 486417 216216 105320 0 536
538 0 486471 216094 105520 0 537
539 0 486426 215888 105760 0 538
540 0 486340 215603 105960 0 539
541 0 486370 215223 106120 0 540
542 0 486387 214786 106320 0 541
543 0 486317 214443 106480 0 542
544 0 486245 214200 106680 0 543
545 0 486198 213974 106920 0 544
546 0 486199 213710 107080 0 545
547 0 486285 213496 107280 0 546
548 0 486436 213210 107480 0 547
549 0 486583 213022 107640 0 548
550 0 486726 212628 107800 0 549
551 0 486760 212492 107920 0 550
552 0 486884 212373 108120 0 551
553 0 486919 212324 108320 0 552
554 0 486869 212176 108520 0 553
555 0 486925 211951 108640 0 554
556 0 486916 211793 108800 0 555
557 0 486965 211178 109000 0 556
558 0 486849 210789 109040 0 557
559 0 486592 210494 109200 0 558
560 0 486454 210175 109400 0 559
561 0 486417 210012 109600 0 560
562 0 486478 209749 109760 0 561
563 0 486575 209540 109960 0 562
564 0 486677 209375 110080 0 563
565 0 486665 209205 110440 0 564
566 0 486549 209022 110640 0 565
567 0 486293 208437 110840 0 566
568 0 486292 208041 110960 0 567
569 0 486202 207872 111160 0 568
570 0 486060 207626 111360 0 569
571 0 485799 206893 111480 0 570
572 0 485526 206407 111600 0 571
573 0 485068 205667 111800 0 572
574 0 484726 204966 111920 0 573
575 0 484569 204610 112080 0 574
576 0 484595 204440 112280 0 575
577 0 484548 203843 112160 0 576
578 0 484380 203598 112000 0 577
579 0 484210 203260 111840 0 578
580 0 483976 202741 111560 0 579
581 0 483849 202560 111360 0 580
582 0 483672 202224 111120 0 581
583 0 483460 201680 110920 0 582
584 0 483159 201258 111080 0 583
585 0 482952 200798 111280 0 584
586 0 482615 200379 111120 0 585
587 0 482387 200284 110960 0 586
588 0 482209 200186 110760 0 587
589 0 481928 199906 110680 0 588
590 0 481593 199906 110600 0 589
591 0 481424 199287 110680 0 590
592 0 481001 198844 110640 0 591
593 0 480758 198621 110560 0 592
594 0 480413 198376 110440 0 593
595 0 480204 198240 110360 0 594
596 0 479590 197647 110280 0 595
597 0 478807 196745 110240 0 596
598 0 478434 196393 110080 0 597
599 0 477628 195831 110120 0 598
600 0 477206 195495 110280 0 599
601 0 476526 195014 110240 0 600
602 0 475563 194424 110200 0 601
603 0 475199 194277 110280 0 602
604 0 473780 193433 110320 0 603
605 0 473595 193191 110400 0 604
606 0 473505 193155 110480 0 605
607 0 473439 193104 110560 0 606
608 0 473359 192919 110720 0 607
609 0 473286 192860 110800 0 608
610 0 473241 192908 110920 0 609
611 0 472974 192748 111000 0 610
612 0 472622 192578 110960 0 611
613 0 472044 192508 110880 0 612
614 0 471581 192328 110920 0 613
615 0 471254 192100 110960 0 614
616 0 471108 191976 111040 0 615
617 0 470906 191731 111120 0 616
618 0 469949 191490 111200 0 617
619 0 469119 191076 111160 0 618
620 0 468690 190774 111120 0 619
621 0 467743 190498 111160 0 620
622 0 467175 190236 111120 0 621
623 0 466985 190068 111200 0 622
624 0 466508 189625 111240 0 623
625 0 466018 189169 111280 0 624
626 0 465339 188962 111240 0 625
627 0 465159 188859 111200 0 626
628 0 464818 188747 111120 0 627
629 0 464568 188588 111040 0 628
630 0 464446 188417 110920 0 629
631 0 463870 188017 110760 0 630
632 0 463185 187943 110800 0 631
633 0 462983 187907 110840 0 632
634 0 462838 187845 110920 0 633
635 0 462619 187744 111000 0 634
636 0 462165 187562 111080 0 635
637 0 461659 187423 111040 0 636
638 0 461462 187376 110960 0 637
639 0 461206 187348 110880 0 638
640 0 460944 187331 110800 0 639
641 0 460539 187272 110760 0 640
642 0 460083 187020 110720 0 641
643 0 459652 186720 110680 0 642
644 0 459359 186671 110640 0 643
645 0 458874 186591 110560 0 644
646 0 458481 186505 110480 0 645
647 0 458300 186476 110400 0 646
648 0 457823 186378 110280 0 647
649 0 456909 186115 110240 0 648
650 0 456611 186056 110200 0 649
651 0 456393 186054 110120 0 650
652 0 456021 185993 110080 0 651
653 0 455394 185685 110120 0 652
654 0 455138 185462 110200 0 653
655 0 454866 185291 110280 0 654
656 0 454612 185163 110320 0 655
657 0 454254 185090 110400 0 656
658 0 453253 184875 110480 0 657
659 0 452115 184761 110440 0 658
660 0 451382 184623 110480 0 659
661 0 451062 184438 110560 0 660
662 0 450903 184370 110600 0 661
663 0 450586 184262 110640 0 662
664 0 450171 184078 110680 0 663
665 0 449679 183888 110720 0 664
666 0 449027 183722 110760 0 665
667 0 448619 183564 110840 0 666
668 0 448360 183513 110880 0 667
669 0 448072 183498 110960 0 668
670 0 447838 183478 111000 0 669
671 0 447474 183530 111040 0 670
672 0 447087 183465 111120 0 671
673 0 446743 183445 111200 0 672
674 0 446292 183338 111280 0 673
675 0 445739 182998 111360 0 674
676 0 445257 182973 111400 0 675
677 0 445110 182956 111440 0 676
678 0 444971 183024 111520 0 677
679 0 444916 183024 111600 0 678
680 0 444790 182981 111680 0 679
681 0 444627 182934 111760 0 680
682 0 444350 182822 111840 0 681
683 0 443830 182712 111920 0 682
684 0 443355 182660 112000 0 683
685 0 443220 182613 112120 0 684
686 0 443155 182590 112200 0 685
687 0 443057 182574 112280 0 686
688 0 442983 182548 112400 0 687
689 0 442922 182526 112520 0 688
690 0 442838 182471 112640 0 689
691 0 442750 182427 112760 0 690
692 0 442504 182231 112840 0 691
693 0 442102 182105 112960 0 692
694 0 441792 182102 113040 0 693
695 0 441658 182048 113120 0 694
696 0 441489 182067 113200 0 695
697 0 441284 182063 113320 0 696
698 0 441083 181958 113440 0 697
699 0 440893 181858 113560 0 698
700 0 440701 181763 113640 0 699
701 0 440625 181609 113720 0 700
702 0 440523 181523 113800 0 701
703 0 440466 181381 113880 0 702
704 0 440370 181211 114000 0 703
705 0 440220 181101 114040 0 704
706 0 440110 181022 114160 0 705
707 0 439921 180947 114280 0 706
708 0 439749 180890 114400 0 707
709 0 439598 180834 114480 0 708
710 0 439384 180799 114560 0 709
711 0 439249 180792 114680 0 710
712 0 439101 180839 114760 0 711
713 0 439035 180804 114840 0 712
714 0 438943 180796 114960 0 713
715 0 438916 180646 115080 0 714
716 0 438764 180619 115160 0 715
717 0 438612 180480 115280 0 716
718 0 438302 180198 115320 0 717
719 0 438233 180219 115400 0 718
720 0 438096 180063 115480 0 719
721 0 437912 179950 115560 0 720
722 0 437814 179884 115680 0 721
723 0 437819 179793 115760 0 722
724 0 437714 179707 115880 0 723
725 0 437614 179659 115960 0 724
726 0 437533 179575 116080 0 725
727 0 437454 179512 116240 0 726
728 0 437327 179472 116360 0 727
729 0 437222 179448 116400 0 728
730 0 437149 179439 116480 0 729
731 0 437090 179464 116560 0 730
732 0 436998 179458 116640 0 731
733 0 436939 179466 116760 0 732
734 0 436814 179455 116800 0 733
735 0 436807 179496 116840 0 734
736 0 436754 179493 116920 0 735
737 0 436661 179492 117000 0 736
738 0 436594 179511 117080 0 737
739 0 436466 179495 117160 0 738
740 0 436416 179482 117240 0 739
741 0 436321 179455 117320 0 740
742 0 436212 179542 117440 0 741
743 0 436163 179477 117600 0 742
744 0 436083 179482 117720 0 743
745 0 435969 179502 117840 0 744
746 0 435864 179510 118000 0 745
747 0 435811 179527 118120 0 746
748 0 435682 179505 118280 0 747
749 0 435514 179512 118440 0 748
750 0 435366 179507 118560 0 749
751 0 435334 179503 118680 0 750
752 0 435278 179510 118840 0 751
753 0 435214 179521 119000 0 752
754 0 435172 179514 119040 0 753
755 0 435128 179491 119080 0 754
756 0 435117 179508 119120 0 755
757 0 435094 179489 119200 0 756
758 0 435052 179486 119240 0 757
759 0 435030 179469 119360 0 758
760 0 434901 179419 119480 0 759
761 0 434797 179406 119600 0 760
762 0 434677 179382 119680 0 761
763 0 434539 179427 119760 0 762
764 0 434488 179327 119800 0 763
765 0 434442 179352 119840 0 764
766 0 434434 179340 119920 0 765
767 0 434455 179372 119960 0 766
768 0 434396 179360 120000 0 767
769 0 434361 179390 120040 0 768
770 0 434414 179403 120080 0 769
771 0 434339 179415 120120 0 770
772 0 434275 179449 120200 0 771
773 0 434220 179435 120320 0 772
774 0 434176 179497 120400 0 773
775 0 434120 179469 120480 0 774
776 0 434060 179486 120640 0 775
777 0 433978 179470 120800 0 776
778 0 433886 179530 120960 0 777
779 0 433830 179558 121120 0 778
780 0 433685 179559 121280 0 779
781 0 433564 179507 121440 0 780
782 0 433351 179506 121560 0 781
783 0 433250 179466 121720 0 782
784 0 433105 179438 121840 0 783
785 0 432977 179380 122000 0 784
786 0 432882 179264 122160 0 785
787 0 432851 179263 122200 0 786
788 0 432795 179230 122280 0 787
789 0 432695 179216 122360 0 788
790 0 432636 179240 122520 0 789
791 0 432486 179166 122680 0 790
792 0 432378 179149 122840 0 791
793 0 432315 179140 122880 0 792
794 0 432220 179131 122960 0 793
795 0 432097 179110 123040 0 794
796 0 431916 179112 123160 0 795
797 0 431794 179130 123240 0 796
798 0 431686 179163 123360 0 797
799 0 431599 179183 123480 0 798
800 0 431537 179222 123600 0 799
801 0 431452 179250 123720 0 800
802 0 431376 179240 123800 0 801
803 0 431364 179292 124040 0 802
804 0 431335 179312 124440 0 803
805 0 431279 179322 124600 0 804
806 0 431234 179331 124720 0 805
807 0 431149 179311 124840 0 806
808 0 431076 179294 124960 0 807
809 0 430968 179246 125080 0 808
810 0 430890 179251 125200 0 809
811 0 430784 179197 125360 0 810
812 0 430635 179134 125520 0 811
813 0 430544 179054 125680 0 812
814 0 430406 178999 125840 0 813
815 0 430290 178918 126000 0 814
816 0 430189 178868 126080 0 815
817 0 430016 178792 126240 0 816
818 0 429830 178772 126400 0 817
819 0 429807 178809 126520 0 818
820 0 429779 178805 126800 0 819
821 0 429675 178825 126920 0 820
822 0 429680 178824 126960 0 821
823 0 429605 178826 127000 0 822
824 0 429526 178851 127120 0 823
825 0 429461 178823 127200 0 824
826 0 429379 178820 127320 0 825
827 0 429191 178840 127480 0 826
828 0 429017 178854 127600 0 827
829 0 428879 178874 127720 0 828
830 0 428776 178878 127800 0 829
831 0 428719 178891 127920 0 830
832 0 428671 178855 128040 0 831
833 0 428676 178828 128080 0 832
834 0 428635 178831 128200 0 833
835 0 428591 178820 128320 0 834
836 0 428467 178693 128480 0 835
837 0 428415 178641 128600 0 836
838 0 428251 178630 128760 0 837
839 0 428152 178595 128920 0 838
840 0 428048 178558 129080 0 839
841 0 427969 178577 129240 0 840
842 0 427845 178579 129400 0 841
843 0 427673 178579 129560 0 842
844 0 427454 178509 129720 0 843
845 0 427318 178486 129840 0 844
846 0 427257 178505 129920 0 845
847 0 427191 178493 130080 0 846
848 0 427102 178497 130240 0 847
849 0 427047 178516 130400 0 848
850 0 426951 178512 130560 0 849
851 0 426831 178486 130720 0 850
852 0 426585 178424 130880 0 851
853 0 426459 178424 131040 0 852
854 0 426244 178374 131160 0 853
855 0 426112 178346 131240 0 854
856 0 426036 178357 131400 0 855
857 0 425843 178281 131600 0 856
858 0 425696 178284 131760 0 857
859 0 425604 178341 131920 0 858
860 0 425515 178446 132080 0 859
861 0 425454 178589 132240 0 860
862 0 425398 178629 132360 0 861
863 0 425372 178762 132480 0 862
864 0 425314 178877 132560 0 863
865 0 425157 178908 132720 0 864
866 0 425000 178895 132880 0 865
867 0 424781 178841 133040 0 866
868 0 424662 178773 133160 0 867
869 0 424593 178752 133320 0 868
870 0 424509 178708 133520 0 869
871 0 424502 178728 133600 0 870
872 0 424448 178701 133680 0 871
873 0 424371 178668 133840 0 872
874 0 424299 178632 134000 0 873
875 0 424144 178624 134120 0 874
876 0 424035 178647 134240 0 875
877 0 424020 178616 134280 0 876
878 0 424025 178605 134320 0 877
879 0 423933 178565 134360 0 878
880 0 423642 178466 134520 0 879
881 0 423557 178436 134600 0 880
882 0 423519 178430 134680 0 881
883 0 423411 178363 134840 0 882
884 0 423290 178300 135040 0 883
885 0 423227 178232 135120 0 884
886 0 423168 178168 135240 0 885
887 0 423064 178138 135320 0 886
888 0 422919 178117 135480 0 887
889 0 422774 178077 135640 0 888
890 0 422505 177966 135800 0 889
891 0 422286 177960 136040 0 890
892 0 421944 177870 136280 0 891
893 0 421814 177854 136440 0 892
894 0 421645 177841 136640 0 893
895 0 421566 177796 136720 0 894
896 0 421441 177723 136800 0 895
897 0 421268 177653 136960 0 896
898 0 421134 177599 137160 0 897
899 0 421034 177538 137240 0 898
900 0 420901 177475 137400 0 899
901 0 420792 177423 137480 0 900
902 0 420684 177356 137640 0 901
903 0 420489 177252 137800 0 902
904 0 420369 177125 138000 0 903
905 0 420309 177070 138080 0 904
906 0 420307 177099 138200 0 905
907 0 420268 177047 138320 0 906
908 0 420197 177009 138520 0 907
909 0 420097 176928 138680 0 908
910 0 420000 176892 138880 0 909
911 0 419948 176862 139080 0 910
912 0 420156 176722 139280 0 911
913 0 419921 176931 139600 0 912
914 0 419937 176975 139760 0 913
915 0 419834 176941 139880 0 914
916 0 419745 176885 140040 0 915
917 0 419663 176800 140240 0 916
918 0 419582 176731 140440 0 917
919 0 419467 176651 140640 0 918
920 0 419258 176574 140800 0 919
921 0 419164 176534 141000 0 920
922 0 419075 176422 141160 0 921
923 0 418978 176253 141400 0 922
924 0 418899 176076 141560 0 923
925 0 418777 175985 141760 0 924
926 0 418492 175781 141920 0 925
927 0 418323 175667 142080 0 926
928 0 418171 175608 142200 0 927
929 0 418061 175559 142400 0 928
930 0 417967 175404 142520 0 929
931 0 417762 175279 142760 0 930
932 0 417656 175193 142880 0 931
933 0 417675 175144 143000 0 932
934 0 417650 175019 143200 0 933
935 0 417565 174868 143400 0 934
936 0 417520 174687 143520 0 935
937 0 417545 174586 143640 0 936
938 0 417585 174532 143680 0 937
939 0 417543 174428 143760 0 938
940 0 417394 174230 143960 0 939
941 0 417307 174136 144040 0 940
942 0 417266 174098 144120 0 941
943 0 417189 174024 144320 0 942
944 0 417106 173950 144480 0 943
945 0 416975 173687 144640 0 944
946 0 416772 173499 144840 0 945
947 0 416712 173391 144960 0 946
948 0 416638 173261 145120 0 947
949 0 416534 173122 145280 0 948
950 0 416338 173052 145480 0 949
951 0 416152 173079 145680 0 950
952 0 416019 172926 145760 0 951
953 0 416001 172758 145880 0 952
954 0 416007 172667 146040 0 953
955 0 415990 172571 146200 0 954
956 0 415831 172446 146320 0 955
957 0 415635 172152 146520 0 956
958 0 415505 172053 146560 0 957
959 0 415469 171966 146640 0 958
960 0 415457 171867 146760 0 959
961 0 415412 171762 146920 0 960
962 0 415349 171674 147040 0 961
963 0 415439 171606 147200 0 962
964 0 415452 171540 147400 0 963
965 0 415417 171528 147600 0 964
966 0 415251 171471 147800 0 965
967 0 415121 171480 147840 0 966
968 0 415084 171461 148000 0 967
969 0 414889 171495 148160 0 968
970 0 414772 171463 148320 0 969
971 0 414657 171387 148440 0 970
972 0 414523 171214 148640 0 971
973 0 414444 171091 148800 0 972
974 0 414361 171004 148920 0 973
975 0 414263 170934 149040 0 974
976 0 414187 170889 149160 0 975
977 0 414132 170807 149360 0 976
978 0 414022 170707 149560 0 977
979 0 414008 170851 149680 0 978
980 0 414030 170961 149800 0 979
981 0 413973 171196 149960 0 980
982 0 413951 171183 150160 0 981
983 0 413823 170903 150360 0 982
984 0 413638 170445 150520 0 983
985 0 413348 169954 150680 0 984
986 0 413214 169660 150840 0 985
987 0 413080 169444 151000 0 986
988 0 412981 169293 151080 0 987
989 0 412752 169010 151280 0 988
990 0 412617 168972 151360 0 989
991 0 412454 168873 151480 0 990
992 0 412346 168838 151640 0 991
993 0 412276 168810 151720 0 992
994 0 412154 168775 151840 0 993
995 0 412054 168689 151920 0 994
996 0 411957 168646 152040 0 995
997 0 411847 168580 152200 0 996
998 0 411669 168545 152320 0 997
999 0 411392 168361 152440 0 998
1000 0 411214 168334 152560 0 999
1001 0 411113 168299 152600 0 1000
1002 0 411011 168239 152680 0 1001
1003 0 410825 168230 152840 0 1002
1004 0 410659 168202 152960 0 1003
1005 0 410501 168096 153120 0 1004
1006 0 410363 168059 153280 0 1005
1007 0 410269 168031 153360 0 1006
1008 0 410096 168013 153520 0 1007
1009 0 409951 167973 153680 0 1008
1010 0 410051 167957 153800 0 1009
1011 0 409963 167897 153880 0 1010
1012 0 409907 167877 154000 0 1011
1013 0 409787 167748 154160 0 1012
1014 0 409599 167734 154360 0 1013
1015 0 409539 167785 154560 0 1014
1016 0 409471 167799 154760 0 1015
1017 0 409428 167703 154960 0 1016
1018 0 409271 167556 155160 0 1017
1019 0 409067 167410 155280 0 1018
1020 0 409001 167306 155360 0 1019
1021 0 408847 167062 155560 0 1020
1022 0 408752 166981 155720 0 1021
1023 0 408731 166891 155880 0 1022
1024 0 408610 166746 156040 0 1023
1025 0 408542 166634 156160 0 1024
1026 0 408376 166509 156280 0 1025
1027 0 408220 166409 156480 0 1026
1028 0 408107 166329 156680 0 1027
1029 0 407849 166237 156800 0 1028
1030 0 407551 166056 157000 0 1029
1031 0 407290 165960 157160 0 1030
1032 0 407137 166025 157240 0 1031
1033 0 406999 165990 157360 0 1032
1034 0 406863 165941 157560 0 1033
1035 0 406707 165836 157640 0 1034
1036 0 406535 165748 157800 0 1035
1037 0 406244 165453 158000 0 1036
1038 0 405917 165251 158080 0 1037
1039 0 405868 165326 158160 0 1038
1040 0 405802 165319 158280 0 1039
1041 0 405616 165339 158440 0 1040
1042 0 405428 165316 158600 0 1041
1043 0 405247 165171 158760 0 1042
1044 0 405097 165080 158920 0 1043
1045 0 404913 164946 159120 0 1044
1046 0 404563 164831 159240 0 1045
1047 0 404365 164730 159400 0 1046
1048 0 404135 164607 159560 0 1047
1049 0 404002 164555 159680 0 1048
1050 0 403850 164448 159800 0 1049
1051 0 403762 164434 159840 0 1050
1052 0 403628 164346 159960 0 1051
1053 0 403458 164190 160160 0 1052
1054 0 403274 163790 160320 0 1053
1055 0 403101 163644 160440 0 1054
1056 0 402835 163611 160640 0 1055
1057 0 402581 163516 160840 0 1056
1058 0 402335 163369 161040 0 1057
1059 0 402116 163193 161160 0 1058
1060 0 401825 162898 161280 0 1059
1061 0 401588 162792 161440 0 1060
1062 0 401319 162727 161600 0 1061
1063 0 401061 162638 161720 0 1062
1064 0 400969 162586 161840 0 1063
1065 0 400893 162512 162000 0 1064
1066 0 400717 162300 162160 0 1065
1067 0 400500 162235 162360 0 1066
1068 0 400116 162211 162480 0 1067
1069 0 399894 162278 162600 0 1068
1070 0 399703 162319 162720 0 1069
1071 0 399464 162280 162880 0 1070
1072 0 399216 162114 163040 0 1071
1073 0 399021 161878 163200 0 1072
1074 0 398758 161722 163320 0 1073
1075 0 398511 161587 163480 0 1074
1076 0 398346 161534 163640 0 1075
1077 0 398123 161459 163800 0 1076
1078 0 397805 161251 163960 0 1077
1079 0 397672 161054 164080 0 1078
1080 0 397478 160840 164240 0 1079
1081 0 397308 160695 164360 0 1080
1082 0 397143 160673 164560 0 1081
1083 0 397061 160653 164680 0 1082
1084 0 396850 160525 164880 0 1083
1085 0 396606 160223 165080 0 1084
1086 5 395922 159401 165200 0 1085
1087 0 395788 159215 165240 0 1086
1088 0 395639 159145 165360 0 1087
1089 0 395602 159124 165400 0 1088
1090 0 395476 159046 165560 0 1089
1091 0 395171 159017 165640 0 1090
1092 0 394959 158900 165760 0 1091
1093 0 394679 158823 165880 0 1092
1094 0 394574 158799 165960 0 1093
1095 0 394429 158724 166040 0 1094
1096 0 394208 158584 166200 0 1095
1097 0 393947 158468 166360 0 1096
1098 0 393575 158180 166560 0 1097
1099 0 393078 157677 166640 0 1098
1100 0 392651 157570 166800 0 1099
1101 0 392428 157410 166880 0 1100
1102 0 392158 157169 167080 0 1101
1103 0 392043 156978 167200 0 1102
1104 0 392035 156820 167280 0 1103
1105 0 392012 156709 167400 0 1104
1106 0 391981 156493 167520 0 1105
1107 0 391698 155997 167600 0 1106
1108 0 391379 155856 167720 0 1107
1109 0 391006 155917 167800 0 1108
1110 0 390848 155879 167920 0 1109
1111 0 390621 155751 168040 0 1110
1112 0 390537 155627 168160 0 1111
1113 0 390437 155561 168240 0 1112
1114 0 390397 155390 168360 0 1113
1115 0 389940 155014 168480 0 1114
1116 0 389725 154839 168560 0 1115
1117 0 389477 154756 168680 0 1116
1118 0 389349 154673 168800 0 1117
1119 0 389066 154484 168920 0 1118
1120 0 388933 154290 169000 0 1119
1121 0 388537 154182 169120 0 1120
1122 0 388097 153634 169200 0 1121
1123 5 386870 152019 169160 0 1122
1124 0 386412 151916 169200 0 1123
1125 0 386018 151893 169320 0 1124
1126 5 385735 151843 169440 0 1125
1127 0 385886 151882 169480 0 1126
1128 0 385841 151850 169560 0 1127
1129 0 385922 151808 169800 0 1128
1130 0 385985 151851 169880 0 1129
1131 0 386181 151428 169960 0 1130
1132 0 386196 151210 170040 0 1131
1133 0 386213 151154 170120 0 1132
1134 5 386251 150901 170200 0 1133
1135 0 386278 150823 170280 0 1134
1136 0 386160 150880 170400 0 1135
1137 0 386040 150992 170560 0 1136
1138 0 386020 150688 170720 0 1137
1139 0 385887 150725 170800 0 1138
1140 0 385961 150677 170880 0 1139
1141 0 385931 150557 170960 0 1140
1142 0 386085 150433 171280 0 1141
1143 0 386245 150153 171480 0 1142
1144 0 386393 149545 171640 0 1143
1145 0 386529 149033 171920 0 1144
1146 0 386613 148289 172320 0 1145
1147 0 386677 147981 172520 0 1146
1148 0 386813 147721 172800 0 1147
1149 5 386757 147653 172920 0 1148
1150 0 386749 147641 173080 0 1149
1151 0 386653 147381 173200 0 1150
1152 0 386569 147217 173360 0 1151
1153 0 386461 147121 173440 0 1152
1154 0 386373 147097 173560 0 1153
1155 0 386381 147061 173720 0 1154
1156 0 386454 147083 173800 0 1155
1157 0 386573 146985 174160 0 1156
1158 0 386941 146853 174320 0 1157
1159 0 386973 146901 174560 0 1158
1160 5 386861 147037 174720 0 1159
1161 0 386809 147129 174840 0 1160
1162 0 386745 146877 175560 0 1161
1163 0 386637 146805 175720 0 1162
1164 0 386557 147221 175760 0 1163
1165 0 385861 147229 176120 0 1164
1166 0 385645 147301 176360 0 1165
1167 0 385153 147537 176800 0 1166
1168 0 384771 147721 177000 0 1167
1169 0 384475 148061 177160 0 1168
1170 0 384219 148349 177360 0 1169
1171 0 384215 148561 177520 0 1170
1172 0 384351 148809 177640 0 1171
1173 0 384219 149201 177760 0 1172
1174 0 384099 149529 177800 0 1173
1175 0 384159 150141 177840 0 1174
1176 5 384237 150337 177880 0 1175
1177 0 384149 150345 177920 0 1176
1178 0 383803 150225 178280 0 1177
1179 0 383475 150505 178280 0 1178
1180 0 383127 150905 178360 0 1179
1181 0 382415 151285 178480 0 1180
1182 5 382339 151421 178520 0 1181
1183 0 382009 151677 178800 0 1182
1184 0 381905 151849 179040 0 1183
1185 0 381843 151869 179280 0 1184
1186 0 381615 152269 179560 0 1185
1187 0 381569 152417 179640 0 1186
1188 0 381521 152521 179920 0 1187
1189 0 381429 152701 180040 0 1188
1190 0 381345 152905 180080 0 1189
1191 0 381349 152993 180200 0 1190
1192 0 381249 153181 180360 0 1191
1193 0 380617 153689 180840 0 1192
1194 0 380677 153965 181000 0 1193
1195 0 380681 154049 181080 0 1194
1196 0 380581 154213 181240 0 1195
1197 0 380049 154429 181400 0 1196
1198 5 380049 154557 181560 0 1197
1199 0 379753 154925 181760 0 1198
1200 0 379417 155609 182120 0 1199
1201 5 379525 155737 182160 0 1200
1202 0 379373 155785 182240 0 1201
1203 0 379433 155933 182360 0 1202
1204 0 379445 155993 182480 0 1203
1205 0 379353 155849 182680 0 1204
1206 0 379041 155437 182960 0 1205
1207 0 379151 155608 183040 0 1206
1208 0 379133 155385 183200 0 1207
1209 0 378661 155285 183240 0 1208
1210 5 378521 155417 183360 0 1209
1211 0 377989 155353 183360 0 1210
1212 0 377757 155229 183360 0 1211
1213 0 377395 155145 183280 0 1212
1214 0 377305 155241 183200 0 1213
1215 0 376985 155177 183120 0 1214
1216 0 376749 155133 183000 0 1215
1217 0 376537 155069 182880 0 1216
1218 0 376297 155017 182760 0 1217
1219 6 376259 155081 182720 0 1218
1220 0 467525 244217 82200 0 359
1221 0 467506 244295 82160 0 1220
1222 0 467478 244278 82040 0 1221
1223 0 467401 244288 81920 0 1222
1224 0 467321 244267 81760 0 1223
1225 0 467181 244276 81600 0 1224
1226 0 467070 244165 81240 0 1225
1227 0 467070 244197 81080 0 1226
1228 0 467081 244246 81040 0 1227
1229 0 467078 244221 80880 0 1228
1230 0 467169 244138 80720 0 1229
1231 0 467082 243973 80480 0 1230
1232 0 467166 243809 80280 0 1231
1233 0 467221 243770 80040 0 1232
1234 0 467341 243606 79840 0 1233
1235 0 467365 243506 79760 0 1234
1236 0 467406 243416 79640 0 1235
1237 0 467526 243317 79600 0 1236
1238 0 467614 243213 79480 0 1237
1239 0 467769 243096 79320 0 1238
1240 0 467878 242979 79200 0 1239
1241 0 467977 242835 79080 0 1240
1242 0 468121 242738 78920 0 1241
1243 0 468265 242638 78800 0 1242
1244 0 468467 242599 78640 0 1243
1245 0 468624 242625 78560 0 1244
1246 0 468864 242507 78400 0 1245
1247 0 468950 242493 78320 0 1246
1248 0 469090 242432 78280 0 1247
1249 0 468855 242453 78200 0 1248
1250 0 468941 242467 78080 0 1249
1251 0 469079 242503 77960 0 1250
1252 0 469191 242503 77760 0 1251
1253 5 469095 242444 77680 0 1252
1254 0 469482 242365 77640 0 1253
1255 0 469539 242329 77520 0 1254
1256 0 469678 242362 77360 0 1255
1257 0 469818 242326 77280 0 1256
1258 0 469842 242411 77200 0 1257
1259 0 469933 242527 77080 0 1258
1260 0 470221 242666 76880 0 1259
1261 0 470602 242711 76680 0 1260
1262 0 470745 242715 76480 0 1261
1263 0 470998 242672 76360 0 1262
1264 0 471106 242693 76200 0 1263
1265 0 471301 242685 76000 0 1264
1266 0 471353 242760 75760 0 1265
1267 0 471476 242737 75560 0 1266
1268 0 471606 242714 75520 0 1267
1269 0 471625 242689 75400 0 1268
1270 0 471884 242729 75280 0 1269
1271 0 472194 242865 75080 0 1270
1272 5 472229 242948 75040 0 1271
1273 0 472318 242840 74960 0 1272
1274 0 472458 242746 74880 0 1273
1275 0 472545 242587 74680 0 1274
1276 0 472618 242489 74520 0 1275
1277 0 472930 242369 74360 0 1276
1278 5 472947 242373 74320 0 1277
1279 0 473160 242210 73880 0 1278
1280 0 473341 242118 73760 0 1279
1281 0 473477 242088 73680 0 1280
1282 0 473561 241999 73600 0 1281
1283 0 473725 241899 73480 0 1282
1284 0 473854 241802 73400 0 1283
1285 0 473877 241736 73320 0 1284
1286 0 473962 241565 73200 0 1285
1287 0 474054 241369 73080 0 1286
1288 0 474205 241176 73000 0 1287
1289 0 474358 241056 72840 0 1288
1290 0 474401 241011 72720 0 1289
1291 0 474373 240835 72560 0 1290
1292 0 474349 240782 72480 0 1291
1293 0 474344 240723 72320 0 1292
1294 0 474393 240647 72160 0 1293
1295 0 474321 240650 71960 0 1294
1296 0 474402 240698 71840 0 1295
1297 0 474446 240724 71720 0 1296
1298 0 474562 240744 71640 0 1297
1299 0 474638 240760 71480 0 1298
1300 5 474614 240770 71400 0 1299
1301 0 474589 240780 71320 0 1300
1302 0 474637 240744 71080 0 1301
1303 0 474589 240682 71000 0 1302
1304 0 474562 240585 70840 0 1303
1305 0 474641 240484 70720 0 1304
1306 0 474642 240363 70520 0 1305
1307 0 474653 240233 70320 0 1306
1308 0 474624 240130 70040 0 1307
1309 0 474613 240109 69920 0 1308
1310 0 474674 240049 69800 0 1309
1311 0 474692 239988 69640 0 1310
1312 0 474700 239948 69400 0 1311
1313 0 474745 239980 69160 0 1312
1314 0 474813 239988 68960 0 1313
1315 0 474906 239970 68840 0 1314
1316 0 474860 239926 68800 0 1315
1317 5 474925 239919 68480 0 1316
1318 0 474837 239898 68440 0 1317
1319 0 474713 239877 68320 0 1318
1320 0 474801 239824 68240 0 1319
1321 0 474637 239707 68040 0 1320
1322 0 474577 239544 67840 0 1321
1323 0 474600 239430 67680 0 1322
1324 0 474744 239302 67560 0 1323
1325 0 474899 239199 67440 0 1324
1326 0 475053 238948 67240 0 1325
1327 0 475037 238777 67160 0 1326
1328 5 474997 238703 67120 0 1327
1329 0 475324 238412 67080 0 1328
1330 0 475397 238280 67040 0 1329
1331 0 475532 238147 66960 0 1330
1332 0 475720 237935 66880 0 1331
1333 0 475815 237879 66840 0 1332
1334 0 475777 237858 66760 0 1333
1335 0 475887 237801 66680 0 1334
1336 0 475956 237705 66600 0 1335
1337 0 476050 237588 66520 0 1336
1338 0 476136 237406 66440 0 1337
1339 0 476168 237363 66360 0 1338
1340 0 476323 237268 66280 0 1339
1341 0 476384 237259 66200 0 1340
1342 0 476495 237244 66120 0 1341
1343 0 476535 237160 66040 0 1342
1344 0 476651 237134 65960 0 1343
1345 0 476697 237137 65920 0 1344
1346 0 476740 237030 65840 0 1345
1347 0 476787 236920 65800 0 1346
1348 0 476876 236912 65720 0 1347
1349 0 476959 236848 65640 0 1348
1350 0 477058 236757 65560 0 1349
1351 0 477087 236744 65440 0 1350
1352 0 477131 236594 65360 0 1351
1353 0 477160 236568 65240 0 1352
1354 0 477251 236554 65160 0 1353
1355 0 477323 236497 65080 0 1354
1356 0 477307 236437 65000 0 1355
1357 0 477330 236334 64920 0 1356
1358 0 477295 236246 64800 0 1357
1359 0 477167 236131 64680 0 1358
1360 0 477096 236071 64560 0 1359
1361 0 477108 235982 64480 0 1360
1362 0 477179 235798 64320 0 1361
1363 0 477142 235738 64280 0 1362
1364 5 477118 235694 64240 0 1363
1365 0 477078 235661 64200 0 1364
1366 0 477005 235616 64160 0 1365
1367 0 476987 235556 64080 0 1366
1368 0 476909 235439 64000 0 1367
1369 0 476861 235386 63920 0 1368
1370 0 476799 235372 63880 0 1369
1371 0 476766 235352 63840 0 1370
1372 0 476704 235331 63800 0 1371
1373 0 476688 235310 63760 0 1372
1374 0 476636 235297 63680 0 1373
1375 0 476663 235310 63600 0 1374
1376 0 476636 235313 63520 0 1375
1377 0 476661 235237 63440 0 1376
1378 0 476613 235209 63360 0 1377
1379 0 476585 235172 63280 0 1378
1380 0 476585 235152 63200 0 1379
1381 0 476576 235131 63120 0 1380
1382 0 476548 235083 63040 0 1381
1383 0 476507 235042 62960 0 1382
1384 0 476482 234913 62840 0 1383
1385 0 476367 234761 62720 0 1384
1386 0 476410 234649 62680 0 1385
1387 0 476429 234644 62640 0 1386
1388 0 476404 234504 62560 0 1387
1389 0 476408 234362 62480 0 1388
1390 0 476348 234295 62400 0 1389
1391 0 476245 234235 62320 0 1390
1392 0 476183 234198 62240 0 1391
1393 0 476167 234072 62160 0 1392
1394 0 476158 234010 62080 0 1393
1395 0 476153 233985 62000 0 1394
1396 0 476153 233980 61920 0 1395
1397 0 476082 233902 61840 0 1396
1398 0 476100 233796 61760 0 1397
1399 0 476082 233764 61680 0 1398
1400 0 476077 233698 61600 0 1399
1401 0 476029 233652 61520 0 1400
1402 0 476052 233555 61440 0 1401
1403 0 476043 233523 61360 0 1402
1404 0 476001 233452 61280 0 1403
1405 0 476036 233374 61200 0 1404
1406 0 476015 233296 61080 0 1405
1407 0 475956 233215 61000 0 1406
1408 0 475873 233146 60920 0 1407
1409 0 475967 233075 60840 0 1408
1410 0 476008 233098 60760 0 1409
1411 0 476054 233059 60720 0 1410
1412 0 476100 233084 60600 0 1411
1413 0 476139 232995 60480 0 1412
1414 0 476139 232914 60400 0 1413
1415 0 476148 232834 60280 0 1414
1416 0 476204 232790 60240 0 1415
1417 0 476103 232786 60200 0 1416
1418 0 476130 232751 60160 0 1417
1419 0 476112 232733 60120 0 1418
1420 0 476036 232645 60040 0 1419
1421 0 476015 232556 59960 0 1420
1422 0 475985 232480 59880 0 1421
1423 0 475972 232413 59800 0 1422
1424 0 475919 232390 59720 0 1423
1425 0 475873 232344 59640 0 1424
1426 0 475882 232289 59600 0 1425
1427 0 475880 232246 59560 0 1426
1428 0 475866 232193 59480 0 1427
1429 0 475866 231901 59400 0 1428
1430 0 475887 231777 59320 0 1429
1431 0 475877 231678 59240 0 1430
1432 0 475921 231510 59160 0 1431
1433 0 475898 231290 59080 0 1432
1434 0 475891 231170 59000 0 1433
1435 0 475859 231106 58920 0 1434
1436 0 475831 231076 58840 0 1435
1437 0 475900 231042 58760 0 1436
1438 0 476006 231010 58680 0 1437
1439 0 476084 230961 58600 0 1438
1440 0 476220 230807 58520 0 1439
1441 0 476353 230631 58440 0 1440
1442 0 476530 230541 58360 0 1441
1443 0 476693 230369 58280 0 1442
1444 0 476829 230247 58200 0 1443
1445 0 476920 230189 58120 0 1444
1446 0 477063 230141 58040 0 1445
1447 0 477159 230095 57960 0 1446
1448 0 477263 230054 57880 0 1447
1449 0 477348 230077 57800 0 1448
1450 0 477419 230049 57720 0 1449
1451 0 477447 229990 57640 0 1450
1452 0 477623 229916 57560 0 1451
1453 0 477651 229870 57480 0 1452
1454 0 477630 229780 57400 0 1453
1455 0 477561 229631 57240 0 1454
1456 0 477541 229528 57160 0 1455
1457 0 477633 229521 57080 0 1456
1458 0 477715 229459 56960 0 1457
1459 0 477782 229457 56800 0 1458
1460 0 477920 229466 56640 0 1459
1461 0 478055 229516 56520 0 1460
1462 0 478143 229475 56400 0 1461
1463 0 478140 229530 56280 0 1462
1464 0 478152 229484 56160 0 1463
1465 0 478138 229496 56040 0 1464
1466 0 478065 229434 55920 0 1465
1467 0 478009 229427 55800 0 1466
1468 0 477865 229365 55680 0 1467
1469 0 477727 229383 55560 0 1468
1470 0 477656 229369 55440 0 1469
1471 0 477688 229369 55320 0 1470
1472 0 477738 229344 55200 0 1471
1473 0 477846 229234 55120 0 1472
1474 5 477936 229199 55000 0 1473
1475 0 477931 229144 54880 0 1474
1476 0 478019 229204 54760 0 1475
1477 0 478053 229206 54640 0 1476
1478 0 478113 229225 54520 0 1477
1479 0 478177 229229 54400 0 1478
1480 0 478253 229199 54280 0 1479
1481 0 478712 229071 54000 0 1480
1482 0 478558 229066 53560 0 1481
1483 0 478506 229119 53480 0 1482
1484 0 478200 229144 53440 0 1483
1485 0 478467 229091 53400 0 1484
1486 0 478496 229181 53200 0 1485
1487 0 478457 229245 53080 0 1486
1488 0 478395 229213 53000 0 1487
1489 0 478416 228903 52920 0 1488
1490 0 478366 228839 52880 0 1489
1491 0 478393 228956 52840 0 1490
1492 0 478405 228930 52800 0 1491
1493 0 478450 228992 52720 0 1492
1494 0 478519 229048 52640 0 1493
1495 0 478467 229096 52560 0 1494
1496 0 478432 229133 52480 0 1495
1497 0 478464 229181 52400 0 1496
1498 0 478471 229149 52240 0 1497
1499 0 478382 229146 52040 0 1498
1500 0 478340 229185 51840 0 1499
1501 0 478292 229284 51640 0 1500
1502 0 478457 229404 51160 0 1501
1503 0 478542 229539 51000 0 1502
1504 0 478524 229537 50960 0 1503
1505 0 478508 229512 50920 0 1504
1506 0 478490 229532 50880 0 1505
1507 0 478221 229555 50840 0 1506
1508 0 478228 229521 50800 0 1507
1509 0 478235 229372 50760 0 1508
1510 0 478177 229369 50720 0 1509
1511 0 478166 229277 50640 0 1510
1512 0 478120 229277 50560 0 1511
1513 0 478081 229188 50440 0 1512
1514 0 478023 229123 50400 0 1513
1515 0 478019 229298 50360 0 1514
1516 0 477989 229390 50320 0 1515
1517 0 477862 229599 50240 0 1516
1518 0 477881 229604 50200 0 1517
1519 0 477743 229840 50160 0 1518
1520 0 477690 229875 50080 0 1519
1521 0 477681 230001 50000 0 1520
1522 0 477692 230049 49960 0 1521
1523 0 477826 229985 49920 0 1522
1524 0 477883 230006 49880 0 1523
1525 0 477876 230049 49840 0 1524
1526 0 477920 230026 49800 0 1525
1527 0 477920 230026 49760 0 1526
1528 0 477931 230047 49720 0 1527
1529 0 477982 230029 49640 0 1528
1530 0 477943 230054 49560 0 1529
1531 0 477940 230056 49480 0 1530
1532 0 477938 229973 49400 0 1531
1533 0 477787 229969 49320 0 1532
1534 0 477770 229973 49240 0 1533
1535 0 477835 229928 49200 0 1534
1536 0 477803 229937 49160 0 1535
1537 0 477764 229925 49080 0 1536
1538 0 477727 229902 49000 0 1537
1539 0 477688 229877 48920 0 1538
1540 0 477653 229852 48840 0 1539
1541 0 477561 229813 48720 0 1540
1542 0 477596 229758 48680 0 1541
1543 0 477486 229751 48640 0 1542
1544 0 477394 229702 48560 0 1543
1545 0 477341 229622 48480 0 1544
1546 0 477309 229583 48440 0 1545
1547 0 477274 229546 48400 0 1546
1548 0 477231 229532 48360 0 1547
1549 0 477205 229512 48320 0 1548
1550 0 477208 229486 48240 0 1549
1551 0 477148 229360 48160 0 1550
1552 0 477097 229298 48120 0 1551
1553 0 476964 229112 48040 0 1552
1554 0 476849 229038 48000 0 1553
1555 0 476695 228986 47960 0 1554
1556 0 476916 229061 47920 0 1555
1557 0 476847 229089 47880 0 1556
1558 0 476966 229107 47840 0 1557
1559 0 476897 229130 47800 0 1558
1560 0 476877 229133 47760 0 1559
1561 0 476897 229248 47680 0 1560
1562 0 476895 229195 47600 0 1561
1563 0 476902 229248 47520 0 1562
1564 5 476964 229073 47440 0 1563
1565 0 477141 228737 47400 0 1564
1566 0 477139 228715 47360 0 1565
1567 0 477139 228710 47320 0 1566
1568 0 477123 228669 47200 0 1567
1569 0 477134 228636 47120 0 1568
1570 0 477146 228581 47040 0 1569
1571 0 477136 228496 46960 0 1570
1572 0 477157 228471 46920 0 1571
1573 0 477145 229518 46880 0 1572
1574 0 477085 229902 46840 0 1573
1575 0 477197 229494 46800 0 1574
1576 0 477209 229498 46760 0 1575
1577 0 477405 229430 46680 0 1576
1578 0 477413 229390 46600 0 1577
1579 0 477521 229342 46520 0 1578
1580 0 477641 229366 46440 0 1579
1581 0 477669 229310 46360 0 1580
1582 0 477589 229302 46280 0 1581
1583 0 477497 229234 46200 0 1582
1584 0 477445 229246 46120 0 1583
1585 0 477349 229286 46040 0 1584
1586 0 477261 229306 45960 0 1585
1587 0 477181 229346 45880 0 1586
1588 0 477193 229308 45800 0 1587
1589 0 477267 229290 45720 0 1588
1590 0 477317 229242 45640 0 1589
1591 0 477365 229202 45560 0 1590
1592 0 477379 229160 45480 0 1591
1593 0 477363 229184 45360 0 1592
1594 0 477453 229136 45240 0 1593
1595 0 477479 229128 45160 0 1594
1596 0 477511 229024 45120 0 1595
1597 0 477533 229004 45080 0 1596
1598 0 477555 228982 45040 0 1597
1599 0 477577 228956 44960 0 1598
1600 0 477619 228908 44880 0 1599
1601 0 477649 228876 44800 0 1600
1602 0 477627 228860 44720 0 1601
1603 0 477661 228830 44640 0 1602
1604 0 477663 228796 44560 0 1603
1605 0 477645 228784 44480 0 1604
1606 0 477653 228746 44400 0 1605
1607 0 477677 228710 44320 0 1606
1608 0 477667 228668 44240 0 1607
1609 5 477657 228632 44200 0 1608
1610 0 477647 228596 44160 0 1609
1611 0 477645 228594 44080 0 1610
1612 0 477645 228578 44000 0 1611
1613 0 477617 228482 43920 0 1612
1614 0 477471 228432 43640 0 1613
1615 0 477469 228434 43480 0 1614
1616 0 477607 228242 43360 0 1615
1617 0 477493 228298 43240 0 1616
1618 0 477345 228242 43000 0 1617
1619 0 477339 228228 42840 0 1618
1620 0 477349 228192 42720 0 1619
1621 0 477349 228158 42600 0 1620
1622 0 477359 228146 42480 0 1621
1623 0 477375 228042 42360 0 1622
1624 0 477411 227992 42240 0 1623
1625 0 477415 227978 42120 0 1624
1626 0 477415 227978 42040 0 1625
1627 0 477415 227978 41920 0 1626
1628 0 477271 227864 41800 0 1627
1629 5 477135 227988 41400 0 1628
1630 0 477611 227882 41160 0 1629
1631 0 477653 227850 40920 0 1630
1632 0 477647 227740 40880 0 1631
1633 0 477655 227820 40840 0 1632
1634 0 477663 227764 40760 0 1633
1635 0 477637 227722 40680 0 1634
1636 0 477619 227670 40600 0 1635
1637 0 477613 227608 40480 0 1636
1638 0 477583 227556 40400 0 1637
1639 0 477487 227520 40160 0 1638
1640 0 477363 227476 39960 0 1639
1641 0 477333 227412 39840 0 1640
1642 0 477327 227378 39760 0 1641
1643 0 477331 227326 39680 0 1642
1644 0 477263 227318 39600 0 1643
1645 0 477255 227262 39520 0 1644
1646 0 477195 227220 39440 0 1645
1647 0 477157 227222 39360 0 1646
1648 0 477107 227196 39280 0 1647
1649 0 477127 227234 39240 0 1648
1650 0 477095 227174 39200 0 1649
1651 0 477079 227132 39160 0 1650
1652 0 477071 227118 39080 0 1651
1653 0 477045 227098 39000 0 1652
1654 0 477031 227074 38920 0 1653
1655 0 476947 227034 38840 0 1654
1656 0 476893 227022 38720 0 1655
1657 0 476835 227000 38640 0 1656
1658 0 476805 226984 38520 0 1657
1659 0 476703 226918 38400 0 1658
1660 0 476675 226864 38280 0 1659
1661 0 476683 226822 38160 0 1660
1662 0 476647 226742 38080 0 1661
1663 0 476601 226704 37960 0 1662
1664 0 476575 226658 37840 0 1663
1665 0 476531 226632 37720 0 1664
1666 0 476505 226612 37600 0 1665
1667 0 476467 226590 37480 0 1666
1668 0 476677 226710 37360 0 1667
1669 0 476791 226854 37280 0 1668
1670 0 476915 226848 37240 0 1669
1671 0 477007 226908 37200 0 1670
1672 0 477049 226932 37160 0 1671
1673 0 477103 226994 37120 0 1672
1674 0 477185 227014 37080 0 1673
1675 0 477227 227030 37040 0 1674
1676 0 477281 227068 37000 0 1675
1677 0 477435 227322 36920 0 1676
1678 0 477545 227280 36880 0 1677
1679 0 477519 227240 36800 0 1678
1680 0 477371 227198 36720 0 1679
1681 0 477249 227018 36600 0 1680
1682 0 477111 226892 36520 0 1681
1683 0 477041 226832 36480 0 1682
1684 0 476993 226780 36440 0 1683
1685 0 477111 226748 36400 0 1684
1686 0 477067 226778 36320 0 1685
1687 0 477049 226708 36200 0 1686
1688 0 477061 226722 36120 0 1687
1689 0 477025 226746 36040 0 1688
1690 0 476981 226682 35960 0 1689
1691 0 476961 226494 35840 0 1690
1692 0 476987 226342 35800 0 1691
1693 0 476987 226382 35760 0 1692
1694 0 477011 226328 35720 0 1693
1695 0 477287 226130 35320 0 1694
1696 0 477259 226100 35160 0 1695
1697 0 477279 226026 35080 0 1696
1698 0 477277 225978 35000 0 1697
1699 0 477325 226024 34880 0 1698
1700 0 477365 226010 34840 0 1699
1701 0 477341 225976 34800 0 1700
1702 0 477333 225934 34760 0 1701
1703 0 477365 225912 34680 0 1702
1704 0 477373 225930 34600 0 1703
1705 0 477397 225898 34520 0 1704
1706 0 477421 225834 34440 0 1705
1707 0 477419 225796 34360 0 1706
1708 0 477379 225772 34280 0 1707
1709 0 477347 225758 34200 0 1708
1710 0 477371 225682 34120 0 1709
1711 0 477453 225642 34040 0 1710
1712 0 477543 225650 33960 0 1711
1713 0 477565 225632 33880 0 1712
1714 0 477559 225664 33800 0 1713
1715 0 477561 225638 33680 0 1714
1716 0 477563 225622 33560 0 1715
1717 0 477555 225576 33400 0 1716
1718 0 477507 225514 33280 0 1717
1719 0 477513 225424 33160 0 1718
1720 0 477583 225440 33000 0 1719
1721 0 477651 225398 32880 0 1720
1722 0 477679 225350 32760 0 1721
1723 0 477679 225294 32640 0 1722
1724 0 477721 225208 32520 0 1723
1725 0 477843 225120 32400 0 1724
1726 0 478113 224984 32160 0 1725
1727 0 477983 225064 31880 0 1726
1728 0 477695 224978 31640 0 1727
1729 0 477875 224956 31600 0 1728
1730 0 477775 224906 31360 0 1729
1731 0 477751 224912 31120 0 1730
1732 0 477685 224932 30920 0 1731
1733 0 477543 225022 30760 0 1732
1734 0 477457 225132 30600 0 1733
1735 0 477251 225236 30320 0 1734
1736 0 477233 225292 30240 0 1735
1737 0 477163 225372 30160 0 1736
1738 0 477007 225450 30120 0 1737
1739 0 476925 225472 30040 0 1738
1740 0 476857 225538 29920 0 1739
1741 0 476801 225566 29800 0 1740
1742 0 476753 225608 29720 0 1741
1743 0 476679 225694 29520 0 1742
1744 0 476583 225806 29360 0 1743
1745 0 476441 225876 29160 0 1744
1746 0 476353 225936 28960 0 1745
1747 5 476237 225968 28800 0 1746
1748 0 476221 226018 28720 0 1747
1749 0 476215 226040 28640 0 1748
1750 0 476189 226072 28560 0 1749
1751 0 476093 226122 28440 0 1750
1752 0 476061 226086 28400 0 1751
1753 0 476001 226136 28360 0 1752
1754 0 476009 226140 28320 0 1753
1755 0 476011 226116 28280 0 1754
1756 0 476011 226160 28240 0 1755
1757 0 476011 226186 28200 0 1756
1758 0 475999 226230 28160 0 1757
1759 0 475907 226318 28120 0 1758
1760 0 475921 226396 28040 0 1759
1761 0 475931 226498 27960 0 1760
1762 0 475973 226686 27840 0 1761
1763 0 475801 226860 27720 0 1762
1764 0 475725 227024 27600 0 1763
1765 0 475583 227150 27520 0 1764
1766 0 475533 227168 27440 0 1765
1767 0 475335 227206 27360 0 1766
1768 0 475133 227318 27240 0 1767
1769 0 474893 227476 27120 0 1768
1770 0 474787 227506 27080 0 1769
1771 0 474713 227614 26960 0 1770
1772 0 474647 227790 26840 0 1771
1773 0 474561 227982 26720 0 1772
1774 0 474271 228256 26560 0 1773
1775 0 474121 228370 26520 0 1774
1776 0 473963 228466 26440 0 1775
1777 0 473599 228632 26320 0 1776
1778 0 473527 228668 26280 0 1777
1779 0 473317 228666 26240 0 1778
1780 0 473163 228672 26200 0 1779
1781 0 473011 228668 26160 0 1780
1782 0 472791 228616 26120 0 1781
1783 0 472617 228674 26040 0 1782
1784 0 472311 228600 25960 0 1783
1785 0 472139 228582 25880 0 1784
1786 0 471981 228224 25880 0 1785
1787 0 471997 228136 25920 0 1786
1788 0 471949 227994 25960 0 1787
1789 0 471681 227718 26000 0 1788
1790 5 471111 227312 25960 0 1789
1791 0 470809 226982 25920 0 1790
1792 0 470701 226924 25880 0 1791
1793 0 470519 226790 25800 0 1792
1794 0 470357 226670 25720 0 1793
1795 0 470209 226536 25640 0 1794
1796 0 470129 226476 25600 0 1795
1797 0 470017 226396 25520 0 1796
1798 0 469977 226296 25480 0 1797
1799 0 469897 226188 25440 0 1798
1800 5 469717 225928 25400 0 1799
1801 0 469461 225184 25440 0 1800
1802 0 469377 224764 25480 0 1801
1803 0 469325 224440 25520 0 1802
1804 0 469351 224298 25560 0 1803
1805 0 469355 224236 25600 0 1804
1806 0 469351 224186 25640 0 1805
1807 0 469349 224070 25680 0 1806
1808 0 469401 223986 25720 0 1807
1809 0 469463 223934 25760 0 1808
1810 0 469519 223760 25840 0 1809
1811 0 469515 223660 25920 0 1810
1812 0 469549 223516 26000 0 1811
1813 0 469565 223374 26080 0 1812
1814 0 469577 223256 26120 0 1813
1815 0 469617 223224 26160 0 1814
1816 0 469713 223056 26240 0 1815
1817 0 469863 222874 26320 0 1816
1818 0 469865 222738 26360 0 1817
1819 0 469911 222458 26400 0 1818
1820 5 469989 222334 26440 0 1819
1821 0 470035 221938 26480 0 1820
1822 0 470121 221730 26520 0 1821
1823 0 470225 221516 26560 0 1822
1824 0 470247 221172 26600 0 1823
1825 0 470455 220922 26640 0 1824
1826 5 470739 220126 26600 0 1825
1827 0 471027 219606 26600 0 1826
1828 5 471351 218954 26640 0 1827
1829 0 471495 218862 26680 0 1828
1830 0 471639 218722 26720 0 1829
1831 0 471755 218682 26760 0 1830
1832 0 471839 218626 26800 0 1831
1833 0 472059 218402 26840 0 1832
1834 0 472251 218314 26880 0 1833
1835 0 472399 218106 26920 0 1834
1836 0 472519 217918 26960 0 1835
1837 0 472521 217868 27000 0 1836
1838 0 472489 217658 26880 0 1837
1839 0 472561 217618 26760 0 1838
1840 5 472535 217606 26720 0 1839
1841 0 472619 217782 26680 0 1840
1842 5 472931 217762 26720 0 1841
1843 0 473023 217846 26680 0 1842
1844 0 473031 217914 26640 0 1843
1845 0 473095 217974 26600 0 1844
1846 0 473191 218086 26560 0 1845
1847 6 473169 218158 26520 0 1846
1848 0 468619 242585 77680 0 1253
1849 0 468558 242614 77560 0 1848
1850 0 468470 242648 77520 0 1849
1851 0 468434 242665 77400 0 1850
1852 0 468283 242670 77240 0 1851
1853 0 468145 242812 77120 0 1852
1854 5 467821 242587 76960 0 1853
1855 0 467881 242817 76920 0 1854
1856 0 467849 242866 76840 0 1855
1857 0 467818 242883 76800 0 1856
1858 0 467736 242912 76680 0 1857
1859 0 467770 242963 76560 0 1858
1860 0 467798 243018 76520 0 1859
1861 0 467846 243030 76400 0 1860
1862 5 467849 243077 76320 0 1861
1863 0 467929 242950 76280 0 1862
1864 0 467983 242930 76200 0 1863
1865 0 468049 242936 76120 0 1864
1866 0 468070 242962 76080 0 1865
1867 0 468093 242954 75960 0 1866
1868 0 468265 242936 75800 0 1867
1869 0 468301 242940 75600 0 1868
1870 0 468433 242944 75400 0 1869
1871 0 468509 242939 75160 0 1870
1872 0 468694 242911 74960 0 1871
1873 0 468756 242864 74840 0 1872
1874 0 468854 242883 74680 0 1873
1875 0 468937 242862 74600 0 1874
1876 0 469025 242807 74400 0 1875
1877 0 469090 242757 74240 0 1876
1878 0 469215 242946 74080 0 1877
1879 0 469225 243086 73920 0 1878
1880 0 469322 243093 73760 0 1879
1881 0 469413 243185 73560 0 1880
1882 0 469345 243333 73360 0 1881
1883 0 469310 243411 73240 0 1882
1884 0 469170 243515 73040 0 1883
1885 0 468940 243701 72880 0 1884
1886 0 468882 243747 72840 0 1885
1887 0 468607 243945 72760 0 1886
1888 0 468257 244179 72640 0 1887
1889 0 467922 244299 72560 0 1888
1890 0 467778 244336 72480 0 1889
1891 0 467674 244389 72360 0 1890
1892 0 467577 244413 72240 0 1891
1893 0 467494 244440 72160 0 1892
1894 0 467318 244476 72080 0 1893
1895 0 467165 244487 71960 0 1894
1896 0 467045 244599 71800 0 1895
1897 0 466934 244645 71720 0 1896
1898 0 466845 244678 71560 0 1897
1899 0 466714 244682 71400 0 1898
1900 0 466616 244718 71280 0 1899
1901 0 466505 244744 71120 0 1900
1902 5 466189 244819 70920 0 1901
1903 0 466069 244828 70880 0 1902
1904 0 466238 244891 70760 0 1903
1905 0 466270 244888 70680 0 1904
1906 0 466225 244896 70560 0 1905
1907 0 466190 244951 70400 0 1906
1908 0 466101 245011 70240 0 1907
1909 0 466002 245059 70120 0 1908
1910 0 465833 245117 70040 0 1909
1911 0 465694 245193 69960 0 1910
1912 0 465629 245269 69840 0 1911
1913 0 465478 245396 69760 0 1912
1914 0 465146 245688 69680 0 1913
1915 5 464786 246005 69560 0 1914
1916 0 464793 246276 69480 0 1915
1917 0 464909 246477 69160 0 1916
1918 0 464788 246499 69040 0 1917
1919 0 464629 246601 68920 0 1918
1920 0 464669 246805 68800 0 1919
1921 0 464606 246999 68720 98 1920
1922 0 464634 247067 68600 98 1921
1923 0 464662 247236 68480 98 1922
1924 0 464594 247425 68400 98 1923
1925 0 464714 247466 68280 98 1924
1926 0 464814 247534 68200 75 1925
1927 0 464968 247631 68120 75 1926
1928 0 465493 248059 68040 98 1927
1929 0 466129 248445 68000 197 1928
1930 5 466661 248607 67920 98 1929
1931 0 466215 248861 67840 71 1930
1932 5 466146 248923 67800 115 1931
1933 0 465875 249353 67760 80 1932
1934 5 465334 250019 67800 122 1933
1935 0 465171 250019 67760 122 1934
1936 0 465202 249984 67680 122 1935
1937 0 465405 249987 67520 32 1936
1938 0 465406 249977 67440 45 1937
1939 0 465406 249960 67360 45 1938
1940 0 465424 249964 67280 45 1939
1941 0 465423 249991 67200 45 1940
1942 0 465187 250119 66960 81 1941
1943 0 465147 250167 66880 81 1942
1944 0 465075 250255 66800 81 1943
1945 0 465037 250337 66760 80 1944
1946 0 465069 250457 66680 80 1945
1947 0 465051 250513 66640 75 1946
1948 0 465091 250607 66560 75 1947
1949 0 465081 250713 66480 75 1948
1950 0 465077 250801 66400 60 1949
1951 0 465105 250933 66320 86 1950
1952 0 465129 250979 66240 86 1951
1953 0 465189 251205 66160 75 1952
1954 0 465231 251351 66080 75 1953
1955 0 465517 251637 66000 75 1954
1956 0 465597 251759 65960 75 1955
1957 0 465705 251957 65880 75 1956
1958 0 465711 252083 65800 60 1957
1959 0 465811 252221 65760 60 1958
1960 0 465837 252299 65720 60 1959
1961 0 465853 252431 65600 60 1960
1962 0 465895 252557 65520 64 1961
1963 0 465905 252649 65440 64 1962
1964 0 465935 252743 65360 64 1963
1965 0 465943 252805 65280 64 1964
1966 0 465811 252855 65160 64 1965
1967 0 465705 252869 65080 64 1966
1968 0 465635 252915 65000 64 1967
1969 0 465599 252963 64920 60 1968
1970 0 465583 253155 64840 60 1969
1971 0 465519 253319 64760 45 1970
1972 5 465379 253383 64680 45 1971
1973 0 465365 253479 64640 45 1972
1974 0 465389 253747 64560 45 1973
1975 0 465463 253795 64480 0 1974
1976 0 465561 253863 64400 0 1975
1977 0 465545 254083 64320 0 1976
1978 0 465984 254656 64600 51 1977
1979 0 466176 254848 64600 45 1978
1980 0 466368 255040 64560 32 1979
1981 0 466592 255168 64640 185 1980
1982 0 466912 255520 64640 32 1981
1983 0 467040 255712 64600 32 1982
1984 0 467104 255968 64560 51 1983
1985 0 467200 256224 64520 80 1984
1986 0 467424 256384 64520 60 1985
1987 0 467680 256480 64520 60 1986
1988 0 468475 256972 64880 0 1987
1989 0 468918 256892 65160 0 1988
1990 0 469208 256725 65360 0 1989
1991 0 469486 256675 65560 0 1990
1992 0 469721 256761 65760 0 1991
1993 0 469870 256727 65920 0 1992
1994 0 469760 256736 66120 71 1993
1995 0 469664 256864 66280 60 1994
1996 0 469504 257056 66400 71 1995
1997 0 469344 257184 66560 80 1996
1998 0 469216 257344 66720 98 1997
1999 0 469056 257504 66880 75 1998
2000 0 469088 257696 67080 51 1999
2001 0 469088 257856 67320 32 2000
2002 0 469024 258048 67480 40 2001
2003 0 468928 258272 67560 40 2002
2004 0 468800 258496 67640 60 2003
2005 0 468640 258688 67800 80 2004
2006 0 468576 258880 67960 40 2005
2007 0 468448 259072 68120 64 2006
2008 0 468416 259296 68280 40 2007
2009 0 468448 259552 68400 91 2008
2010 0 468480 259712 68640 71 2009
2011 0 468416 259840 68880 51 2010
2012 0 468352 259904 69120 81 2011
2013 0 468256 259968 69360 90 2012
2014 0 468128 260096 69560 81 2013
2015 0 468064 260128 69840 60 2014
2016 0 468096 260128 70120 98 2015
2017 0 468032 260224 70360 98 2016
2018 0 468043 260348 70560 0 2017
2019 0 468120 260498 70760 0 2018
2020 0 468110 260542 70920 0 2019
2021 0 467968 260608 70920 32 2020
2022 0 467840 260640 71160 32 2021
2023 0 467776 260704 71440 32 2022
2024 5 467776 260704 71720 32 2023
2025 0 467616 261856 71760 75 2024
2026 0 467584 261984 71840 71 2025
2027 0 467488 262240 71760 81 2026
2028 0 467360 262464 71720 98 2027
2029 0 467264 262656 71880 90 2028
2030 0 467168 262880 71960 32 2029
2031 0 467067 263692 71880 0 2030
2032 5 466592 264800 71880 51 2031
2033 0 466464 265024 71880 32 2032
2034 5 466304 265248 71880 51 2033
2035 0 466272 265440 71680 75 2034
2036 0 466418 265678 71440 0 2035
2037 0 466560 265792 71240 32 2036
2038 0 466656 265824 71240 51 2037
2039 0 466816 265856 71040 64 2038
2040 0 467008 265920 70880 51 2039
2041 0 467200 266048 70720 60 2040
2042 0 467325 266137 70560 0 2041
2043 0 467642 266160 70320 0 2042
2044 0 467811 266148 70120 0 2043
2045 0 468139 266176 69960 0 2044
2046 0 468160 266144 69840 45 2045
2047 0 468288 266144 69720 60 2046
2048 0 468448 266176 69520 64 2047
2049 0 468608 266208 69280 64 2048
2050 0 468768 266240 69080 60 2049
2051 0 468960 266304 68920 64 2050
2052 0 469184 266336 68760 64 2051
2053 0 469376 266368 68600 75 2052
2054 0 469600 266432 68480 81 2053
2055 0 469856 266464 68440 71 2054
2056 0 470112 266560 68400 71 2055
2057 0 470368 266560 68280 60 2056
2058 6 470624 266592 68240 45 2057
2059 0 472206 243677 75000 0 1272
2060 0 472061 244132 75040 0 2059
2061 0 471958 244317 75080 0 2060
2062 0 471774 244578 75160 0 2061
2063 0 471581 244752 75240 0 2062
2064 0 471523 244902 75320 0 2063
2065 0 471474 245054 75400 0 2064
2066 0 471309 245510 75480 0 2065
2067 0 471039 245999 75520 0 2066
2068 0 470846 246227 75640 0 2067
2069 0 470483 246627 75720 0 2068
2070 0 470361 246665 75800 0 2069
2071 0 470021 246792 76000 0 2070
2072 0 469766 246816 76120 0 2071
2073 5 469910 246957 76240 0 2072
2074 0 469716 246850 76320 0 2073
2075 0 469489 246708 76440 0 2074
2076 0 469314 246598 76520 0 2075
2077 0 469157 246557 76640 0 2076
2078 0 468991 246498 76720 0 2077
2079 0 468838 246475 76840 0 2078
2080 0 468789 246500 76960 0 2079
2081 0 468722 246486 77080 0 2080
2082 0 468686 246504 77120 0 2081
2083 0 468606 246477 77200 0 2082
2084 0 468492 246427 77320 0 2083
2085 0 468394 246424 77440 0 2084
2086 0 468356 246355 77520 0 2085
2087 0 468160 246285 77600 0 2086
2088 0 468114 246245 77760 0 2087
2089 0 467978 246161 77880 0 2088
2090 0 467869 246071 78000 0 2089
2091 0 467696 246038 78120 0 2090
2092 0 467624 246006 78200 0 2091
2093 0 467623 245947 78320 0 2092
2094 0 467516 245914 78440 0 2093
2095 0 467366 245852 78560 0 2094
2096 0 467258 245765 78680 0 2095
2097 0 467134 245747 78800 0 2096
2098 0 466944 245770 78960 0 2097
2099 0 466757 245713 79120 0 2098
2100 0 466520 245686 79240 0 2099
2101 0 466335 245653 79360 0 2100
2102 0 466181 245674 79480 0 2101
2103 0 465918 245737 79600 0 2102
2104 0 465757 245774 79680 0 2103
2105 0 464673 245649 79760 0 2104
2106 0 463976 245606 79680 0 2105
2107 0 463656 245494 79640 0 2106
2108 0 462841 245518 79600 0 2107
2109 0 462608 245445 79560 0 2108
2110 0 462002 245357 79520 0 2109
2111 0 461793 245330 79440 0 2110
2112 0 461680 245262 79360 0 2111
2113 0 461498 245206 79280 0 2112
2114 0 461167 245125 79160 0 2113
2115 0 460898 245054 79240 0 2114
2116 0 460731 245002 79320 0 2115
2117 0 460451 244850 79320 0 2116
2118 0 460076 244663 79360 0 2117
2119 0 459858 244629 79320 0 2118
2120 0 459649 244641 79240 0 2119
2121 0 458560 244653 79200 0 2120
2122 0 458558 244634 79120 0 2121
2123 0 457766 244766 79120 0 2122
2124 0 457266 244630 79080 0 2123
2125 0 456805 244543 78960 0 2124
2126 0 456466 244507 79120 0 2125
2127 0 455966 244426 79200 0 2126
2128 0 455599 244310 79280 0 2127
2129 0 455178 244247 79360 0 2128
2130 0 454500 244260 79440 0 2129
2131 0 453857 244258 79520 0 2130
2132 0 453133 244246 79520 0 2131
2133 0 453001 244223 79440 0 2132
2134 0 452648 244264 79360 0 2133
2135 0 452366 244295 79280 0 2134
2136 0 451934 244131 79240 0 2135
2137 0 451558 244135 79200 0 2136
2138 0 451462 244107 79160 0 2137
2139 0 451387 244067 79040 0 2138
2140 0 451334 244040 78960 0 2139
2141 0 451272 244002 78880 0 2140
2142 0 451045 244004 78760 0 2141
2143 0 451032 244010 78640 0 2142
2144 0 450991 244045 78480 0 2143
2145 0 450906 244106 78360 0 2144
2146 0 450896 244166 78280 0 2145
2147 0 450731 244190 78200 0 2146
2148 0 450642 244162 78080 0 2147
2149 0 450667 244131 77960 0 2148
2150 0 450555 244120 77840 0 2149
2151 0 450527 244133 77720 0 2150
2152 0 450430 244167 77600 0 2151
2153 0 450350 244203 77520 0 2152
2154 0 450297 244257 77440 0 2153
2155 0 450286 244283 77360 0 2154
2156 0 450235 244352 77240 0 2155
2157 0 450251 244442 77160 0 2156
2158 0 450237 244456 77080 0 2157
2159 0 450178 244552 77040 0 2158
2160 0 450182 244611 76960 0 2159
2161 0 450137 244638 76840 0 2160
2162 5 450142 244718 76720 0 2161
2163 0 450081 245112 76600 0 2162
2164 0 450036 245390 76680 0 2163
2165 0 449975 245548 76800 0 2164
2166 0 449972 245579 76920 0 2165
2167 0 449912 245684 77040 0 2166
2168 5 449853 245722 77160 0 2167
2169 0 449865 245861 77280 0 2168
2170 0 450074 246170 77320 0 2169
2171 0 450042 246325 77440 0 2170
2172 0 449984 246456 77560 0 2171
2173 0 449874 246740 77680 0 2172
2174 0 449807 247026 77800 0 2173
2175 0 449698 247394 77760 0 2174
2176 0 449626 247515 77680 0 2175
2177 0 449564 247712 77600 0 2176
2178 0 449532 247923 77560 0 2177
2179 0 449641 248139 77520 0 2178
2180 0 449624 248177 77600 0 2179
2181 0 449640 248213 77680 0 2180
2182 0 449546 248356 77760 0 2181
2183 0 449531 248588 77800 0 2182
2184 0 449349 248858 77880 0 2183
2185 5 448821 249326 77920 0 2184
2186 0 448772 249428 77840 0 2185
2187 0 448629 249809 77840 0 2186
2188 0 448464 250061 77920 0 2187
2189 0 448131 250267 77840 0 2188
2190 0 447731 250568 77840 0 2189
2191 0 447716 250585 77720 0 2190
2192 0 447645 250618 77640 0 2191
2193 0 447331 250738 77360 0 2192
2194 0 447007 250842 77240 0 2193
2195 0 446651 250898 77200 0 2194
2196 0 446047 251426 77240 0 2195
2197 5 445647 251798 77280 0 2196
2198 0 445575 251922 77160 0 2197
2199 0 445511 251938 77120 0 2198
2200 0 445431 251986 77040 0 2199
2201 0 445355 252014 76960 0 2200
2202 0 445267 252030 76920 0 2201
2203 0 445119 252038 76880 0 2202
2204 0 444919 251998 76840 0 2203
2205 0 444695 251990 76720 0 2204
2206 0 444031 252110 76760 0 2205
2207 0 443507 252186 76720 0 2206
2208 0 443347 252210 76680 0 2207
2209 0 442939 252258 76640 0 2208
2210 0 442559 252390 76600 0 2209
2211 0 442319 252434 76560 0 2210
2212 0 442203 252434 76520 0 2211
2213 0 442051 252498 76480 0 2212
2214 0 441903 252558 76440 0 2213
2215 0 441675 252580 76360 0 2214
2216 0 441529 252666 76280 0 2215
2217 0 441451 252704 76200 0 2216
2218 0 441351 252758 76120 0 2217
2219 0 441299 252762 76040 0 2218
2220 0 441269 252772 75960 0 2219
2221 0 441169 252764 75880 0 2220
2222 0 441131 252754 75760 0 2221
2223 0 441085 252730 75680 0 2222
2224 0 440907 252708 75560 0 2223
2225 0 440811 252706 75440 0 2224
2226 0 440657 252708 75360 0 2225
2227 0 440533 252712 75280 0 2226
2228 0 440475 252704 75200 0 2227
2229 0 440355 252712 75120 0 2228
2230 0 440267 252694 75040 0 2229
2231 0 439997 252732 74920 0 2230
2232 0 439613 252836 74880 0 2231
2233 5 439029 253070 74800 0 2232
2234 0 439095 253028 74680 0 2233
2235 0 439071 252980 74600 0 2234
2236 0 438763 253048 74560 0 2235
2237 0 438681 253092 74520 0 2236
2238 0 438443 253164 74480 0 2237
2239 0 438285 253214 74440 0 2238
2240 0 438227 253266 74400 0 2239
2241 0 438223 253324 74360 0 2240
2242 0 438163 253366 74280 0 2241
2243 0 438039 253450 74200 0 2242
2244 0 437983 253546 74120 0 2243
2245 0 437917 253580 74080 0 2244
2246 0 437805 253542 74040 0 2245
2247 0 437711 253610 74000 0 2246
2248 6 437665 253638 73960 0 2247
2249 0 464906 246513 69600 0 1915
2250 0 464888 246613 69720 0 2249
2251 0 464845 246609 69880 0 2250
2252 0 464713 246745 70000 0 2251
2253 0 464642 246785 70120 0 2252
2254 0 464569 246885 70200 0 2253
2255 0 464505 247077 70320 0 2254
2256 0 464454 247144 70400 0 2255
2257 0 464453 247184 70480 0 2256
2258 0 464205 247436 70560 0 2257
2259 0 464138 247591 70640 0 2258
2260 0 464054 247837 70720 0 2259
2261 5 464014 247905 70880 0 2260
2262 0 463506 247930 70960 0 2261
2263 5 463146 248174 71040 0 2262
2264 0 463218 248650 70960 0 2263
2265 0 463302 248737 70880 0 2264
2266 0 463374 249099 70840 0 2265
2267 0 463582 249204 70760 0 2266
2268 0 463708 249373 70800 0 2267
2269 0 463726 249415 70840 0 2268
2270 0 463718 249513 70880 0 2269
2271 0 463594 249702 70960 0 2270
2272 0 463322 249888 71000 0 2271
2273 0 463050 250074 71040 0 2272
2274 5 462629 250444 71000 0 2273
2275 0 462431 250630 70960 0 2274
2276 0 462354 250765 70880 0 2275
2277 0 462132 250934 70800 0 2276
2278 0 461998 251068 70720 0 2277
2279 0 461778 251174 70640 0 2278
2280 0 461614 251342 70560 0 2279
2281 0 461357 251553 70480 0 2280
2282 0 461010 251703 70440 0 2281
2283 0 460370 251819 70400 0 2282
2284 0 459954 251839 70360 0 2283
2285 0 459502 251945 70280 0 2284
2286 0 459258 252021 70200 0 2285
2287 0 459083 252112 70080 0 2286
2288 0 458858 252219 70000 0 2287
2289 0 458538 252222 69880 0 2288
2290 0 458290 252263 69760 0 2289
2291 0 458111 252279 69640 0 2290
2292 0 457926 252264 69560 0 2291
2293 0 457754 252298 69440 0 2292
2294 0 457643 252364 69320 0 2293
2295 0 457431 252372 69240 0 2294
2296 0 457315 252371 69160 0 2295
2297 0 457231 252382 69040 0 2296
2298 0 457134 252442 68920 0 2297
2299 0 457058 252479 68800 0 2298
2300 0 456938 252517 68720 0 2299
2301 0 456790 252556 68600 0 2300
2302 0 456523 252608 68480 0 2301
2303 0 456438 252680 68360 0 2302
2304 0 456305 252787 68280 0 2303
2305 0 456167 252930 68160 0 2304
2306 0 455990 252957 68080 0 2305
2307 0 455842 252985 67960 0 2306
2308 0 455818 253110 67880 0 2307
2309 0 455803 253198 67760 0 2308
2310 0 455852 253252 67680 0 2309
2311 0 455910 253311 67560 0 2310
2312 0 455919 253409 67480 0 2311
2313 0 455711 253564 67400 0 2312
2314 0 455507 253691 67320 0 2313
2315 0 455343 253763 67280 0 2314
2316 0 455045 253928 67200 0 2315
2317 0 454855 254014 67120 0 2316
2318 0 454541 254099 67040 0 2317
2319 0 454103 254111 66960 0 2318
2320 0 453542 254215 66880 0 2319
2321 0 453190 254209 66840 0 2320
2322 0 452881 254158 66760 0 2321
2323 5 452671 254137 66720 0 2322
2324 0 452464 254115 66680 0 2323
2325 0 452133 254111 66640 0 2324
2326 0 451849 254121 66600 0 2325
2327 0 451264 254198 66520 0 2326
2328 0 450757 254331 66480 0 2327
2329 0 450240 254654 66520 0 2328
2330 0 449989 254773 66600 0 2329
2331 0 449733 254950 66640 0 2330
2332 0 449516 255052 66680 0 2331
2333 0 449381 255102 66720 0 2332
2334 0 449169 255217 66800 0 2333
2335 5 449010 255276 66840 0 2334
2336 0 448772 255603 66880 0 2335
2337 0 448676 255663 66920 0 2336
2338 0 448644 255759 67000 0 2337
2339 0 448549 255818 67080 0 2338
2340 0 448393 256000 67120 0 2339
2341 0 448309 256171 67160 0 2340
2342 0 448161 256373 67240 0 2341
2343 0 448038 256563 67320 0 2342
2344 5 447871 256840 67400 0 2343
2345 0 447508 256949 67360 0 2344
2346 0 446919 257215 67320 0 2345
2347 0 446535 257293 67360 0 2346
2348 0 446389 257378 67440 0 2347
2349 0 446077 257509 67560 0 2348
2350 0 445716 257587 67640 0 2349
2351 0 445352 257631 67760 0 2350
2352 5 444559 257613 67800 0 2351
2353 0 443267 257792 67840 0 2352
2354 5 442507 257882 67920 0 2353
2355 0 441511 258158 67840 0 2354
2356 0 441084 258287 67800 0 2355
2357 0 440944 258356 67760 0 2356
2358 0 440868 258401 67680 0 2357
2359 0 440863 258412 67600 0 2358
2360 0 440826 258411 67520 0 2359
2361 0 440824 258410 67400 0 2360
2362 0 440761 258412 67320 0 2361
2363 0 440689 258457 67240 0 2362
2364 0 440487 258445 67160 0 2363
2365 0 440191 258506 67080 0 2364
2366 0 439516 258782 67040 0 2365
2367 0 438572 259032 67040 0 2366
2368 0 437728 258872 67040 0 2367
2369 0 437620 258876 67000 0 2368
2370 0 437512 258880 66960 0 2369
2371 0 437418 258896 66920 0 2370
2372 0 437242 258880 66880 0 2371
2373 0 437106 258896 66840 0 2372
2374 0 437072 258902 66760 0 2373
2375 0 436978 258894 66680 0 2374
2376 0 436948 258870 66600 0 2375
2377 5 436944 258870 66520 0 2376
2378 0 437064 258744 66480 0 2377
2379 0 437130 258484 66520 0 2378
2380 0 437154 258306 66480 0 2379
2381 0 437178 258178 66440 0 2380
2382 0 437264 257976 66440 0 2381
2383 6 437292 257950 66400 0 2382
2384 0 473488 242206 74320 0 1278
2385 0 473975 242264 74360 0 2384
2386 0 474197 242297 74440 0 2385
2387 0 474266 242288 74520 0 2386
2388 0 474266 242314 74560 0 2387
2389 0 474417 242390 74680 0 2388
2390 0 474509 242365 74760 0 2389
2391 0 474592 242369 74840 0 2390
2392 0 474661 242377 74920 0 2391
2393 0 474817 242384 75000 0 2392
2394 0 475010 242373 75080 0 2393
2395 0 475201 242361 75200 0 2394
2396 0 475437 242375 75280 0 2395
2397 0 475525 242399 75360 0 2396
2398 0 475701 242372 75480 0 2397
2399 0 475776 242368 75600 0 2398
2400 0 475894 242392 75720 0 2399
2401 0 476093 242388 75840 0 2400
2402 0 476361 242321 75960 0 2401
2403 0 476589 242278 76040 0 2402
2404 0 476722 242301 76120 0 2403
2405 0 476893 242413 76240 0 2404
2406 0 477026 242474 76360 0 2405
2407 0 477222 242548 76400 0 2406
2408 0 477490 242586 76560 0 2407
2409 0 477618 242644 76600 0 2408
2410 0 477664 242678 76640 0 2409
2411 0 477824 242714 76680 0 2410
2412 0 477950 242762 76720 0 2411
2413 0 478290 242770 76800 0 2412
2414 0 478764 242794 76880 0 2413
2415 0 478898 242784 76960 0 2414
2416 0 479396 242836 77080 0 2415
2417 0 479710 242880 77160 0 2416
2418 0 480070 242930 77240 0 2417
2419 0 480268 242970 77320 0 2418
2420 0 480412 243136 77400 0 2419
2421 0 480742 243234 77520 0 2420
2422 0 480828 243190 77600 0 2421
2423 0 480948 243166 77680 0 2422
2424 0 481128 243270 77720 0 2423
2425 5 481914 243688 77720 0 2424
2426 5 483510 244192 77720 0 2425
2427 0 483778 244312 77600 0 2426
2428 0 483862 244396 77480 0 2427
2429 5 483951 244504 77440 0 2428
2430 0 484130 244720 77360 0 2429
2431 0 484142 244900 77320 0 2430
2432 0 484198 245096 77280 0 2431
2433 0 484206 245216 77200 0 2432
2434 0 484218 245228 77120 0 2433
2435 0 484270 245236 77040 0 2434
2436 0 484310 245240 77000 0 2435
2437 0 484322 245288 76920 0 2436
2438 0 484346 245296 76840 0 2437
2439 0 484426 245300 76760 0 2438
2440 0 484482 245332 76680 0 2439
2441 0 484574 245364 76600 0 2440
2442 0 484718 245348 76480 0 2441
2443 0 484810 245298 76440 0 2442
2444 0 484868 245260 76360 0 2443
2445 0 484944 245224 76280 0 2444
2446 0 485048 245268 76200 0 2445
2447 0 485132 245286 76120 0 2446
2448 0 485356 245248 76000 0 2447
2449 0 485518 245216 75880 0 2448
2450 0 485748 245226 75960 0 2449
2451 0 485928 245212 76040 0 2450
2452 0 486346 245144 76080 0 2451
2453 0 486636 245100 76120 0 2452
2454 0 487114 245004 76200 0 2453
2455 5 487492 244958 76280 0 2454
2456 0 487864 244962 76320 0 2455
2457 0 487952 244954 76360 0 2456
2458 0 488658 244920 76320 0 2457
2459 0 488742 244854 76280 0 2458
2460 0 488946 244794 76160 0 2459
2461 0 489014 244780 76080 0 2460
2462 0 489118 244782 76000 0 2461
2463 0 489278 244758 75880 0 2462
2464 0 489428 244706 75760 0 2463
2465 0 489536 244698 75680 0 2464
2466 0 489920 244686 75560 0 2465
2467 0 490260 244622 75480 0 2466
2468 0 490530 244574 75360 0 2467
2469 0 490650 244550 75320 0 2468
2470 0 491130 244384 75240 0 2469
2471 0 492213 244275 75280 0 2470
2472 0 492646 244286 75320 0 2471
2473 0 493002 244331 75360 0 2472
2474 0 493152 244354 75320 0 2473
2475 0 493325 244413 75280 0 2474
2476 0 493882 244314 75200 0 2475
2477 0 494020 244286 75120 0 2476
2478 0 493899 244337 74680 0 2477
2479 0 494159 244255 74360 0 2478
2480 0 494558 244139 74240 0 2479
2481 0 494628 244054 74120 0 2480
2482 0 494654 244034 74080 0 2481
2483 0 494801 244003 74040 0 2482
2484 0 494875 243989 74000 0 2483
2485 0 494906 243961 73960 0 2484
2486 0 494959 243890 73920 0 2485
2487 0 495036 243952 73880 0 2486
2488 0 495073 243918 73840 0 2487
2489 0 495222 243732 73800 0 2488
2490 0 495367 243655 73760 0 2489
2491 0 495604 243675 73720 0 2490
2492 0 495859 243590 73680 0 2491
2493 0 496037 243593 73640 0 2492
2494 0 496074 243596 73600 0 2493
2495 0 496122 243556 73560 0 2494
2496 0 496195 243528 73600 0 2495
2497 0 496246 243539 73640 0 2496
2498 0 496229 243559 73680 0 2497
2499 0 496201 243536 73720 0 2498
2500 0 496190 243522 73760 0 2499
2501 0 496190 243514 73800 0 2500
2502 0 496190 243491 73840 0 2501
2503 5 496470 243488 73880 0 2502
2504 0 496727 243432 73920 0 2503
2505 0 496905 243398 73960 0 2504
2506 0 497016 243285 74000 0 2505
2507 0 497004 243282 74040 0 2506
2508 0 496987 243412 74120 0 2507
2509 0 496911 243474 74200 0 2508
2510 6 496911 243500 74240 0 2509
2511 0 470014 247633 76160 0 2073
2512 0 470114 248030 76120 0 2511
2513 0 470094 248358 76080 0 2512
2514 0 469665 248973 76040 0 2513
2515 0 469630 249473 76080 0 2514
2516 0 469663 249881 76120 0 2515
2517 0 469699 250019 76200 0 2516
2518 0 469734 250156 76240 0 2517
2519 0 469757 250333 76320 0 2518
2520 0 469651 250527 76400 0 2519
2521 5 469697 250567 76440 0 2520
2522 0 469466 250695 76480 0 2521
2523 0 469397 250736 76560 0 2522
2524 0 469362 250830 76600 0 2523
2525 0 469407 250901 76680 0 2524
2526 5 469210 250965 76760 0 2525
2527 0 469214 251021 76800 0 2526
2528 0 469271 251028 76880 0 2527
2529 0 469251 251073 76960 0 2528
2530 0 469223 251093 77080 0 2529
2531 0 469187 251097 77200 0 2530
2532 0 468886 251066 77240 0 2531
2533 5 468922 251098 77320 0 2532
2534 0 469187 251426 77400 0 2533
2535 0 469233 251531 77480 0 2534
2536 0 469237 251606 77560 0 2535
2537 0 469243 251661 77680 0 2536
2538 0 469266 251731 77760 0 2537
2539 0 469305 251797 77800 0 2538
2540 0 469283 251956 77960 0 2539
2541 0 469220 252079 78040 0 2540
2542 0 469170 252183 78200 0 2541
2543 0 469205 252240 78360 0 2542
2544 0 469097 252174 78520 0 2543
2545 0 468943 252136 78600 0 2544
2546 5 469010 252131 78640 0 2545
2547 0 469272 252423 78680 0 2546
2548 0 469229 252476 78760 0 2547
2549 0 469214 252500 78840 0 2548
2550 0 469206 252527 78880 0 2549
2551 0 469155 252547 78960 0 2550
2552 0 469087 252534 79080 0 2551
2553 0 469055 252559 79200 0 2552
2554 0 469002 252575 79320 0 2553
2555 0 468999 252611 79400 0 2554
2556 0 468995 252649 79480 0 2555
2557 0 469014 252682 79560 0 2556
2558 0 469063 252729 79640 0 2557
2559 0 469067 252780 79760 0 2558
2560 0 470095 251602 79880 0 2559
2561 0 469066 252971 79960 0 2560
2562 0 469027 253044 80040 0 2561
2563 0 469005 253077 80160 0 2562
2564 0 468979 253092 80240 0 2563
2565 0 469039 253129 80360 0 2564
2566 0 469154 253273 80440 0 2565
2567 0 469250 253456 80520 0 2566
2568 0 469299 253490 80600 0 2567
2569 0 469299 253503 80720 0 2568
2570 0 469334 253581 80880 0 2569
2571 5 469310 253883 80960 0 2570
2572 0 469286 253971 81000 0 2571
2573 0 469370 253961 81080 0 2572
2574 0 469416 254081 81160 0 2573
2575 0 469430 254225 81200 0 2574
2576 0 469348 254441 81360 0 2575
2577 0 469350 254509 81400 0 2576
2578 0 469286 254685 81560 0 2577
2579 0 469244 254773 81600 0 2578
2580 0 469300 254933 81720 0 2579
2581 0 469274 255189 81800 0 2580
2582 0 469238 255337 81880 0 2581
2583 0 469278 255389 81960 0 2582
2584 0 469264 255463 82040 0 2583
2585 0 469288 255573 82080 0 2584
2586 0 469348 255689 82120 0 2585
2587 0 469382 255823 82200 0 2586
2588 0 469392 255911 82280 0 2587
2589 0 469386 256081 82400 0 2588
2590 0 469498 256263 82480 0 2589
2591 0 469564 256435 82560 0 2590
2592 0 469984 256593 82640 0 2591
2593 0 470158 256651 82720 0 2592
2594 0 470320 256797 82800 0 2593
2595 0 470390 256867 82880 0 2594
2596 0 470552 256929 82960 0 2595
2597 0 470752 256959 83040 0 2596
2598 0 470946 257029 83120 0 2597
2599 0 471126 257115 83200 0 2598
2600 0 471072 257229 83320 0 2599
2601 0 470978 257241 83400 0 2600
2602 0 470948 257247 83440 0 2601
2603 0 470962 257327 83480 0 2602
2604 0 470996 257351 83520 0 2603
2605 0 471028 257451 83560 0 2604
2606 0 470992 257547 83600 0 2605
2607 0 470938 257947 83640 0 2606
2608 0 471486 258245 83680 0 2607
2609 0 471722 258375 83720 0 2608
2610 0 471742 258407 83760 0 2609
2611 0 471826 258423 83840 0 2610
2612 0 471980 258413 83960 0 2611
2613 0 472204 258513 84080 0 2612
2614 0 472496 258685 84120 0 2613
2615 0 472918 258951 84160 0 2614
2616 0 473400 259123 84200 0 2615
2617 0 474164 259487 84240 0 2616
2618 0 474704 259491 84280 0 2617
2619 0 475380 259447 84400 0 2618
2620 0 476304 259043 84360 0 2619
2621 5 477088 258751 84400 0 2620
2622 0 477880 258487 84440 0 2621
2623 0 478024 258511 84480 0 2622
2624 0 477992 258502 84520 0 2623
2625 6 477928 258483 84600 0 2624
2626 0 462865 248201 71120 0 2263
2627 0 462734 248241 71160 0 2626
2628 0 462724 248251 71200 0 2627
2629 0 462520 248289 71280 0 2628
2630 0 462390 248227 71320 0 2629
2631 0 462356 248171 71360 0 2630
2632 0 462352 248121 71400 0 2631
2633 0 462264 248075 71440 0 2632
2634 0 462130 248075 71480 0 2633
2635 0 462024 248039 71520 0 2634
2636 0 461944 247981 71600 0 2635
2637 0 461802 247977 71680 0 2636
2638 0 461596 247933 71760 0 2637
2639 0 461514 247945 71800 0 2638
2640 0 460816 248201 71840 0 2639
2641 0 460458 248267 71880 0 2640
2642 0 459885 248331 71960 0 2641
2643 0 459770 248310 72040 0 2642
2644 0 459660 248253 72120 0 2643
2645 5 459421 248257 72160 0 2644
2646 0 459187 248418 72200 0 2645
2647 0 459161 248452 72240 0 2646
2648 0 458991 248487 72320 0 2647
2649 0 458713 248521 72360 0 2648
2650 0 458507 248625 72440 0 2649
2651 0 458463 248639 72480 0 2650
2652 0 458376 248655 72520 0 2651
2653 0 458240 248685 72560 0 2652
2654 0 458128 248747 72600 0 2653
2655 0 457884 248840 72680 0 2654
2656 0 457762 248887 72720 0 2655
2657 0 457452 248969 72800 0 2656
2658 0 457337 248985 72840 0 2657
2659 0 457126 249103 72880 0 2658
2660 0 456983 249110 72920 0 2659
2661 0 456848 249137 72960 0 2660
2662 0 456728 249137 73000 0 2661
2663 0 456595 249151 73040 0 2662
2664 0 456382 249107 73120 0 2663
2665 0 456189 249084 73200 0 2664
2666 0 456053 249050 73280 0 2665
2667 5 455950 249041 73320 0 2666
2668 0 455858 248836 73400 0 2667
2669 0 455823 248781 73480 0 2668
2670 0 455816 248751 73560 0 2669
2671 0 455798 248724 73640 0 2670
2672 0 455770 248698 73720 0 2671
2673 0 455706 248643 73840 0 2672
2674 0 455715 248641 73880 0 2673
2675 0 455741 248781 73920 0 2674
2676 0 455688 248618 73960 0 2675
2677 0 455660 248586 74000 0 2676
2678 0 455642 248494 74040 0 2677
2679 0 455637 248521 74080 0 2678
2680 0 455635 248487 74120 0 2679
2681 0 455564 248370 74200 0 2680
2682 0 455557 248296 74280 0 2681
2683 0 455527 248250 74400 0 2682
2684 0 455529 248179 74480 0 2683
2685 0 455529 248179 74560 0 2684
2686 0 455543 248161 74640 0 2685
2687 0 455610 248186 74720 0 2686
2688 0 455628 248186 74800 0 2687
2689 0 455642 248200 74880 0 2688
2690 0 455594 248204 74960 0 2689
2691 0 455527 248184 75040 0 2690
2692 0 455495 248168 75120 0 2691
2693 0 455509 248188 75200 0 2692
2694 0 455522 248197 75280 0 2693
2695 0 455456 248253 75360 0 2694
2696 0 455472 248243 75440 0 2695
2697 0 455465 248312 75560 0 2696
2698 0 455460 248331 75640 0 2697
2699 5 455571 248303 75760 0 2698
2700 0 455490 248349 75800 0 2699
2701 0 455430 248432 75840 0 2700
2702 0 455366 248526 75920 0 2701
2703 0 455380 248590 76000 0 2702
2704 0 455405 248616 76080 0 2703
2705 0 455322 248643 76160 0 2704
2706 0 455276 248652 76240 0 2705
2707 0 455288 248703 76320 0 2706
2708 0 455274 248717 76400 0 2707
2709 0 455274 248717 76480 0 2708
2710 0 455286 248714 76560 0 2709
2711 0 455247 248714 76640 0 2710
2712 0 455247 248714 76720 0 2711
2713 0 455334 248730 76800 0 2712
2714 0 455341 248740 76880 0 2713
2715 0 455334 248694 76960 0 2714
2716 0 455322 248705 77040 0 2715
2717 0 455299 248749 77120 0 2716
2718 0 455297 248751 77200 0 2717
2719 0 455281 248751 77280 0 2718
2720 0 455260 248751 77360 0 2719
2721 0 455224 248758 77440 0 2720
2722 0 455120 248737 77520 0 2721
2723 0 455077 248781 77600 0 2722
2724 0 454957 248848 77720 0 2723
2725 0 454872 248859 77800 0 2724
2726 0 454684 248864 77880 0 2725
2727 0 454578 248914 77960 0 2726
2728 0 454505 248919 78000 0 2727
2729 0 454408 248923 78040 0 2728
2730 0 454151 248974 78120 0 2729
2731 6 453939 249050 78200 0 2730
2732 0 465273 250091 67920 122 1934
2733 5 465038 250325 68040 107 2732
2734 0 464858 250471 68120 71 2733
2735 0 464767 250576 68200 60 2734
2736 0 464690 250782 68280 81 2735
2737 0 464598 251045 68360 51 2736
2738 0 464638 251123 68400 51 2737
2739 0 464770 251305 68480 51 2738
2740 0 464928 251497 68440 40 2739
2741 0 465000 251569 68400 60 2740
2742 0 465090 251601 68360 60 2741
2743 0 465462 251845 68320 60 2742
2744 0 465462 252061 68200 64 2743
2745 0 465440 252247 68120 107 2744
2746 5 465462 252742 68000 75 2745
2747 0 465767 253482 67960 81 2746
2748 0 465822 253742 67840 40 2747
2749 0 465930 253880 67760 40 2748
2750 0 466022 253946 67680 32 2749
2751 0 466164 254024 67600 60 2750
2752 5 466258 254040 67560 60 2751
2753 0 466352 254056 67520 60 2752
2754 0 466670 254044 67400 75 2753
2755 0 466894 254044 67280 60 2754
2756 0 467044 254082 67200 45 2755
2757 0 467172 254164 67160 45 2756
2758 0 467172 254158 67120 45 2757
2759 0 467306 254210 67040 45 2758
2760 0 468032 254688 66680 71 2759
2761 0 468256 254784 66600 80 2760
2762 0 468480 254944 66560 40 2761
2763 0 468736 255008 66520 40 2762
2764 0 468928 255040 66480 40 2763
2765 0 469338 255098 66360 0 2764
2766 0 469696 255200 66240 40 2765
2767 0 469952 255296 66200 75 2766
2768 0 470208 255296 66160 75 2767
2769 0 470464 255392 66080 40 2768
2770 0 470720 255424 66000 40 2769
2771 0 470976 255488 65920 51 2770
2772 0 471200 255616 65760 80 2771
2773 0 471296 255680 65760 51 2772
2774 0 471517 255705 65560 0 2773
2775 5 471584 255744 65440 64 2774
2776 0 471744 255968 65360 40 2775
2777 0 471968 256128 65280 101 2776
2778 0 472224 256128 65240 75 2777
2779 0 472320 256384 65160 90 2778
2780 0 471904 256992 65040 51 2779
2781 0 471648 257088 65000 75 2780
2782 0 471392 257216 65000 60 2781
2783 0 471328 257472 64960 51 2782
2784 0 471136 257664 64920 75 2783
2785 0 470912 257760 64840 40 2784
2786 0 470848 257792 64840 51 2785
2787 0 470368 258400 64680 51 2786
2788 0 470208 258528 64600 64 2787
2789 0 469984 258624 64480 71 2788
2790 0 469728 258720 64440 45 2789
2791 0 469504 258880 64400 80 2790
2792 0 469280 259008 64400 40 2791
2793 0 469056 259136 64400 45 2792
2794 0 468800 259392 64480 51 2793
2795 0 468608 259520 64520 40 2794
2796 0 468384 259648 64560 40 2795
2797 0 468160 259808 64640 40 2796
2798 0 467936 259936 64680 40 2797
2799 0 467712 260096 64720 51 2798
2800 0 467552 260320 64760 51 2799
2801 0 467360 260512 64800 51 2800
2802 0 467168 260736 64800 40 2801
2803 0 467008 260960 64800 40 2802
2804 0 466912 261216 64800 40 2803
2805 0 466752 261408 64760 51 2804
2806 0 466624 261664 64720 60 2805
2807 0 466496 261888 64720 51 2806
2808 0 466496 262144 64760 40 2807
2809 0 466528 262400 64800 60 2808
2810 0 466336 262816 64960 40 2809
2811 0 466240 263072 65000 32 2810
2812 0 466080 263264 65120 51 2811
2813 0 465920 263424 65240 40 2812
2814 0 465728 263616 65280 40 2813
2815 6 465600 263744 65280 40 2814
2816 0 467318 248658 67880 80 1930
2817 0 467595 248709 67840 86 2816
2818 0 468262 248715 67800 51 2817
2819 5 469110 248823 67720 32 2818
2820 0 469622 248713 67760 40 2819
2821 0 469637 248662 67880 40 2820
2822 0 469713 248599 68000 40 2821
2823 0 469797 248572 68080 60 2822
2824 0 469883 248577 68160 60 2823
2825 0 469937 248561 68200 60 2824
2826 0 469986 248550 68240 60 2825
2827 0 470082 248555 68280 60 2826
2828 0 470238 248603 68360 0 2827
2829 0 470415 248550 68400 0 2828
2830 0 470514 248542 68480 0 2829
2831 0 470489 248525 68520 0 2830
2832 0 470634 248500 68600 0 2831
2833 0 470730 248533 68640 0 2832
2834 0 470793 248562 68720 0 2833
2835 0 470765 248697 68800 0 2834
2836 0 470718 248856 68920 0 2835
2837 0 470882 248893 68960 0 2836
2838 0 470904 248949 69080 0 2837
2839 0 470957 248985 69160 0 2838
2840 0 470998 249018 69240 0 2839
2841 0 470952 249072 69280 0 2840
2842 0 470980 249106 69320 0 2841
2843 0 471002 249140 69360 0 2842
2844 0 471014 249192 69400 0 2843
2845 5 471080 249386 69440 0 2844
2846 0 471170 249434 69480 0 2845
2847 0 471240 249484 69520 0 2846
2848 0 471676 249598 69560 0 2847
2849 0 471870 249626 69600 0 2848
2850 0 471972 249584 69640 0 2849
2851 0 471996 249594 69680 0 2850
2852 0 472126 249618 69720 0 2851
2853 0 472188 249698 69800 0 2852
2854 0 472254 249724 69880 0 2853
2855 0 472312 249766 70000 0 2854
2856 0 472400 249796 70080 0 2855
2857 0 472514 249818 70240 0 2856
2858 0 472604 249854 70320 0 2857
2859 0 472780 249956 70440 0 2858
2860 0 472960 249996 70600 0 2859
2861 0 472992 250052 70720 0 2860
2862 0 472988 250180 70840 0 2861
2863 0 473126 250324 71040 0 2862
2864 0 473128 250388 71160 0 2863
2865 0 473128 250388 71240 0 2864
2866 0 473168 250392 71280 0 2865
2867 0 473218 250400 71320 0 2866
2868 0 473262 250406 71400 0 2867
2869 0 473332 250432 71480 0 2868
2870 0 473404 250438 71520 0 2869
2871 0 473552 250422 71600 0 2870
2872 0 473748 250396 71680 0 2871
2873 0 473788 250384 71720 0 2872
2874 0 473916 250404 71760 0 2873
2875 0 474126 250434 71880 0 2874
2876 0 474182 250448 71920 0 2875
2877 0 474200 250462 71960 0 2876
2878 0 474224 250478 72000 0 2877
2879 0 474230 250490 72040 0 2878
2880 0 474256 250538 72120 0 2879
2881 0 474244 250494 72200 0 2880
2882 0 474248 250494 72240 0 2881
2883 0 474270 250522 72280 0 2882
2884 0 474268 250522 72360 0 2883
2885 0 474330 250546 72440 0 2884
2886 0 474278 250566 72560 0 2885
2887 0 474290 250592 72640 0 2886
2888 0 474276 250632 72680 0 2887
2889 0 474336 250698 72760 0 2888
2890 0 474354 250700 72840 0 2889
2891 6 474366 250696 72880 0 2890
2892 0 477385 235618 64240 0 1364
2893 0 477466 235621 64200 0 2892
2894 0 477617 235656 63800 0 2893
2895 0 477784 235710 63600 0 2894
2896 0 477852 235730 63520 0 2895
2897 0 478014 235734 63440 0 2896
2898 0 478046 235764 63360 0 2897
2899 0 478080 235786 63280 0 2898
2900 0 478216 235878 63080 0 2899
2901 0 478328 235836 62920 0 2900
2902 0 478398 235772 62760 0 2901
2903 0 478492 235696 62600 0 2902
2904 0 478580 235624 62480 0 2903
2905 0 478660 235508 62360 0 2904
2906 0 478716 235364 62320 0 2905
2907 0 478768 235170 62240 0 2906
2908 0 478662 234932 62120 0 2907
2909 0 478586 234832 62040 0 2908
2910 0 478402 234624 61920 0 2909
2911 0 478356 234266 61840 0 2910
2912 0 478418 233958 61720 0 2911
2913 0 478398 233836 61600 0 2912
2914 0 478454 233726 61520 0 2913
2915 0 478552 233680 61480 0 2914
2916 0 478550 233644 61400 0 2915
2917 0 478644 233522 61280 0 2916
2918 0 478614 233492 61200 0 2917
2919 0 478552 233518 61120 0 2918
2920 0 478472 233436 61000 0 2919
2921 0 478414 233462 60880 0 2920
2922 0 478348 233450 60760 0 2921
2923 0 478354 233442 60720 0 2922
2924 0 478410 233468 60680 0 2923
2925 0 478334 233424 60640 0 2924
2926 0 478336 233388 60600 0 2925
2927 0 478324 233408 60520 0 2926
2928 0 478296 233358 60480 0 2927
2929 0 478298 233314 60440 0 2928
2930 0 478304 233286 60400 0 2929
2931 0 478312 233266 60360 0 2930
2932 0 478332 233214 60320 0 2931
2933 0 478360 233182 60280 0 2932
2934 0 478414 233132 60240 0 2933
2935 0 478388 233086 60200 0 2934
2936 0 478422 233064 60160 0 2935
2937 0 478462 232950 60120 0 2936
2938 0 478408 232822 60080 0 2937
2939 0 478410 232692 60040 0 2938
2940 0 478402 232562 60000 0 2939
2941 0 478362 232534 59960 0 2940
2942 0 478332 232426 59920 0 2941
2943 0 478284 232386 59880 0 2942
2944 0 478234 232338 59840 0 2943
2945 0 478070 232250 59760 0 2944
2946 0 478058 232236 59720 0 2945
2947 0 477974 232166 59640 0 2946
2948 0 477952 232128 59600 0 2947
2949 0 477878 232032 59560 0 2948
2950 0 477610 231888 59360 0 2949
2951 0 477576 231854 59320 0 2950
2952 0 477576 231780 59280 0 2951
2953 0 477596 231640 59240 0 2952
2954 0 477570 231576 59160 0 2953
2955 0 477506 231504 59120 0 2954
2956 0 477508 231430 59080 0 2955
2957 0 477504 231382 59040 0 2956
2958 6 477488 231334 59000 0 2957
2959 0 465553 244744 71080 0 1902
2960 5 465477 244740 71160 0 2959
2961 0 465437 244740 71200 0 2960
2962 0 465077 244711 71240 0 2961
2963 0 464682 244440 71320 0 2962
2964 0 464108 244290 71360 0 2963
2965 5 463898 244272 71400 0 2964
2966 0 463685 244254 71440 0 2965
2967 0 463138 244248 71480 0 2966
2968 0 462678 244272 71560 0 2967
2969 0 462386 244304 71680 0 2968
2970 0 462222 244318 71600 0 2969
2971 0 462126 244314 71480 0 2970
2972 0 461794 244294 71400 0 2971
2973 0 461537 244193 71440 0 2972
2974 0 461214 244190 71400 0 2973
2975 0 461069 244222 71360 0 2974
2976 0 460969 244249 71280 0 2975
2977 0 460952 244234 71200 0 2976
2978 0 460878 244212 71160 0 2977
2979 0 460709 244211 71080 0 2978
2980 0 460597 244228 71000 0 2979
2981 0 460523 244253 70960 0 2980
2982 0 460449 244280 70920 0 2981
2983 0 460278 244336 70840 0 2982
2984 0 460162 244400 70800 0 2983
2985 0 460127 244421 70760 0 2984
2986 0 460010 244446 70680 0 2985
2987 0 459875 244444 70600 0 2986
2988 0 459789 244554 70480 0 2987
2989 0 459781 244575 70400 0 2988
2990 0 459741 244550 70320 0 2989
2991 0 459649 244534 70240 0 2990
2992 0 459661 244509 70200 0 2991
2993 0 459646 244532 70160 0 2992
2994 0 459605 244567 70080 0 2993
2995 0 459393 244585 69920 0 2994
2996 0 459309 244589 69840 0 2995
2997 0 459261 244613 69760 0 2996
2998 0 459253 244617 69680 0 2997
2999 0 459203 244629 69600 0 2998
3000 0 459117 244649 69520 0 2999
3001 0 459083 244663 69480 0 3000
3002 0 458985 244687 69360 0 3001
3003 0 458873 244767 69280 0 3002
3004 0 458797 244873 69160 0 3003
3005 0 458787 244943 69080 0 3004
3006 0 458785 244989 69000 0 3005
3007 0 458749 245003 68920 0 3006
3008 0 458795 244961 68880 0 3007
3009 0 458813 244961 68840 0 3008
3010 0 458819 244959 68760 0 3009
3011 0 458799 244977 68680 0 3010
3012 0 458799 244977 68600 0 3011
3013 0 458789 244953 68560 0 3012
3014 0 458779 244929 68520 0 3013
3015 0 458711 244931 68440 0 3014
3016 0 458675 244881 68360 0 3015
3017 0 458633 244787 68280 0 3016
3018 0 458595 244721 68200 0 3017
3019 0 458543 244693 68120 0 3018
3020 0 458503 244673 68040 0 3019
3021 0 458493 244679 67960 0 3020
3022 0 458541 244697 67920 0 3021
3023 6 458545 244725 67840 0 3022
3024 0 469625 248832 67680 40 2819
3025 0 469956 248808 67640 60 3024
3026 0 470241 248778 67560 40 3025
3027 0 470539 248869 67520 32 3026
3028 0 470746 248898 67480 40 3027
3029 0 471118 248773 67400 51 3028
3030 0 471295 248651 67320 64 3029
3031 0 471511 248599 67240 91 3030
3032 0 471537 248582 67200 91 3031
3033 0 471597 248528 67080 81 3032
3034 0 471632 248473 66960 81 3033
3035 0 471675 248474 66840 71 3034
3036 0 471646 248428 66760 71 3035
3037 0 471762 248380 66640 71 3036
3038 0 471860 248282 66520 71 3037
3039 0 471974 248168 66480 86 3038
3040 0 472096 248132 66400 86 3039
3041 0 472185 248088 66280 60 3040
3042 0 472312 248006 66160 60 3041
3043 0 472399 247975 66040 64 3042
3044 0 472529 247802 65920 64 3043
3045 5 472585 247614 65800 64 3044
3046 0 472589 247686 65720 64 3045
3047 0 472679 247724 65680 71 3046
3048 0 472677 247732 65640 71 3047
3049 0 472753 247744 65560 71 3048
3050 0 472881 247718 65480 64 3049
3051 0 472915 247718 65400 64 3050
3052 0 472947 247722 65320 64 3051
3053 0 473055 247730 65240 45 3052
3054 0 473063 247726 65160 45 3053
3055 0 473093 247778 65080 45 3054
3056 0 473153 247742 65000 45 3055
3057 0 473229 247696 64920 45 3056
3058 0 473287 247690 64840 45 3057
3059 0 473323 247732 64760 45 3058
3060 0 473365 247780 64680 45 3059
3061 0 473627 247820 64560 0 3060
3062 0 473731 247766 64520 0 3061
3063 0 473805 247680 64440 0 3062
3064 0 473881 247658 64400 0 3063
3065 0 473961 247638 64320 0 3064
3066 0 474007 247572 64240 0 3065
3067 0 474061 247518 64160 0 3066
3068 0 474113 247490 64080 0 3067
3069 0 474113 247490 64000 0 3068
3070 0 474151 247384 63920 0 3069
3071 0 474183 247360 63880 0 3070
3072 0 474157 247346 63840 0 3071
3073 0 474159 247354 63760 0 3072
3074 6 474125 247292 63680 0 3073
3075 0 467757 242075 76920 0 1854
3076 0 467921 241785 76960 0 3075
3077 0 468122 241538 77000 0 3076
3078 0 468441 241057 76960 0 3077
3079 0 468633 240712 76920 0 3078
3080 0 468721 240484 76880 0 3079
3081 0 468761 240409 76800 0 3080
3082 0 468854 240329 76720 0 3081
3083 0 468906 240054 76640 0 3082
3084 0 468988 239891 76680 0 3083
3085 0 469063 239675 76600 0 3084
3086 0 468997 239499 76520 0 3085
3087 0 468889 239379 76400 0 3086
3088 0 468894 239100 76320 0 3087
3089 0 468918 238829 76240 0 3088
3090 0 468773 238452 76120 0 3089
3091 0 468706 238262 76040 0 3090
3092 0 468522 237895 75960 0 3091
3093 0 468424 237302 75840 0 3092
3094 0 468529 237182 75800 0 3093
3095 0 468616 237116 75720 0 3094
3096 0 468929 236875 75640 0 3095
3097 5 469209 236723 75680 0 3096
3098 0 469329 236583 75640 0 3097
3099 0 469466 236559 75600 0 3098
3100 0 469476 236531 75560 0 3099
3101 0 469511 236443 75520 0 3100
3102 0 469533 236245 75480 0 3101
3103 0 469915 235605 75320 0 3102
3104 0 470119 235389 75360 0 3103
3105 0 470231 235181 75320 0 3104
3106 0 470419 234965 75400 0 3105
3107 0 470575 234865 75560 0 3106
3108 5 470707 234725 75600 0 3107
3109 0 470663 234617 75760 0 3108
3110 0 470557 234609 75920 0 3109
3111 0 470381 234637 76040 0 3110
3112 0 470263 234645 76120 0 3111
3113 0 470179 234603 76200 0 3112
3114 0 470125 234575 76280 0 3113
3115 0 470083 234549 76360 0 3114
3116 0 470037 234523 76440 0 3115
3117 0 470069 234523 76520 0 3116
3118 0 470067 234529 76560 0 3117
3119 0 470021 234451 76600 0 3118
3120 0 470025 234441 76640 0 3119
3121 6 470025 234443 76680 0 3120
3122 0 464704 252992 64400 32 1972
3123 0 464480 252864 64360 40 3122
3124 0 464224 252832 64360 60 3123
3125 0 464032 252672 64240 51 3124
3126 0 463776 252608 64160 75 3125
3127 0 463552 252544 64040 51 3126
3128 0 463296 252512 64000 60 3127
3129 0 463040 252480 63920 40 3128
3130 0 462784 252416 63800 51 3129
3131 0 462528 252352 63720 51 3130
3132 0 462304 252224 63680 51 3131
3133 0 462080 252096 63560 60 3132
3134 0 461824 252032 63560 60 3133
3135 0 461568 251968 63560 64 3134
3136 0 461312 251936 63560 80 3135
3137 0 461088 251744 63560 71 3136
3138 0 460928 251552 63600 60 3137
3139 0 460800 251296 63640 60 3138
3140 0 460608 251104 63680 60 3139
3141 0 460416 250912 63640 51 3140
3142 0 460224 250752 63520 71 3141
3143 0 460032 250560 63400 60 3142
3144 0 459840 250400 63280 60 3143
3145 0 459584 250336 63160 60 3144
3146 0 459360 250208 63080 75 3145
3147 0 458842 249787 62880 0 3146
3148 0 458197 248910 62680 0 3147
3149 0 458036 248513 62520 0 3148
3150 5 457769 248056 62440 0 3149
3151 0 457874 247341 62400 0 3150
3152 0 457989 247171 62560 0 3151
3153 0 458021 246927 62680 0 3152
3154 0 457997 246875 62840 0 3153
3155 0 457822 246781 63040 0 3154
3156 0 457761 246663 63240 0 3155
3157 0 457769 246308 63440 0 3156
3158 0 457824 246112 63680 71 3157
3159 0 458016 245920 63760 75 3158
3160 0 458272 245984 63840 51 3159
3161 0 458528 245888 63920 32 3160
3162 0 458784 245824 64000 60 3161
3163 0 459008 245792 64120 32 3162
3164 0 459072 245760 64120 45 3163
3165 0 459460 245703 64200 0 3164
3166 6 459703 245568 64360 0 3165
3167 0 386505 146913 172720 0 1149
3168 0 386683 146213 172720 0 3167
3169 0 386787 145761 172640 0 3168
3170 0 386667 145461 172480 0 3169
3171 0 386747 145317 172400 0 3170
3172 0 386837 145141 172280 0 3171
3173 0 386857 144869 172200 0 3172
3174 0 387049 144549 172120 0 3173
3175 0 387181 144141 172320 0 3174
3176 0 387381 143505 172440 0 3175
3177 0 387545 143001 172280 0 3176
3178 0 387633 142633 172240 0 3177
3179 0 387737 142261 172360 0 3178
3180 0 387797 141921 172400 0 3179
3181 0 387749 141701 172320 0 3180
3182 0 387685 141445 172200 0 3181
3183 0 387445 141069 172280 0 3182
3184 0 387329 140721 172400 0 3183
3185 0 387373 140461 172200 0 3184
3186 0 387409 139905 172040 0 3185
3187 0 387625 139521 171920 0 3186
3188 0 387859 138969 171600 0 3187
3189 0 388227 138629 171400 0 3188
3190 0 388881 138309 171080 0 3189
3191 0 389061 138085 170880 0 3190
3192 0 389353 137697 170360 0 3191
3193 0 389401 136665 169680 0 3192
3194 0 389613 136173 169440 0 3193
3195 0 389601 135713 169200 0 3194
3196 0 389661 135653 169000 0 3195
3197 5 389577 135189 168920 0 3196
3198 0 389733 134797 168600 0 3197
3199 5 389817 134741 168560 0 3198
3200 0 389829 133993 168560 0 3199
3201 0 389461 133581 168560 0 3200
3202 0 389264 133228 168520 0 3201
3203 5 389148 132870 168520 0 3202
3204 0 389283 132885 168360 0 3203
3205 0 389707 133029 168160 0 3204
3206 0 389687 132557 168120 0 3205
3207 0 390059 132657 167880 0 3206
3208 0 390651 132525 167560 0 3207
3209 0 390879 132757 167360 0 3208
3210 6 391031 132813 167200 0 3209
3211 0 475437 240243 68440 0 1317
3212 0 475468 240300 68400 0 3211
3213 0 475649 240425 68320 0 3212
3214 0 475821 240503 68240 0 3213
3215 0 476081 240624 68160 0 3214
3216 0 476162 240690 68080 0 3215
3217 0 476237 240776 68000 0 3216
3218 0 476233 240856 67920 0 3217
3219 0 476284 240949 67840 0 3218
3220 0 476324 241040 67760 0 3219
3221 5 476444 241108 67680 0 3220
3222 0 476570 241171 67600 0 3221
3223 0 476687 241291 67520 0 3222
3224 0 476779 241357 67440 0 3223
3225 0 476917 241322 67320 0 3224
3226 0 476950 241334 67200 0 3225
3227 0 477054 241408 67160 0 3226
3228 0 477084 241428 67120 0 3227
3229 0 477110 241496 67080 0 3228
3230 0 477182 241594 67000 0 3229
3231 0 477116 241656 66880 0 3230
3232 0 477082 241740 66800 0 3231
3233 0 477110 241756 66760 0 3232
3234 0 477138 241814 66720 0 3233
3235 0 477190 241852 66680 0 3234
3236 0 477250 241926 66640 0 3235
3237 0 477374 241938 66560 0 3236
3238 0 477510 241970 66480 0 3237
3239 0 477642 241988 66400 0 3238
3240 0 477902 242018 66320 0 3239
3241 0 478042 242008 66240 0 3240
3242 0 478340 241986 66160 0 3241
3243 0 478614 242074 66080 0 3242
3244 0 478790 242102 66000 0 3243
3245 0 479114 242228 65920 0 3244
3246 0 479226 242258 65880 0 3245
3247 0 479424 242348 65800 0 3246
3248 0 479568 242426 65760 0 3247
3249 0 479800 242542 65680 0 3248
3250 5 480392 242822 65640 0 3249
3251 0 480296 242828 65600 0 3250
3252 0 480280 242944 65560 0 3251
3253 0 480324 242992 65520 0 3252
3254 6 480328 243008 65480 0 3253
3255 0 465529 244376 71200 0 2960
3256 0 465588 244206 71280 0 3255
3257 0 465569 244108 71360 0 3256
3258 0 465622 243966 71400 0 3257
3259 0 465570 243805 71520 0 3258
3260 0 465522 243690 71640 0 3259
3261 0 465534 243562 71760 0 3260
3262 0 465521 243320 71880 0 3261
3263 0 465444 243169 71920 0 3262
3264 0 465421 242992 72000 0 3263
3265 0 465310 242717 72080 0 3264
3266 0 465010 242449 72160 0 3265
3267 0 464902 242257 72080 0 3266
3268 0 464739 242048 72040 0 3267
3269 0 464740 241823 71960 0 3268
3270 0 464961 241554 71880 0 3269
3271 0 465156 241328 71920 0 3270
3272 0 465236 241126 72000 0 3271
3273 0 465418 240873 72080 0 3272
3274 0 465558 240617 72160 0 3273
3275 0 465589 240480 72240 0 3274
3276 0 465617 240398 72320 0 3275
3277 0 465589 240324 72440 0 3276
3278 0 465709 240152 72560 0 3277
3279 0 465753 240093 72600 0 3278
3280 0 465810 240000 72680 0 3279
3281 0 465861 239765 72800 0 3280
3282 0 465896 239639 72920 0 3281
3283 0 465818 239685 73040 0 3282
3284 0 466228 239321 73120 0 3283
3285 0 466544 238744 73000 0 3284
3286 0 466672 238484 72920 0 3285
3287 0 466857 238253 72840 0 3286
3288 0 466946 238222 72760 0 3287
3289 5 467057 238205 72600 0 3288
3290 0 467045 238101 72560 0 3289
3291 0 466985 237761 72480 0 3290
3292 6 466981 237590 72400 0 3291
3293 0 384289 150513 177880 0 1176
3294 0 384377 150849 177840 0 3293
3295 0 384923 151241 177600 0 3294
3296 0 385423 151509 177400 0 3295
3297 0 386179 151705 177120 0 3296
3298 0 386593 151881 177000 0 3297
3299 0 386905 152057 176880 0 3298
3300 0 387169 152153 176800 0 3299
3301 0 387793 152277 176680 0 3300
3302 0 388327 152069 176600 0 3301
3303 0 388803 151821 176520 0 3302
3304 0 389407 151645 176400 0 3303
3305 0 389687 151545 176320 0 3304
3306 0 390077 151561 176200 0 3305
3307 5 390201 151549 176160 0 3306
3308 0 390413 151365 175880 0 3307
3309 0 390485 151377 175800 0 3308
3310 0 390721 151465 175440 0 3309
3311 0 391173 151505 175280 0 3310
3312 0 391661 151477 175160 0 3311
3313 0 392051 151557 175040 0 3312
3314 0 392483 151521 174880 0 3313
3315 0 392735 151577 174840 0 3314
3316 0 393231 151461 174800 0 3315
3317 0 393971 151353 174760 0 3316
3318 5 394551 151345 174720 0 3317
3319 0 394691 151321 174680 0 3318
3320 0 394777 151317 174560 0 3319
3321 5 394872 151389 174440 0 3320
3322 0 394407 151274 174360 0 3321
3323 0 394174 151216 174320 0 3322
3324 6 394154 151188 174240 0 3323
3325 0 382141 151797 178400 0 1182
3326 0 381983 152057 178200 0 3325
3327 0 381687 152409 178080 0 3326
3328 0 381513 152701 177720 0 3327
3329 0 381337 152997 177520 0 3328
3330 0 381317 153109 177440 0 3329
3331 0 381163 153205 177080 0 3330
3332 0 381251 153541 176440 0 3331
3333 0 381191 153597 176320 0 3332
3334 0 381107 153641 176160 0 3333
3335 0 381095 153669 176040 0 3334
3336 0 381123 153933 175920 0 3335
3337 0 381153 154377 175680 0 3336
3338 0 381065 154769 175240 0 3337
3339 0 381003 154961 174800 0 3338
3340 0 381175 155129 174560 0 3339
3341 0 381227 155169 174520 0 3340
3342 0 381083 155345 174440 0 3341
3343 0 380789 155569 174280 0 3342
3344 5 380661 155577 174200 0 3343
3345 0 380549 155317 174200 0 3344
3346 0 380247 155077 174080 0 3345
3347 0 380175 155065 173960 0 3346
3348 0 379321 154669 174440 0 3347
3349 0 379160 154683 174600 0 3348
3350 0 378999 154697 174760 0 3349
3351 0 378711 154509 174920 0 3350
3352 0 378255 154217 175080 0 3351
3353 0 377875 154157 175120 0 3352
3354 6 377583 154081 175160 0 3353
3355 0 386076 150617 170160 0 1134
3356 0 386037 150529 170080 0 3355
3357 0 386056 150410 170000 0 3356
3358 0 386226 149430 169440 0 3357
3359 0 386458 148770 169080 0 3358
3360 0 386606 148222 168880 0 3359
3361 0 386658 147674 168320 0 3360
3362 0 386850 147678 168160 0 3361
3363 0 386942 147562 168040 0 3362
3364 0 387162 147422 167800 0 3363
3365 0 387346 147394 167720 0 3364
3366 0 387514 147310 167600 0 3365
3367 0 387678 147266 167480 0 3366
3368 0 387942 147206 167320 0 3367
3369 0 388138 147098 167200 0 3368
3370 0 388772 146842 166840 0 3369
3371 0 389176 146318 166520 0 3370
3372 0 389656 145894 166280 0 3371
3373 0 389868 145938 166160 0 3372
3374 0 390328 145754 165920 0 3373
3375 0 390864 145346 165560 0 3374
3376 0 391184 144842 165320 0 3375
3377 0 391560 144294 164920 0 3376
3378 0 391976 143710 164720 0 3377
3379 5 392240 143086 164760 0 3378
3380 0 392284 143026 164680 0 3379
3381 0 392244 143030 164600 0 3380
3382 0 392340 143086 164400 0 3381
3383 0 392432 143746 164280 0 3382
3384 6 392392 143786 164240 0 3383
3385 0 474866 238752 67080 0 1328
3386 0 474795 238771 67000 0 3385
3387 0 474650 238750 66920 0 3386
3388 5 474589 238818 66800 0 3387
3389 0 474401 238812 66760 0 3388
3390 0 474419 238811 66640 0 3389
3391 0 474308 238764 66480 0 3390
3392 0 473952 238562 66440 0 3391
3393 0 473805 238525 66320 0 3392
3394 0 473583 238399 66200 0 3393
3395 0 473444 238341 66120 0 3394
3396 0 472990 238273 66040 0 3395
3397 0 472912 238255 66000 0 3396
3398 0 472979 238202 65960 0 3397
3399 0 473015 238114 65880 0 3398
3400 0 472951 238091 65800 0 3399
3401 0 472795 237866 65720 0 3400
3402 0 472527 237794 65640 0 3401
3403 0 472298 237566 65600 0 3402
3404 0 472286 237567 65560 0 3403
3405 0 472251 237527 65520 0 3404
3406 0 472267 237500 65440 0 3405
3407 0 472235 237471 65360 0 3406
3408 0 472163 237328 65280 0 3407
3409 0 472090 237259 65200 0 3408
3410 0 472043 237223 65120 0 3409
3411 0 472011 237189 65040 0 3410
3412 6 471726 237054 64960 0 3411
3413 0 384763 151913 169440 0 1126
3414 0 384560 151802 169360 0 3413
3415 0 383798 151370 169240 0 3414
3416 5 383154 151030 169200 0 3415
3417 0 382916 150910 169040 0 3416
3418 5 382824 150994 168800 0 3417
3419 0 381988 151086 168800 0 3418
3420 0 381546 151242 168360 0 3419
3421 0 380598 151502 167400 0 3420
3422 0 379968 151570 167160 0 3421
3423 0 379268 151482 167120 0 3422
3424 5 379012 151326 167080 0 3423
3425 0 378552 151342 167200 0 3424
3426 0 378484 151362 167280 0 3425
3427 5 378300 151370 167400 0 3426
3428 0 377828 151522 167760 0 3427
3429 0 377096 151634 168240 0 3428
3430 5 376772 152122 168280 0 3429
3431 0 376468 152486 168040 0 3430
3432 0 376308 152790 167560 0 3431
3433 0 376200 152842 167480 0 3432
3434 0 376140 153074 167280 0 3433
3435 0 376192 153110 167040 0 3434
3436 6 376252 153366 166880 0 3435
3437 0 387309 147009 174720 0 1160
3438 0 387745 146849 174720 0 3437
3439 0 388211 146477 174680 0 3438
3440 0 388459 146161 174600 0 3439
3441 0 388693 146193 174800 0 3440
3442 0 389049 145717 175040 0 3441
3443 0 389245 145697 175200 0 3442
3444 0 389469 145481 175360 0 3443
3445 0 389510 145551 175520 0 3444
3446 0 389627 145485 175680 0 3445
3447 0 389623 145069 176080 0 3446
3448 0 389887 144941 176360 0 3447
3449 0 390303 144313 176480 0 3448
3450 5 390531 144068 176520 0 3449
3451 0 390867 143581 176440 0 3450
3452 0 390676 143721 176400 0 3451
3453 5 390759 143885 176120 0 3452
3454 0 390539 143469 176120 0 3453
3455 0 390221 143313 176080 0 3454
3456 0 389801 143125 176320 0 3455
3457 0 389675 143033 176400 0 3456
3458 0 389531 143041 176320 0 3457
3459 6 389687 143081 176520 0 3458
3460 0 390173 151837 176200 0 3307
3461 0 390431 152317 176200 0 3460
3462 5 390959 152657 176240 0 3461
3463 0 391063 152781 176120 0 3462
3464 0 391203 152793 175960 0 3463
3465 0 391579 153145 175800 0 3464
3466 5 391531 153185 175680 0 3465
3467 0 391519 153353 175680 0 3466
3468 0 391503 153545 175680 0 3467
3469 0 391479 153797 175680 0 3468
3470 0 391495 153933 175680 0 3469
3471 0 391533 154101 175640 0 3470
3472 0 391553 154249 175920 0 3471
3473 0 391657 154541 175960 0 3472
3474 0 391625 154689 176040 0 3473
3475 0 391629 154873 175960 0 3474
3476 6 391633 154869 175760 0 3475
3477 0 380133 154149 181560 0 1198
3478 0 379845 153889 181560 0 3477
3479 0 379303 153697 181680 0 3478
3480 0 378835 153373 181840 0 3479
3481 0 378263 153449 181880 0 3480
3482 0 378083 153349 181920 0 3481
3483 0 377999 153389 182000 0 3482
3484 0 377877 153185 182040 0 3483
3485 0 377753 153277 182080 0 3484
3486 0 377225 153185 182160 0 3485
3487 0 377129 153213 182200 0 3486
3488 0 376725 153201 182280 0 3487
3489 0 376409 153001 182320 0 3488
3490 0 376295 152961 182400 0 3489
3491 0 376039 152873 182440 0 3490
3492 6 375883 152669 182520 0 3491
3493 0 464385 247829 70920 0 2261
3494 5 464502 247974 71080 0 3493
3495 0 464474 247753 71120 0 3494
3496 0 464502 247746 71200 0 3495
3497 0 464565 247713 71280 0 3496
3498 0 464586 247681 71400 0 3497
3499 0 464621 247674 71440 0 3498
3500 0 464721 247692 71520 0 3499
3501 0 465049 247796 71560 0 3500
3502 0 465293 248048 71520 0 3501
3503 0 465215 248168 71480 0 3502
3504 0 465055 248404 71440 0 3503
3505 0 465019 248416 71400 0 3504
3506 0 465021 248422 71360 0 3505
3507 0 465023 248428 71320 0 3506
3508 6 465071 248434 71280 0 3507
3509 0 386565 151765 169080 0 1123
3510 0 386504 151626 168960 0 3509
3511 0 386749 151489 168880 0 3510
3512 0 386931 151401 168600 0 3511
3513 0 387151 151201 168360 0 3512
3514 0 387271 151265 168240 0 3513
3515 0 387459 151273 167920 0 3514
3516 0 387769 151321 167400 0 3515
3517 0 387865 151097 166920 0 3516
3518 0 388337 151129 166280 0 3517
3519 0 388432 151170 166200 0 3518
3520 0 388861 151357 165840 0 3519
3521 0 389031 151197 165440 0 3520
3522 0 389247 150605 164800 0 3521
3523 6 389227 150485 164720 0 3522
3524 0 468569 252194 78720 0 2546
3525 0 468188 252302 78760 0 3524
3526 0 467606 252426 78840 0 3525
3527 0 467119 252655 78920 0 3526
3528 0 467059 252778 78960 0 3527
3529 0 466758 252922 79040 0 3528
3530 0 466527 253088 79120 0 3529
3531 0 465338 254027 79160 0 3530
3532 0 464871 254462 79120 0 3531
3533 0 464746 254943 79040 0 3532
3534 0 464614 255753 79000 0 3533
3535 0 464606 255912 78960 0 3534
3536 6 464682 256028 78880 0 3535
3537 0 468722 250984 77360 0 2533
3538 5 468653 250918 77400 0 3537
3539 0 468609 250962 77440 0 3538
3540 0 468451 251051 77480 0 3539
3541 0 468281 251286 77520 0 3540
3542 0 468290 251286 77600 0 3541
3543 0 468276 251309 77680 0 3542
3544 0 468180 251380 77760 0 3543
3545 0 468109 251400 77840 0 3544
3546 0 468095 251343 77880 0 3545
3547 6 468095 251299 77920 0 3546
3548 0 465387 252378 67960 107 2746
3549 0 465384 252381 67920 107 3548
3550 0 465354 252478 67880 143 3549
3551 0 465367 252495 67840 143 3550
3552 0 465367 252495 67800 143 3551
3553 0 465364 252491 67760 143 3552
3554 0 465335 252504 67720 143 3553
3555 0 465358 252534 67680 143 3554
3556 0 465406 252521 67640 143 3555
3557 6 465452 252543 67600 143 3556
3558 0 474106 240589 71440 0 1300
3559 0 474092 240503 71480 0 3558
3560 0 474050 240437 71520 0 3559
3561 0 474014 240401 71560 0 3560
3562 0 474010 240393 71600 0 3561
3563 0 473942 240351 71640 0 3562
3564 0 473880 240323 71680 0 3563
3565 0 473698 240245 71720 0 3564
3566 0 473544 240273 71680 0 3565
3567 6 473548 240285 71640 0 3566
3568 0 382740 151046 169280 0 3416
3569 0 382380 151202 169440 0 3568
3570 0 382208 151222 169560 0 3569
3571 0 382050 151426 169760 0 3570
3572 0 382068 151442 169840 0 3571
3573 0 382094 151466 169960 0 3572
3574 0 382246 151518 170040 0 3573
3575 0 382398 151594 170080 0 3574
3576 6 382376 151646 170160 0 3575
3577 0 445282 257572 68040 0 2352
3578 0 445499 257585 68080 0 3577
3579 0 445279 257486 68200 0 3578
3580 0 445195 257482 68280 0 3579
3581 0 445166 257526 68360 0 3580
3582 0 445094 257553 68440 0 3581
3583 0 445076 257573 68480 0 3582
3584 0 445063 257599 68560 0 3583
3585 6 445019 257613 68640 0 3584
3586 0 449651 245670 77320 0 2168
3587 0 449371 245632 77400 0 3586
3588 0 449264 245644 77480 0 3587
3589 0 449118 245587 77560 0 3588
3590 0 448958 245531 77560 0 3589
3591 0 448906 245482 77640 0 3590
3592 0 448829 245448 77720 0 3591
3593 0 448796 245312 77880 0 3592
3594 6 448724 245252 77960 0 3593
3595 0 468361 250661 77440 0 3538
3596 0 468354 250615 77480 0 3595
3597 0 468313 250587 77520 0 3596
3598 0 468318 250564 77560 0 3597
3599 0 468067 250436 77600 0 3598
3600 0 468046 250355 77680 0 3599
3601 0 467966 250231 77720 0 3600
3602 0 467851 250236 77760 0 3601
3603 6 467700 250210 77800 0 3602
3604 0 379865 156141 182120 0 1201
3605 0 379745 156825 182080 0 3604
3606 0 380191 156625 181920 0 3605
3607 0 380191 156637 181880 0 3606
3608 5 380257 156677 181840 0 3607
3609 0 379877 156997 181840 0 3608
3610 0 379897 157185 181840 0 3609
3611 6 379865 157405 181840 0 3610
3612 0 378002 151498 167400 0 3427
3613 0 377398 151710 167280 0 3612
3614 0 377062 151614 167160 0 3613
3615 0 376846 151690 166960 0 3614
3616 0 376858 151866 166680 0 3615
3617 0 376906 151926 166640 0 3616
3618 0 376870 151954 166560 0 3617
3619 6 376882 151922 166480 0 3618
3620 0 465803 265722 72360 0 2034
3621 0 465370 265923 72360 0 3620
3622 0 465126 266262 72640 0 3621
3623 0 465472 266368 72680 32 3622
3624 0 465696 266368 72720 51 3623
3625 0 465952 266432 72760 51 3624
3626 0 466176 266464 72920 60 3625
3627 6 466368 266592 73080 60 3626
3628 0 471027 234705 75440 0 3108
3629 0 471567 234297 74880 0 3628
3630 0 471589 234273 74840 0 3629
3631 0 471753 234239 74720 0 3630
3632 0 471911 234209 74600 0 3631
3633 0 472041 234217 74560 0 3632
3634 0 472165 234185 74520 0 3633
3635 6 472317 234173 74440 0 3634
3636 0 390987 143577 176600 0 3450
3637 0 391261 143329 176680 0 3636
3638 0 391303 143365 176760 0 3637
3639 0 391323 143417 176880 0 3638
3640 0 391095 143509 176960 0 3639
3641 0 391079 143453 177000 0 3640
3642 6 391083 143469 177120 0 3641
3643 0 455851 248266 75720 0 2699
3644 0 455874 248273 75680 0 3643
3645 0 455917 248276 75640 0 3644
3646 0 456060 248356 75600 0 3645
3647 0 456168 248446 75640 0 3646
3648 0 456439 248377 75680 0 3647
3649 6 456561 248356 75640 0 3648
3650 0 463320 244290 71360 0 2965
3651 0 463321 244332 71280 0 3650
3652 0 463317 244402 71200 0 3651
3653 0 463341 244468 71160 0 3652
3654 0 463413 244524 71120 0 3653
3655 0 463515 244510 71080 0 3654
3656 6 463537 244492 71000 0 3655
3657 0 469601 225536 25360 0 1800
3658 0 469609 225560 25320 0 3657
3659 0 469605 225576 25280 0 3658
3660 0 469571 225596 25240 0 3659
3661 0 469535 225632 25200 0 3660
3662 6 469495 225654 25160 0 3661
3663 0 471120 249620 69400 0 2845
3664 0 471118 249668 69360 0 3663
3665 0 471084 249702 69320 0 3664
3666 0 470760 249850 69280 0 3665
3667 0 470730 249872 69240 0 3666
3668 6 470722 249916 69160 0 3667
3669 0 460138 248117 72200 0 2645
3670 0 460223 248073 72280 0 3669
3671 0 460230 248050 72400 0 3670
3672 0 460239 247977 72520 0 3671
3673 0 460202 247963 72560 0 3672
3674 6 460223 247867 72600 0 3673
3675 0 468302 250645 77360 0 3538
3676 0 468276 250617 77320 0 3675
3677 0 468154 250544 77280 0 3676
3678 0 468125 250530 77240 0 3677
3679 0 468106 250537 77200 0 3678
3680 6 468099 250544 77160 0 3679
3681 0 394631 151345 174840 0 3318
3682 0 394848 151385 174960 0 3681
3683 0 394791 151413 175120 0 3682
3684 0 394631 151193 175360 0 3683
3685 6 394679 151181 175480 0 3684
3686 0 376708 152082 168480 0 3430
3687 0 376788 152194 168840 0 3686
3688 0 376788 152282 168960 0 3687
3689 0 376536 152326 169080 0 3688
3690 6 376540 152362 169160 0 3689
3691 0 476837 228076 41360 0 1629
3692 0 476559 227980 41320 0 3691
3693 0 476469 227910 41280 0 3692
3694 0 476393 227866 41240 0 3693
3695 6 476373 227874 41200 0 3694
3696 0 472599 247286 65840 71 3045
3697 0 472603 247170 65800 71 3696
3698 0 472559 246992 65840 0 3697
3699 0 472539 246914 65800 0 3698
3700 6 472549 246922 65880 0 3699
3701 0 465920 254230 67520 32 2752
3702 0 465926 254242 67440 32 3701
3703 0 465962 254210 67400 32 3702
3704 0 465964 254230 67320 60 3703
3705 6 465928 254246 67240 60 3704
3706 0 462851 250146 70960 0 2274
3707 0 462874 250101 70880 0 3706
3708 0 462872 250077 70800 0 3707
3709 0 462878 250046 70720 0 3708
3710 6 462881 250026 70680 0 3709
3711 0 464550 248178 71000 0 3494
3712 0 464558 248166 70960 0 3711
3713 0 464576 248174 70920 0 3712
3714 0 464474 248188 70840 0 3713
3715 6 464458 248192 70800 0 3714
3716 0 475069 239060 66760 0 3388
3717 0 475403 239167 66720 0 3716
3718 0 475544 239166 66600 0 3717
3719 0 475624 239102 66560 0 3718
3720 6 475652 239112 66520 0 3719
3721 0 481638 243584 77800 0 2425
3722 0 481644 243586 77840 0 3721
3723 0 481418 243424 77880 0 3722
3724 0 481398 243420 77920 0 3723
3725 6 481382 243420 77960 0 3724
3726 0 380905 155701 174000 0 3344
3727 0 380975 155694 173760 0 3726
3728 0 381021 155689 173600 0 3727
3729 6 381589 155693 173240 0 3728
3730 0 391607 153177 175600 0 3466
3731 0 391523 153309 175320 0 3730
3732 0 391599 153393 175080 0 3731
3733 6 391583 153405 175000 0 3732
3734 0 391139 152837 176360 0 3462
3735 0 391129 152585 176560 0 3734
3736 0 391045 152397 176680 0 3735
3737 6 391169 152493 176920 0 3736
3738 0 389869 134717 168400 0 3199
3739 0 390005 134517 168200 0 3738
3740 0 389965 133897 168120 0 3739
3741 6 389667 133297 167960 0 3740
3742 0 383180 150790 168440 0 3418
3743 0 383421 150900 168440 0 3742
3744 0 383539 150988 168160 0 3743
3745 6 383629 150984 168000 0 3744
3746 0 395837 159023 165120 0 1086
3747 0 395795 158834 165080 0 3746
3748 0 395917 159202 164960 0 3747
3749 6 395938 159308 164840 0 3748
3750 0 476957 228981 47360 0 1564
3751 0 476957 228963 47320 0 3750
3752 0 476971 228905 47280 0 3751
3753 6 476982 228862 47240 0 3752
3754 0 452636 254147 66680 0 2323
3755 0 452665 254171 66640 0 3754
3756 0 452704 254196 66560 0 3755
3757 6 452728 254208 66520 0 3756
3758 0 487644 244686 76320 0 2455
3759 0 487628 244672 76360 0 3758
3760 0 487600 244628 76400 0 3759
3761 6 487538 244606 76440 0 3760
3762 0 469268 253997 80920 0 2571
3763 0 469248 254053 80880 0 3762
3764 0 469268 254081 80840 0 3763
3765 6 469280 254099 80800 0 3764
3766 0 464508 250472 68000 51 2733
3767 0 464294 250502 67960 51 3766
3768 5 464160 250636 67920 40 3767
3769 6 463904 250860 67880 40 3768
3770 0 483494 244176 77760 0 2426
3771 0 483310 244156 77920 0 3770
3772 0 483310 244156 78000 0 3771
3773 6 483246 244132 78040 0 3772
3774 0 378217 155569 183640 0 1210
3775 0 378131 155533 183680 0 3774
3776 6 378129 155805 183720 0 3775
3777 0 395278 151568 174400 0 3321
3778 0 395290 151584 174320 0 3777
3779 6 395294 151568 174280 0 3778
3780 0 389055 132585 168640 0 3203
3781 0 389023 132625 168800 0 3780
3782 6 388995 132537 168920 0 3781
3783 0 392304 142750 164800 0 3379
3784 0 392350 142294 164920 0 3783
3785 6 392234 142214 165120 0 3784
3786 0 378408 151422 166960 0 3424
3787 0 378648 151466 166760 0 3786
3788 6 379014 151510 166680 0 3787
3789 0 473015 217674 26760 0 1842
3790 0 473175 217622 26840 0 3789
3791 6 473271 217442 26960 0 3790
3792 0 470975 227546 25800 0 1790
3793 0 470841 227630 25680 0 3792
3794 6 470809 227626 25640 0 3793
3795 0 478411 229151 55120 0 1474
3796 0 478496 229105 55160 0 3795
3797 6 478588 229066 55200 0 3796
3798 0 438983 252920 74960 0 2233
3799 0 438963 252804 75040 0 3798
3800 6 438963 252804 75080 0 3799
3801 0 467872 260864 71720 51 2024
3802 0 468000 261056 71600 45 3801
3803 6 468000 260960 71360 71 3802
3804 0 457175 247914 62400 0 3150
3805 0 456704 247895 62360 0 3804
3806 6 455802 248022 62240 0 3805
3807 0 448724 249293 77960 0 2185
3808 0 448636 249048 77960 0 3807
3809 6 448645 248866 78000 0 3808
3810 0 477784 258563 84360 0 2621
3811 0 477856 258571 84200 0 3810
3812 6 477844 258519 84160 0 3811
3813 0 455777 249240 73360 0 2667
3814 0 455727 249280 73400 0 3813
3815 6 455711 249268 73440 0 3814
3816 0 481176 242780 65640 0 3250
3817 0 481124 242808 65600 0 3816
3818 6 481178 242794 65560 0 3817
3819 0 470026 250595 76480 0 2521
3820 0 470118 250624 76520 0 3819
3821 6 470161 250640 76560 0 3820
3822 0 380369 156501 181520 0 3608
3823 6 380405 156513 181480 0 3822
3824 0 389385 134785 169040 0 3197
3825 6 389095 134693 169160 0 3824
3826 0 390955 143837 176000 0 3453
3827 6 391067 144253 175840 0 3826
3828 0 470739 218646 26600 0 1828
3829 6 470587 218710 26560 0 3828
3830 0 470819 219939 26680 0 1826
3831 6 470859 219846 26720 0 3830
3832 0 470003 222570 26480 0 1820
3833 6 470059 222562 26520 0 3832
3834 0 476081 226002 28880 0 1747
3835 6 476041 226024 28960 0 3834
3836 0 477477 228582 44240 0 1609
3837 6 477427 228550 44280 0 3836
3838 0 436698 258836 66480 0 2377
3839 6 436594 258914 66440 0 3838
3840 0 445435 251610 77240 0 2197
3841 6 445395 251566 77200 0 3840
3842 0 449134 255182 66960 0 2335
3843 6 449124 254974 67000 0 3842
3844 0 496857 243486 73840 0 2503
3845 6 496852 243508 73800 0 3844
3846 0 471648 255488 65440 32 2775
3847 6 471744 255456 65320 32 3846
3848 0 465830 254202 67600 32 2752
3849 6 465768 254192 67640 32 3848
3850 0 467329 238490 72720 0 3289
3851 6 467366 238505 72760 0 3850
3852 0 466207 248747 67760 128 1932
3853 6 466279 248714 67600 71 3852
3854 0 476703 240972 67640 0 3221
3855 6 476797 240899 67600 0 3854
3856 0 484222 244692 77480 0 2429
3857 6 484282 244704 77520 0 3856
3858 0 468794 250774 76680 0 2526
3859 6 468753 250733 76640 0 3858
3860 0 469231 236716 75720 0 3097
3861 6 469193 236708 75760 0 3860
3862 6 384181 150241 177640 0 1176
3863 6 472387 217666 26640 0 1840
3864 6 466624 264768 71880 45 2032
3865 6 467936 260576 71560 45 2024
3866 6 442919 257602 68000 0 2354
3867 6 447964 256927 67440 0 2344
3868 6 450207 244864 76400 0 2162
3869 6 463890 250856 67960 40 3768
3870 6 467726 243258 76280 0 1862
```
