## Supplementary material for "Complete connectomic reconstruction of olfactory projection neurons in the fly brain": neuron skeletons: 4632023.swc

```
# SWC format file
# based on specifications at http://research.mssm.edu/cnic/swc.html
# Created by pymaid (https://github.com/schlegelp/PyMaid)
# PointNo Label X Y Z Radius Parent
# Labels:
# 0 = undefined
# 1 = soma
# 5 = fork point
# 6 = end point
1 1 405434 274855 57480 1611 -1
2 0 405486 274881 57440 0 1
3 0 405526 274841 57400 0 2
4 0 405585 274906 57360 0 3
5 0 405573 274882 57320 0 4
6 0 405573 275246 57240 0 5
7 0 405746 275312 57200 0 6
8 0 405696 274962 57160 0 7
9 0 405775 275030 57080 0 8
10 0 405782 275036 57000 0 9
11 0 405831 274994 56920 0 10
12 0 406423 275273 56840 0 11
13 0 407759 276367 56800 0 12
14 0 408501 276745 56720 0 13
15 0 408716 276873 56640 0 14
16 0 408894 276975 56520 0 15
17 0 408949 277003 56480 0 16
18 0 409071 277036 56400 0 17
19 0 409187 277076 56360 0 18
20 0 409324 277128 56280 0 19
21 0 409485 277237 56200 0 20
22 0 409573 277211 56120 0 21
23 0 409675 277279 56040 0 22
24 0 409785 277348 55960 0 23
25 0 409976 277481 55920 0 24
26 0 410124 277538 55840 0 25
27 0 410451 277686 55800 0 26
28 0 410667 277816 55720 0 27
29 0 411015 278005 55640 0 28
30 0 411426 278157 55480 0 29
31 0 411593 278255 55320 0 30
32 0 411769 278405 55280 0 31
33 0 411929 278507 55240 0 32
34 0 412160 278623 55200 0 33
35 0 412316 278733 55160 0 34
36 0 412788 278997 55160 0 35
37 0 413117 279227 55200 0 36
38 0 413182 279339 55240 0 37
39 0 413269 279417 55280 0 38
40 0 413369 279587 55320 0 39
41 0 413432 279701 55360 0 40
42 0 413507 279870 55400 0 41
43 0 413571 280005 55440 0 42
44 0 413650 280118 55480 0 43
45 0 413769 280375 55520 0 44
46 0 413836 280449 55560 0 45
47 0 413899 280459 55640 0 46
48 0 413980 280526 55720 0 47
49 0 414012 280571 55760 0 48
50 0 414062 280754 55840 0 49
51 0 414028 280925 55880 0 50
52 0 414379 281418 55920 0 51
53 0 414679 281693 55960 0 52
54 0 415039 281992 56000 0 53
55 0 415588 282374 55960 0 54
56 0 416264 282920 55960 0 55
57 0 416861 283378 55960 0 56
58 0 417416 283881 55920 0 57
59 0 417751 284200 55880 0 58
60 0 417991 284445 55840 0 59
61 0 418174 284614 55760 0 60
62 0 418578 284869 55760 0 61
63 0 419051 285171 55720 0 62
64 0 419184 285307 55640 0 63
65 0 419260 285357 55600 0 64
66 0 419392 285428 55560 0 65
67 0 419516 285516 55520 0 66
68 0 419649 285633 55480 0 67
69 0 419818 285720 55440 0 68
70 0 419967 285798 55400 0 69
71 0 420101 285817 55360 0 70
72 0 420205 285848 55320 0 71
73 0 420234 285847 55280 0 72
74 0 420310 285850 55240 0 73
75 0 420472 285894 55200 0 74
76 0 420525 285904 55160 0 75
77 0 420624 285923 55120 0 76
78 0 420721 285963 55080 0 77
79 0 420894 286075 55000 0 78
80 0 421059 286161 54960 0 79
81 0 421223 286229 54920 0 80
82 0 421564 286267 54880 0 81
83 0 422072 286431 54880 0 82
84 0 422294 286699 54920 0 83
85 0 422355 286821 54960 0 84
86 0 422483 286922 55320 0 85
87 0 422482 286939 55600 0 86
88 0 422513 286984 55680 0 87
89 0 422709 287085 55720 0 88
90 0 422897 287575 55720 0 89
91 0 422979 287682 55800 0 90
92 0 423031 287781 55880 0 91
93 0 423072 287810 55920 0 92
94 0 423080 287826 55960 0 93
95 0 423134 287852 56000 0 94
96 0 423350 288014 56040 0 95
97 0 423385 288005 56120 0 96
98 0 423463 288027 56240 0 97
99 0 423480 288049 56360 0 98
100 0 423575 288121 56480 0 99
101 0 423604 288160 56560 0 100
102 0 423612 288148 56640 0 101
103 0 423658 288205 56720 0 102
104 0 423967 288410 56760 0 103
105 0 424532 288687 56800 0 104
106 0 424722 288826 56840 0 105
107 0 424841 288854 56880 0 106
108 0 425233 288942 56920 0 107
109 0 425441 288962 56960 0 108
110 0 425780 289082 57040 0 109
111 0 425896 289118 57080 0 110
112 0 426034 289113 57160 0 111
113 0 426406 288928 57240 0 112
114 0 426369 289208 57280 0 113
115 0 426466 289224 57360 0 114
116 0 426572 289234 57440 0 115
117 0 426658 289242 57480 0 116
118 0 426786 289198 57520 0 117
119 0 427030 289196 57560 0 118
120 0 427219 289200 57600 0 119
121 0 427372 289233 57640 0 120
122 0 427599 289301 57680 0 121
123 0 427932 289354 57760 0 122
124 0 428187 289354 57840 0 123
125 0 428518 289352 57880 0 124
126 0 429040 289480 57960 0 125
127 0 429437 289728 57800 0 126
128 0 429744 289866 57760 0 127
129 0 430225 289888 57800 0 128
130 0 430650 289878 57840 0 129
131 0 430866 289883 57880 0 130
132 0 431050 289876 57920 0 131
133 0 431483 289917 58000 0 132
134 0 431859 289885 58080 0 133
135 0 432030 289915 58120 0 134
136 0 432312 289939 58160 0 135
137 0 432325 289925 58240 0 136
138 0 432325 290005 58280 0 137
139 0 432591 289955 58320 0 138
140 0 432880 289940 58360 0 139
141 0 433060 289966 58400 0 140
142 0 433386 289955 58560 0 141
143 0 433574 289998 58680 0 142
144 0 433722 290060 58760 0 143
145 0 433864 290094 58840 0 144
146 0 434023 290175 58880 0 145
147 0 434247 290248 59000 0 146
148 0 434327 290271 59040 0 147
149 0 434400 290292 59080 0 148
150 0 434456 290312 59120 0 149
151 0 434532 290305 59160 0 150
152 0 434580 290312 59200 0 151
153 0 434627 290323 59240 0 152
154 0 434695 290323 59280 0 153
155 0 434769 290319 59320 0 154
156 0 434847 290322 59360 0 155
157 0 434895 290326 59400 0 156
158 0 435020 290315 59440 0 157
159 0 435061 290303 59480 0 158
160 0 435168 290302 59520 0 159
161 0 435255 290283 59560 0 160
162 0 435363 290289 59600 0 161
163 0 435586 290288 59640 0 162
164 0 435699 290282 59680 0 163
165 0 435879 290257 59760 0 164
166 0 435949 290257 59800 0 165
167 0 436208 290248 59840 0 166
168 0 436418 290183 59880 0 167
169 0 436541 290123 59920 0 168
170 0 436687 290066 59960 0 169
171 0 436790 290047 60000 0 170
172 0 436872 290038 60080 0 171
173 0 437014 289979 60160 0 172
174 0 437271 289871 60200 0 173
175 0 437578 289750 60240 0 174
176 0 437935 289586 60320 0 175
177 0 437997 289550 60360 0 176
178 0 438288 289403 60440 0 177
179 0 438435 289313 60480 0 178
180 0 438654 289190 60560 0 179
181 0 439010 289091 60600 0 180
182 0 439151 289061 60640 0 181
183 0 439694 288833 60680 0 182
184 0 440017 288765 60720 0 183
185 0 440150 288729 60760 0 184
186 0 440231 288737 60840 0 185
187 0 440265 288758 60880 0 186
188 0 440337 288746 60960 0 187
189 0 440312 288781 61000 0 188
190 0 440484 288703 61040 0 189
191 0 440654 288561 61080 0 190
192 0 440757 288550 61120 0 191
193 0 440907 288595 61160 0 192
194 0 440976 288584 61200 0 193
195 0 441182 288519 61240 0 194
196 0 441327 288523 61280 0 195
197 0 441477 288499 61360 0 196
198 0 441593 288509 61400 0 197
199 0 441672 288521 61440 0 198
200 0 441711 288542 61480 0 199
201 0 441806 288549 61520 0 200
202 0 441922 288517 61560 0 201
203 0 441991 288533 61600 0 202
204 0 442073 288505 61640 0 203
205 0 442116 288525 61680 0 204
206 0 442235 288490 61720 0 205
207 0 442421 288458 61800 0 206
208 0 442484 288447 61840 0 207
209 0 442591 288376 61880 0 208
210 0 442628 288372 61920 0 209
211 0 442819 288389 62000 0 210
212 0 443102 288318 62160 0 211
213 0 443170 288306 62200 0 212
214 0 443213 288279 62240 0 213
215 0 443394 288176 62320 0 214
216 0 443523 288024 62360 0 215
217 0 443672 287952 62440 0 216
218 0 443729 287912 62520 0 217
219 0 443778 287807 62560 0 218
220 0 443936 287459 62680 0 219
221 0 444134 287249 62720 0 220
222 0 444311 286951 62840 0 221
223 0 444368 286708 63000 0 222
224 0 444390 286674 63040 0 223
225 0 444394 286608 63080 0 224
226 0 444370 286563 63160 0 225
227 0 444442 286426 63240 0 226
228 0 444460 286369 63320 0 227
229 0 444516 286283 63400 0 228
230 0 444531 286237 63440 0 229
231 0 444586 286191 63480 0 230
232 0 444703 286068 63560 0 231
233 0 444712 286062 63600 0 232
234 0 444827 285884 63680 0 233
235 0 444913 285798 63720 0 234
236 0 445053 285663 63800 0 235
237 0 445117 285609 63840 0 236
238 0 445240 285518 63880 0 237
239 0 445302 285341 63920 0 238
240 0 445520 285052 64000 0 239
241 0 445674 284964 64040 0 240
242 0 445782 284876 64080 0 241
243 0 445808 284821 64120 0 242
244 0 445174 281241 64160 0 243
245 0 445868 284676 64200 0 244
246 0 445888 284567 64280 0 245
247 0 445905 284452 64320 0 246
248 0 445873 284394 64360 0 247
249 0 445881 284369 64400 0 248
250 0 445830 284321 64480 0 249
251 0 445852 284281 64520 0 250
252 0 445894 284274 64560 0 251
253 0 445984 284215 64600 0 252
254 0 445947 284204 64640 0 253
255 0 445982 284101 64680 0 254
256 0 446048 283984 64720 0 255
257 0 446152 283835 64760 0 256
258 0 446320 283721 64800 0 257
259 0 446528 283427 65040 0 258
260 0 446628 283280 65160 0 259
261 0 446633 283238 65280 0 260
262 0 446625 283103 65480 0 261
263 0 446606 282918 65640 0 262
264 0 446667 282738 65800 0 263
265 0 446666 282395 65960 0 264
266 0 446639 282168 66120 0 265
267 0 446551 281933 66280 0 266
268 0 446595 281656 66440 0 267
269 0 446533 281417 66640 0 268
270 0 446517 281097 66800 0 269
271 0 446612 280865 66960 0 270
272 0 446644 280577 67160 0 271
273 0 446663 280442 67360 0 272
274 0 446523 280209 67520 0 273
275 0 446333 280093 67680 0 274
276 0 446242 279928 67880 0 275
277 0 446206 279764 68080 0 276
278 0 446137 279517 68280 0 277
279 0 446181 279332 68440 0 278
280 0 446145 279053 68600 0 279
281 0 446001 278773 68800 0 280
282 0 445862 278522 68960 0 281
283 0 445792 278344 69160 0 282
284 0 445850 278215 69320 0 283
285 0 445723 278059 69520 0 284
286 0 445625 277856 69680 0 285
287 0 445581 277741 69840 0 286
288 0 445390 277510 70000 0 287
289 0 445217 277212 70160 0 288
290 0 445040 277070 70320 0 289
291 0 445039 276943 70520 0 290
292 0 445017 276721 70640 0 291
293 0 445002 276628 70840 0 292
294 0 444962 276506 71040 0 293
295 0 444950 276406 71240 0 294
296 0 444929 276326 71400 0 295
297 0 444789 276175 71520 0 296
298 0 444697 275955 71680 0 297
299 0 444604 275795 71840 0 298
300 0 444490 275655 72000 0 299
301 0 444348 275516 72160 0 300
302 0 444255 275277 72280 0 301
303 0 444096 275056 72440 0 302
304 0 444006 274805 72640 0 303
305 0 443949 274679 72800 0 304
306 0 443830 274534 72960 0 305
307 0 443744 274333 73160 0 306
308 0 443653 274182 73320 0 307
309 0 443537 273946 73480 0 308
310 0 443437 273776 73720 0 309
311 0 443424 273624 73920 0 310
312 0 443336 273410 74040 0 311
313 0 443242 273287 74240 0 312
314 0 443117 273006 74400 0 313
315 0 443185 272897 74560 0 314
316 0 443260 272660 74760 0 315
317 0 443260 272568 74920 0 316
318 0 443180 272462 75080 0 317
319 0 443212 272418 75240 0 318
320 0 443233 272341 75400 0 319
321 0 443223 272219 75560 0 320
322 0 443173 272085 75720 0 321
323 0 443173 272056 75880 0 322
324 0 443217 271964 76080 0 323
325 0 443245 271767 76200 0 324
326 0 443233 271625 76360 0 325
327 0 443250 271469 76560 0 326
328 0 443290 271338 76760 0 327
329 0 443264 271195 76880 0 328
330 0 443224 271037 77040 0 329
331 0 443187 270893 77240 0 330
332 0 443151 270690 77440 0 331
333 0 443117 270593 77600 0 332
334 0 443124 270550 77640 0 333
335 0 443085 270488 77680 0 334
336 0 443118 270387 77800 0 335
337 0 443148 270298 77880 0 336
338 0 443138 270239 78000 0 337
339 0 443144 270061 78040 0 338
340 0 443142 269996 78160 0 339
341 0 443132 269873 78200 0 340
342 0 443096 269807 78400 0 341
343 0 443022 269781 78480 0 342
344 0 442929 269702 78640 0 343
345 0 442917 269619 78760 0 344
346 0 442775 269492 78840 0 345
347 0 442665 269388 78960 0 346
348 0 442605 269334 79080 0 347
349 0 442500 269276 79160 0 348
350 0 442405 269180 79280 0 349
351 0 442369 269155 79400 0 350
352 0 442308 269113 79480 0 351
353 0 442226 269062 79600 0 352
354 0 442188 269038 79720 0 353
355 0 442137 268981 79840 0 354
356 0 442078 268953 79960 0 355
357 0 441976 268911 80080 0 356
358 0 441917 268858 80200 0 357
359 0 441877 268813 80280 0 358
360 0 441809 268778 80400 0 359
361 0 441788 268752 80480 0 360
362 0 441740 268690 80600 0 361
363 0 441722 268556 80680 0 362
364 0 441705 268409 80760 0 363
365 0 441670 268289 80840 0 364
366 0 441653 268254 80920 0 365
367 0 441617 268144 81000 0 366
368 0 441544 268030 81080 0 367
369 0 441488 267893 81160 0 368
370 0 441445 267772 81280 0 369
371 0 441427 267745 81320 0 370
372 0 441395 267692 81400 0 371
373 0 441398 267622 81480 0 372
374 0 441309 267540 81600 0 373
375 0 441312 267446 81760 0 374
376 0 441290 267363 81880 0 375
377 0 441265 267328 81960 0 376
378 0 441268 267261 82080 0 377
379 0 441250 267217 82160 0 378
380 0 441240 267163 82280 0 379
381 0 441175 267016 82360 0 380
382 0 441125 266950 82480 0 381
383 0 441132 266904 82680 0 382
384 0 441105 266829 82800 0 383
385 0 441085 266739 82880 0 384
386 0 440976 266597 83000 0 385
387 0 440910 266497 83120 0 386
388 0 440845 266293 83240 0 387
389 0 440805 266147 83400 0 388
390 0 440736 265995 83480 0 389
391 0 440719 265838 83560 0 390
392 0 440673 265713 83640 0 391
393 0 440638 265515 83760 0 392
394 0 440628 265321 83880 0 393
395 0 440627 265131 83960 0 394
396 0 440594 265001 84080 0 395
397 0 440671 264817 84200 0 396
398 0 440687 264701 84320 0 397
399 0 440719 264520 84400 0 398
400 0 440775 264375 84520 0 399
401 0 440856 264152 84640 0 400
402 0 440865 264071 84720 0 401
403 0 440907 263933 84800 0 402
404 0 440925 263816 84960 0 403
405 0 440966 263476 85120 0 404
406 0 440984 263262 85280 0 405
407 0 441023 263038 85440 0 406
408 0 441069 262925 85600 0 407
409 0 441082 262905 85720 0 408
410 0 441160 262761 85840 0 409
411 0 441189 262627 85960 0 410
412 0 441244 262389 86040 0 411
413 0 441289 261985 86120 0 412
414 0 441391 261537 86160 0 413
415 0 441524 261148 86200 0 414
416 0 441727 261014 86280 0 415
417 0 441845 260976 86360 0 416
418 0 441820 260815 86480 0 417
419 0 441887 260670 86520 0 418
420 0 442042 260130 86480 0 419
421 0 442373 259462 86440 0 420
422 0 442934 258625 86480 0 421
423 0 443276 257929 86440 0 422
424 0 443970 256721 86480 0 423
425 0 444722 255741 86400 0 424
426 0 444907 255527 86320 0 425
427 0 444995 255414 86280 0 426
428 0 445114 255322 86160 0 427
429 0 445262 255190 86080 0 428
430 0 445324 255122 86040 0 429
431 0 445359 254997 85960 0 430
432 0 445476 254743 85920 0 431
433 0 445910 254102 85840 0 432
434 0 446297 253556 85800 0 433
435 0 446854 252945 85840 0 434
436 0 447243 252689 85880 0 435
437 0 447430 252586 85960 0 436
438 0 447652 252425 86040 0 437
439 0 448037 252121 86080 0 438
440 0 448275 251931 86120 0 439
441 0 449066 251399 86160 0 440
442 0 450243 250662 86120 0 441
443 0 451431 249985 86080 0 442
444 0 451836 249711 86000 0 443
445 0 452939 249153 85960 0 444
446 0 454046 248621 85880 0 445
447 0 454687 248323 85840 0 446
448 0 455258 248051 85760 0 447
449 0 455482 247927 85720 0 448
450 0 455673 247859 85680 0 449
451 0 456050 247688 85600 0 450
452 0 456186 247597 85560 0 451
453 0 456801 247333 85520 0 452
454 0 457510 247054 85480 0 453
455 0 458145 246780 85360 0 454
456 0 458645 246656 85280 0 455
457 0 459042 246455 85200 0 456
458 0 459310 246368 85120 0 457
459 0 459457 246309 85040 0 458
460 0 459678 246272 84960 0 459
461 0 459899 246225 84880 0 460
462 0 460039 246174 84800 0 461
463 0 460094 246113 84720 0 462
464 0 460226 246043 84640 0 463
465 0 460446 245976 84560 0 464
466 0 460598 245876 84440 0 465
467 0 460826 245852 84320 0 466
468 0 460902 245871 84200 0 467
469 0 460987 245836 84120 0 468
470 0 461066 245853 84040 0 469
471 0 461092 245876 83920 0 470
472 0 461147 245934 83800 0 471
473 0 461246 245962 83680 0 472
474 0 461295 245964 83560 0 473
475 0 461386 246008 83440 0 474
476 0 461522 246078 83320 0 475
477 0 461638 246006 83240 0 476
478 0 461742 245989 83120 0 477
479 0 461792 246002 83000 0 478
480 0 461889 245944 82880 0 479
481 0 461906 245904 82760 0 480
482 0 461881 245876 82640 0 481
483 0 461976 245835 82480 0 482
484 0 461994 245787 82360 0 483
485 0 461935 245611 82240 0 484
486 0 461954 245596 82120 0 485
487 0 461986 245644 82040 0 486
488 0 462113 245680 81960 0 487
489 0 462058 245686 81920 0 488
490 0 462159 245568 81880 0 489
491 0 462238 245577 81800 0 490
492 0 462358 245544 81720 0 491
493 0 462485 245508 81600 0 492
494 0 462526 245475 81520 0 493
495 0 462657 245420 81440 0 494
496 0 462762 245420 81360 0 495
497 0 462844 245409 81280 0 496
498 0 462942 245413 81240 0 497
499 0 463045 245470 81120 0 498
500 0 463126 245462 81040 0 499
501 0 463192 245470 80960 0 500
502 0 463365 245493 80880 0 501
503 0 463460 245518 80840 0 502
504 0 463605 245500 80760 0 503
505 0 463723 245500 80680 0 504
506 0 463865 245526 80600 0 505
507 0 464136 245581 80520 0 506
508 0 464482 245658 80400 0 507
509 0 464742 245637 80280 0 508
510 0 464814 245616 80240 0 509
511 0 465052 245666 80160 0 510
512 5 466009 245725 80040 0 511
513 0 466518 245630 80440 0 512
514 0 466550 245542 80680 0 513
515 0 466602 245428 80880 0 514
516 0 466642 245338 81080 0 515
517 0 466661 245290 81200 0 516
518 0 466666 245233 81240 0 517
519 0 466653 245026 81440 0 518
520 0 466784 244931 81680 0 519
521 0 466822 244805 81880 0 520
522 0 466718 244758 82080 0 521
523 0 466731 244650 82240 0 522
524 0 466781 244606 82360 0 523
525 0 466726 244455 82400 0 524
526 0 466745 244351 82520 0 525
527 0 466637 244115 82640 0 526
528 0 466667 243885 82720 0 527
529 0 466778 243519 82840 0 528
530 0 467022 243241 82920 0 529
531 0 467297 243017 83080 0 530
532 0 467452 242955 83280 0 531
533 0 467650 242917 83480 0 532
534 0 467857 242834 83680 0 533
535 0 467915 242787 83880 0 534
536 0 467967 242797 84040 0 535
537 0 468016 242790 84160 0 536
538 0 468102 242770 84240 0 537
539 0 468184 242742 84280 0 538
540 0 468277 242725 84440 0 539
541 0 468417 242704 84600 0 540
542 0 468605 242644 84760 0 541
543 0 468805 242667 84920 0 542
544 0 468962 242691 85080 0 543
545 0 469081 242623 85240 0 544
546 0 469137 242495 85400 0 545
547 0 469293 242403 85560 0 546
548 0 469396 242365 85640 0 547
549 0 469530 242285 85760 0 548
550 0 469634 242238 85800 0 549
551 0 469765 242149 85920 0 550
552 0 469794 242113 86040 0 551
553 0 469771 242003 86200 0 552
554 0 469771 241965 86320 0 553
555 0 469757 241963 86360 0 554
556 0 469730 241960 86400 0 555
557 0 469669 241972 86520 0 556
558 0 469632 241996 86560 0 557
559 0 469565 242041 86640 0 558
560 0 469601 242061 86800 0 559
561 0 469656 242108 86960 0 560
562 0 469737 242074 87120 0 561
563 0 469794 241941 87280 0 562
564 0 469867 241871 87400 0 563
565 0 469890 241803 87440 0 564
566 0 470010 241654 87600 0 565
567 0 470300 241442 87760 0 566
568 0 470434 241356 87920 0 567
569 0 470578 241270 88000 0 568
570 0 470831 241124 88160 0 569
571 0 471066 241032 88280 0 570
572 0 471280 240913 88400 0 571
573 0 471471 240819 88440 0 572
574 0 471645 240793 88520 0 573
575 0 471467 240879 88560 0 574
576 0 471786 240762 88600 0 575
577 0 471844 241036 88640 0 576
578 0 471810 240441 88720 0 577
579 0 471783 240319 88760 0 578
580 0 471739 240218 88800 0 579
581 0 471757 240112 88840 0 580
582 0 471617 239867 89040 0 581
583 0 471601 239787 89200 0 582
584 0 471662 239713 89360 0 583
585 0 471785 239654 89480 0 584
586 0 472106 239635 89600 0 585
587 0 472576 239664 89760 0 586
588 0 472845 239663 89960 0 587
589 0 473037 239642 90120 0 588
590 0 473176 239528 90320 0 589
591 0 473403 239371 90440 0 590
592 0 473411 239268 90520 0 591
593 0 473437 239126 90560 0 592
594 0 475386 239019 90640 0 593
595 0 475362 238807 90800 0 594
596 0 475438 238733 90960 0 595
597 0 475840 238315 91080 0 596
598 0 475930 238113 91280 0 597
599 0 476002 237932 91440 0 598
600 0 476299 237618 91560 0 599
601 0 476429 237429 91720 0 600
602 0 476501 237216 91880 0 601
603 0 476888 236792 92000 0 602
604 0 477163 236306 92160 0 603
605 0 477442 235850 92320 0 604
606 0 477567 235707 92520 0 605
607 0 477758 235475 92680 0 606
608 0 477867 235387 92840 0 607
609 0 477871 235322 92920 0 608
610 0 477854 235131 93080 0 609
611 0 477996 235068 93240 0 610
612 0 478147 234970 93400 0 611
613 0 478352 234857 93560 0 612
614 0 478698 234681 93680 0 613
615 0 478905 234305 93800 0 614
616 0 479003 234032 93920 0 615
617 0 479183 233417 94040 0 616
618 0 479429 233303 94200 0 617
619 0 479528 233162 94360 0 618
620 0 479587 232990 94480 0 619
621 0 479777 232925 94680 0 620
622 0 479960 232768 94880 0 621
623 0 480075 232690 95040 0 622
624 0 480234 232348 95120 0 623
625 0 480271 231913 95240 0 624
626 0 480437 231566 95360 0 625
627 0 480462 231455 95480 0 626
628 0 480458 231322 95520 0 627
629 0 480494 231264 95600 0 628
630 0 480567 231149 95680 0 629
631 0 480642 230868 95800 0 630
632 0 480691 230510 96040 0 631
633 0 480989 230107 96080 0 632
634 0 481445 229787 96160 0 633
635 0 481525 229708 96280 0 634
636 0 481583 229665 96320 0 635
637 0 481661 229559 96480 0 636
638 0 481844 229434 96640 0 637
639 0 481867 229381 96840 0 638
640 0 481870 229355 97000 0 639
641 0 481716 229435 97160 0 640
642 0 481785 229331 97280 0 641
643 0 481837 229194 97400 0 642
644 0 481934 228866 97520 0 643
645 0 482223 228529 97640 0 644
646 0 482386 228443 97800 0 645
647 0 482491 228334 97960 0 646
648 0 482557 228246 98120 0 647
649 0 482656 228119 98280 0 648
650 0 482722 227904 98400 0 649
651 0 482984 227748 98480 0 650
652 0 483120 227443 98600 0 651
653 0 483215 227116 98720 0 652
654 0 483188 226965 98840 0 653
655 0 483254 226859 98920 0 654
656 0 483259 226719 99040 0 655
657 0 483341 226633 99200 0 656
658 0 483439 226568 99360 0 657
659 0 483527 226492 99480 0 658
660 0 483585 226340 99560 0 659
661 0 483620 226056 99640 0 660
662 0 483493 225181 99840 0 661
663 0 483674 225114 100040 0 662
664 0 483733 225026 100200 0 663
665 0 483771 224886 100360 0 664
666 0 484061 224552 100480 0 665
667 0 484237 224089 100520 0 666
668 0 484369 223819 100640 0 667
669 0 484520 223604 100800 0 668
670 0 484677 223075 100880 0 669
671 0 484762 222796 101000 0 670
672 0 484926 222573 101160 0 671
673 0 484943 222466 101320 0 672
674 0 484991 222345 101480 0 673
675 0 485015 222232 101600 0 674
676 0 485056 222120 101720 0 675
677 0 485092 221999 101800 0 676
678 0 485137 221842 101880 0 677
679 0 485215 221747 102000 0 678
680 0 485246 221706 102120 0 679
681 0 485322 221624 102240 0 680
682 0 485407 221573 102320 0 681
683 0 485542 221521 102440 0 682
684 0 485517 221454 102560 0 683
685 0 485555 221383 102640 0 684
686 0 485581 221274 102720 0 685
687 0 485609 221196 102800 0 686
688 0 485603 220904 102920 0 687
689 0 485568 220293 102960 0 688
690 0 485556 220196 103000 0 689
691 0 485535 220098 103160 0 690
692 0 485543 220040 103360 0 691
693 0 485647 219921 103560 0 692
694 0 485744 219752 103760 0 693
695 0 485950 219360 104000 0 694
696 0 486030 219065 104160 0 695
697 0 486149 218901 104320 0 696
698 0 486260 218536 104520 0 697
699 0 486287 218410 104720 0 698
700 0 486285 217973 104920 0 699
701 0 486255 217735 105080 0 700
702 0 486261 217504 105480 0 701
703 0 486256 217304 105680 0 702
704 0 486239 216904 105880 0 703
705 0 486286 216569 106040 0 704
706 0 486229 216395 106200 0 705
707 0 486094 216255 106400 0 706
708 0 486028 216071 106600 0 707
709 0 486054 215890 106800 0 708
710 0 486110 215347 107000 0 709
711 0 486061 214700 107160 0 710
712 0 485939 214495 107360 0 711
713 0 486004 214206 107480 0 712
714 0 486078 214024 107680 0 713
715 0 486189 213880 107840 0 714
716 0 486376 213707 108040 0 715
717 0 486566 213326 108200 0 716
718 0 486533 212873 108360 0 717
719 0 486589 212587 108520 0 718
720 0 486506 212260 108680 0 719
721 0 486291 211881 108800 0 720
722 0 486147 211385 108960 0 721
723 0 486149 211052 109160 0 722
724 0 486131 210980 109360 0 723
725 0 486074 210719 109560 0 724
726 0 486054 210306 109760 0 725
727 0 486057 209983 109880 0 726
728 0 486083 209657 110040 0 727
729 0 486178 209427 110200 0 728
730 0 486126 209334 110400 0 729
731 0 486154 209193 110600 0 730
732 0 486050 209085 110800 0 731
733 0 485660 208517 111000 0 732
734 0 485450 208161 111160 0 733
735 0 485468 207985 111360 0 734
736 0 485380 207665 111560 0 735
737 0 485352 207083 111720 0 736
738 0 484846 206057 111760 0 737
739 0 484585 205650 111720 0 738
740 0 484346 204797 111680 0 739
741 0 484337 203736 111720 0 740
742 0 484124 203108 111600 0 741
743 0 483969 202936 111440 0 742
744 0 483848 202822 111280 0 743
745 0 483597 202545 111040 0 744
746 0 483492 201912 110920 0 745
747 0 482869 201162 111000 0 746
748 0 482759 200983 111080 0 747
749 0 482628 200599 111200 0 748
750 0 482369 200369 111160 0 749
751 0 482237 200346 111000 0 750
752 0 482082 200291 110800 0 751
753 0 481468 200073 110560 0 752
754 0 480917 198977 110560 0 753
755 0 480598 198728 110440 0 754
756 0 480239 198438 110240 0 755
757 0 479725 198197 110120 0 756
758 0 479345 197749 110240 0 757
759 0 478888 197296 110200 0 758
760 0 478621 196882 110120 0 759
761 0 478403 196650 110080 0 760
762 0 477555 195987 109960 0 761
763 0 476899 195432 110000 0 762
764 0 476090 194965 110040 0 763
765 0 475322 194573 110080 0 764
766 0 474388 194046 110160 0 765
767 0 473170 193198 110200 0 766
768 0 472447 192858 110240 0 767
769 0 471711 192503 110320 0 768
770 0 471164 192182 110360 0 769
771 0 470330 191728 110440 0 770
772 0 469209 191496 110480 0 771
773 0 468535 191141 110560 0 772
774 0 467524 190694 110640 0 773
775 0 466635 190083 110680 0 774
776 0 465801 189809 110720 0 775
777 0 465408 189635 110640 0 776
778 0 464657 189459 110600 0 777
779 0 463982 188970 110640 0 778
780 0 463641 188764 110560 0 779
781 0 463027 188636 110520 0 780
782 0 462379 188459 110400 0 781
783 0 461528 188106 110320 0 782
784 0 460894 187920 110240 0 783
785 0 459666 187711 110160 0 784
786 0 459271 187632 110080 0 785
787 0 458022 187380 110040 0 786
788 0 457447 187088 110000 0 787
789 0 456766 186992 109920 0 788
790 0 455967 186914 109960 0 789
791 0 455189 186566 110000 0 790
792 0 454708 186306 110040 0 791
793 0 454155 186009 110080 0 792
794 0 453086 185892 110040 0 793
795 0 452083 185731 110080 0 794
796 0 451815 185690 110160 0 795
797 0 451602 185646 110280 0 796
798 0 451388 185599 110360 0 797
799 0 451183 185525 110480 0 798
800 0 450896 185412 110600 0 799
801 0 450425 185167 110640 0 800
802 0 449917 185074 110720 0 801
803 0 448975 184965 110840 0 802
804 0 448058 184487 110920 0 803
805 0 447040 183970 110960 0 804
806 0 446813 183814 111080 0 805
807 0 446528 183834 111200 0 806
808 0 446170 183725 111360 0 807
809 0 445465 183311 111400 0 808
810 0 445230 183286 111440 0 809
811 0 444775 183236 111560 0 810
812 0 444606 183223 111680 0 811
813 0 444254 183073 111760 0 812
814 0 444029 182979 111840 0 813
815 0 443780 182901 111960 0 814
816 0 443305 182805 112040 0 815
817 0 443160 182783 112120 0 816
818 0 442913 182770 112280 0 817
819 0 442661 182734 112440 0 818
820 0 442599 182681 112600 0 819
821 0 442538 182633 112640 0 820
822 0 442369 182534 112720 0 821
823 0 442094 182376 112800 0 822
824 0 441772 182276 112920 0 823
825 0 441344 182246 113040 0 824
826 0 441150 182187 113120 0 825
827 0 440990 182185 113240 0 826
828 0 440812 182099 113360 0 827
829 0 440584 181790 113480 0 828
830 0 440290 181616 113600 0 829
831 0 440107 181614 113680 0 830
832 0 439914 181511 113800 0 831
833 0 439641 181517 113920 0 832
834 0 439446 181534 114000 0 833
835 0 439276 181535 114080 0 834
836 0 439125 181532 114200 0 835
837 0 438967 181514 114360 0 836
838 0 438805 181393 114520 0 837
839 0 438678 181267 114640 0 838
840 0 438609 181206 114800 0 839
841 0 438388 181021 114960 0 840
842 0 438190 180912 115120 0 841
843 0 437873 180765 115280 0 842
844 0 437557 180666 115440 0 843
845 0 437493 180654 115520 0 844
846 0 437337 180588 115640 0 845
847 0 437259 180451 115760 0 846
848 0 437129 180283 115920 0 847
849 0 436933 180137 116040 0 848
850 0 436720 179997 116160 0 849
851 0 436562 179903 116320 0 850
852 0 436341 179959 116440 0 851
853 0 436277 179970 116480 0 852
854 0 436214 179945 116560 0 853
855 0 436107 179904 116680 0 854
856 0 436061 179902 116720 0 855
857 0 435928 179866 116840 0 856
858 0 435837 179823 117000 0 857
859 0 435743 179837 117120 0 858
860 0 435664 179730 117240 0 859
861 0 435511 179633 117400 0 860
862 0 435416 179542 117560 0 861
863 0 435283 179515 117680 0 862
864 0 435157 179487 117840 0 863
865 0 434988 179548 117960 0 864
866 0 434940 179564 118080 0 865
867 0 434835 179578 118240 0 866
868 0 434710 179600 118320 0 867
869 0 434606 179574 118440 0 868
870 0 434566 179513 118560 0 869
871 0 434537 179436 118720 0 870
872 0 434478 179372 118840 0 871
873 0 434390 179295 119000 0 872
874 0 434304 179228 119160 0 873
875 0 434198 179201 119320 0 874
876 0 434102 179200 119480 0 875
877 0 434013 179210 119640 0 876
878 0 433873 179225 119760 0 877
879 0 433820 179163 119800 0 878
880 0 433744 179184 120040 0 879
881 0 433699 179242 120200 0 880
882 0 433619 179179 120320 0 881
883 0 433576 179165 120480 0 882
884 0 433482 179122 120600 0 883
885 0 433370 179080 120760 0 884
886 0 433280 179128 120920 0 885
887 0 433184 179210 121000 0 886
888 0 433161 179255 121160 0 887
889 0 433030 179382 121280 0 888
890 0 432908 179349 121440 0 889
891 0 432835 179379 121560 0 890
892 0 432695 179380 121720 0 891
893 0 432519 179297 121880 0 892
894 0 432404 179279 122000 0 893
895 0 432231 179199 122120 0 894
896 0 432107 179085 122280 0 895
897 0 432013 179053 122440 0 896
898 0 431954 178967 122640 0 897
899 0 431822 178992 122840 0 898
900 0 431748 179038 123000 0 899
901 0 431716 179036 123160 0 900
902 0 431492 179047 123280 0 901
903 0 431344 179021 123440 0 902
904 0 431233 179045 123560 0 903
905 0 431154 179083 123680 0 904
906 0 431108 179080 123800 0 905
907 0 431040 179055 123960 0 906
908 0 431111 179156 124080 0 907
909 0 431148 179159 124240 0 908
910 0 431108 179181 124360 0 909
911 0 431076 179180 124520 0 910
912 0 431034 179174 124680 0 911
913 0 430912 179135 124840 0 912
914 0 430712 179046 124960 0 913
915 0 430630 179002 125120 0 914
916 0 430493 178971 125280 0 915
917 0 430369 178931 125440 0 916
918 0 430269 178872 125600 0 917
919 0 430196 178810 125720 0 918
920 0 430150 178767 125880 0 919
921 0 430062 178732 126040 0 920
922 0 429935 178600 126240 0 921
923 0 429849 178532 126440 0 922
924 0 429798 178568 126600 0 923
925 0 429727 178565 126800 0 924
926 0 429628 178591 126880 0 925
927 0 429642 178633 126960 0 926
928 0 429573 178636 127000 0 927
929 0 429513 178629 127080 0 928
930 0 429477 178607 127200 0 929
931 0 429280 178631 127360 0 930
932 0 429068 178629 127560 0 931
933 0 428910 178670 127720 0 932
934 0 428948 178706 127880 0 933
935 0 428872 178685 128080 0 934
936 0 428843 178630 128280 0 935
937 0 428788 178511 128480 0 936
938 0 428691 178459 128600 0 937
939 0 428557 178432 128800 0 938
940 0 428402 178405 128960 0 939
941 0 428282 178412 129160 0 940
942 0 428046 178385 129320 0 941
943 0 427919 178380 129440 0 942
944 0 427774 178381 129600 0 943
945 0 427628 178353 129760 0 944
946 0 427521 178329 129920 0 945
947 0 427446 178326 130120 0 946
948 0 427370 178317 130280 0 947
949 0 427275 178334 130400 0 948
950 0 427215 178303 130520 0 949
951 0 427112 178272 130680 0 950
952 0 426978 178266 130840 0 951
953 0 426824 178221 131000 0 952
954 0 426619 178188 131160 0 953
955 0 426481 178162 131280 0 954
956 0 426249 178107 131440 0 955
957 0 426203 178108 131560 0 956
958 0 426082 178108 131720 0 957
959 0 425936 178072 131840 0 958
960 0 425827 178118 131960 0 959
961 0 425767 178223 132080 0 960
962 0 425691 178343 132200 0 961
963 0 425681 178445 132320 0 962
964 0 425603 178548 132440 0 963
965 0 425546 178625 132560 0 964
966 0 425453 178727 132720 0 965
967 0 425323 178775 132840 0 966
968 0 425194 178772 133000 0 967
969 0 425109 178758 133200 0 968
970 0 425045 178698 133400 0 969
971 0 425022 178664 133600 0 970
972 0 424976 178595 133800 0 971
973 0 424819 178483 133960 0 972
974 0 424615 178450 134160 0 973
975 0 424512 178477 134200 0 974
976 0 424420 178432 134280 0 975
977 0 424389 178412 134400 0 976
978 0 424190 178325 134560 0 977
979 0 424094 178278 134680 0 978
980 0 423996 178244 134880 0 979
981 0 423806 178180 135040 0 980
982 0 423651 178063 135160 0 981
983 0 423501 178025 135280 0 982
984 0 423367 177998 135480 0 983
985 0 423254 178030 135640 0 984
986 0 423149 178037 135840 0 985
987 0 422978 178003 136000 0 986
988 0 422848 178040 136160 0 987
989 0 422656 177941 136280 0 988
990 0 422253 177900 136480 0 989
991 0 422128 177906 136640 0 990
992 0 421877 177873 136800 0 991
993 0 421651 177822 136960 0 992
994 0 421526 177765 137080 0 993
995 0 421385 177721 137200 0 994
996 0 421195 177624 137360 0 995
997 0 421064 177557 137480 0 996
998 0 420932 177514 137640 0 997
999 0 420764 177473 137800 0 998
1000 0 420667 177467 137920 0 999
1001 0 420591 177366 138040 0 1000
1002 0 420475 177345 138200 0 1001
1003 0 420396 177298 138360 0 1002
1004 0 420304 177251 138480 0 1003
1005 0 420273 177227 138640 0 1004
1006 0 420255 177161 138800 0 1005
1007 0 420189 177188 138960 0 1006
1008 0 420103 177216 139120 0 1007
1009 0 420070 177308 139240 0 1008
1010 0 419972 177310 139320 0 1009
1011 0 419952 177268 139400 0 1010
1012 0 419886 177249 139560 0 1011
1013 0 419816 177239 139720 0 1012
1014 0 419805 177213 139760 0 1013
1015 0 419746 177202 139880 0 1014
1016 0 419673 177159 140040 0 1015
1017 0 419587 177110 140240 0 1016
1018 0 419520 177032 140400 0 1017
1019 0 419410 176934 140600 0 1018
1020 0 419326 176870 140800 0 1019
1021 0 419212 176746 141000 0 1020
1022 0 419015 176659 141160 0 1021
1023 0 418835 176540 141320 0 1022
1024 0 418676 176463 141480 0 1023
1025 0 418490 176313 141640 0 1024
1026 0 418330 176084 141840 0 1025
1027 0 418183 175941 142080 0 1026
1028 0 418052 175867 142200 0 1027
1029 0 418044 175895 142400 0 1028
1030 0 417893 175788 142600 0 1029
1031 0 417786 175640 142760 0 1030
1032 0 417770 175529 142960 0 1031
1033 0 417736 175472 143120 0 1032
1034 0 417616 175353 143280 0 1033
1035 0 417483 175284 143480 0 1034
1036 0 417564 175089 143640 0 1035
1037 0 417602 174988 143680 0 1036
1038 0 417639 174831 143760 0 1037
1039 0 417590 174697 143960 0 1038
1040 0 417567 174563 144040 0 1039
1041 0 417428 174448 144160 0 1040
1042 0 417201 174334 144320 0 1041
1043 0 417014 174276 144480 0 1042
1044 0 416980 174145 144640 0 1043
1045 0 416935 173981 144800 0 1044
1046 0 416844 173886 144960 0 1045
1047 0 416790 173806 145000 0 1046
1048 0 416694 173679 145120 0 1047
1049 0 416518 173455 145240 0 1048
1050 0 416435 173356 145440 0 1049
1051 0 416288 173351 145600 0 1050
1052 0 416237 173433 145680 0 1051
1053 0 416178 173359 145760 0 1052
1054 0 416152 173192 145880 0 1053
1055 0 416082 173028 146040 0 1054
1056 0 416008 172949 146160 0 1055
1057 0 415898 172834 146320 0 1056
1058 0 415763 172671 146440 0 1057
1059 0 415695 172619 146520 0 1058
1060 0 415578 172566 146640 0 1059
1061 0 415497 172462 146800 0 1060
1062 0 415375 172303 146960 0 1061
1063 0 415335 172184 147120 0 1062
1064 0 415253 172076 147320 0 1063
1065 0 415168 171945 147360 0 1064
1066 0 415113 171884 147480 0 1065
1067 0 414968 171817 147640 0 1066
1068 0 414811 171792 147920 0 1067
1069 0 414796 171821 148040 0 1068
1070 0 414701 171772 148200 0 1069
1071 0 414663 171771 148360 0 1070
1072 0 414518 171701 148520 0 1071
1073 0 414422 171697 148720 0 1072
1074 0 414274 171613 148880 0 1073
1075 0 414192 171508 149040 0 1074
1076 0 413968 171448 149200 0 1075
1077 0 413851 171525 149400 0 1076
1078 0 413929 171592 149520 0 1077
1079 0 414109 172023 149720 0 1078
1080 0 414067 172374 149880 0 1079
1081 0 414034 172496 150040 0 1080
1082 0 413985 172316 150240 0 1081
1083 0 413818 171860 150400 0 1082
1084 0 413576 171220 150600 0 1083
1085 0 413409 170766 150800 0 1084
1086 0 413306 170512 150920 0 1085
1087 0 413199 170304 151080 0 1086
1088 0 413107 170138 151240 0 1087
1089 0 413001 169983 151400 0 1088
1090 0 412951 169925 151480 0 1089
1091 0 413022 169912 151520 0 1090
1092 0 412926 169882 151560 0 1091
1093 0 412922 169826 151600 0 1092
1094 0 412863 169761 151680 0 1093
1095 0 412816 169649 151800 0 1094
1096 0 412755 169528 151960 0 1095
1097 0 412710 169412 152120 0 1096
1098 0 412648 169397 152320 0 1097
1099 0 412577 169276 152480 0 1098
1100 0 412532 169251 152640 0 1099
1101 0 412460 169155 152840 0 1100
1102 0 412257 168864 152960 0 1101
1103 0 412069 168664 153080 0 1102
1104 0 411923 168497 153200 0 1103
1105 0 411774 168361 153400 0 1104
1106 0 411714 168319 153560 0 1105
1107 0 411678 168264 153720 0 1106
1108 0 411640 168216 153880 0 1107
1109 0 411548 168114 154040 0 1108
1110 0 411416 167913 154120 0 1109
1111 0 411078 167681 154320 0 1110
1112 0 410759 167492 154440 0 1111
1113 0 410621 167394 154600 0 1112
1114 0 410538 167264 154760 0 1113
1115 0 410420 167126 154920 0 1114
1116 0 410298 167009 155040 0 1115
1117 0 410043 166896 155160 0 1116
1118 0 409850 166779 155320 0 1117
1119 0 409700 166739 155400 0 1118
1120 0 409504 166610 155520 0 1119
1121 0 409323 166524 155640 0 1120
1122 0 409139 166445 155760 0 1121
1123 0 409007 166349 155880 0 1122
1124 0 408845 166273 156000 0 1123
1125 0 408726 166176 156160 0 1124
1126 0 408475 166010 156320 0 1125
1127 0 408375 165933 156400 0 1126
1128 0 408080 165683 156520 0 1127
1129 0 407792 165473 156640 0 1128
1130 0 407468 165262 156720 0 1129
1131 0 407294 165113 156840 0 1130
1132 0 407148 165052 157000 0 1131
1133 0 406987 164982 157200 0 1132
1134 0 406738 164858 157320 0 1133
1135 0 406436 164707 157480 0 1134
1136 0 406150 164572 157600 0 1135
1137 0 405947 164536 157720 0 1136
1138 0 405751 164477 157880 0 1137
1139 0 405538 164423 158040 0 1138
1140 0 405400 164427 158160 0 1139
1141 0 405278 164385 158240 0 1140
1142 0 405096 164312 158400 0 1141
1143 0 404945 164271 158560 0 1142
1144 0 404706 164235 158720 0 1143
1145 0 404526 164215 158880 0 1144
1146 0 404346 164119 159080 0 1145
1147 0 403884 164000 159240 0 1146
1148 0 403419 163911 159360 0 1147
1149 0 403090 163799 159520 0 1148
1150 0 402985 163723 159720 0 1149
1151 0 402856 163587 159920 0 1150
1152 0 402451 163381 160120 0 1151
1153 0 402099 163238 160240 0 1152
1154 0 402040 163142 160400 0 1153
1155 0 401688 162850 160560 0 1154
1156 0 401470 162758 160640 0 1155
1157 0 401232 162658 160800 0 1156
1158 0 400960 162460 160960 0 1157
1159 0 400768 162316 161120 0 1158
1160 0 400482 162114 161240 0 1159
1161 0 400333 161995 161320 0 1160
1162 0 400144 161909 161400 0 1161
1163 0 399838 161833 161520 0 1162
1164 0 399395 161676 161680 0 1163
1165 0 399174 161533 161840 0 1164
1166 0 398810 161287 161960 0 1165
1167 0 398669 161145 162120 0 1166
1168 0 398098 161003 162240 0 1167
1169 0 397770 160950 162400 0 1168
1170 0 397651 160973 162440 0 1169
1171 0 397614 161002 162600 0 1170
1172 0 397522 160946 162800 0 1171
1173 0 397308 160833 162960 0 1172
1174 0 397088 160693 163080 0 1173
1175 0 396495 160419 163240 0 1174
1176 0 396246 160307 163400 0 1175
1177 0 396058 160183 163560 0 1176
1178 0 395785 160003 163720 0 1177
1179 0 395600 159918 163840 0 1178
1180 0 395327 159774 164000 0 1179
1181 0 394939 159784 164160 0 1180
1182 0 394524 159776 164320 0 1181
1183 0 394173 159738 164440 0 1182
1184 0 394000 159636 164640 0 1183
1185 0 393925 159491 164800 0 1184
1186 0 393840 159383 164960 0 1185
1187 0 393669 159215 165120 0 1186
1188 0 393451 159146 165280 0 1187
1189 0 393225 159035 165440 0 1188
1190 0 392920 158929 165600 0 1189
1191 0 392573 158796 165720 0 1190
1192 0 392241 158634 165840 0 1191
1193 0 391932 158344 165960 0 1192
1194 0 391777 158177 166080 0 1193
1195 0 391614 158063 166200 0 1194
1196 0 391405 157950 166400 0 1195
1197 0 391265 157869 166560 0 1196
1198 0 391197 157796 166680 0 1197
1199 0 391135 157693 166800 0 1198
1200 0 390963 157516 166960 0 1199
1201 0 390621 157287 167040 0 1200
1202 0 390518 157139 167200 0 1201
1203 0 389675 156695 167360 0 1202
1204 0 389150 156487 167520 0 1203
1205 0 388968 156360 167760 0 1204
1206 0 388734 156244 167960 0 1205
1207 0 388374 156074 168080 0 1206
1208 0 387944 155902 168240 0 1207
1209 5 387333 155068 168280 0 1208
1210 0 387066 155093 168320 0 1209
1211 0 386636 155139 168400 0 1210
1212 0 386486 155161 168560 0 1211
1213 0 385977 154938 168680 0 1212
1214 0 385665 154768 168800 0 1213
1215 0 385037 154438 169000 0 1214
1216 0 384094 154091 169320 0 1215
1217 0 382621 153126 169840 0 1216
1218 5 382514 153142 170000 0 1217
1219 0 382087 153208 170640 0 1218
1220 0 381949 153218 171160 0 1219
1221 0 381819 153348 171720 0 1220
1222 0 381806 153504 172080 0 1221
1223 0 381606 153526 172280 0 1222
1224 0 381517 153598 172360 0 1223
1225 0 381499 153640 172400 0 1224
1226 0 380436 154205 172760 0 1225
1227 0 380046 154333 172880 0 1226
1228 0 379866 154333 173040 0 1227
1229 0 379666 154321 173200 0 1228
1230 0 379334 154317 173400 0 1229
1231 0 379114 154301 173520 0 1230
1232 0 379072 154285 173600 0 1231
1233 0 378564 154487 174000 0 1232
1234 0 378254 154431 174160 0 1233
1235 0 377621 154793 174400 0 1234
1236 5 377008 155288 174480 0 1235
1237 0 376456 155595 174280 0 1236
1238 0 376001 155822 174160 0 1237
1239 0 374628 156463 173960 0 1238
1240 0 374103 156725 173800 0 1239
1241 0 373827 157048 173680 0 1240
1242 0 373670 157586 173440 0 1241
1243 0 373530 158161 173240 0 1242
1244 0 373406 158593 173080 0 1243
1245 0 373491 159158 172560 0 1244
1246 0 373355 159514 172280 0 1245
1247 0 373282 159798 171880 0 1246
1248 0 372866 159957 171320 0 1247
1249 0 372682 160118 170880 0 1248
1250 0 372609 160093 170760 0 1249
1251 0 372545 160096 170600 0 1250
1252 0 372463 160084 170520 0 1251
1253 0 372333 160133 170440 0 1252
1254 0 372291 160263 170360 0 1253
1255 0 372354 160360 170320 0 1254
1256 0 372301 160371 170280 0 1255
1257 0 372536 160427 169920 0 1256
1258 0 372354 160568 169680 0 1257
1259 0 372351 160525 169440 0 1258
1260 0 372433 160595 169320 0 1259
1261 5 372742 160513 168960 0 1260
1262 0 372851 160650 168880 0 1261
1263 0 372952 160551 168720 0 1262
1264 0 372925 160721 168520 0 1263
1265 5 372827 160920 168280 0 1264
1266 0 372116 161474 168280 0 1265
1267 0 372172 161606 168240 0 1266
1268 0 372134 162072 168080 0 1267
1269 0 371932 162330 167920 0 1268
1270 0 371884 162362 167840 0 1269
1271 0 371724 162418 167760 0 1270
1272 0 371576 162666 167720 0 1271
1273 0 371220 162898 167560 0 1272
1274 0 371140 163050 167440 0 1273
1275 0 371164 163254 167280 0 1274
1276 0 371188 163298 167080 0 1275
1277 0 371004 163514 166920 0 1276
1278 0 370908 163822 166800 0 1277
1279 0 370788 163966 166640 0 1278
1280 0 370724 164034 166520 0 1279
1281 0 370684 164254 166320 0 1280
1282 0 371080 164602 166200 0 1281
1283 0 371123 164800 166120 0 1282
1284 5 370784 164818 166040 0 1283
1285 0 370868 165010 166000 0 1284
1286 0 370856 165214 165920 0 1285
1287 0 370704 165322 165840 0 1286
1288 0 370584 165442 165720 0 1287
1289 0 370604 165586 165560 0 1288
1290 0 370656 165634 165360 0 1289
1291 0 370584 165622 165200 0 1290
1292 0 370520 165590 165000 0 1291
1293 0 370624 165578 164840 0 1292
1294 0 370772 165610 164680 0 1293
1295 0 370780 165662 164520 0 1294
1296 0 371180 165586 164480 0 1295
1297 5 371328 165590 164440 0 1296
1298 5 371376 165614 164360 0 1297
1299 0 370972 165670 164320 0 1298
1300 0 370784 165702 164160 0 1299
1301 0 370524 165726 164040 0 1300
1302 0 370388 165810 163960 0 1301
1303 0 370385 165942 163840 0 1302
1304 0 370384 165986 163800 0 1303
1305 0 370432 165978 163720 0 1304
1306 0 370380 166026 163600 0 1305
1307 0 370456 165858 163440 0 1306
1308 0 370344 165922 163240 0 1307
1309 0 370436 166030 163040 0 1308
1310 0 370488 166014 162840 0 1309
1311 5 370632 165990 162680 0 1310
1312 0 370876 166150 162600 0 1311
1313 0 371100 166346 162520 0 1312
1314 5 371200 166374 162480 0 1313
1315 5 371524 167126 162480 0 1314
1316 0 371540 167302 162600 0 1315
1317 0 371464 167254 162800 0 1316
1318 0 371256 167210 162920 0 1317
1319 0 370988 167410 163040 0 1318
1320 0 370900 167554 163200 0 1319
1321 0 370816 167758 163280 0 1320
1322 0 370624 168014 163280 0 1321
1323 0 370524 168082 163360 0 1322
1324 0 370496 168230 163440 0 1323
1325 0 370456 168430 163560 0 1324
1326 0 370448 168658 163680 0 1325
1327 0 370248 168778 163800 0 1326
1328 0 370236 168966 163920 0 1327
1329 0 370160 169086 163960 0 1328
1330 0 369968 169118 164080 0 1329
1331 0 369864 169282 164120 0 1330
1332 0 369824 169630 164160 0 1331
1333 0 369544 169930 164160 0 1332
1334 0 369548 170222 164200 0 1333
1335 0 369440 170450 164240 0 1334
1336 0 369460 170610 164360 0 1335
1337 0 369372 170738 164480 0 1336
1338 0 369256 170930 164640 0 1337
1339 0 369160 171234 164600 0 1338
1340 0 369100 171530 164640 0 1339
1341 0 368916 171794 164640 0 1340
1342 0 368908 171858 164680 0 1341
1343 6 368916 171982 164800 0 1342
1344 0 466170 245813 80000 0 512
1345 0 466072 245991 79880 0 1344
1346 0 466870 245729 79560 0 1345
1347 0 467030 245779 79480 0 1346
1348 0 467326 245816 79240 0 1347
1349 0 467862 245866 79080 0 1348
1350 5 468158 245975 78920 0 1349
1351 5 468244 246101 78800 0 1350
1352 0 468054 245897 78520 0 1351
1353 0 467782 245852 78480 0 1352
1354 0 467668 245775 78360 0 1353
1355 0 467699 245760 78280 0 1354
1356 0 467648 245778 78200 0 1355
1357 0 467707 245740 78080 0 1356
1358 0 467774 245653 77960 0 1357
1359 0 467937 245630 77840 0 1358
1360 0 467977 245581 77680 0 1359
1361 5 468225 245444 77480 0 1360
1362 0 467890 245509 77280 0 1361
1363 0 467621 245443 77120 0 1362
1364 0 467538 245363 76920 0 1363
1365 0 467446 245336 76680 0 1364
1366 0 467506 245368 76480 0 1365
1367 0 467538 245332 76280 0 1366
1368 0 467603 245254 76080 0 1367
1369 5 467598 245355 75880 0 1368
1370 0 467645 245267 75840 0 1369
1371 0 467741 245207 75640 0 1370
1372 0 467712 245147 75520 0 1371
1373 0 467726 245163 75360 0 1372
1374 0 467745 245124 75240 0 1373
1375 0 467755 245064 75120 0 1374
1376 0 467753 245022 75040 0 1375
1377 5 467830 245220 74960 0 1376
1378 0 467773 245045 74920 0 1377
1379 0 467805 244992 74840 0 1378
1380 0 467826 244987 74720 0 1379
1381 0 467850 244941 74640 0 1380
1382 0 467949 244908 74600 0 1381
1383 0 467998 244789 74480 0 1382
1384 0 468058 244712 74360 0 1383
1385 0 468338 244551 74200 0 1384
1386 0 468625 244424 74040 0 1385
1387 5 468694 244387 73880 0 1386
1388 0 468970 244207 73840 0 1387
1389 0 469078 244151 73760 0 1388
1390 0 469189 244051 73640 0 1389
1391 0 469369 243910 73600 0 1390
1392 0 469449 243862 73520 0 1391
1393 5 469522 243772 73480 0 1392
1394 0 469595 243682 73440 0 1393
1395 0 469657 243571 73360 0 1394
1396 0 469977 243242 73280 0 1395
1397 5 470029 243095 73200 0 1396
1398 0 470121 242899 73160 0 1397
1399 0 470117 242850 73000 0 1398
1400 0 470229 242722 72840 0 1399
1401 0 470317 242591 72720 0 1400
1402 0 470394 242425 72680 0 1401
1403 0 470434 242405 72640 0 1402
1404 0 470413 242311 72600 0 1403
1405 0 470462 242293 72560 0 1404
1406 0 470433 242257 72440 0 1405
1407 0 470549 242225 72240 0 1406
1408 5 470830 242124 72080 0 1407
1409 0 470895 242052 72040 0 1408
1410 5 470904 242023 71920 0 1409
1411 0 471025 241638 71800 0 1410
1412 0 471034 241530 71720 0 1411
1413 5 471001 241201 71560 0 1412
1414 0 470808 240654 71520 0 1413
1415 5 470237 239797 71560 0 1414
1416 0 469782 239424 71720 0 1415
1417 0 469562 239200 71880 0 1416
1418 5 469455 239088 71920 0 1417
1419 5 469242 238864 72000 0 1418
1420 0 468994 238008 72040 0 1419
1421 0 468614 236872 72040 0 1420
1422 5 469110 236104 72080 0 1421
1423 0 469326 235872 71840 0 1422
1424 5 469574 235608 71720 0 1423
1425 0 469738 235456 71640 0 1424
1426 5 469918 234864 71520 0 1425
1427 5 469798 234584 71480 0 1426
1428 0 468800 234270 71480 0 1427
1429 0 467848 234790 71400 0 1428
1430 0 467860 234846 71360 0 1429
1431 0 467842 234928 71320 0 1430
1432 0 467834 234956 71280 0 1431
1433 0 467800 235004 71240 0 1432
1434 5 467620 235128 71200 0 1433
1435 0 467736 235252 71000 0 1434
1436 0 467740 235252 70960 0 1435
1437 5 467744 235296 70880 0 1436
1438 0 467623 235384 70840 0 1437
1439 0 467502 235472 70800 0 1438
1440 0 467462 235518 70720 0 1439
1441 0 467414 235564 70640 0 1440
1442 0 467362 235598 70600 0 1441
1443 0 467302 235638 70560 0 1442
1444 0 467264 235706 70520 0 1443
1445 0 467108 235818 70480 0 1444
1446 0 467032 235890 70440 0 1445
1447 0 466826 236022 70360 0 1446
1448 5 466596 236162 70280 0 1447
1449 0 466532 236208 70200 0 1448
1450 0 466432 236266 70120 0 1449
1451 0 466320 236298 70040 0 1450
1452 0 466120 236370 69920 0 1451
1453 0 465834 236504 69880 0 1452
1454 0 465664 236582 69840 0 1453
1455 0 465522 236612 69760 0 1454
1456 0 465230 236636 69680 0 1455
1457 0 465058 236656 69600 0 1456
1458 0 464884 236716 69520 0 1457
1459 0 464696 236858 69440 0 1458
1460 0 464600 236906 69400 0 1459
1461 0 464520 236902 69360 0 1460
1462 0 464394 236888 69280 0 1461
1463 0 464320 236888 69200 0 1462
1464 0 464242 236870 69120 0 1463
1465 0 464100 236802 69040 0 1464
1466 0 463978 236854 68960 0 1465
1467 0 463882 236896 68880 0 1466
1468 0 463782 236882 68800 0 1467
1469 0 463680 236890 68720 0 1468
1470 0 463658 236890 68680 0 1469
1471 0 463560 236854 68560 0 1470
1472 0 463442 236858 68440 0 1471
1473 0 463364 236736 68320 0 1472
1474 0 463254 236664 68200 0 1473
1475 0 463190 236646 68080 0 1474
1476 0 463060 236598 67920 0 1475
1477 0 462784 236586 67760 0 1476
1478 0 462758 236518 67640 0 1477
1479 0 462884 236396 67520 0 1478
1480 0 462880 236368 67440 0 1479
1481 5 462868 236318 67400 0 1480
1482 0 462968 236354 67280 0 1481
1483 0 462970 236318 67160 0 1482
1484 0 462824 236326 67040 0 1483
1485 0 462714 236342 66960 0 1484
1486 0 462666 236300 66840 0 1485
1487 0 462614 236288 66760 0 1486
1488 0 462594 236256 66720 0 1487
1489 0 462558 236252 66640 0 1488
1490 0 462568 236230 66520 0 1489
1491 0 462624 236242 66440 0 1490
1492 0 462728 236210 66360 0 1491
1493 0 462760 236180 66280 0 1492
1494 0 462744 236158 66160 0 1493
1495 0 462738 236094 66040 0 1494
1496 0 462772 236064 65920 0 1495
1497 0 462744 236042 65800 0 1496
1498 0 462690 236080 65720 0 1497
1499 0 462726 236038 65640 0 1498
1500 0 462712 236004 65560 0 1499
1501 0 462682 235920 65480 0 1500
1502 0 462690 235866 65400 0 1501
1503 0 462710 235814 65320 0 1502
1504 0 462688 235776 65200 0 1503
1505 0 462760 235784 65120 0 1504
1506 0 462760 235784 65000 0 1505
1507 0 462804 235694 64920 0 1506
1508 0 462834 235718 64840 0 1507
1509 0 462908 235692 64760 0 1508
1510 0 462974 235702 64680 0 1509
1511 0 463012 235670 64640 0 1510
1512 0 463050 235632 64600 0 1511
1513 0 463078 235618 64560 0 1512
1514 0 463202 235634 64480 0 1513
1515 0 463262 235642 64400 0 1514
1516 5 463368 235742 64360 0 1515
1517 0 463258 235384 64320 0 1516
1518 0 463276 235372 64280 0 1517
1519 0 463272 235364 64240 0 1518
1520 0 463281 235321 64200 0 1519
1521 0 463262 235294 64160 0 1520
1522 0 463235 235221 64120 0 1521
1523 0 463125 235092 64040 0 1522
1524 0 463084 235078 64000 0 1523
1525 0 463054 235050 63960 0 1524
1526 0 462952 235071 63880 0 1525
1527 0 462852 235033 63800 0 1526
1528 0 462776 235013 63720 0 1527
1529 0 462739 234995 63640 0 1528
1530 0 462735 234991 63560 0 1529
1531 0 462690 234980 63480 0 1530
1532 0 462652 234974 63400 0 1531
1533 0 462643 234953 63320 0 1532
1534 0 462626 234939 63240 0 1533
1535 0 462635 234921 63160 0 1534
1536 0 462643 234862 63080 0 1535
1537 0 462690 234770 63000 0 1536
1538 0 462742 234681 62920 0 1537
1539 0 462740 234616 62840 0 1538
1540 0 462760 234532 62760 0 1539
1541 5 462737 234478 62720 0 1540
1542 0 462747 234464 62680 0 1541
1543 0 462757 234450 62640 0 1542
1544 0 462757 234450 62560 0 1543
1545 0 462669 234366 62440 0 1544
1546 0 462629 234250 62360 0 1545
1547 0 462619 234140 62320 0 1546
1548 0 462616 234093 62280 0 1547
1549 0 462613 234046 62240 0 1548
1550 0 462627 233920 62160 0 1549
1551 0 462565 233874 62080 0 1550
1552 5 462553 233910 62000 0 1551
1553 0 462549 233674 61960 0 1552
1554 0 462537 233620 61920 0 1553
1555 0 462475 233494 61840 0 1554
1556 0 462479 233416 61760 0 1555
1557 0 462455 233306 61680 0 1556
1558 0 462397 233274 61600 0 1557
1559 0 462333 233202 61520 0 1558
1560 0 462211 233094 61400 0 1559
1561 0 462197 233102 61280 0 1560
1562 0 462131 233016 61160 0 1561
1563 0 462119 232998 61080 0 1562
1564 0 461933 232726 61000 0 1563
1565 0 461795 232532 60920 0 1564
1566 0 461763 232422 60840 0 1565
1567 5 461619 232224 60760 0 1566
1568 0 461609 232194 60720 0 1567
1569 0 461601 232182 60680 0 1568
1570 0 461563 232138 60600 0 1569
1571 0 461421 231988 60520 0 1570
1572 0 461275 231950 60440 0 1571
1573 0 461129 231814 60360 0 1572
1574 0 460913 231570 60280 0 1573
1575 0 460753 231452 60240 0 1574
1576 0 460717 231376 60200 0 1575
1577 0 460639 231300 60160 0 1576
1578 0 460531 231232 60120 0 1577
1579 5 460083 230956 60000 0 1578
1580 0 460015 230982 59960 0 1579
1581 0 459687 230922 59880 0 1580
1582 0 459465 230814 59800 0 1581
1583 0 459297 230726 59720 0 1582
1584 0 459117 230658 59640 0 1583
1585 0 459053 230596 59560 0 1584
1586 0 458925 230520 59480 0 1585
1587 0 458829 230564 59400 0 1586
1588 0 458699 230566 59320 0 1587
1589 0 458545 230502 59240 0 1588
1590 0 458415 230402 59120 0 1589
1591 0 458147 230230 59000 0 1590
1592 0 458039 230158 58960 0 1591
1593 0 457823 229938 58920 0 1592
1594 0 457279 229644 58880 0 1593
1595 0 457221 229588 58840 0 1594
1596 0 457097 229464 58800 0 1595
1597 0 457063 229368 58760 0 1596
1598 0 457031 229242 58720 0 1597
1599 0 457005 229162 58680 0 1598
1600 0 457031 229054 58640 0 1599
1601 0 457011 229022 58600 0 1600
1602 0 456839 228952 58560 0 1601
1603 0 456821 228652 58280 0 1602
1604 0 456805 228600 58200 0 1603
1605 0 456763 228536 58120 0 1604
1606 0 456709 228366 58040 0 1605
1607 0 456717 228282 58000 0 1606
1608 0 456637 228122 57880 0 1607
1609 0 456605 228088 57800 0 1608
1610 0 456547 227978 57720 0 1609
1611 0 456541 227954 57640 0 1610
1612 5 456499 227902 57560 0 1611
1613 0 456481 227960 57520 0 1612
1614 0 456443 227968 57480 0 1613
1615 0 456429 227928 57440 0 1614
1616 0 456427 227914 57400 0 1615
1617 0 456407 227868 57360 0 1616
1618 0 456385 227812 57280 0 1617
1619 0 456387 227760 57240 0 1618
1620 0 456389 227728 57200 0 1619
1621 0 456387 227678 57160 0 1620
1622 0 456349 227626 57120 0 1621
1623 0 456271 227554 57040 0 1622
1624 0 456061 227512 56960 0 1623
1625 0 455995 227468 56880 0 1624
1626 0 455889 227382 56800 0 1625
1627 0 455793 227298 56720 0 1626
1628 0 455719 227256 56640 0 1627
1629 0 455655 227144 56560 0 1628
1630 0 455605 227032 56480 0 1629
1631 0 455505 226804 56360 0 1630
1632 0 455457 226712 56320 0 1631
1633 0 455385 226634 56280 0 1632
1634 0 455347 226588 56200 0 1633
1635 0 455303 226502 56120 0 1634
1636 0 455273 226442 56080 0 1635
1637 0 455315 226384 56000 0 1636
1638 0 455441 226258 55960 0 1637
1639 0 455395 226178 55920 0 1638
1640 0 455393 226094 55880 0 1639
1641 0 455395 226058 55840 0 1640
1642 0 455389 226018 55800 0 1641
1643 0 455407 225984 55760 0 1642
1644 0 455371 225984 55720 0 1643
1645 5 455387 225860 55640 0 1644
1646 0 455411 225792 55600 0 1645
1647 0 455401 225756 55560 0 1646
1648 0 455363 225728 55520 0 1647
1649 0 455315 225712 55480 0 1648
1650 0 455291 225584 55440 0 1649
1651 0 455119 225348 55400 0 1650
1652 0 454877 225166 55160 0 1651
1653 0 454663 225132 54920 0 1652
1654 0 454649 224958 54800 0 1653
1655 0 454559 224802 54760 0 1654
1656 0 454355 224508 54680 0 1655
1657 0 454309 224438 54600 0 1656
1658 0 454227 224370 54520 0 1657
1659 0 454149 224310 54440 0 1658
1660 0 454127 224274 54400 0 1659
1661 0 454039 224236 54320 0 1660
1662 0 453939 224216 54240 0 1661
1663 0 453887 224220 54160 0 1662
1664 0 453821 224214 54080 0 1663
1665 0 453711 224118 54000 0 1664
1666 0 453675 224092 53960 0 1665
1667 0 453583 224064 53880 0 1666
1668 0 453509 224000 53800 0 1667
1669 0 453411 223942 53720 0 1668
1670 0 453309 223894 53640 0 1669
1671 0 453201 223886 53520 0 1670
1672 0 452973 223906 53400 0 1671
1673 0 452964 223920 53360 0 1672
1674 0 452955 223934 53320 0 1673
1675 0 452947 223940 53240 0 1674
1676 0 452951 223986 53160 0 1675
1677 0 452893 224048 53080 0 1676
1678 0 452861 224018 53000 0 1677
1679 0 452941 224124 52960 0 1678
1680 0 452921 224140 52920 0 1679
1681 0 452915 224206 52840 0 1680
1682 0 452893 224150 52760 0 1681
1683 0 452863 224066 52680 0 1682
1684 0 452863 224006 52600 0 1683
1685 0 452835 223906 52520 0 1684
1686 0 452793 223818 52440 0 1685
1687 0 452789 223786 52360 0 1686
1688 5 452663 223716 52320 0 1687
1689 0 452829 223898 52160 0 1688
1690 0 452863 223960 52080 0 1689
1691 0 452789 223940 51960 0 1690
1692 0 452717 223972 51880 0 1691
1693 0 452669 224054 51800 0 1692
1694 0 452573 224068 51720 0 1693
1695 0 452563 224126 51640 0 1694
1696 0 452535 224174 51560 0 1695
1697 0 452521 224166 51520 0 1696
1698 0 452521 224166 51480 0 1697
1699 0 452503 224220 51440 0 1698
1700 0 452491 224250 51400 0 1699
1701 0 452519 224266 51320 0 1700
1702 0 452523 224286 51280 0 1701
1703 0 452521 224298 51240 0 1702
1704 0 452511 224328 51200 0 1703
1705 0 452541 224346 51160 0 1704
1706 0 452547 224376 51120 0 1705
1707 0 452565 224408 51080 0 1706
1708 5 452577 224474 51040 0 1707
1709 0 452537 224436 51000 0 1708
1710 0 452507 224388 50920 0 1709
1711 0 452475 224370 50880 0 1710
1712 0 452179 224382 50840 0 1711
1713 0 452115 224384 50800 0 1712
1714 0 452162 224290 50760 0 1713
1715 0 452169 224259 50720 0 1714
1716 0 452242 224318 50680 0 1715
1717 0 452085 224154 50640 0 1716
1718 0 452071 224140 50600 0 1717
1719 5 452113 224127 50520 0 1718
1720 0 452055 224161 50520 0 1719
1721 0 452041 224112 50480 0 1720
1722 0 452040 223954 50440 0 1721
1723 0 452064 223792 50400 0 1722
1724 0 452009 224169 50360 0 1723
1725 0 452004 224322 50280 0 1724
1726 0 451905 224393 50240 0 1725
1727 0 451861 224408 50200 0 1726
1728 0 451451 224406 50200 0 1727
1729 0 451093 224711 50160 0 1728
1730 0 451082 224755 50120 0 1729
1731 5 451082 224755 50080 0 1730
1732 5 451073 224782 50040 0 1731
1733 0 451077 224779 49960 0 1732
1734 0 451086 224614 49800 0 1733
1735 0 451119 224461 49800 0 1734
1736 0 451203 224339 49800 0 1735
1737 6 451259 224302 49760 0 1736
1738 0 468046 246751 78840 0 1351
1739 0 467762 247071 78920 0 1738
1740 0 467764 247299 79040 0 1739
1741 0 467740 247543 79240 0 1740
1742 0 467872 247735 79440 0 1741
1743 0 468016 248007 79640 0 1742
1744 0 468140 248415 79800 0 1743
1745 0 468330 248983 79920 0 1744
1746 0 468434 249114 80000 0 1745
1747 0 468486 249179 80040 0 1746
1748 0 468694 249359 80080 0 1747
1749 0 469520 249667 80120 0 1748
1750 0 469782 250675 80160 0 1749
1751 0 469828 251423 80120 0 1750
1752 0 469992 251751 80040 0 1751
1753 0 469878 252031 79720 0 1752
1754 0 469836 252299 79440 0 1753
1755 5 469872 252511 79200 0 1754
1756 0 469936 252551 79000 0 1755
1757 0 469940 252627 78840 0 1756
1758 0 469920 252771 78640 0 1757
1759 0 469800 252991 78400 0 1758
1760 0 469707 253093 78240 0 1759
1761 0 469684 253119 78200 0 1760
1762 0 469548 253235 78080 0 1761
1763 0 469404 253443 77880 0 1762
1764 0 469278 253863 77720 0 1763
1765 5 469398 254243 77600 0 1764
1766 0 469356 254319 77440 0 1765
1767 0 469308 254567 77280 0 1766
1768 0 469336 254827 77040 0 1767
1769 0 469452 255215 76840 0 1768
1770 0 469510 255819 76640 0 1769
1771 0 469572 256123 76480 0 1770
1772 0 469564 256283 76240 0 1771
1773 0 469580 256327 76000 0 1772
1774 0 469528 256571 75840 0 1773
1775 0 469516 256719 75680 0 1774
1776 0 469352 256795 75520 0 1775
1777 0 469283 256803 75440 0 1776
1778 0 469248 256807 75400 0 1777
1779 0 469208 256863 75240 0 1778
1780 0 469220 256851 75000 0 1779
1781 0 469296 256919 74840 0 1780
1782 0 469368 257015 74560 0 1781
1783 0 469420 257075 74400 0 1782
1784 0 469532 257179 74240 0 1783
1785 0 469592 257259 74120 0 1784
1786 0 469768 257279 73960 0 1785
1787 0 469872 257419 73760 0 1786
1788 0 469960 257591 73480 0 1787
1789 5 470185 257729 73360 0 1788
1790 0 469908 257523 73320 0 1789
1791 0 469800 257539 73160 0 1790
1792 0 469628 257595 73000 0 1791
1793 0 469384 257611 72800 0 1792
1794 0 469156 257719 72720 0 1793
1795 0 469004 257783 72640 0 1794
1796 0 468826 257741 72600 0 1795
1797 0 468687 257746 72560 0 1796
1798 0 468648 257746 72520 0 1797
1799 0 468368 257831 72440 0 1798
1800 0 468195 257859 72360 0 1799
1801 0 467921 257922 72280 0 1800
1802 0 467754 257936 72200 0 1801
1803 0 467709 257992 72120 0 1802
1804 0 467584 257970 72040 0 1803
1805 0 467491 257936 71960 0 1804
1806 0 467383 257922 71840 0 1805
1807 0 467352 257947 71800 0 1806
1808 5 467262 257950 71720 0 1807
1809 0 467282 257893 71680 0 1808
1810 0 467231 257848 71640 0 1809
1811 0 467222 257808 71600 0 1810
1812 0 467214 257743 71520 0 1811
1813 0 467214 257707 71480 0 1812
1814 0 467086 257681 71440 0 1813
1815 0 466993 257687 71360 0 1814
1816 0 466962 257701 71240 0 1815
1817 0 466953 257610 71120 0 1816
1818 0 466953 257610 71000 0 1817
1819 0 466908 257585 70880 0 1818
1820 0 466843 257534 70760 0 1819
1821 0 466495 257461 70600 0 1820
1822 0 466207 257415 70480 0 1821
1823 0 465983 257305 70400 0 1822
1824 0 465644 257217 70280 0 1823
1825 0 465401 257175 70200 0 1824
1826 0 465160 257147 70080 0 1825
1827 0 464976 257161 69960 0 1826
1828 0 464708 257033 69840 0 1827
1829 0 464668 257014 69760 0 1828
1830 0 464594 257025 69680 0 1829
1831 0 464527 256994 69600 0 1830
1832 0 464368 256895 69520 0 1831
1833 0 464215 256881 69440 0 1832
1834 0 464139 256867 69360 0 1833
1835 0 463989 256810 69240 0 1834
1836 0 463851 256827 69160 0 1835
1837 0 463585 256818 69000 0 1836
1838 0 463449 256869 68920 0 1837
1839 0 463172 256898 68840 0 1838
1840 0 462858 256960 68760 0 1839
1841 5 462736 257012 68720 0 1840
1842 0 462290 257058 68720 0 1841
1843 0 462118 257177 68680 0 1842
1844 0 462039 257184 68640 0 1843
1845 0 461523 257234 68640 0 1844
1846 0 460746 257161 68640 0 1845
1847 0 459688 257246 68640 0 1846
1848 0 459413 257271 68640 0 1847
1849 0 459333 257303 68600 0 1848
1850 0 458719 257425 68600 0 1849
1851 5 458251 257544 68600 0 1850
1852 0 458025 257620 68560 0 1851
1853 0 457666 257734 68480 0 1852
1854 0 457350 257847 68440 0 1853
1855 0 456616 258128 68400 0 1854
1856 0 455636 258168 68400 0 1855
1857 0 455625 258103 68360 0 1856
1858 0 454930 257633 68360 0 1857
1859 0 454061 257276 68360 0 1858
1860 0 453783 257312 68360 0 1859
1861 0 453628 257290 68240 0 1860
1862 5 453640 257251 68200 0 1861
1863 0 452711 256968 68200 0 1862
1864 0 452209 256900 68200 0 1863
1865 0 451995 256824 68120 0 1864
1866 0 451800 256731 68120 0 1865
1867 5 451760 256730 68080 0 1866
1868 0 451563 256607 68080 0 1867
1869 0 451350 256558 68040 0 1868
1870 0 450900 256467 68040 0 1869
1871 5 450668 256474 68040 0 1870
1872 0 450607 256461 68080 0 1871
1873 0 450519 256468 68120 0 1872
1874 0 449646 256541 68120 0 1873
1875 0 449529 256524 68120 0 1874
1876 0 449248 256482 68200 0 1875
1877 0 449077 256459 68240 0 1876
1878 0 448638 256432 68240 0 1877
1879 0 448410 256372 68240 0 1878
1880 0 448348 256313 68200 0 1879
1881 0 448304 256267 68160 0 1880
1882 0 447956 256021 68160 0 1881
1883 0 447417 255703 68160 0 1882
1884 0 447059 255502 68160 0 1883
1885 0 446616 255431 68160 0 1884
1886 0 446496 255381 68160 0 1885
1887 0 446123 255348 68080 0 1886
1888 0 445778 255374 67960 0 1887
1889 0 445654 255354 67880 0 1888
1890 0 445283 255368 67880 0 1889
1891 0 445158 255330 67880 0 1890
1892 0 445090 255256 67920 0 1891
1893 0 444983 255170 67960 0 1892
1894 0 444938 255149 68040 0 1893
1895 0 444749 255093 68120 0 1894
1896 0 444566 255043 68200 0 1895
1897 0 444374 255005 68280 0 1896
1898 0 444182 254984 68360 0 1897
1899 0 443984 254962 68400 0 1898
1900 0 443588 255032 68480 0 1899
1901 0 443041 254959 68480 0 1900
1902 0 442798 254980 68560 0 1901
1903 0 442433 254999 68640 0 1902
1904 0 441974 254866 68720 0 1903
1905 0 441650 254788 68800 0 1904
1906 0 441366 254668 68880 0 1905
1907 0 441191 254630 69000 0 1906
1908 0 441045 254600 69080 0 1907
1909 5 440846 254502 69120 0 1908
1910 0 440676 254405 69120 0 1909
1911 0 440408 254374 69120 0 1910
1912 0 440142 254364 69120 0 1911
1913 0 440082 254341 69160 0 1912
1914 0 439907 254309 69280 0 1913
1915 0 439776 254241 69400 0 1914
1916 0 439621 254182 69480 0 1915
1917 0 439490 254178 69560 0 1916
1918 0 439440 254188 69680 0 1917
1919 5 439362 254177 69760 0 1918
1920 0 439309 254188 69800 0 1919
1921 0 439140 254218 69880 0 1920
1922 0 438905 254247 69920 0 1921
1923 5 438877 254256 69880 0 1922
1924 0 438104 254511 69880 0 1923
1925 0 437838 254514 69960 0 1924
1926 0 437771 254567 70080 0 1925
1927 0 437589 254513 70160 0 1926
1928 5 437582 254507 70240 0 1927
1929 0 436707 255182 70240 0 1928
1930 0 436364 255302 70240 0 1929
1931 0 436303 255330 70280 0 1930
1932 0 436128 255388 70320 0 1931
1933 0 435804 255524 70320 0 1932
1934 0 435725 255576 70280 0 1933
1935 0 435608 255667 70240 0 1934
1936 0 435606 255704 70160 0 1935
1937 0 435593 255727 70080 0 1936
1938 0 435562 255781 70000 0 1937
1939 0 435467 255841 69920 0 1938
1940 0 435462 255845 69840 0 1939
1941 0 435435 255860 69760 0 1940
1942 0 435347 255932 69680 0 1941
1943 5 435305 255947 69640 0 1942
1944 0 435222 255977 69560 0 1943
1945 0 435220 256015 69440 0 1944
1946 0 435204 256038 69320 0 1945
1947 0 435193 256096 69200 0 1946
1948 0 435192 256105 69080 0 1947
1949 0 435165 256144 68960 0 1948
1950 0 435056 256215 68840 0 1949
1951 0 434960 256305 68720 0 1950
1952 0 434848 256373 68600 0 1951
1953 0 434741 256452 68480 0 1952
1954 0 434539 256433 68360 0 1953
1955 0 434430 256531 68280 0 1954
1956 0 434329 256698 68160 0 1955
1957 0 434206 256760 68080 0 1956
1958 0 433922 257028 68080 0 1957
1959 0 433652 257344 68080 0 1958
1960 5 433512 257440 67960 0 1959
1961 0 432924 257711 67960 0 1960
1962 0 432759 257799 67960 0 1961
1963 0 432681 257846 68000 0 1962
1964 0 432631 257898 68080 0 1963
1965 0 432634 257919 68160 0 1964
1966 0 432639 257927 68240 0 1965
1967 0 432706 257960 68320 0 1966
1968 0 432745 258031 68360 0 1967
1969 0 432703 258041 68440 0 1968
1970 6 432412 258053 68480 0 1969
1971 0 470260 257775 73320 0 1789
1972 0 470410 258047 73240 0 1971
1973 0 471190 258219 73160 0 1972
1974 0 471740 258671 73080 0 1973
1975 0 472420 258803 73040 0 1974
1976 0 472718 258831 72880 0 1975
1977 5 472960 258827 72640 0 1976
1978 0 473352 259151 72600 0 1977
1979 0 473496 259311 72480 0 1978
1980 5 473778 259463 72400 0 1979
1981 0 473778 259595 72240 0 1980
1982 0 473730 259899 72120 0 1981
1983 0 473730 259987 71960 0 1982
1984 0 473724 260251 71760 0 1983
1985 0 473756 260539 71560 0 1984
1986 0 473724 260759 71400 0 1985
1987 0 473854 261127 71160 0 1986
1988 0 473978 261255 71120 0 1987
1989 0 473966 261327 70960 0 1988
1990 5 474042 261531 70680 0 1989
1991 0 473990 261451 70640 0 1990
1992 0 473998 261455 70480 0 1991
1993 0 473934 261463 70320 0 1992
1994 5 473906 261523 70160 0 1993
1995 0 473878 261523 70040 0 1994
1996 0 473910 261591 69880 0 1995
1997 0 473930 261667 69680 0 1996
1998 0 473986 261659 69640 0 1997
1999 0 474038 261683 69480 0 1998
2000 0 474122 261739 69280 0 1999
2001 0 474258 261755 69120 0 2000
2002 0 474496 261823 68920 0 2001
2003 5 474680 261991 68720 0 2002
2004 0 474844 262155 68680 0 2003
2005 0 475012 262339 68480 0 2004
2006 5 475128 262391 68280 0 2005
2007 0 475092 262535 68240 0 2006
2008 0 475172 262743 68120 0 2007
2009 5 475214 262723 68040 0 2008
2010 0 475074 262795 68000 0 2009
2011 0 474970 262907 67840 0 2010
2012 0 475014 263071 67720 0 2011
2013 5 475090 263183 67680 0 2012
2014 0 475190 263063 67640 0 2013
2015 0 475314 263019 67480 0 2014
2016 0 475270 262907 67400 0 2015
2017 0 475360 263035 67280 0 2016
2018 0 475360 263135 67120 0 2017
2019 0 475172 263439 66920 0 2018
2020 0 474940 263555 66840 0 2019
2021 0 474810 263627 66720 0 2020
2022 0 474814 263719 66600 0 2021
2023 0 474680 263867 66480 0 2022
2024 0 474580 264011 66360 0 2023
2025 5 474426 264283 66200 0 2024
2026 0 474436 264379 66080 0 2025
2027 0 474584 264467 65920 0 2026
2028 0 474604 264719 65640 0 2027
2029 0 474632 264867 65480 0 2028
2030 0 474698 265235 65280 0 2029
2031 0 474846 265383 65200 0 2030
2032 0 475048 265559 65080 0 2031
2033 0 475312 265759 64960 0 2032
2034 0 475606 265919 64800 0 2033
2035 5 475762 265887 64640 0 2034
2036 0 475490 265819 64600 0 2035
2037 0 475266 265803 64520 0 2036
2038 0 475146 265743 64440 0 2037
2039 5 475086 265687 64360 0 2038
2040 0 475034 265778 64360 0 2039
2041 0 474965 265857 64360 0 2040
2042 0 474962 265857 64320 0 2041
2043 0 475007 265830 64280 0 2042
2044 0 474876 265863 64240 0 2043
2045 0 474691 265918 64160 0 2044
2046 0 474509 266000 64080 0 2045
2047 0 474382 266019 64000 0 2046
2048 0 474206 266138 63920 0 2047
2049 0 474052 266208 63840 0 2048
2050 0 473957 266257 63760 0 2049
2051 0 473832 266384 63680 0 2050
2052 0 473740 266442 63600 0 2051
2053 5 473692 266487 63560 0 2052
2054 0 473546 266430 63520 0 2053
2055 0 473178 266457 63440 0 2054
2056 0 472998 266492 63400 0 2055
2057 0 472669 266489 63360 0 2056
2058 0 472448 266508 63320 0 2057
2059 0 472334 266552 63240 0 2058
2060 0 472297 266596 63120 0 2059
2061 0 472295 266593 63040 0 2060
2062 0 472267 266596 62960 0 2061
2063 0 472166 266586 62920 0 2062
2064 0 472052 266585 62880 0 2063
2065 0 471786 266516 62880 0 2064
2066 0 471415 266588 62880 0 2065
2067 5 471255 266619 62880 0 2066
2068 0 471232 266636 62840 0 2067
2069 0 471083 266698 62800 0 2068
2070 0 470911 266722 62800 0 2069
2071 0 470794 266710 62720 0 2070
2072 0 470685 266689 62680 0 2071
2073 0 470503 266785 62560 0 2072
2074 0 470264 266796 62480 0 2073
2075 0 470059 266799 62400 0 2074
2076 0 469903 266748 62320 0 2075
2077 0 469831 266709 62280 0 2076
2078 0 469632 266737 62200 0 2077
2079 0 469505 266765 62120 0 2078
2080 0 469424 266773 62040 0 2079
2081 0 469246 266768 61960 0 2080
2082 0 469107 266730 61920 0 2081
2083 0 468817 266782 61840 0 2082
2084 0 468607 266809 61760 0 2083
2085 0 468506 266848 61720 0 2084
2086 0 468272 266854 61640 0 2085
2087 0 468113 266842 61560 0 2086
2088 0 467936 266889 61480 0 2087
2089 0 467709 266892 61400 0 2088
2090 0 467611 266920 61360 0 2089
2091 0 467523 266957 61280 0 2090
2092 0 467247 266972 61200 0 2091
2093 0 467120 267005 61160 0 2092
2094 0 466946 266938 61160 0 2093
2095 0 466875 266904 61120 0 2094
2096 0 466936 266974 61080 0 2095
2097 0 466788 267180 61000 0 2096
2098 0 466687 267221 60920 0 2097
2099 0 466648 267264 60840 0 2098
2100 0 466593 267298 60760 0 2099
2101 0 466497 267363 60680 0 2100
2102 0 466502 267581 60640 0 2101
2103 0 466397 267532 60600 0 2102
2104 0 466320 267481 60560 0 2103
2105 0 466291 267366 60520 0 2104
2106 0 466232 267370 60480 0 2105
2107 0 466186 267308 60440 0 2106
2108 0 466176 267276 60400 0 2107
2109 0 466103 267238 60360 0 2108
2110 0 465776 267247 60360 0 2109
2111 0 465472 267122 60360 0 2110
2112 0 465447 267170 60400 0 2111
2113 0 465400 267201 60440 0 2112
2114 0 465147 267123 60440 0 2113
2115 0 465112 267075 60400 0 2114
2116 0 465021 267062 60400 0 2115
2117 5 464910 266990 60360 0 2116
2118 0 464656 266994 60360 0 2117
2119 0 464618 266957 60320 0 2118
2120 0 464557 266922 60280 0 2119
2121 0 464478 266787 60200 0 2120
2122 0 464315 266678 60160 0 2121
2123 0 464186 266584 60080 0 2122
2124 0 463918 266571 60000 0 2123
2125 0 463588 266537 60000 0 2124
2126 0 463560 266535 59920 0 2125
2127 0 463503 266531 59840 0 2126
2128 0 463453 266510 59760 0 2127
2129 0 463403 266481 59680 0 2128
2130 0 463373 266479 59600 0 2129
2131 0 463332 266460 59480 0 2130
2132 0 463297 266430 59400 0 2131
2133 0 463235 266359 59320 0 2132
2134 0 463024 266308 59240 0 2133
2135 0 462847 266301 59160 0 2134
2136 5 462811 266288 59080 0 2135
2137 0 462749 266346 59000 0 2136
2138 0 462633 266378 58880 0 2137
2139 0 462540 266367 58800 0 2138
2140 0 462454 266373 58720 0 2139
2141 0 462375 266369 58680 0 2140
2142 5 462298 266374 58600 0 2141
2143 0 462132 266355 58600 0 2142
2144 0 462090 266238 58600 0 2143
2145 0 462128 266188 58600 0 2144
2146 0 462050 266144 58600 0 2145
2147 6 461955 266136 58640 0 2146
2148 0 469103 245073 77520 0 1361
2149 0 469346 244969 77640 0 2148
2150 0 469387 244947 77680 0 2149
2151 0 469439 244937 77720 0 2150
2152 0 469771 244837 77760 0 2151
2153 0 470009 244967 77720 0 2152
2154 0 470471 244927 77720 0 2153
2155 0 470695 244625 77760 0 2154
2156 0 470987 244383 77800 0 2155
2157 0 471315 244115 77760 0 2156
2158 0 472509 243627 77720 0 2157
2159 0 473278 243165 77680 0 2158
2160 0 473688 242924 77640 0 2159
2161 0 474859 242675 77600 0 2160
2162 0 475119 242627 77520 0 2161
2163 5 475507 242559 77440 0 2162
2164 0 476027 242373 77480 0 2163
2165 0 476536 242347 77520 0 2164
2166 0 476601 242333 77560 0 2165
2167 0 476997 242234 77720 0 2166
2168 0 477150 242257 77760 0 2167
2169 0 477195 242228 77800 0 2168
2170 0 477221 242243 77840 0 2169
2171 0 477357 242251 77920 0 2170
2172 0 477456 242260 78000 0 2171
2173 0 477535 242248 78040 0 2172
2174 0 477611 242195 78080 0 2173
2175 0 477645 242178 78120 0 2174
2176 0 477682 242197 78160 0 2175
2177 0 477716 242189 78200 0 2176
2178 0 477942 242090 78280 0 2177
2179 0 477953 242070 78320 0 2178
2180 5 478036 242025 78400 0 2179
2181 0 478211 241864 78440 0 2180
2182 0 478341 241674 78480 0 2181
2183 0 478440 241519 78520 0 2182
2184 0 478530 241448 78560 0 2183
2185 0 478612 241380 78600 0 2184
2186 0 478646 241360 78640 0 2185
2187 0 478618 241335 78680 0 2186
2188 0 478720 241309 78720 0 2187
2189 0 479000 241182 78760 0 2188
2190 0 479486 241207 78720 0 2189
2191 0 479832 241185 78680 0 2190
2192 0 480406 241219 78640 0 2191
2193 0 481557 241335 78600 0 2192
2194 0 481678 241349 78560 0 2193
2195 0 482159 241239 78480 0 2194
2196 0 482321 241190 78520 0 2195
2197 0 482544 241185 78560 0 2196
2198 0 482717 241157 78600 0 2197
2199 0 483633 241332 78640 0 2198
2200 0 484439 241442 78600 0 2199
2201 0 484606 241439 78560 0 2200
2202 0 484736 241422 78520 0 2201
2203 0 484892 241411 78480 0 2202
2204 0 485208 241386 78400 0 2203
2205 0 485477 241408 78320 0 2204
2206 0 485635 241403 78280 0 2205
2207 0 485689 241470 78200 0 2206
2208 0 485947 241482 78120 0 2207
2209 0 486309 241454 78040 0 2208
2210 0 486611 241454 78000 0 2209
2211 0 486863 241388 77960 0 2210
2212 0 487058 241340 77920 0 2211
2213 0 487202 241329 77880 0 2212
2214 0 487417 241272 77800 0 2213
2215 0 487720 241287 77760 0 2214
2216 0 487932 241224 77720 0 2215
2217 0 488687 241021 77680 0 2216
2218 0 489120 240939 77600 0 2217
2219 0 489213 240913 77520 0 2218
2220 0 489361 240868 77440 0 2219
2221 0 489445 240857 77400 0 2220
2222 5 489986 240650 77360 0 2221
2223 0 490334 240249 77320 0 2222
2224 0 490444 240124 77280 0 2223
2225 0 490647 239963 77200 0 2224
2226 0 490837 239810 77080 0 2225
2227 0 491032 239771 76960 0 2226
2228 0 491239 239700 76800 0 2227
2229 0 491578 239553 76720 0 2228
2230 0 492387 239250 76760 0 2229
2231 0 492576 239196 76800 0 2230
2232 0 492633 239211 76840 0 2231
2233 5 492780 239228 76880 0 2232
2234 0 493001 239219 76920 0 2233
2235 0 493173 239194 76960 0 2234
2236 0 493312 239112 77000 0 2235
2237 0 493402 239044 77040 0 2236
2238 0 493504 238998 77080 0 2237
2239 0 493586 238933 77120 0 2238
2240 0 493671 238868 77160 0 2239
2241 0 493954 238682 77200 0 2240
2242 0 494271 238438 77280 0 2241
2243 0 494415 238354 77360 0 2242
2244 0 494474 238331 77440 0 2243
2245 0 494562 238320 77520 0 2244
2246 0 494630 238320 77600 0 2245
2247 0 494749 238339 77680 0 2246
2248 0 495230 238529 77840 0 2247
2249 0 495495 238447 78000 0 2248
2250 0 495665 238371 78080 0 2249
2251 0 495979 238322 78160 0 2250
2252 0 496310 238308 78240 0 2251
2253 0 496582 238303 78280 0 2252
2254 0 496822 238334 78320 0 2253
2255 0 497043 238486 78280 0 2254
2256 0 497020 238730 78240 0 2255
2257 0 497065 239225 78200 0 2256
2258 0 497076 239281 78160 0 2257
2259 0 496989 239595 78120 0 2258
2260 0 497235 239986 78080 0 2259
2261 0 497419 240333 78000 0 2260
2262 0 497438 240384 77960 0 2261
2263 0 497603 240472 77880 0 2262
2264 0 497614 240548 77840 0 2263
2265 0 497636 240551 77800 0 2264
2266 0 497693 240577 77760 0 2265
2267 0 497880 240613 77720 0 2266
2268 0 497987 240596 77680 0 2267
2269 0 498146 240619 77640 0 2268
2270 0 498310 240622 77600 0 2269
2271 0 498485 240650 77560 0 2270
2272 0 498573 240645 77520 0 2271
2273 0 498740 240636 77480 0 2272
2274 0 498909 240656 77440 0 2273
2275 0 498974 240628 77400 0 2274
2276 0 499031 240625 77320 0 2275
2277 0 499246 240611 77200 0 2276
2278 0 499435 240605 77080 0 2277
2279 0 499662 240613 76960 0 2278
2280 0 500069 240701 76840 0 2279
2281 5 500166 240748 76800 0 2280
2282 0 500538 240851 76840 0 2281
2283 0 500595 240882 76880 0 2282
2284 0 500686 240913 76920 0 2283
2285 0 500770 240933 77000 0 2284
2286 0 500900 240990 77040 0 2285
2287 0 500980 240973 77120 0 2286
2288 0 501076 240916 77200 0 2287
2289 0 501172 240922 77280 0 2288
2290 0 501243 240930 77360 0 2289
2291 0 501339 240950 77440 0 2290
2292 0 501469 240950 77520 0 2291
2293 0 501902 240998 77640 0 2292
2294 0 502170 241007 77760 0 2293
2295 0 502224 241007 77800 0 2294
2296 0 502301 241024 77880 0 2295
2297 0 502400 241058 77960 0 2296
2298 0 502465 241043 78120 0 2297
2299 0 502561 241072 78160 0 2298
2300 0 502861 241012 78320 0 2299
2301 0 503511 241024 78440 0 2300
2302 0 503582 241015 78520 0 2301
2303 0 503692 241009 78600 0 2302
2304 0 503814 241026 78720 0 2303
2305 0 504150 241001 78920 0 2304
2306 0 504515 241032 79080 0 2305
2307 5 505341 241030 79240 0 2306
2308 0 505548 241029 79280 0 2307
2309 0 505559 241247 79640 0 2308
2310 0 505401 241374 79920 0 2309
2311 5 505402 241376 79960 0 2310
2312 0 506023 241292 79920 0 2311
2313 0 506047 241280 79880 0 2312
2314 0 506075 241272 79840 0 2313
2315 0 506105 241260 79800 0 2314
2316 6 506151 241252 79760 0 2315
2317 0 469606 234532 71240 0 1427
2318 0 469434 234456 71120 0 2317
2319 0 469410 234388 70880 0 2318
2320 0 469358 234248 70680 0 2319
2321 0 469286 234124 70480 0 2320
2322 0 469222 234032 70280 0 2321
2323 0 469226 233932 70080 0 2322
2324 0 469330 233916 69880 0 2323
2325 0 469374 233832 69640 0 2324
2326 0 469270 233784 69440 0 2325
2327 0 469278 233720 69240 0 2326
2328 0 469318 233664 69000 0 2327
2329 0 469398 233588 68760 0 2328
2330 0 469282 233484 68560 0 2329
2331 0 469418 233364 68360 0 2330
2332 0 469506 233280 68120 0 2331
2333 0 469682 233136 67920 0 2332
2334 0 469902 233016 67720 0 2333
2335 0 470258 232928 67520 0 2334
2336 5 470288 232916 67480 0 2335
2337 0 470406 232868 67320 0 2336
2338 0 470538 232716 67240 0 2337
2339 0 470658 232632 67120 0 2338
2340 0 470538 232520 66960 0 2339
2341 0 470462 232464 66800 0 2340
2342 5 470417 232406 66640 0 2341
2343 0 470406 232392 66600 0 2342
2344 0 470534 232216 66400 0 2343
2345 0 470650 232180 66240 0 2344
2346 0 470706 232160 66000 0 2345
2347 0 470798 232076 65800 0 2346
2348 0 470846 232020 65640 0 2347
2349 0 470881 231881 65480 0 2348
2350 0 470898 231812 65400 0 2349
2351 0 470918 231760 65280 0 2350
2352 0 471002 231684 65120 0 2351
2353 0 471050 231592 64920 0 2352
2354 0 470974 231540 64720 0 2353
2355 0 471162 231568 64520 0 2354
2356 0 471254 231500 64360 0 2355
2357 0 471442 231392 64200 0 2356
2358 0 471482 231224 64000 0 2357
2359 0 471418 230936 63800 0 2358
2360 0 471370 230780 63640 0 2359
2361 0 471466 230680 63480 0 2360
2362 0 471510 230640 63280 0 2361
2363 0 471586 230504 63080 0 2362
2364 0 471714 230288 62840 0 2363
2365 0 471810 230192 62640 0 2364
2366 0 471926 229996 62400 0 2365
2367 0 471726 229900 62160 0 2366
2368 0 471802 229748 62080 0 2367
2369 0 471654 229596 61960 0 2368
2370 0 471334 229848 61880 0 2369
2371 0 471510 229464 61840 0 2370
2372 0 471446 229128 61680 0 2371
2373 0 471286 228896 61480 0 2372
2374 0 471070 228588 61280 0 2373
2375 0 470942 228592 61120 0 2374
2376 0 470930 228592 60880 0 2375
2377 5 470786 228502 60720 0 2376
2378 0 470750 228480 60680 0 2377
2379 0 470798 228404 60480 0 2378
2380 0 470850 228260 60280 0 2379
2381 0 470834 228216 60080 0 2380
2382 0 470422 228052 59840 0 2381
2383 5 470170 228000 59720 0 2382
2384 0 470158 227980 59640 0 2383
2385 0 469614 227840 59440 0 2384
2386 5 469585 227810 59400 0 2385
2387 0 469438 227660 59200 0 2386
2388 0 469294 227596 59080 0 2387
2389 0 469170 227488 58880 0 2388
2390 0 469174 227348 58640 0 2389
2391 0 469198 227300 58480 0 2390
2392 0 469210 227164 58280 0 2391
2393 0 469178 227100 58040 0 2392
2394 0 469134 226912 57840 0 2393
2395 0 469164 226871 57680 0 2394
2396 0 469130 226871 57600 0 2395
2397 0 469078 226873 57560 0 2396
2398 5 468818 226843 57480 0 2397
2399 0 468986 226805 57440 0 2398
2400 0 469014 226777 57400 0 2399
2401 0 469040 226759 57360 0 2400
2402 0 469084 226719 57320 0 2401
2403 0 469078 226679 57280 0 2402
2404 0 469094 226659 57240 0 2403
2405 0 469102 226639 57200 0 2404
2406 0 469208 226479 57040 0 2405
2407 5 469226 226371 57000 0 2406
2408 5 469264 226109 56960 0 2407
2409 0 469294 225991 56920 0 2408
2410 0 469394 225909 56840 0 2409
2411 0 469434 225877 56760 0 2410
2412 0 469494 225731 56720 0 2411
2413 0 469656 225669 56680 0 2412
2414 0 469712 225507 56600 0 2413
2415 0 469696 225355 56520 0 2414
2416 0 469698 225025 56480 0 2415
2417 0 469812 224781 56440 0 2416
2418 0 469833 224713 56400 0 2417
2419 0 469876 224577 56320 0 2418
2420 0 469834 224417 56200 0 2419
2421 0 469848 224249 56080 0 2420
2422 0 469870 224115 56040 0 2421
2423 5 469808 223929 56000 0 2422
2424 0 469858 223747 55960 0 2423
2425 0 469774 223641 55920 0 2424
2426 0 469856 223411 55880 0 2425
2427 0 470028 223229 55760 0 2426
2428 5 470072 223219 55680 0 2427
2429 0 470012 222764 55680 0 2428
2430 0 470047 222676 55640 0 2429
2431 0 470202 222449 55640 0 2430
2432 0 470519 222205 55640 0 2431
2433 0 470581 222162 55600 0 2432
2434 0 470683 222077 55520 0 2433
2435 0 470964 221933 55440 0 2434
2436 0 471113 221700 55360 0 2435
2437 0 471157 221582 55280 0 2436
2438 0 471189 221498 55240 0 2437
2439 0 471203 221452 55200 0 2438
2440 0 471292 221296 55120 0 2439
2441 0 471294 221149 55040 0 2440
2442 0 471310 220961 54960 0 2441
2443 0 471300 220715 54880 0 2442
2444 0 471265 220491 54800 0 2443
2445 0 471309 220351 54720 0 2444
2446 0 471300 220266 54640 0 2445
2447 0 471284 220123 54560 0 2446
2448 0 471227 220017 54480 0 2447
2449 0 471202 219998 54400 0 2448
2450 0 471218 219971 54320 0 2449
2451 0 471224 219898 54240 0 2450
2452 0 471230 219841 54160 0 2451
2453 0 471545 219627 54160 0 2452
2454 0 471708 219547 54160 0 2453
2455 0 471808 219343 54160 0 2454
2456 0 471772 219171 54160 0 2455
2457 0 471783 219071 54120 0 2456
2458 0 471834 218967 54040 0 2457
2459 0 471878 218854 53960 0 2458
2460 0 471960 218681 53880 0 2459
2461 0 472031 218516 53800 0 2460
2462 5 472259 218355 53800 0 2461
2463 0 472431 218162 53800 0 2462
2464 5 472642 218020 53800 0 2463
2465 0 472586 217957 53800 0 2464
2466 0 472555 217889 53760 0 2465
2467 0 472545 217801 53680 0 2466
2468 0 472512 217767 53640 0 2467
2469 0 472468 217730 53560 0 2468
2470 5 472318 217731 53480 0 2469
2471 0 472423 217626 53480 0 2470
2472 0 472477 217604 53480 0 2471
2473 6 472309 217645 53440 0 2472
2474 0 470982 234848 71480 0 1426
2475 5 471746 234488 71520 0 2474
2476 0 472042 234272 71640 0 2475
2477 0 472310 234096 71800 0 2476
2478 0 472846 233808 71920 0 2477
2479 5 473294 233736 72080 0 2478
2480 0 473262 233736 72160 0 2479
2481 5 473283 233688 72320 0 2480
2482 0 473294 233664 72400 0 2481
2483 0 473254 233608 72520 0 2482
2484 0 473382 233536 72680 0 2483
2485 0 473430 233512 72760 0 2484
2486 0 473539 233492 72920 0 2485
2487 0 473676 233454 73040 0 2486
2488 0 473748 233480 73200 0 2487
2489 0 473930 233450 73360 0 2488
2490 5 474150 233360 73440 0 2489
2491 0 473989 233426 73480 0 2490
2492 0 473939 233488 73560 0 2491
2493 0 473893 233566 73600 0 2492
2494 0 473889 233580 73640 0 2493
2495 0 473851 233566 73720 0 2494
2496 0 473827 233532 73800 0 2495
2497 0 473817 233532 73880 0 2496
2498 0 473843 233488 73960 0 2497
2499 0 473933 233424 74040 0 2498
2500 0 473773 233438 74160 0 2499
2501 0 473725 233406 74240 0 2500
2502 0 473669 233404 74320 0 2501
2503 0 473703 233386 74440 0 2502
2504 0 473707 233366 74560 0 2503
2505 0 473755 233338 74680 0 2504
2506 0 473723 233334 74800 0 2505
2507 0 473517 233304 74960 0 2506
2508 0 473451 233302 75040 0 2507
2509 0 473411 233294 75120 0 2508
2510 0 473361 233286 75240 0 2509
2511 0 473307 233266 75360 0 2510
2512 0 473245 233240 75440 0 2511
2513 0 473035 233234 76040 0 2512
2514 0 472769 233216 76200 0 2513
2515 0 472539 233248 76240 0 2514
2516 0 472401 233254 76280 0 2515
2517 0 472053 233442 76360 0 2516
2518 5 471877 233544 76400 0 2517
2519 0 470632 233895 76360 0 2518
2520 0 470520 233914 76320 0 2519
2521 0 470352 233951 76280 0 2520
2522 0 470284 233948 76240 0 2521
2523 0 470243 233955 76200 0 2522
2524 0 469799 234086 76120 0 2523
2525 0 469445 234257 76160 0 2524
2526 0 469202 234362 76200 0 2525
2527 0 469116 234418 76240 0 2526
2528 5 468575 234519 76280 0 2527
2529 0 467687 234884 76240 0 2528
2530 0 466952 234963 76200 0 2529
2531 0 466627 235011 76320 0 2530
2532 0 466597 235011 76360 0 2531
2533 0 466593 235011 76400 0 2532
2534 0 466575 235011 76440 0 2533
2535 0 466493 234993 76480 0 2534
2536 0 466481 235015 76520 0 2535
2537 0 466463 235067 76560 0 2536
2538 0 466437 235097 76640 0 2537
2539 0 466374 235109 76680 0 2538
2540 0 466370 235129 76720 0 2539
2541 5 466392 235133 76760 0 2540
2542 0 466336 235159 76800 0 2541
2543 0 466314 235197 76840 0 2542
2544 0 466282 235237 76880 0 2543
2545 0 466242 235293 76920 0 2544
2546 0 466186 235355 76960 0 2545
2547 0 466172 235375 77000 0 2546
2548 0 466142 235403 77040 0 2547
2549 0 466006 235513 77160 0 2548
2550 0 465910 235601 77280 0 2549
2551 5 465698 235689 77360 0 2550
2552 0 465378 235735 77400 0 2551
2553 0 465246 235759 77480 0 2552
2554 5 464167 236045 77520 0 2553
2555 5 463638 236150 77560 0 2554
2556 0 463627 236353 77480 0 2555
2557 0 462826 236970 77400 0 2556
2558 0 462111 237111 77360 0 2557
2559 0 460670 237232 77360 0 2558
2560 0 458571 238129 77560 0 2559
2561 5 458078 238022 77680 0 2560
2562 0 457346 238334 77720 0 2561
2563 0 457318 238390 77760 0 2562
2564 0 457202 238434 77800 0 2563
2565 0 457022 238494 77840 0 2564
2566 0 456894 238546 77880 0 2565
2567 0 456758 238594 77920 0 2566
2568 0 456662 238658 77960 0 2567
2569 0 456454 238734 78000 0 2568
2570 0 456079 238780 78000 0 2569
2571 0 455333 238998 78000 0 2570
2572 5 455000 239260 78000 0 2571
2573 0 454619 239472 78000 0 2572
2574 0 454382 239583 77960 0 2573
2575 0 454384 239576 77920 0 2574
2576 0 453754 239718 77920 0 2575
2577 0 452984 239958 77920 0 2576
2578 0 452758 240058 77920 0 2577
2579 0 452693 240068 77960 0 2578
2580 0 452069 240225 77960 0 2579
2581 0 451602 240348 77960 0 2580
2582 0 451520 240340 78040 0 2581
2583 5 451474 240366 78080 0 2582
2584 0 451637 240205 78160 0 2583
2585 0 451799 240074 78280 0 2584
2586 0 451482 240000 78360 0 2585
2587 0 451426 239988 78400 0 2586
2588 0 451252 239973 78440 0 2587
2589 5 451039 239969 78480 0 2588
2590 0 451101 239960 78520 0 2589
2591 0 451173 239930 78600 0 2590
2592 0 451111 239880 78680 0 2591
2593 0 451105 239848 78760 0 2592
2594 0 451035 239817 78840 0 2593
2595 0 451000 239869 78920 0 2594
2596 0 450983 239868 79000 0 2595
2597 0 450985 239928 79080 0 2596
2598 0 450919 239911 79160 0 2597
2599 0 450763 239961 79240 0 2598
2600 0 450549 239951 79320 0 2599
2601 0 450495 239976 79400 0 2600
2602 0 450419 240007 79480 0 2601
2603 5 450451 239975 79520 0 2602
2604 0 450363 240057 79600 0 2603
2605 0 450197 240131 79680 0 2604
2606 0 449972 240091 79760 0 2605
2607 0 449504 240164 79840 0 2606
2608 0 449350 240261 79920 0 2607
2609 0 449308 240324 80000 0 2608
2610 0 449220 240376 80080 0 2609
2611 0 449198 240437 80200 0 2610
2612 0 449114 240496 80280 0 2611
2613 0 449067 240544 80360 0 2612
2614 5 448936 240544 80440 0 2613
2615 0 448794 240555 80480 0 2614
2616 0 448570 240683 80520 0 2615
2617 0 448408 240640 80600 0 2616
2618 6 448217 240660 80680 0 2617
2619 0 474178 259571 72520 0 1980
2620 0 474282 259539 72640 0 2619
2621 5 474327 259529 72680 0 2620
2622 0 474407 259545 72720 0 2621
2623 0 474467 259549 72760 0 2622
2624 0 474527 259565 72800 0 2623
2625 0 474587 259519 72840 0 2624
2626 0 474635 259535 72880 0 2625
2627 0 474675 259527 72920 0 2626
2628 0 474695 259495 72960 0 2627
2629 0 474719 259513 73000 0 2628
2630 0 474775 259515 73080 0 2629
2631 0 474835 259527 73160 0 2630
2632 0 474907 259525 73240 0 2631
2633 0 474973 259521 73320 0 2632
2634 0 475025 259517 73400 0 2633
2635 0 475053 259539 73440 0 2634
2636 0 475095 259607 73520 0 2635
2637 0 475149 259617 73600 0 2636
2638 0 475255 259731 73680 0 2637
2639 0 475267 259733 73760 0 2638
2640 0 475299 259753 73800 0 2639
2641 0 475331 259773 73840 0 2640
2642 0 475507 259829 73920 0 2641
2643 0 475707 259813 74000 0 2642
2644 0 475783 259817 74040 0 2643
2645 0 476009 259769 74120 0 2644
2646 0 476095 259779 74200 0 2645
2647 0 476173 259769 74280 0 2646
2648 0 476465 259777 74400 0 2647
2649 0 476545 259765 74440 0 2648
2650 0 476639 259817 74480 0 2649
2651 0 476757 259867 74520 0 2650
2652 0 476905 259937 74560 0 2651
2653 0 477043 259987 74600 0 2652
2654 0 477127 260023 74640 0 2653
2655 0 477191 260049 74680 0 2654
2656 0 477257 260081 74720 0 2655
2657 0 477345 260113 74760 0 2656
2658 0 477459 260213 74840 0 2657
2659 0 477615 260371 74920 0 2658
2660 0 477665 260383 74960 0 2659
2661 0 477743 260373 75040 0 2660
2662 0 478155 260715 75120 0 2661
2663 0 478391 260925 75280 0 2662
2664 0 478453 261013 75360 0 2663
2665 5 478496 261064 75400 0 2664
2666 0 478539 261115 75440 0 2665
2667 0 478693 261223 75520 0 2666
2668 0 479094 261143 75520 0 2667
2669 0 479296 261443 75520 0 2668
2670 0 480025 261490 75520 0 2669
2671 0 480046 261512 75560 0 2670
2672 5 480844 261550 75560 0 2671
2673 0 481101 261632 75520 0 2672
2674 0 481199 261679 75480 0 2673
2675 0 481328 261705 75440 0 2674
2676 0 481388 261790 75400 0 2675
2677 0 481422 261923 75360 0 2676
2678 5 481422 261923 75320 0 2677
2679 0 481422 261893 75280 0 2678
2680 5 481414 261790 75240 0 2679
2681 0 481598 262180 75200 0 2680
2682 0 481727 262583 75160 0 2681
2683 0 481727 262583 75120 0 2682
2684 0 481705 262605 75040 0 2683
2685 5 481830 262596 74960 0 2684
2686 0 483176 262974 75040 0 2685
2687 0 483304 262982 75080 0 2686
2688 0 483369 263038 75120 0 2687
2689 0 483600 263102 75160 0 2688
2690 0 483677 263111 75200 0 2689
2691 0 483789 263145 75240 0 2690
2692 5 483823 263184 75280 0 2691
2693 0 483995 263287 75320 0 2692
2694 0 484702 263600 75360 0 2693
2695 0 485744 263750 75320 0 2694
2696 0 485907 263715 75360 0 2695
2697 0 485950 263724 75400 0 2696
2698 0 486031 263724 75440 0 2697
2699 0 486091 263737 75480 0 2698
2700 0 486224 263681 75520 0 2699
2701 0 486271 263655 75560 0 2700
2702 5 486274 263684 75600 0 2701
2703 0 486570 263830 75640 0 2702
2704 0 486980 264072 75680 0 2703
2705 0 487088 264142 75760 0 2704
2706 0 487182 264186 75840 0 2705
2707 0 487352 264296 75920 0 2706
2708 0 487546 264312 76000 0 2707
2709 0 487680 264302 76080 0 2708
2710 0 487774 264314 76160 0 2709
2711 5 488138 264286 76240 0 2710
2712 0 488338 263870 76280 0 2711
2713 0 488672 263650 76320 0 2712
2714 0 488855 263412 76360 0 2713
2715 0 488929 263362 76400 0 2714
2716 0 489067 263274 76440 0 2715
2717 0 489151 263196 76480 0 2716
2718 0 489197 263110 76560 0 2717
2719 0 489241 263074 76640 0 2718
2720 0 489441 263004 76720 0 2719
2721 0 489625 262882 76760 0 2720
2722 0 489739 262806 76800 0 2721
2723 0 489759 262794 76880 0 2722
2724 0 489855 262738 76960 0 2723
2725 0 489895 262698 77040 0 2724
2726 0 489943 262534 77120 0 2725
2727 0 489959 262436 77160 0 2726
2728 0 490135 261768 77200 0 2727
2729 0 490397 261546 77240 0 2728
2730 0 490437 261516 77280 0 2729
2731 0 490503 261488 77320 0 2730
2732 0 490627 261396 77360 0 2731
2733 0 490873 261228 77440 0 2732
2734 0 491015 261162 77480 0 2733
2735 0 491103 261118 77520 0 2734
2736 0 491159 261092 77560 0 2735
2737 0 491225 261042 77600 0 2736
2738 0 491341 260978 77680 0 2737
2739 0 491387 260926 77720 0 2738
2740 0 491431 260940 77760 0 2739
2741 0 491563 260958 77800 0 2740
2742 0 491737 260922 77840 0 2741
2743 0 491823 260870 77880 0 2742
2744 0 491869 260720 77920 0 2743
2745 0 491909 260630 77960 0 2744
2746 0 492225 260528 78040 0 2745
2747 0 492291 260518 78080 0 2746
2748 0 492425 260510 78160 0 2747
2749 0 492513 260460 78280 0 2748
2750 0 492687 260438 78360 0 2749
2751 0 492845 260378 78440 0 2750
2752 0 493029 260364 78520 0 2751
2753 5 493175 260392 78600 0 2752
2754 0 493527 260374 78600 0 2753
2755 0 493683 260616 78560 0 2754
2756 0 493639 260630 78520 0 2755
2757 5 493525 260686 78480 0 2756
2758 0 493431 260748 78520 0 2757
2759 0 493415 260748 78560 0 2758
2760 6 493407 260776 78600 0 2759
2761 0 469130 245890 78920 0 1350
2762 0 469514 245927 78840 0 2761
2763 0 469668 245870 78760 0 2762
2764 0 470158 245662 78720 0 2763
2765 0 470348 245566 78680 0 2764
2766 0 470742 245532 78640 0 2765
2767 5 471066 245550 78600 0 2766
2768 0 471212 245528 78440 0 2767
2769 0 471353 245591 78200 0 2768
2770 0 471442 245668 78040 0 2769
2771 0 471591 245669 77840 0 2770
2772 0 471838 245584 77640 0 2771
2773 0 471871 245511 77400 0 2772
2774 0 471970 245498 77120 0 2773
2775 0 471963 245526 76800 0 2774
2776 0 471944 245506 76560 0 2775
2777 0 471883 245385 76360 0 2776
2778 0 471825 245352 76080 0 2777
2779 0 471760 245370 75880 0 2778
2780 0 471615 245293 75640 0 2779
2781 0 471607 245192 75480 0 2780
2782 0 471611 245164 75240 0 2781
2783 0 471598 244758 75040 0 2782
2784 0 471652 244489 74880 0 2783
2785 0 471864 244341 74680 0 2784
2786 0 472084 244009 74480 0 2785
2787 0 472129 243924 74240 0 2786
2788 0 472407 243915 74000 0 2787
2789 0 472496 243922 73840 0 2788
2790 0 472549 243914 73680 0 2789
2791 0 472708 243944 73440 0 2790
2792 0 472798 243943 73240 0 2791
2793 0 472846 243905 73040 0 2792
2794 0 472999 243930 72800 0 2793
2795 0 473265 243918 72560 0 2794
2796 0 473446 243847 72360 0 2795
2797 0 473444 243658 72200 0 2796
2798 0 473579 243281 72000 0 2797
2799 0 473800 243250 71800 0 2798
2800 0 473770 243184 71560 0 2799
2801 0 473711 242804 71400 0 2800
2802 0 473696 242709 71360 0 2801
2803 0 473813 242622 71160 0 2802
2804 0 473912 242588 71080 0 2803
2805 0 474010 242553 71000 0 2804
2806 0 474162 242429 70880 0 2805
2807 0 474231 242222 70680 0 2806
2808 0 474370 242021 70520 0 2807
2809 0 474396 242017 70480 0 2808
2810 0 474346 241938 70360 0 2809
2811 0 474306 241870 70120 0 2810
2812 0 474194 241912 69880 0 2811
2813 0 474149 241844 69720 0 2812
2814 0 474118 241880 69480 0 2813
2815 0 474022 241952 69280 0 2814
2816 0 473945 242042 69120 0 2815
2817 0 473788 242089 68920 0 2816
2818 0 473590 242118 68680 0 2817
2819 0 473490 242112 68520 0 2818
2820 0 473465 242110 68480 0 2819
2821 0 473367 242124 68240 0 2820
2822 0 473199 242084 68040 0 2821
2823 0 472998 242058 67840 0 2822
2824 0 472872 242062 67640 0 2823
2825 0 472907 242035 67400 0 2824
2826 0 472855 242036 67160 0 2825
2827 0 472597 241921 66920 0 2826
2828 0 472278 241784 66720 0 2827
2829 0 472221 241718 66680 0 2828
2830 0 471922 241418 66600 0 2829
2831 0 471578 241138 66560 0 2830
2832 0 471266 240571 66600 0 2831
2833 0 470885 240108 66440 0 2832
2834 0 470628 239858 66360 0 2833
2835 0 470342 239679 66120 0 2834
2836 0 470049 239331 65920 0 2835
2837 0 469869 239152 65760 0 2836
2838 0 469735 238946 65480 0 2837
2839 0 469586 238834 65320 0 2838
2840 0 469364 238683 65080 0 2839
2841 0 468789 238641 65040 0 2840
2842 0 468436 238187 65080 0 2841
2843 0 468135 237778 65000 0 2842
2844 0 467859 237027 64840 0 2843
2845 0 467408 236634 64800 0 2844
2846 0 467173 236364 64680 0 2845
2847 0 466901 235979 64560 0 2846
2848 0 466678 235676 64360 0 2847
2849 0 466298 235610 64160 0 2848
2850 0 465559 235290 63960 0 2849
2851 0 464935 234784 63920 0 2850
2852 0 464600 234402 63760 0 2851
2853 0 464222 234057 63560 0 2852
2854 0 463981 233795 63320 0 2853
2855 0 463848 233610 63080 0 2854
2856 0 463789 233368 62840 0 2855
2857 0 463736 233248 62760 0 2856
2858 0 463775 233188 62720 0 2857
2859 0 463757 233138 62680 0 2858
2860 0 463732 233095 62640 0 2859
2861 0 463588 233067 62520 0 2860
2862 0 463380 232582 62320 0 2861
2863 0 463243 232372 62160 0 2862
2864 0 462994 232215 61920 0 2863
2865 0 462801 231478 61600 0 2864
2866 0 462414 230766 61480 0 2865
2867 0 462248 230564 61440 0 2866
2868 0 462082 230361 61400 0 2867
2869 0 461995 230201 61280 0 2868
2870 0 461844 230118 61160 0 2869
2871 0 461794 230091 61120 0 2870
2872 0 461496 229963 60960 0 2871
2873 0 461204 229623 60920 0 2872
2874 0 461128 229251 60800 0 2873
2875 0 461114 228623 60760 0 2874
2876 0 460758 227653 60560 0 2875
2877 0 460439 227092 60360 0 2876
2878 0 460168 226604 60080 0 2877
2879 0 460058 226187 60200 0 2878
2880 0 460097 225709 60120 0 2879
2881 0 460028 225422 60000 0 2880
2882 0 460009 225097 59800 0 2881
2883 0 460102 224755 59600 0 2882
2884 5 460507 224535 59360 0 2883
2885 0 460263 224433 59200 0 2884
2886 0 460022 224126 59040 0 2885
2887 5 459949 223931 58880 0 2886
2888 0 460317 223828 58680 0 2887
2889 0 460554 223643 58480 0 2888
2890 0 460621 223556 58280 0 2889
2891 0 460912 223511 58040 0 2890
2892 0 461217 223636 57800 0 2891
2893 0 461514 223577 57560 0 2892
2894 0 461848 223468 57320 0 2893
2895 0 462156 223462 57160 0 2894
2896 0 462338 223292 56960 0 2895
2897 0 462320 223289 56720 0 2896
2898 0 462228 223212 56520 0 2897
2899 6 462471 223156 56320 0 2898
2900 0 473076 258875 72520 0 1977
2901 0 473092 258883 72360 0 2900
2902 0 473064 259011 72240 0 2901
2903 0 473204 259093 72200 0 2902
2904 0 473438 259153 72120 0 2903
2905 0 473478 259199 72040 0 2904
2906 0 473522 259255 71960 0 2905
2907 0 473584 259293 71880 0 2906
2908 0 473694 259355 71800 0 2907
2909 0 473774 259337 71720 0 2908
2910 0 473852 259331 71640 0 2909
2911 0 473916 259313 71520 0 2910
2912 0 473938 259301 71400 0 2911
2913 0 474012 259237 71280 0 2912
2914 0 474076 259203 71160 0 2913
2915 0 474156 259143 71040 0 2914
2916 0 474246 259075 70920 0 2915
2917 0 474298 258981 70760 0 2916
2918 0 474300 258935 70600 0 2917
2919 0 474296 258889 70480 0 2918
2920 0 474312 258877 70440 0 2919
2921 0 474326 258852 70400 0 2920
2922 0 474330 258819 70360 0 2921
2923 0 474340 258805 70320 0 2922
2924 0 474320 258779 70240 0 2923
2925 0 474356 258685 70120 0 2924
2926 0 474356 258665 69960 0 2925
2927 0 474436 258593 69800 0 2926
2928 0 474738 258571 69640 0 2927
2929 5 474854 258527 69560 0 2928
2930 0 474872 258591 69360 0 2929
2931 0 474898 258613 69280 0 2930
2932 0 474948 258661 69160 0 2931
2933 0 475016 258789 69040 0 2932
2934 0 475118 258787 68960 0 2933
2935 0 475074 258841 68840 0 2934
2936 0 475086 258863 68800 0 2935
2937 0 475086 258871 68760 0 2936
2938 0 475152 258977 68680 0 2937
2939 0 475190 259041 68600 0 2938
2940 0 475188 259065 68520 0 2939
2941 0 475206 259107 68440 0 2940
2942 0 475224 259177 68360 0 2941
2943 0 475224 259249 68280 0 2942
2944 0 475208 259311 68160 0 2943
2945 0 475216 259335 68040 0 2944
2946 0 475184 259335 67960 0 2945
2947 0 475148 259331 67840 0 2946
2948 0 475212 259317 67720 0 2947
2949 0 475298 259287 67640 0 2948
2950 0 475528 259227 67560 0 2949
2951 0 475672 259163 67480 0 2950
2952 0 475814 259137 67400 0 2951
2953 0 476058 259043 67320 0 2952
2954 0 476182 258965 67240 0 2953
2955 0 476422 258813 67120 0 2954
2956 0 477002 258603 67080 0 2955
2957 5 477464 258451 66920 0 2956
2958 0 477896 258351 66960 0 2957
2959 0 478208 258351 67000 0 2958
2960 0 478562 258279 67080 0 2959
2961 0 479200 258059 67120 0 2960
2962 0 479920 257997 67200 0 2961
2963 0 480010 257921 67280 0 2962
2964 0 480166 257947 67320 0 2963
2965 0 480578 257835 67360 0 2964
2966 0 481150 257903 67400 0 2965
2967 0 481460 257993 67440 0 2966
2968 0 481472 258039 67480 0 2967
2969 0 481396 257903 67520 0 2968
2970 0 481564 257921 67560 0 2969
2971 0 481644 257909 67600 0 2970
2972 0 481674 257817 67680 0 2971
2973 0 481668 257735 67720 0 2972
2974 0 481860 257711 67800 0 2973
2975 0 481988 257643 67840 0 2974
2976 0 482148 257509 67920 0 2975
2977 0 482246 257325 68000 0 2976
2978 0 482318 257219 68080 0 2977
2979 0 482380 257179 68120 0 2978
2980 0 482448 257095 68160 0 2979
2981 0 482516 257009 68200 0 2980
2982 0 482492 256919 68240 0 2981
2983 0 482554 256863 68280 0 2982
2984 0 482682 256763 68320 0 2983
2985 0 482734 256691 68360 0 2984
2986 0 482782 256635 68400 0 2985
2987 0 482920 256465 68480 0 2986
2988 0 482988 256361 68560 0 2987
2989 0 483048 256245 68640 0 2988
2990 0 483078 256155 68720 0 2989
2991 0 483172 256061 68800 0 2990
2992 0 483226 255959 68880 0 2991
2993 0 483440 255849 68960 0 2992
2994 0 483456 255817 69000 0 2993
2995 0 483944 255695 69040 0 2994
2996 0 484076 255659 69080 0 2995
2997 0 484094 255621 69120 0 2996
2998 0 484108 255591 69160 0 2997
2999 0 484120 255577 69200 0 2998
3000 0 484252 255401 69280 0 2999
3001 0 484308 255337 69360 0 3000
3002 0 484520 255133 69600 0 3001
3003 0 484736 254957 69720 0 3002
3004 0 484802 254837 69760 0 3003
3005 0 484914 254767 69840 0 3004
3006 0 485004 254615 69880 0 3005
3007 0 484996 254573 69920 0 3006
3008 0 484988 254547 69960 0 3007
3009 0 484982 254499 70040 0 3008
3010 0 484978 254465 70120 0 3009
3011 0 484996 254403 70200 0 3010
3012 0 485070 254319 70280 0 3011
3013 0 485074 254257 70360 0 3012
3014 0 485004 254191 70440 0 3013
3015 0 484910 254119 70520 0 3014
3016 0 484802 254093 70560 0 3015
3017 0 484750 254079 70600 0 3016
3018 0 484656 254041 70640 0 3017
3019 0 484640 254035 70680 0 3018
3020 0 484608 253979 70760 0 3019
3021 0 484578 253961 70840 0 3020
3022 5 484438 253835 70880 0 3021
3023 0 484376 253765 70840 0 3022
3024 0 484366 253749 70800 0 3023
3025 6 484362 253751 70760 0 3024
3026 0 468566 244720 73800 0 1387
3027 0 468581 244830 73680 0 3026
3028 0 468568 244828 73640 0 3027
3029 0 468570 244902 73560 0 3028
3030 0 468542 244962 73480 0 3029
3031 0 468462 245050 73440 0 3030
3032 0 468470 245100 73400 0 3031
3033 0 468426 245158 73320 0 3032
3034 0 468392 245260 73240 0 3033
3035 0 468374 245348 73160 0 3034
3036 0 468294 245450 73080 0 3035
3037 0 468160 245436 73000 0 3036
3038 5 468024 245528 72920 0 3037
3039 0 467990 245548 72840 0 3038
3040 0 467946 245684 72760 0 3039
3041 0 467846 245836 72680 0 3040
3042 0 467736 246076 72600 0 3041
3043 0 467750 246380 72560 0 3042
3044 0 467744 246464 72480 0 3043
3045 0 467696 246618 72400 0 3044
3046 0 467680 246712 72320 0 3045
3047 0 467498 246978 72200 0 3046
3048 0 467432 247090 72160 0 3047
3049 0 467386 247296 72120 0 3048
3050 0 467278 247460 72080 0 3049
3051 0 467278 247540 72040 0 3050
3052 5 467330 247776 72000 0 3051
3053 0 467450 248066 72040 0 3052
3054 0 467404 248284 72000 0 3053
3055 0 467156 248534 71960 0 3054
3056 0 466700 248558 72040 0 3055
3057 0 466176 248588 72000 0 3056
3058 0 466066 248648 71960 0 3057
3059 0 465938 248688 71920 0 3058
3060 0 465920 248708 71880 0 3059
3061 0 465892 248752 71840 0 3060
3062 0 465864 248764 71800 0 3061
3063 0 465848 248794 71760 0 3062
3064 0 465798 248816 71720 0 3063
3065 0 465796 248844 71680 0 3064
3066 0 465744 248886 71640 0 3065
3067 0 465704 248954 71560 0 3066
3068 0 465706 248956 71480 0 3067
3069 0 465614 248970 71400 0 3068
3070 0 465544 249004 71320 0 3069
3071 0 465500 249014 71240 0 3070
3072 0 465322 249128 71120 0 3071
3073 0 465152 249150 71040 0 3072
3074 0 465034 249182 70920 0 3073
3075 0 464934 249164 70880 0 3074
3076 0 464936 249160 70840 0 3075
3077 0 464902 249152 70800 0 3076
3078 0 464872 249154 70760 0 3077
3079 0 464792 249124 70680 0 3078
3080 0 464676 249118 70600 0 3079
3081 0 464550 249072 70480 0 3080
3082 0 464444 249014 70400 0 3081
3083 0 464328 248924 70320 0 3082
3084 0 464248 248850 70240 0 3083
3085 0 464190 248864 70160 0 3084
3086 0 464148 248842 70080 0 3085
3087 0 464092 248828 70000 0 3086
3088 0 464068 248778 69960 0 3087
3089 0 464032 248808 69920 0 3088
3090 0 463990 248802 69880 0 3089
3091 0 463928 248800 69840 0 3090
3092 0 463784 248856 69720 0 3091
3093 0 463494 248954 69680 0 3092
3094 0 463136 248988 69600 0 3093
3095 0 463070 248992 69560 0 3094
3096 0 463036 248998 69520 0 3095
3097 0 462972 249030 69440 0 3096
3098 0 462910 249060 69360 0 3097
3099 0 462854 249102 69280 0 3098
3100 0 462780 249158 69160 0 3099
3101 0 462642 249218 69040 0 3100
3102 0 462524 249266 68960 0 3101
3103 0 462404 249322 68840 0 3102
3104 0 462196 249440 68720 0 3103
3105 0 462102 249562 68640 0 3104
3106 0 462088 249560 68560 0 3105
3107 0 462092 249670 68480 0 3106
3108 0 462074 249707 68440 0 3107
3109 5 462056 249744 68400 0 3108
3110 0 461826 249902 68360 0 3109
3111 0 461618 250016 68320 0 3110
3112 0 461536 250038 68280 0 3111
3113 0 461398 250178 68200 0 3112
3114 0 461338 250278 68120 0 3113
3115 0 461244 250266 68040 0 3114
3116 0 461204 250302 67960 0 3115
3117 0 461058 250348 67840 0 3116
3118 0 460924 250460 67760 0 3117
3119 0 460848 250528 67680 0 3118
3120 0 460889 250502 67640 0 3119
3121 0 460930 250476 67600 0 3120
3122 0 460802 250478 67560 0 3121
3123 0 460676 250494 67520 0 3122
3124 0 460544 250498 67480 0 3123
3125 0 460442 250564 67440 0 3124
3126 0 460426 250610 67400 0 3125
3127 0 460354 250668 67360 0 3126
3128 0 460330 250696 67320 0 3127
3129 0 460308 250758 67240 0 3128
3130 0 460160 250804 67160 0 3129
3131 0 460102 250870 67120 0 3130
3132 0 459996 250954 67080 0 3131
3133 0 459898 250988 67040 0 3132
3134 0 459844 251036 67000 0 3133
3135 0 459744 251146 66920 0 3134
3136 6 459700 251226 66880 0 3135
3137 0 469622 234576 71560 0 1426
3138 0 469558 234400 71640 0 3137
3139 0 468975 234138 71680 0 3138
3140 0 468859 234120 71720 0 3139
3141 0 468611 234154 71760 0 3140
3142 0 468561 234166 71800 0 3141
3143 0 468549 234114 71840 0 3142
3144 0 468479 234136 71880 0 3143
3145 0 468363 234108 71920 0 3144
3146 0 468125 233970 71960 0 3145
3147 5 467567 233842 72000 0 3146
3148 0 466933 233928 72040 0 3147
3149 0 466451 233960 72080 0 3148
3150 0 465633 233880 72120 0 3149
3151 0 465383 233870 72160 0 3150
3152 0 465015 234072 72000 0 3151
3153 0 464793 234212 71920 0 3152
3154 0 464801 234278 71840 0 3153
3155 0 464803 234318 71760 0 3154
3156 0 464515 234450 71720 0 3155
3157 0 464427 234468 71600 0 3156
3158 0 464407 234470 71520 0 3157
3159 0 464373 234490 71440 0 3158
3160 0 464325 234498 71360 0 3159
3161 0 464271 234510 71280 0 3160
3162 0 464225 234558 71040 0 3161
3163 0 464221 234522 70880 0 3162
3164 0 464127 234480 70760 0 3163
3165 0 464105 234430 70640 0 3164
3166 0 464017 234404 70520 0 3165
3167 0 463923 234400 70440 0 3166
3168 0 463867 234378 70320 0 3167
3169 0 463789 234374 70280 0 3168
3170 0 463687 234428 70240 0 3169
3171 0 463609 234432 70160 0 3170
3172 0 463425 234508 70040 0 3171
3173 0 463347 234572 69960 0 3172
3174 0 463319 234604 69880 0 3173
3175 0 463221 234678 69760 0 3174
3176 0 463159 234752 69640 0 3175
3177 5 463053 234880 69600 0 3176
3178 0 462857 234970 69520 0 3177
3179 0 462827 234990 69480 0 3178
3180 0 462811 235010 69440 0 3179
3181 0 462805 235016 69400 0 3180
3182 0 462779 235038 69360 0 3181
3183 0 462705 235046 69320 0 3182
3184 0 462701 235046 69280 0 3183
3185 0 462657 235038 69240 0 3184
3186 0 462625 235056 69200 0 3185
3187 0 462585 235066 69160 0 3186
3188 0 462523 235094 69120 0 3187
3189 0 462279 235214 69080 0 3188
3190 0 461951 235494 69040 0 3189
3191 0 461851 235538 68920 0 3190
3192 0 461807 235562 68840 0 3191
3193 0 461749 235612 68760 0 3192
3194 0 461723 235676 68680 0 3193
3195 0 461403 235838 68560 0 3194
3196 0 461227 235984 68400 0 3195
3197 0 460981 236052 68280 0 3196
3198 0 460723 236214 68200 0 3197
3199 0 460689 236386 68120 0 3198
3200 0 460699 236418 68080 0 3199
3201 0 460621 236392 68040 0 3200
3202 0 460463 236388 68000 0 3201
3203 0 460361 236424 67960 0 3202
3204 0 460247 236454 67920 0 3203
3205 0 460199 236470 67880 0 3204
3206 0 460129 236478 67840 0 3205
3207 0 459969 236546 67800 0 3206
3208 0 459899 236568 67760 0 3207
3209 5 459863 236574 67720 0 3208
3210 0 459651 236648 67640 0 3209
3211 0 459495 236758 67520 0 3210
3212 0 459389 236836 67480 0 3211
3213 0 459367 236888 67440 0 3212
3214 0 459369 236940 67400 0 3213
3215 0 459295 237072 67360 0 3214
3216 0 459141 237200 67320 0 3215
3217 0 458841 237336 67280 0 3216
3218 0 458603 237392 67240 0 3217
3219 0 458505 237382 67080 0 3218
3220 0 458269 237408 67040 0 3219
3221 0 458111 237396 67000 0 3220
3222 0 458057 237412 66960 0 3221
3223 0 457941 237426 66920 0 3222
3224 0 457705 237524 66840 0 3223
3225 0 457583 237538 66760 0 3224
3226 0 457529 237572 66680 0 3225
3227 0 457471 237618 66600 0 3226
3228 0 457433 237702 66520 0 3227
3229 0 457371 237722 66440 0 3228
3230 0 457361 237752 66400 0 3229
3231 0 457305 237798 66360 0 3230
3232 0 457223 237916 66280 0 3231
3233 0 457197 237992 66200 0 3232
3234 0 457177 238020 66120 0 3233
3235 5 457001 238174 65840 0 3234
3236 0 457189 238152 65800 0 3235
3237 0 457227 238174 65760 0 3236
3238 6 457263 238202 65720 0 3237
3239 0 476502 265539 64680 0 2035
3240 5 477008 265535 64720 0 3239
3241 0 477524 265395 64640 0 3240
3242 5 478182 265163 64560 0 3241
3243 0 478648 264955 64600 0 3242
3244 0 478938 264883 64760 0 3243
3245 0 479222 264767 64840 0 3244
3246 5 479630 264603 64960 0 3245
3247 0 479868 264631 65000 0 3246
3248 5 480232 264683 65080 0 3247
3249 0 480484 264731 65120 0 3248
3250 0 480780 264747 65160 0 3249
3251 5 481670 264371 65120 0 3250
3252 0 481990 264195 65200 0 3251
3253 0 482310 264087 65280 0 3252
3254 0 482906 263831 65360 0 3253
3255 0 483168 263551 65480 0 3254
3256 0 483316 263371 65600 0 3255
3257 0 483470 263203 65720 0 3256
3258 0 483426 263051 65920 0 3257
3259 0 483522 262611 66080 0 3258
3260 0 483612 262071 66200 0 3259
3261 0 483586 261739 66320 0 3260
3262 0 483646 261611 66480 0 3261
3263 0 483958 261335 66680 0 3262
3264 0 484094 261207 66800 0 3263
3265 0 484320 260899 66920 0 3264
3266 0 484548 260707 67000 0 3265
3267 0 484826 260539 67120 0 3266
3268 5 485118 260219 67280 0 3267
3269 0 485648 259875 67320 0 3268
3270 0 485940 259811 67400 0 3269
3271 0 486182 259727 67480 0 3270
3272 0 486338 259579 67640 0 3271
3273 5 486896 259391 67760 0 3272
3274 5 487314 259315 67800 0 3273
3275 0 487674 259263 67920 0 3274
3276 0 487988 259199 68080 0 3275
3277 0 488240 259115 68280 0 3276
3278 0 489080 258963 68280 0 3277
3279 0 489386 258919 68360 0 3278
3280 0 489354 258855 68560 0 3279
3281 0 489454 258627 69040 0 3280
3282 0 489290 258487 69240 0 3281
3283 0 489474 258423 69440 0 3282
3284 0 489680 258399 69640 0 3283
3285 0 489788 258455 69880 0 3284
3286 0 490052 258395 70200 0 3285
3287 0 490344 258275 70520 0 3286
3288 0 490380 258239 70880 0 3287
3289 0 490520 258179 71200 0 3288
3290 0 490816 258087 71400 0 3289
3291 0 490986 258031 71640 0 3290
3292 0 491066 257819 71920 0 3291
3293 0 491220 257703 72080 0 3292
3294 5 491501 257544 72200 0 3293
3295 0 491595 257491 72240 0 3294
3296 0 491768 257267 72360 0 3295
3297 0 491801 257041 72480 0 3296
3298 5 491761 257051 72600 0 3297
3299 0 491821 256981 72680 0 3298
3300 0 491951 256795 72800 0 3299
3301 0 491971 256772 72840 0 3300
3302 0 492030 256701 72960 0 3301
3303 0 491983 256603 73080 0 3302
3304 0 491990 256571 73240 0 3303
3305 0 492099 256443 73360 0 3304
3306 0 492171 256449 73480 0 3305
3307 0 492153 256491 73720 0 3306
3308 0 492131 256489 73960 0 3307
3309 0 492119 256485 74000 0 3308
3310 0 492066 256415 74240 0 3309
3311 0 492006 256349 74480 0 3310
3312 0 491806 256289 74680 0 3311
3313 0 491588 256243 74880 0 3312
3314 0 491325 256191 75080 0 3313
3315 0 491264 256077 75160 0 3314
3316 0 491170 256033 75400 0 3315
3317 0 491022 256005 75640 0 3316
3318 5 490778 256015 75680 0 3317
3319 0 490881 255979 75720 0 3318
3320 0 490891 255935 75880 0 3319
3321 0 490875 255909 76080 0 3320
3322 0 490681 255897 76320 0 3321
3323 5 490627 255925 76440 0 3322
3324 0 490536 255815 76480 0 3323
3325 0 490526 255813 76680 0 3324
3326 0 490402 255921 76840 0 3325
3327 0 490356 255970 76880 0 3326
3328 0 490356 255970 76920 0 3327
3329 0 490316 256014 76960 0 3328
3330 0 490322 256046 77000 0 3329
3331 0 490320 256046 77080 0 3330
3332 0 490490 256030 77160 0 3331
3333 0 490490 256036 77200 0 3332
3334 6 490560 255988 77240 0 3333
3335 0 474545 233356 73440 0 2490
3336 0 474972 233348 73480 0 3335
3337 0 475125 233336 73600 0 3336
3338 5 475238 233313 73680 0 3337
3339 0 475350 233290 73760 0 3338
3340 0 475478 233272 73920 0 3339
3341 0 475609 233230 74040 0 3340
3342 0 475704 233170 74240 0 3341
3343 0 475760 233166 74400 0 3342
3344 0 476006 232976 74600 0 3343
3345 0 476239 232866 74720 0 3344
3346 0 476391 232854 74920 0 3345
3347 0 476614 232736 75080 0 3346
3348 0 476672 232684 75160 0 3347
3349 0 476701 232658 75200 0 3348
3350 0 476875 232520 75360 0 3349
3351 0 477035 232466 75480 0 3350
3352 0 477208 232460 75640 0 3351
3353 0 477353 232410 75840 0 3352
3354 0 477541 232338 75960 0 3353
3355 0 477773 232252 76120 0 3354
3356 0 478128 232224 76280 0 3355
3357 0 478436 232220 76440 0 3356
3358 0 478711 232084 76520 0 3357
3359 0 479069 231852 76600 0 3358
3360 0 479398 231722 76520 0 3359
3361 0 479574 231636 76640 0 3360
3362 0 479716 231576 76720 0 3361
3363 0 479884 231482 76840 0 3362
3364 0 480115 231316 76960 0 3363
3365 0 480253 231282 77120 0 3364
3366 0 480397 231252 77320 0 3365
3367 0 480584 231180 77480 0 3366
3368 0 480822 231128 77600 0 3367
3369 0 481080 230968 77680 0 3368
3370 0 481537 230684 77800 0 3369
3371 0 482070 230594 77960 0 3370
3372 0 482383 230586 77880 0 3371
3373 0 482619 230564 77800 0 3372
3374 0 482866 230446 77720 0 3373
3375 0 483191 230318 77800 0 3374
3376 0 483556 230096 77920 0 3375
3377 0 483913 229902 78040 0 3376
3378 0 484213 229780 78160 0 3377
3379 0 484902 229686 78320 0 3378
3380 0 485463 229526 78480 0 3379
3381 0 485988 229478 78640 0 3380
3382 0 486461 229334 78800 0 3381
3383 0 486932 229226 78920 0 3382
3384 5 487601 229088 79000 0 3383
3385 0 487586 229138 79040 0 3384
3386 0 487626 229126 79080 0 3385
3387 0 487680 229146 79120 0 3386
3388 0 487734 229166 79160 0 3387
3389 0 487744 229182 79240 0 3388
3390 0 487742 229188 79320 0 3389
3391 0 487670 229190 79400 0 3390
3392 0 487636 229198 79440 0 3391
3393 0 487624 229180 79480 0 3392
3394 0 487624 229180 79520 0 3393
3395 0 487550 229196 79560 0 3394
3396 0 487486 229154 79600 0 3395
3397 0 487450 229084 79640 0 3396
3398 0 487376 229040 79680 0 3397
3399 0 487370 229022 79720 0 3398
3400 0 487304 229048 79760 0 3399
3401 0 487200 229038 79840 0 3400
3402 0 487098 229056 80000 0 3401
3403 0 487038 229024 80080 0 3402
3404 0 486960 228936 80160 0 3403
3405 0 486844 228806 80240 0 3404
3406 0 486752 228810 80280 0 3405
3407 0 486612 228836 80240 0 3406
3408 0 486498 228884 80200 0 3407
3409 0 486258 229060 80240 0 3408
3410 0 486226 229088 80280 0 3409
3411 0 486096 229170 80320 0 3410
3412 0 486002 229202 80360 0 3411
3413 0 485962 229228 80400 0 3412
3414 0 485822 229228 80480 0 3413
3415 0 485536 229112 80560 0 3414
3416 0 485506 229140 80600 0 3415
3417 0 485418 229226 80720 0 3416
3418 0 485414 229232 80800 0 3417
3419 0 485398 229222 80880 0 3418
3420 0 485376 229204 80920 0 3419
3421 0 485376 229200 81000 0 3420
3422 0 485345 229271 81080 0 3421
3423 0 485330 229306 81120 0 3422
3424 0 485272 229320 81200 0 3423
3425 0 485278 229282 81240 0 3424
3426 6 485270 229252 81280 0 3425
3427 0 473638 233664 72040 0 2479
3428 0 473734 233600 71920 0 3427
3429 0 473723 233581 71880 0 3428
3430 0 473753 233593 71840 0 3429
3431 0 473797 233596 71800 0 3430
3432 0 473734 233611 71760 0 3431
3433 0 473805 233622 71720 0 3432
3434 0 473954 233611 71680 0 3433
3435 0 473965 233634 71640 0 3434
3436 0 474018 233634 71600 0 3435
3437 0 474141 233652 71520 0 3436
3438 0 474256 233719 71440 0 3437
3439 0 474346 233727 71360 0 3438
3440 0 474443 233704 71320 0 3439
3441 0 474499 233686 71240 0 3440
3442 0 474555 233663 71160 0 3441
3443 0 474566 233566 71080 0 3442
3444 0 474548 233529 71000 0 3443
3445 0 474518 233488 70920 0 3444
3446 0 474492 233406 70840 0 3445
3447 0 474454 233331 70720 0 3446
3448 5 474387 233182 70680 0 3447
3449 0 474421 233201 70520 0 3448
3450 0 474439 233152 70480 0 3449
3451 0 474473 233119 70440 0 3450
3452 0 474480 233100 70400 0 3451
3453 0 474577 232973 70320 0 3452
3454 5 474680 232816 70280 0 3453
3455 0 474783 232660 70240 0 3454
3456 0 474779 232615 70200 0 3455
3457 0 474828 232577 70160 0 3456
3458 0 474995 232447 70080 0 3457
3459 0 475033 232335 70000 0 3458
3460 0 475096 232268 69960 0 3459
3461 0 475115 232215 69880 0 3460
3462 5 475178 232148 69840 0 3461
3463 0 475522 231865 69800 0 3462
3464 0 475555 231831 69760 0 3463
3465 0 475820 231648 69680 0 3464
3466 0 475893 231610 69640 0 3465
3467 0 475966 231573 69600 0 3466
3468 0 476130 231532 69520 0 3467
3469 0 476249 231532 69440 0 3468
3470 0 476332 231514 69360 0 3469
3471 0 476619 231461 69240 0 3470
3472 0 476992 231391 69120 0 3471
3473 0 477615 231447 69000 0 3472
3474 0 477750 231372 68960 0 3473
3475 0 477813 231372 68920 0 3474
3476 0 477903 231305 68880 0 3475
3477 0 478119 231167 68800 0 3476
3478 0 478160 231118 68760 0 3477
3479 0 478295 231141 68680 0 3478
3480 0 478440 231133 68600 0 3479
3481 0 478675 231103 68520 0 3480
3482 0 478910 231066 68440 0 3481
3483 0 479642 231017 68360 0 3482
3484 0 480321 230849 68320 0 3483
3485 0 480538 230820 68240 0 3484
3486 0 480765 230801 68160 0 3485
3487 0 480892 230767 68120 0 3486
3488 0 481004 230730 68080 0 3487
3489 0 481124 230681 68040 0 3488
3490 0 481153 230696 68000 0 3489
3491 0 481292 230625 67920 0 3490
3492 0 481433 230547 67800 0 3491
3493 0 481578 230468 67720 0 3492
3494 0 481714 230442 67640 0 3493
3495 0 481804 230422 67560 0 3494
3496 0 481888 230426 67520 0 3495
3497 0 481992 230450 67480 0 3496
3498 0 482102 230464 67440 0 3497
3499 0 482208 230498 67400 0 3498
3500 0 482270 230490 67360 0 3499
3501 0 482360 230368 67280 0 3500
3502 0 482450 230284 67240 0 3501
3503 0 482552 230268 67200 0 3502
3504 0 482586 230146 67120 0 3503
3505 0 482580 230098 67040 0 3504
3506 0 482568 230020 66960 0 3505
3507 0 482490 229962 66880 0 3506
3508 0 482508 229940 66800 0 3507
3509 0 482676 229962 66760 0 3508
3510 6 482836 229898 66720 0 3509
3511 0 377262 155264 174720 0 1236
3512 0 377429 155328 174880 0 3511
3513 0 377650 156046 175080 0 3512
3514 0 377286 157022 175000 0 3513
3515 0 377129 157762 175400 0 3514
3516 0 376856 158259 175400 0 3515
3517 0 376659 158620 175400 0 3516
3518 0 376610 158929 175400 0 3517
3519 0 376650 159002 175400 0 3518
3520 0 376620 159223 175400 0 3519
3521 0 376586 159469 175560 0 3520
3522 0 376429 160205 175560 0 3521
3523 0 376498 160293 175760 0 3522
3524 5 376556 160359 175880 0 3523
3525 0 376771 160602 176320 0 3524
3526 0 376859 160736 176760 0 3525
3527 5 377186 161385 176920 0 3526
3528 5 377149 161375 177040 0 3527
3529 0 377124 161368 177120 0 3528
3530 0 377169 161423 177360 0 3529
3531 0 376906 161201 177600 0 3530
3532 0 376766 161138 177960 0 3531
3533 0 376648 161047 178080 0 3532
3534 0 376568 161039 178200 0 3533
3535 0 376468 161027 178320 0 3534
3536 0 376500 161043 178480 0 3535
3537 0 376412 161007 178640 0 3536
3538 0 376392 160923 178840 0 3537
3539 0 376404 160883 179080 0 3538
3540 0 376372 160731 179280 0 3539
3541 0 376388 160595 179480 0 3540
3542 0 376664 160591 179600 0 3541
3543 0 376660 160499 179680 0 3542
3544 0 376608 160395 179800 0 3543
3545 5 376652 160454 179840 0 3544
3546 0 376588 160331 179920 0 3545
3547 0 376484 160143 180040 0 3546
3548 0 376464 160087 180160 0 3547
3549 0 376580 160075 180280 0 3548
3550 0 376452 159783 180480 0 3549
3551 0 376344 159647 180520 0 3550
3552 0 376216 159579 180560 0 3551
3553 0 376144 159543 180640 0 3552
3554 0 376032 159503 180760 0 3553
3555 0 375920 159307 180800 0 3554
3556 0 375832 159215 181040 0 3555
3557 0 376059 159237 181120 0 3556
3558 0 376019 159049 181240 0 3557
3559 0 376043 158997 181360 0 3558
3560 0 375863 158897 181520 0 3559
3561 5 375799 158753 181640 0 3560
3562 0 376739 158481 181640 0 3561
3563 0 377451 158349 181680 0 3562
3564 0 377735 158409 181760 0 3563
3565 0 377983 158433 181880 0 3564
3566 0 378099 158465 182000 0 3565
3567 5 378739 158417 182040 0 3566
3568 0 378927 158405 182160 0 3567
3569 0 379167 158205 182240 0 3568
3570 0 379343 158121 182400 0 3569
3571 0 379639 157881 182520 0 3570
3572 0 379795 157753 182640 0 3571
3573 0 380303 157513 182640 0 3572
3574 0 380651 157633 182640 0 3573
3575 0 381135 157469 182600 0 3574
3576 0 381675 157441 182520 0 3575
3577 0 382075 157353 182400 0 3576
3578 5 382679 157213 182480 0 3577
3579 0 382891 157325 182440 0 3578
3580 0 383175 157453 182320 0 3579
3581 6 383511 157441 182200 0 3580
3582 0 458261 257479 68640 0 1851
3583 0 458237 257467 68720 0 3582
3584 0 458075 257467 68800 0 3583
3585 0 458007 257464 68840 0 3584
3586 0 457948 257393 68920 0 3585
3587 0 457893 257363 69000 0 3586
3588 0 457856 257262 69120 0 3587
3589 0 457797 257180 69200 0 3588
3590 0 457765 257162 69280 0 3589
3591 0 457745 257132 69360 0 3590
3592 0 457637 257075 69440 0 3591
3593 0 457635 257075 69520 0 3592
3594 0 457607 257045 69600 0 3593
3595 0 457531 257030 69720 0 3594
3596 0 457507 257037 69800 0 3595
3597 0 457434 257017 69880 0 3596
3598 0 457434 257017 69960 0 3597
3599 0 457425 257043 70040 0 3598
3600 0 457388 257084 70120 0 3599
3601 0 457348 257117 70200 0 3600
3602 0 457360 257147 70280 0 3601
3603 0 457371 257238 70360 0 3602
3604 0 457367 257281 70480 0 3603
3605 0 457376 257299 70560 0 3604
3606 0 457361 257307 70640 0 3605
3607 0 457332 257346 70720 0 3606
3608 0 457281 257338 70800 0 3607
3609 0 457279 257330 70880 0 3608
3610 0 457276 257322 70960 0 3609
3611 0 457249 257339 71040 0 3610
3612 0 457197 257360 71120 0 3611
3613 0 457178 257358 71200 0 3612
3614 0 457160 257373 71280 0 3613
3615 0 457157 257377 71360 0 3614
3616 0 457101 257412 71440 0 3615
3617 0 457016 257453 71520 0 3616
3618 0 456905 257445 71640 0 3617
3619 0 456821 257450 71720 0 3618
3620 0 456724 257481 71800 0 3619
3621 0 456664 257440 71880 0 3620
3622 0 456635 257453 71960 0 3621
3623 0 456583 257437 72040 0 3622
3624 0 456517 257440 72080 0 3623
3625 0 456445 257497 72160 0 3624
3626 0 456312 257534 72240 0 3625
3627 0 456215 257523 72320 0 3626
3628 0 456128 257559 72400 0 3627
3629 0 455977 257601 72480 0 3628
3630 0 455642 257680 72520 0 3629
3631 0 455415 257781 72520 0 3630
3632 0 455151 257830 72520 0 3631
3633 5 455030 257910 72520 0 3632
3634 0 455028 257897 72640 0 3633
3635 5 455030 257871 72680 0 3634
3636 0 454746 258156 72680 0 3635
3637 0 454729 258215 72720 0 3636
3638 0 454666 258316 72760 0 3637
3639 0 454537 258412 72760 0 3638
3640 5 454397 258461 72760 0 3639
3641 0 454311 258568 72800 0 3640
3642 0 454253 258682 72880 0 3641
3643 0 454157 258746 72960 0 3642
3644 6 454044 258741 73040 0 3643
3645 5 467209 245731 75840 0 1369
3646 5 466929 245927 75800 0 3645
3647 5 466569 246051 75800 0 3646
3648 0 466470 246399 75880 0 3647
3649 0 466418 246499 75920 0 3648
3650 0 466404 246543 75960 0 3649
3651 0 466226 246759 76000 0 3650
3652 0 466060 246973 76040 0 3651
3653 0 466058 247069 76000 0 3652
3654 0 466076 247089 75960 0 3653
3655 0 466090 247177 75920 0 3654
3656 0 466134 247203 75880 0 3655
3657 0 466134 247203 75840 0 3656
3658 0 466156 247227 75800 0 3657
3659 0 466164 247227 75760 0 3658
3660 0 466168 247249 75720 0 3659
3661 0 466166 247255 75680 0 3660
3662 0 466164 247305 75640 0 3661
3663 0 466162 247313 75600 0 3662
3664 0 466196 247339 75520 0 3663
3665 0 466342 247429 75480 0 3664
3666 0 466424 247477 75400 0 3665
3667 0 466430 247545 75320 0 3666
3668 0 466426 247575 75240 0 3667
3669 0 466420 247645 75160 0 3668
3670 0 466374 247759 75040 0 3669
3671 0 466358 247795 74920 0 3670
3672 0 466404 247781 74800 0 3671
3673 0 466470 247733 74680 0 3672
3674 0 466468 247685 74480 0 3673
3675 0 466504 247635 74360 0 3674
3676 0 466676 247615 74280 0 3675
3677 0 466716 247647 74240 0 3676
3678 0 466760 247661 74200 0 3677
3679 0 466794 247713 74160 0 3678
3680 0 466808 247809 74040 0 3679
3681 0 466844 247857 74000 0 3680
3682 0 466852 247869 73960 0 3681
3683 0 466874 247759 73920 0 3682
3684 0 466926 247863 73880 0 3683
3685 0 466928 247863 73840 0 3684
3686 0 466948 247877 73800 0 3685
3687 0 466954 247885 73760 0 3686
3688 0 466940 247959 73720 0 3687
3689 0 466940 247987 73680 0 3688
3690 0 466936 248155 73600 0 3689
3691 0 466918 248213 73520 0 3690
3692 0 466900 248221 73480 0 3691
3693 0 466856 248209 73440 0 3692
3694 0 466850 248167 73400 0 3693
3695 0 466864 248139 73360 0 3694
3696 0 466860 248105 73320 0 3695
3697 0 466848 248091 73240 0 3696
3698 0 466844 248075 73160 0 3697
3699 0 466836 248037 73120 0 3698
3700 0 466828 248007 73080 0 3699
3701 0 466866 247981 73000 0 3700
3702 6 466882 247951 72920 0 3701
3703 0 469248 225835 57000 0 2408
3704 0 469212 225809 57040 0 3703
3705 0 469186 225779 57080 0 3704
3706 0 469230 225735 57120 0 3705
3707 0 469266 225725 57160 0 3706
3708 0 469406 225749 57200 0 3707
3709 0 469504 225775 57240 0 3708
3710 5 469574 225845 57280 0 3709
3711 0 469342 225683 57320 0 3710
3712 0 469308 225673 57360 0 3711
3713 0 469302 225657 57400 0 3712
3714 0 469271 225647 57440 0 3713
3715 0 469287 225617 57480 0 3714
3716 0 469281 225591 57520 0 3715
3717 0 469279 225587 57560 0 3716
3718 0 469277 225569 57600 0 3717
3719 0 469261 225557 57640 0 3718
3720 0 469239 225549 57680 0 3719
3721 0 469227 225527 57720 0 3720
3722 0 469201 225525 57760 0 3721
3723 0 469185 225501 57800 0 3722
3724 0 469163 225481 57840 0 3723
3725 0 469123 225497 57920 0 3724
3726 0 469083 225488 57960 0 3725
3727 0 469043 225479 58000 0 3726
3728 0 469005 225475 58080 0 3727
3729 0 468977 225503 58120 0 3728
3730 0 468975 225517 58160 0 3729
3731 0 468951 225555 58200 0 3730
3732 0 468885 225541 58240 0 3731
3733 0 468849 225539 58280 0 3732
3734 0 468783 225517 58320 0 3733
3735 0 468721 225493 58360 0 3734
3736 0 468647 225509 58400 0 3735
3737 0 468625 225481 58440 0 3736
3738 0 468627 225483 58480 0 3737
3739 0 468617 225493 58520 0 3738
3740 0 468683 225561 58600 0 3739
3741 0 468695 225579 58640 0 3740
3742 0 468611 225635 58680 0 3741
3743 0 468577 225667 58720 0 3742
3744 0 468549 225693 58760 0 3743
3745 0 468545 225693 58800 0 3744
3746 0 468525 225715 58840 0 3745
3747 0 468491 225735 58880 0 3746
3748 0 468505 225767 58920 0 3747
3749 6 468509 225773 58960 0 3748
3750 0 474268 233201 70240 0 3454
3751 0 474260 233201 70200 0 3750
3752 0 474245 233178 70160 0 3751
3753 0 474208 233145 70120 0 3752
3754 0 474197 233126 70080 0 3753
3755 0 474062 233167 70040 0 3754
3756 0 473921 233212 70000 0 3755
3757 0 473894 233133 69920 0 3756
3758 0 473971 233077 69880 0 3757
3759 0 473955 233043 69840 0 3758
3760 0 473867 232999 69800 0 3759
3761 0 473779 232959 69760 0 3760
3762 5 473655 232941 69680 0 3761
3763 0 473561 233021 69640 0 3762
3764 0 473459 232981 69560 0 3763
3765 0 473347 232911 69440 0 3764
3766 0 473255 232905 69360 0 3765
3767 0 473209 232903 69280 0 3766
3768 0 473219 232755 69160 0 3767
3769 0 473237 232603 69080 0 3768
3770 0 473255 232493 68960 0 3769
3771 0 473233 232439 68920 0 3770
3772 0 473229 232415 68880 0 3771
3773 0 473197 232405 68840 0 3772
3774 0 473145 232411 68800 0 3773
3775 0 473129 232415 68760 0 3774
3776 0 473087 232425 68720 0 3775
3777 5 473039 232451 68680 0 3776
3778 0 473001 232457 68640 0 3777
3779 0 472957 232481 68600 0 3778
3780 0 472945 232487 68560 0 3779
3781 0 472895 232527 68480 0 3780
3782 0 472785 232561 68440 0 3781
3783 0 472691 232643 68400 0 3782
3784 0 472637 232659 68360 0 3783
3785 0 472555 232637 68320 0 3784
3786 5 472535 232614 68280 0 3785
3787 0 472515 232591 68240 0 3786
3788 0 472397 232567 68200 0 3787
3789 6 472319 232525 68160 0 3788
3790 0 470134 239640 71440 0 1415
3791 0 470013 239701 71240 0 3790
3792 0 469909 239708 71040 0 3791
3793 0 469837 239730 70920 0 3792
3794 0 469716 239653 70760 0 3793
3795 0 469724 239655 70720 0 3794
3796 0 469682 239643 70680 0 3795
3797 0 469650 239627 70640 0 3796
3798 0 469640 239625 70560 0 3797
3799 0 469624 239625 70480 0 3798
3800 0 469606 239619 70400 0 3799
3801 0 469556 239623 70320 0 3800
3802 0 469594 239673 70200 0 3801
3803 0 469584 239653 70120 0 3802
3804 0 469572 239669 70080 0 3803
3805 0 469548 239669 70040 0 3804
3806 0 469504 239655 70000 0 3805
3807 0 469412 239599 69920 0 3806
3808 0 469314 239567 69840 0 3807
3809 0 469600 239643 69560 0 3808
3810 0 469400 239619 69480 0 3809
3811 0 469360 239647 69400 0 3810
3812 0 469354 239845 69320 0 3811
3813 0 469274 239993 69200 0 3812
3814 0 469229 240046 69160 0 3813
3815 0 469184 240099 69120 0 3814
3816 0 469166 240175 69040 0 3815
3817 0 469242 240227 69000 0 3816
3818 5 469426 240435 68960 0 3817
3819 0 469442 240397 68920 0 3818
3820 0 469478 240395 68880 0 3819
3821 0 469508 240387 68840 0 3820
3822 0 469614 240415 68800 0 3821
3823 0 469664 240443 68760 0 3822
3824 0 469832 240537 68680 0 3823
3825 0 469846 240545 68640 0 3824
3826 0 469864 240619 68560 0 3825
3827 0 469952 240689 68480 0 3826
3828 0 470024 240701 68440 0 3827
3829 6 470110 240759 68400 0 3828
3830 0 386658 155100 168160 0 1209
3831 0 386385 155192 167920 0 3830
3832 0 386569 155115 167760 0 3831
3833 0 386661 155061 167640 0 3832
3834 0 386655 155106 167480 0 3833
3835 0 386788 155168 167320 0 3834
3836 0 386873 155311 167160 0 3835
3837 0 386967 155385 166920 0 3836
3838 0 387004 155371 166880 0 3837
3839 0 387116 155330 166760 0 3838
3840 0 387289 155314 166640 0 3839
3841 0 387331 155414 166520 0 3840
3842 0 387315 155476 166440 0 3841
3843 0 387185 155466 166360 0 3842
3844 0 387058 155495 166320 0 3843
3845 0 387162 155628 166200 0 3844
3846 0 387104 155810 166040 0 3845
3847 0 386909 155885 165960 0 3846
3848 0 386659 155749 165880 0 3847
3849 0 386594 155762 165720 0 3848
3850 0 386561 155723 165560 0 3849
3851 0 386366 155525 165360 0 3850
3852 0 386259 155392 165240 0 3851
3853 0 386155 155184 165160 0 3852
3854 5 386048 154807 165040 0 3853
3855 0 386051 154771 165000 0 3854
3856 0 386015 154446 164920 0 3855
3857 0 386044 154287 164760 0 3856
3858 0 386167 153913 164600 0 3857
3859 0 386174 153712 164400 0 3858
3860 0 386151 153591 164200 0 3859
3861 0 386086 153455 164040 0 3860
3862 0 386054 153410 163920 0 3861
3863 0 385878 153426 163800 0 3862
3864 0 385768 153481 163720 0 3863
3865 0 385683 153546 163560 0 3864
3866 0 385482 153601 163440 0 3865
3867 6 385488 153608 163400 0 3866
3868 0 373164 160896 168160 0 1265
3869 0 373130 160857 168040 0 3868
3870 0 373224 161014 167840 0 3869
3871 0 373276 161185 167600 0 3870
3872 0 373387 161143 167480 0 3871
3873 0 373638 161108 167160 0 3872
3874 0 373951 161045 166960 0 3873
3875 0 373913 161017 166880 0 3874
3876 5 373980 161004 166840 0 3875
3877 0 374181 160965 166720 0 3876
3878 0 374178 160996 166680 0 3877
3879 0 374704 160638 166680 0 3878
3880 0 375024 160572 166680 0 3879
3881 0 375275 160495 166680 0 3880
3882 0 375616 160439 166680 0 3881
3883 0 375598 160464 166600 0 3882
3884 0 375968 160481 166400 0 3883
3885 0 376041 160476 166320 0 3884
3886 0 376455 160847 166200 0 3885
3887 0 376765 160850 166080 0 3886
3888 0 376950 161024 166000 0 3887
3889 0 377322 161223 165920 0 3888
3890 0 377761 161362 165840 0 3889
3891 0 377849 161450 165760 0 3890
3892 0 377893 161494 165720 0 3891
3893 0 378067 161505 165600 0 3892
3894 0 378175 161606 165480 0 3893
3895 0 378381 161801 165320 0 3894
3896 0 378409 161757 165160 0 3895
3897 0 378441 161813 165000 0 3896
3898 0 378505 161885 164960 0 3897
3899 0 378513 162029 164880 0 3898
3900 0 378577 162101 164840 0 3899
3901 0 378657 162285 164800 0 3900
3902 6 378585 162229 164760 0 3901
3903 0 487896 264390 76320 0 2711
3904 0 487994 264446 76400 0 3903
3905 0 488274 264412 76480 0 3904
3906 0 488516 264484 76600 0 3905
3907 0 488586 264524 76640 0 3906
3908 0 488720 264632 76680 0 3907
3909 0 488844 264728 76720 0 3908
3910 0 489104 264830 76800 0 3909
3911 0 489166 264880 76880 0 3910
3912 0 489608 265136 76960 0 3911
3913 0 489640 265270 77040 0 3912
3914 0 489734 265336 77240 0 3913
3915 0 489798 265760 77280 0 3914
3916 0 489880 265990 77320 0 3915
3917 0 489988 266098 77360 0 3916
3918 0 490146 266226 77400 0 3917
3919 5 490316 266298 77440 0 3918
3920 0 490506 266378 77400 0 3919
3921 0 490546 266414 77360 0 3920
3922 0 490638 266480 77320 0 3921
3923 0 490796 266566 77360 0 3922
3924 0 490844 266652 77400 0 3923
3925 0 490908 266696 77440 0 3924
3926 0 491034 266860 77520 0 3925
3927 5 491100 266934 77560 0 3926
3928 0 491095 267016 77560 0 3927
3929 0 491068 267133 77560 0 3928
3930 0 491124 267226 77560 0 3929
3931 0 491185 267452 77640 0 3930
3932 0 491163 267607 77720 0 3931
3933 0 491147 267736 77720 0 3932
3934 0 491130 267832 77760 0 3933
3935 0 491256 267999 77800 0 3934
3936 0 491419 268320 77800 0 3935
3937 6 491401 268397 77760 0 3936
3938 0 475812 265963 64560 0 2035
3939 5 476116 266519 64560 0 3938
3940 5 476258 267075 64520 0 3939
3941 0 476428 267187 64440 0 3940
3942 0 476472 267375 64320 0 3941
3943 0 476554 267879 64360 0 3942
3944 0 476534 268071 64400 0 3943
3945 0 476214 268283 64360 0 3944
3946 0 476106 268363 64320 0 3945
3947 5 476102 268671 64320 0 3946
3948 0 475780 268719 64360 0 3947
3949 0 475596 268751 64400 0 3948
3950 0 475464 268799 64480 0 3949
3951 0 475328 268847 64560 0 3950
3952 0 475204 268863 64640 0 3951
3953 0 475092 268871 64720 0 3952
3954 0 475036 268891 64840 0 3953
3955 0 474976 268903 64920 0 3954
3956 0 474936 268911 65040 0 3955
3957 0 474956 268891 65160 0 3956
3958 0 474928 268831 65240 0 3957
3959 0 474960 268731 65320 0 3958
3960 0 474968 268716 65360 0 3959
3961 0 475000 268655 65520 0 3960
3962 5 475068 268647 65600 0 3961
3963 0 475056 268515 65640 0 3962
3964 0 475088 268471 65720 0 3963
3965 0 475040 268455 65840 0 3964
3966 5 474944 268443 65920 0 3965
3967 0 474923 268421 65920 0 3966
3968 0 474848 268332 65920 0 3967
3969 0 474750 268313 65920 0 3968
3970 0 474704 268239 65920 0 3969
3971 6 474702 268218 65880 0 3970
3972 0 472935 233488 72280 0 2481
3973 0 472915 233478 72240 0 3972
3974 0 472881 233460 72200 0 3973
3975 0 472881 233460 72160 0 3974
3976 0 472858 233458 72080 0 3975
3977 0 472848 233458 72040 0 3976
3978 0 472832 233448 72000 0 3977
3979 0 472832 233432 71960 0 3978
3980 0 472812 233442 71880 0 3979
3981 0 472744 233470 71800 0 3980
3982 0 472718 233478 71720 0 3981
3983 0 472688 233474 71640 0 3982
3984 0 472672 233456 71560 0 3983
3985 0 472672 233424 71480 0 3984
3986 0 472666 233432 71400 0 3985
3987 0 472664 233462 71280 0 3986
3988 0 472658 233474 71160 0 3987
3989 0 472636 233434 71040 0 3988
3990 0 472574 233430 70920 0 3989
3991 5 472568 233424 70840 0 3990
3992 0 472528 233488 70800 0 3991
3993 0 472506 233488 70760 0 3992
3994 0 472510 233516 70720 0 3993
3995 0 472468 233538 70680 0 3994
3996 0 472400 233596 70600 0 3995
3997 0 472406 233604 70520 0 3996
3998 0 472416 233594 70440 0 3997
3999 0 472314 233602 70360 0 3998
4000 0 472310 233572 70280 0 3999
4001 0 472278 233536 70200 0 4000
4002 0 472286 233506 70120 0 4001
4003 0 472286 233506 70040 0 4002
4004 6 472326 233500 69960 0 4003
4005 0 481392 263437 74520 0 2685
4006 0 481375 263668 74320 0 4005
4007 5 481006 263942 74320 0 4006
4008 0 480987 263968 74280 0 4007
4009 0 480965 264014 74240 0 4008
4010 0 480963 264052 74200 0 4009
4011 0 480949 264060 74160 0 4010
4012 0 480941 264102 74120 0 4011
4013 5 480911 264114 74040 0 4012
4014 0 480529 264112 74000 0 4013
4015 5 480323 263970 73960 0 4014
4016 5 480221 263982 73920 0 4015
4017 0 479995 264114 73880 0 4016
4018 0 479879 264196 73840 0 4017
4019 0 479807 264244 73800 0 4018
4020 0 479765 264282 73760 0 4019
4021 0 479591 264326 73720 0 4020
4022 0 479573 264336 73680 0 4021
4023 0 479683 264298 73640 0 4022
4024 0 479695 264300 73600 0 4023
4025 0 479695 264300 73560 0 4024
4026 0 479671 264308 73520 0 4025
4027 0 479641 264300 73480 0 4026
4028 0 479613 264294 73440 0 4027
4029 0 479545 264300 73400 0 4028
4030 0 479497 264300 73360 0 4029
4031 0 479373 264404 73240 0 4030
4032 0 479315 264466 73200 0 4031
4033 0 479193 264542 73160 0 4032
4034 0 479167 264696 73120 0 4033
4035 6 479131 264762 73080 0 4034
4036 0 467044 258063 71680 0 1808
4037 0 466724 258162 71720 0 4036
4038 0 466651 258142 71760 0 4037
4039 0 466659 258111 71800 0 4038
4040 0 466733 258026 71880 0 4039
4041 0 466773 257943 71960 0 4040
4042 0 466729 257927 72040 0 4041
4043 0 466667 257905 72120 0 4042
4044 0 466662 257902 72200 0 4043
4045 0 466685 257917 72280 0 4044
4046 0 466707 257930 72360 0 4045
4047 0 466668 257982 72440 0 4046
4048 0 466657 257949 72520 0 4047
4049 0 466576 257867 72600 0 4048
4050 0 466553 257826 72680 0 4049
4051 0 466523 257793 72720 0 4050
4052 0 466458 257726 72800 0 4051
4053 0 466448 257652 72880 0 4052
4054 0 466445 257669 72960 0 4053
4055 0 466426 257636 73040 0 4054
4056 0 466430 257618 73120 0 4055
4057 0 466421 257607 73200 0 4056
4058 0 466401 257571 73280 0 4057
4059 0 466365 257512 73360 0 4058
4060 0 466252 257496 73440 0 4059
4061 0 466256 257499 73520 0 4060
4062 5 466267 257395 73600 0 4061
4063 0 465925 257398 73600 0 4062
4064 0 465800 257391 73600 0 4063
4065 0 465801 257367 73640 0 4064
4066 6 465755 257292 73680 0 4065
4067 0 458296 238051 77720 0 2561
4068 5 458976 238148 77720 0 4067
4069 0 459058 238254 77800 0 4068
4070 0 459021 238399 77880 0 4069
4071 5 459027 238539 77880 0 4070
4072 0 459024 238590 77840 0 4071
4073 5 459029 238615 77800 0 4072
4074 0 458968 238739 77800 0 4073
4075 0 458917 238773 77840 0 4074
4076 0 458900 238828 77880 0 4075
4077 0 458843 238904 77920 0 4076
4078 0 458685 238986 78000 0 4077
4079 0 458557 239070 78040 0 4078
4080 0 458373 239161 78080 0 4079
4081 0 457969 239325 78160 0 4080
4082 0 457742 239414 78200 0 4081
4083 0 457790 239514 78280 0 4082
4084 0 457644 239708 78280 0 4083
4085 0 457473 239868 78200 0 4084
4086 0 457489 240011 78120 0 4085
4087 0 457509 240104 78080 0 4086
4088 0 457558 240406 78080 0 4087
4089 5 457510 240424 78040 0 4088
4090 0 457283 240397 78000 0 4089
4091 0 457231 240376 77960 0 4090
4092 0 457186 240366 77920 0 4091
4093 0 457134 240361 77880 0 4092
4094 0 457061 240370 77880 0 4093
4095 6 457049 240378 77920 0 4094
4096 0 376969 160416 175840 0 3524
4097 0 377081 160448 175720 0 4096
4098 0 377409 160360 175640 0 4097
4099 0 377677 160308 175600 0 4098
4100 0 377813 160316 175520 0 4099
4101 0 378301 160448 175360 0 4100
4102 0 378505 160412 175320 0 4101
4103 0 379009 160408 175160 0 4102
4104 0 379297 160444 175000 0 4103
4105 0 379337 160460 174880 0 4104
4106 0 379377 160472 174800 0 4105
4107 0 379481 160488 174680 0 4106
4108 0 379685 160432 174600 0 4107
4109 0 379885 160388 174480 0 4108
4110 0 380525 160148 174480 0 4109
4111 0 380933 160144 174400 0 4110
4112 0 381181 160044 174320 0 4111
4113 5 381941 159916 174240 0 4112
4114 0 382357 159828 174440 0 4113
4115 0 382429 159732 174600 0 4114
4116 0 382597 159672 174680 0 4115
4117 0 382737 159444 174760 0 4116
4118 0 382745 159408 174800 0 4117
4119 0 382753 159372 174840 0 4118
4120 0 382765 159272 174960 0 4119
4121 0 382905 159180 175040 0 4120
4122 0 382921 159056 175120 0 4121
4123 6 383041 159300 175200 0 4122
4124 0 370084 165298 162640 0 1311
4125 0 369972 164982 162600 0 4124
4126 5 370140 164574 162560 0 4125
4127 0 370164 163950 162600 0 4126
4128 0 370188 163726 162680 0 4127
4129 0 370024 163618 162640 0 4128
4130 0 369888 163518 162520 0 4129
4131 0 369860 163434 162360 0 4130
4132 0 369820 163334 162200 0 4131
4133 0 369832 163230 162040 0 4132
4134 0 369976 163038 161920 0 4133
4135 0 369900 162858 161760 0 4134
4136 0 369824 162566 161600 0 4135
4137 0 369812 162230 161480 0 4136
4138 0 369796 162030 161320 0 4137
4139 0 369948 161810 161160 0 4138
4140 0 370048 161718 161000 0 4139
4141 0 370156 161654 160880 0 4140
4142 5 370152 161594 160720 0 4141
4143 0 370520 161738 160680 0 4142
4144 0 370748 161850 160600 0 4143
4145 0 371000 162202 160560 0 4144
4146 5 371156 162474 160440 0 4145
4147 0 370840 163338 160440 0 4146
4148 0 370816 163382 160520 0 4147
4149 0 370776 163398 160560 0 4148
4150 6 370848 163466 160600 0 4149
4151 0 376788 161931 177000 0 3528
4152 0 376568 162071 176920 0 4151
4153 0 376300 162159 176840 0 4152
4154 0 376080 162311 176760 0 4153
4155 5 375564 162559 176680 0 4154
4156 0 374928 162939 176960 0 4155
4157 0 374732 162967 177040 0 4156
4158 0 374528 162983 177160 0 4157
4159 0 374200 162975 177280 0 4158
4160 0 374012 162907 177400 0 4159
4161 0 373736 162875 177560 0 4160
4162 0 373628 162871 177680 0 4161
4163 0 373568 162903 177800 0 4162
4164 0 373496 162891 177920 0 4163
4165 0 373332 162903 178040 0 4164
4166 0 372608 163139 178200 0 4165
4167 0 372116 163283 178280 0 4166
4168 0 371632 163391 178400 0 4167
4169 0 371280 163443 178560 0 4168
4170 0 370993 163492 178600 0 4169
4171 0 370420 163591 178680 0 4170
4172 0 370184 163802 178720 0 4171
4173 0 370216 163626 178840 0 4172
4174 5 370194 163624 178880 0 4173
4175 0 370108 163614 179040 0 4174
4176 0 369900 163723 179120 0 4175
4177 6 369796 163635 179240 0 4176
4178 0 488112 228878 79040 0 3384
4179 0 488801 228776 79120 0 4178
4180 0 489304 228714 79240 0 4179
4181 0 489741 228712 79360 0 4180
4182 0 490268 228556 79480 0 4181
4183 0 490517 228420 79600 0 4182
4184 0 490852 228132 79640 0 4183
4185 5 491124 228046 79800 0 4184
4186 0 491311 227950 79760 0 4185
4187 0 491561 227828 79680 0 4186
4188 0 491986 227862 79720 0 4187
4189 0 492070 227887 79760 0 4188
4190 0 492153 227912 79800 0 4189
4191 0 492319 227980 79840 0 4190
4192 0 492117 228560 79880 0 4191
4193 0 492609 228024 79920 0 4192
4194 0 492601 228004 79960 0 4193
4195 0 492593 228008 80000 0 4194
4196 0 492613 228028 80040 0 4195
4197 0 492577 228004 80080 0 4196
4198 0 492477 227812 80120 0 4197
4199 0 492469 227752 80160 0 4198
4200 0 492461 227720 80200 0 4199
4201 5 492473 227664 80240 0 4200
4202 0 492505 227576 80280 0 4201
4203 6 492509 227572 80320 0 4202
4204 0 473958 261747 70240 0 1994
4205 0 474118 261811 70200 0 4204
4206 0 474188 261827 70160 0 4205
4207 0 474220 261879 70120 0 4206
4208 0 474290 261967 70080 0 4207
4209 0 474458 262145 70120 0 4208
4210 0 474518 262241 70160 0 4209
4211 0 474680 262421 70120 0 4210
4212 5 474862 262573 70160 0 4211
4213 0 475048 262693 70080 0 4212
4214 0 475064 262710 70000 0 4213
4215 0 475088 262792 69920 0 4214
4216 5 475200 262822 69880 0 4215
4217 5 475404 262626 69840 0 4216
4218 0 475420 262626 69800 0 4217
4219 0 475436 262638 69760 0 4218
4220 0 475426 262642 69720 0 4219
4221 0 475386 262648 69640 0 4220
4222 0 475326 262652 69560 0 4221
4223 0 475290 262712 69480 0 4222
4224 0 475320 262736 69400 0 4223
4225 0 475358 262758 69320 0 4224
4226 0 475402 262754 69280 0 4225
4227 0 475456 262766 69200 0 4226
4228 6 475410 262814 69160 0 4227
4229 0 468862 236360 72120 0 1422
4230 0 468839 236343 72160 0 4229
4231 0 468794 236332 72200 0 4230
4232 0 468766 236281 72280 0 4231
4233 0 468308 236089 72320 0 4232
4234 0 468228 235947 72280 0 4233
4235 0 468160 235947 72240 0 4234
4236 0 468160 235947 72200 0 4235
4237 0 468064 235925 72160 0 4236
4238 0 468013 235902 72120 0 4237
4239 0 467999 235910 72080 0 4238
4240 0 467985 235919 72040 0 4239
4241 0 467959 235953 72000 0 4240
4242 0 467937 235999 71920 0 4241
4243 0 467935 235999 71840 0 4242
4244 0 467887 236029 71800 0 4243
4245 0 467879 236029 71760 0 4244
4246 0 467863 236045 71720 0 4245
4247 0 467859 236047 71680 0 4246
4248 0 467843 236025 71640 0 4247
4249 0 467857 236001 71600 0 4248
4250 0 467807 235965 71520 0 4249
4251 0 467705 235961 71480 0 4250
4252 6 467689 235939 71440 0 4251
4253 0 469596 252627 79240 0 1755
4254 0 469484 252669 79320 0 4253
4255 0 469372 252711 79400 0 4254
4256 0 469323 252759 79440 0 4255
4257 0 469303 252779 79480 0 4256
4258 0 469277 252791 79520 0 4257
4259 0 469271 252837 79560 0 4258
4260 0 469217 252881 79640 0 4259
4261 0 469173 252893 79720 0 4260
4262 0 469061 253001 79840 0 4261
4263 0 468923 253079 79960 0 4262
4264 0 468857 253125 80080 0 4263
4265 0 468681 253181 80240 0 4264
4266 5 468365 253311 80280 0 4265
4267 0 468157 253427 80320 0 4266
4268 0 468085 253587 80320 0 4267
4269 0 468183 253667 80360 0 4268
4270 0 468209 253709 80320 0 4269
4271 0 468161 253751 80280 0 4270
4272 0 467803 253695 80240 0 4271
4273 5 467681 253737 80200 0 4272
4274 0 467682 253738 80240 0 4273
4275 6 467682 253738 80280 0 4274
4276 0 484884 260395 67320 0 3268
4277 0 484876 260427 67400 0 4276
4278 0 484872 260443 67440 0 4277
4279 0 484818 260473 67480 0 4278
4280 0 484804 260487 67520 0 4279
4281 0 484776 260507 67560 0 4280
4282 0 484672 260527 67600 0 4281
4283 0 484602 260545 67680 0 4282
4284 0 484520 260551 67760 0 4283
4285 0 484434 260533 67840 0 4284
4286 0 484398 260491 67920 0 4285
4287 0 484298 260425 68000 0 4286
4288 0 484284 260381 68040 0 4287
4289 0 484294 260289 68120 0 4288
4290 0 484400 260159 68200 0 4289
4291 0 484430 260127 68240 0 4290
4292 0 484468 260095 68280 0 4291
4293 0 484494 260053 68320 0 4292
4294 0 484434 259909 68360 0 4293
4295 0 484418 259831 68400 0 4294
4296 0 484356 259829 68440 0 4295
4297 6 484270 259859 68480 0 4296
4298 0 480909 264162 74000 0 4013
4299 0 480897 264240 73960 0 4298
4300 0 480837 264260 73920 0 4299
4301 0 480821 264286 73880 0 4300
4302 0 480817 264316 73840 0 4301
4303 0 480813 264370 73800 0 4302
4304 0 480853 264484 73720 0 4303
4305 0 480871 264550 73640 0 4304
4306 0 480985 264688 73520 0 4305
4307 0 481061 264750 73400 0 4306
4308 0 481181 264720 73280 0 4307
4309 0 481127 264742 73160 0 4308
4310 5 481125 264746 73080 0 4309
4311 0 480803 264628 73040 0 4310
4312 0 480763 264626 73000 0 4311
4313 0 480709 264640 72960 0 4312
4314 0 480689 264602 72920 0 4313
4315 0 480673 264568 72840 0 4314
4316 0 480673 264568 72800 0 4315
4317 0 480663 264560 72760 0 4316
4318 0 480689 264552 72680 0 4317
4319 6 480681 264544 72640 0 4318
4320 0 468506 226939 57440 0 2398
4321 0 468454 227009 57400 0 4320
4322 5 468344 227251 57360 0 4321
4323 0 468228 227305 57400 0 4322
4324 5 467948 227507 57440 0 4323
4325 0 467912 227557 57400 0 4324
4326 0 467828 227615 57320 0 4325
4327 0 467688 227621 57240 0 4326
4328 0 467419 227714 57160 0 4327
4329 0 467248 227733 57080 0 4328
4330 5 467040 227885 57080 0 4329
4331 0 467052 227890 57000 0 4330
4332 0 467110 227899 56960 0 4331
4333 0 467030 228225 56960 0 4332
4334 0 466889 228861 56960 0 4333
4335 0 466653 229118 56960 0 4334
4336 0 466627 229150 57080 0 4335
4337 0 466289 229467 57160 0 4336
4338 0 466220 229549 57240 0 4337
4339 0 466106 229595 57240 0 4338
4340 6 466037 229631 57280 0 4339
4341 0 475328 262239 68360 0 2006
4342 0 475508 262255 68400 0 4341
4343 0 475580 262257 68440 0 4342
4344 0 475702 262261 68480 0 4343
4345 5 475930 262263 68520 0 4344
4346 0 475870 262247 68560 0 4345
4347 0 475860 262189 68600 0 4346
4348 5 475844 262065 68640 0 4347
4349 0 476006 261923 68600 0 4348
4350 0 476010 261903 68560 0 4349
4351 0 475984 261821 68520 0 4350
4352 0 475732 261791 68560 0 4351
4353 0 475742 261763 68600 0 4352
4354 0 475832 261683 68640 0 4353
4355 0 475846 261635 68680 0 4354
4356 0 475850 261601 68720 0 4355
4357 0 475854 261597 68760 0 4356
4358 0 475856 261575 68800 0 4357
4359 6 475860 261525 68840 0 4358
4360 0 467410 235186 71240 0 1434
4361 0 467218 235214 71280 0 4360
4362 0 467026 235298 71280 0 4361
4363 0 466798 235340 71240 0 4362
4364 0 466560 235406 71280 0 4363
4365 0 466496 235378 71320 0 4364
4366 0 466483 235364 71360 0 4365
4367 0 466484 235412 71400 0 4366
4368 0 466482 235440 71440 0 4367
4369 0 466474 235444 71480 0 4368
4370 0 466442 235470 71560 0 4369
4371 0 466332 235502 71640 0 4370
4372 0 466100 235542 71600 0 4371
4373 5 465640 235684 71520 0 4372
4374 0 465600 235672 71560 0 4373
4375 0 465558 235650 71600 0 4374
4376 0 465536 235634 71640 0 4375
4377 0 465490 235632 71680 0 4376
4378 6 465458 235572 71720 0 4377
4379 0 373604 160714 166800 0 3876
4380 0 373468 160666 166720 0 4379
4381 0 373432 160646 166640 0 4380
4382 0 373364 160598 166600 0 4381
4383 0 373264 160570 166520 0 4382
4384 0 373080 160490 166480 0 4383
4385 0 373036 160482 166440 0 4384
4386 0 372940 160438 166400 0 4385
4387 0 372876 160378 166320 0 4386
4388 0 373304 160758 166200 0 4387
4389 0 373352 160766 166160 0 4388
4390 0 373332 160674 166080 0 4389
4391 0 373316 160602 165960 0 4390
4392 0 373408 160554 165840 0 4391
4393 0 373560 160502 165720 0 4392
4394 0 373384 160490 165680 0 4393
4395 0 373316 160442 165600 0 4394
4396 6 373256 160362 165520 0 4395
4397 0 476304 267355 64600 0 3940
4398 5 476328 267467 64680 0 4397
4399 0 476584 267387 64800 0 4398
4400 0 476664 267387 64880 0 4399
4401 0 476654 267377 64920 0 4400
4402 0 476682 267391 64960 0 4401
4403 0 476686 267391 65000 0 4402
4404 0 476686 267391 65040 0 4403
4405 0 476734 267341 65080 0 4404
4406 0 476774 267309 65120 0 4405
4407 0 476820 267281 65160 0 4406
4408 0 476890 267193 65200 0 4407
4409 0 476996 267031 65240 0 4408
4410 0 477128 266981 65280 0 4409
4411 0 477130 266967 65320 0 4410
4412 5 477108 266870 65360 0 4411
4413 0 477109 266881 65400 0 4412
4414 6 477109 266881 65440 0 4413
4415 0 471930 234344 71480 0 2475
4416 0 471916 234358 71440 0 4415
4417 0 471936 234394 71360 0 4416
4418 0 471962 234396 71320 0 4417
4419 0 471988 234398 71280 0 4418
4420 0 472020 234382 71200 0 4419
4421 0 472062 234370 71120 0 4420
4422 0 472118 234308 71040 0 4421
4423 0 472160 234352 70920 0 4422
4424 0 472172 234316 70800 0 4423
4425 0 472188 234226 70680 0 4424
4426 0 472128 234184 70640 0 4425
4427 0 472080 234138 70600 0 4426
4428 0 471998 234054 70560 0 4427
4429 0 471940 233992 70520 0 4428
4430 0 471942 233956 70440 0 4429
4431 0 471916 233888 70360 0 4430
4432 6 471928 233792 70280 0 4431
4433 0 487678 259293 67720 0 3274
4434 0 487704 259286 67680 0 4433
4435 0 487747 259254 67640 0 4434
4436 0 487831 259244 67600 0 4435
4437 0 487841 259267 67560 0 4436
4438 0 487854 259283 67520 0 4437
4439 0 487844 259283 67480 0 4438
4440 0 487899 259225 67440 0 4439
4441 0 487854 259322 67240 0 4440
4442 0 487805 259348 67160 0 4441
4443 0 487763 259368 67120 0 4442
4444 0 487708 259351 67080 0 4443
4445 0 487633 259387 67040 0 4444
4446 0 487545 259381 67000 0 4445
4447 0 487474 259374 66960 0 4446
4448 0 487497 259368 66920 0 4447
4449 6 487461 259381 66880 0 4448
4450 0 382029 152943 169960 0 1218
4451 0 381941 152885 169840 0 4450
4452 0 381765 152752 169720 0 4451
4453 0 381664 152741 169680 0 4452
4454 0 381522 152717 169600 0 4453
4455 0 381273 152820 169400 0 4454
4456 0 381176 152926 169240 0 4455
4457 0 381217 152944 169120 0 4456
4458 0 381258 152962 169000 0 4457
4459 0 381453 152998 168760 0 4458
4460 0 381456 152988 168560 0 4459
4461 5 381554 152985 168320 0 4460
4462 0 380982 153021 168320 0 4461
4463 0 380810 153229 168280 0 4462
4464 0 380635 153300 168200 0 4463
4465 6 380508 153388 168120 0 4464
4466 0 371608 167310 162360 0 1315
4467 0 371652 167526 162240 0 4466
4468 0 371728 167670 162080 0 4467
4469 0 371724 167950 161920 0 4468
4470 5 371832 168226 161800 0 4469
4471 0 371856 168230 161720 0 4470
4472 0 371880 168358 161680 0 4471
4473 0 371963 168507 161600 0 4472
4474 0 371970 168516 161520 0 4473
4475 5 371927 168656 161240 0 4474
4476 0 371228 168842 161280 0 4475
4477 0 370624 168954 161240 0 4476
4478 0 370308 168930 161160 0 4477
4479 0 370176 169002 161240 0 4478
4480 6 370116 169018 161320 0 4479
4481 5 470226 228628 60760 0 2377
4482 0 469986 228882 60720 0 4481
4483 0 469932 228940 60680 0 4482
4484 0 469926 229042 60640 0 4483
4485 0 469818 229186 60600 0 4484
4486 0 469562 229470 60560 0 4485
4487 0 469518 229542 60520 0 4486
4488 0 469474 229602 60480 0 4487
4489 0 469460 229614 60440 0 4488
4490 0 469436 229690 60360 0 4489
4491 0 469450 229742 60320 0 4490
4492 0 469448 229758 60280 0 4491
4493 0 469258 229814 60240 0 4492
4494 0 469238 229944 60120 0 4493
4495 6 469202 229974 60080 0 4494
4496 0 462042 249742 68360 0 3109
4497 0 462036 249792 68320 0 4496
4498 0 462018 249778 68280 0 4497
4499 0 462020 249778 68240 0 4498
4500 0 462026 249778 68200 0 4499
4501 0 462120 249780 68160 0 4500
4502 0 462162 249778 68120 0 4501
4503 0 462318 249818 68080 0 4502
4504 0 462430 249864 68040 0 4503
4505 0 462663 249850 68000 0 4504
4506 0 462715 249818 67960 0 4505
4507 0 462737 249830 67920 0 4506
4508 0 462737 249830 67880 0 4507
4509 0 462739 249864 67840 0 4508
4510 6 462747 249888 67800 0 4509
4511 5 476132 269103 64280 0 3947
4512 0 476102 268991 64200 0 4511
4513 0 476128 269014 64160 0 4512
4514 0 476020 268987 64080 0 4513
4515 0 475866 268964 64000 0 4514
4516 0 475718 268987 63920 0 4515
4517 0 475486 268962 63840 0 4516
4518 0 475314 269009 63760 0 4517
4519 0 475132 269053 63640 0 4518
4520 0 475103 269058 63520 0 4519
4521 0 475103 269058 63440 0 4520
4522 0 475172 269041 63360 0 4521
4523 0 475335 268989 63360 0 4522
4524 6 475395 268968 63320 0 4523
4525 0 475276 233480 73720 0 3338
4526 0 475306 233512 73680 0 4525
4527 0 475300 233526 73640 0 4526
4528 0 475336 233540 73600 0 4527
4529 0 475346 233548 73560 0 4528
4530 0 475332 233602 73520 0 4529
4531 0 475326 233628 73480 0 4530
4532 0 475332 233748 73400 0 4531
4533 0 475252 233798 73360 0 4532
4534 0 475250 233896 73320 0 4533
4535 0 475212 234164 73320 0 4534
4536 0 474878 234358 73360 0 4535
4537 0 474798 234400 73400 0 4536
4538 6 474704 234408 73440 0 4537
4539 0 375476 162739 176640 0 4155
4540 0 375584 162939 176520 0 4539
4541 0 375736 163267 176440 0 4540
4542 0 376028 163635 176360 0 4541
4543 0 376220 163807 176240 0 4542
4544 0 376384 163862 176200 0 4543
4545 0 376388 164055 176080 0 4544
4546 0 376648 164291 175960 0 4545
4547 0 376882 164280 175880 0 4546
4548 0 376946 164280 175800 0 4547
4549 0 377082 164332 175680 0 4548
4550 0 377082 164380 175520 0 4549
4551 6 377178 164400 175440 0 4550
4552 0 459867 236336 67680 0 3209
4553 0 459867 236304 67640 0 4552
4554 0 459881 236258 67600 0 4553
4555 0 459893 236244 67560 0 4554
4556 0 459853 236292 67520 0 4555
4557 0 459820 236309 67480 0 4556
4558 0 459787 236326 67440 0 4557
4559 0 459517 236456 67360 0 4558
4560 0 459224 236594 67320 0 4559
4561 0 459102 236654 67280 0 4560
4562 0 458934 236698 67240 0 4561
4563 0 458906 236752 67200 0 4562
4564 6 458874 236768 67160 0 4563
4565 0 469043 238793 72160 0 1419
4566 0 468998 238714 72240 0 4565
4567 0 468913 238781 72320 0 4566
4568 0 468774 238798 72360 0 4567
4569 0 468636 238815 72400 0 4568
4570 0 468370 238863 72360 0 4569
4571 0 468072 238867 72320 0 4570
4572 0 467826 238659 72280 0 4571
4573 0 467772 238619 72240 0 4572
4574 0 467738 238493 72200 0 4573
4575 0 467742 238461 72160 0 4574
4576 0 467740 238475 72080 0 4575
4577 6 467776 238461 72040 0 4576
4578 0 461539 232124 60800 0 1567
4579 0 461509 232112 60840 0 4578
4580 0 461493 232110 60880 0 4579
4581 0 461465 232108 60920 0 4580
4582 0 461479 232148 60960 0 4581
4583 0 461545 232166 61040 0 4582
4584 0 461593 232086 61120 0 4583
4585 0 461613 231936 61200 0 4584
4586 0 461653 231890 61280 0 4585
4587 0 461761 231870 61400 0 4586
4588 0 461821 231918 61480 0 4587
4589 6 461833 231950 61560 0 4588
4590 0 373261 159676 168920 0 1261
4591 0 373465 159544 168760 0 4590
4592 0 373777 159276 168640 0 4591
4593 0 373873 158976 168560 0 4592
4594 0 374021 158900 168400 0 4593
4595 0 374213 158944 168400 0 4594
4596 0 374313 158964 168320 0 4595
4597 0 374405 158800 168160 0 4596
4598 0 374621 158704 168120 0 4597
4599 0 374953 158708 168080 0 4598
4600 6 375237 158780 168080 0 4599
4601 0 464575 235853 77560 0 2554
4602 0 464575 235853 77600 0 4601
4603 0 464620 235796 77640 0 4602
4604 0 464679 235771 77680 0 4603
4605 0 464679 235771 77720 0 4604
4606 0 464665 235743 77760 0 4605
4607 0 464665 235720 77800 0 4606
4608 0 464665 235720 77840 0 4607
4609 0 464724 235678 77880 0 4608
4610 0 464788 235706 77960 0 4609
4611 6 464757 235712 78000 0 4610
4612 0 480243 263920 74000 0 4015
4613 0 480189 263880 74040 0 4612
4614 0 480175 263844 74080 0 4613
4615 0 480097 263708 74120 0 4614
4616 0 480043 263606 74200 0 4615
4617 0 479989 263582 74240 0 4616
4618 0 479951 263546 74280 0 4617
4619 0 479929 263516 74320 0 4618
4620 0 479919 263476 74360 0 4619
4621 0 479801 263426 74440 0 4620
4622 6 479785 263372 74480 0 4621
4623 0 467938 245668 72960 0 3038
4624 0 467894 245692 73000 0 4623
4625 0 467854 245712 73040 0 4624
4626 0 467830 245700 73080 0 4625
4627 0 467770 245728 73120 0 4626
4628 0 467722 245760 73160 0 4627
4629 0 467698 245768 73200 0 4628
4630 0 467650 245804 73240 0 4629
4631 0 467648 245822 73280 0 4630
4632 0 467628 245816 73320 0 4631
4633 6 467622 245808 73360 0 4632
4634 0 469570 235384 71760 0 1424
4635 0 469394 235360 71800 0 4634
4636 0 469387 235324 71840 0 4635
4637 0 469361 235328 71880 0 4636
4638 0 469337 235330 71920 0 4637
4639 5 469291 235258 72000 0 4638
4640 0 468945 235372 72040 0 4639
4641 0 468887 235378 72080 0 4640
4642 0 468831 235400 72120 0 4641
4643 6 468825 235390 72160 0 4642
4644 0 466521 246099 75760 0 3647
4645 0 466421 246159 75680 0 4644
4646 0 466401 246167 75640 0 4645
4647 0 466381 246175 75600 0 4646
4648 0 466379 246215 75520 0 4647
4649 0 466357 246249 75440 0 4648
4650 0 466311 246277 75360 0 4649
4651 0 466267 246293 75320 0 4650
4652 0 466230 246314 75320 0 4651
4653 6 466230 246314 75280 0 4652
4654 5 471496 245576 78560 0 2767
4655 0 471730 245678 78600 0 4654
4656 0 471726 245656 78640 0 4655
4657 0 471720 245650 78680 0 4656
4658 0 471710 245642 78720 0 4657
4659 0 471730 245638 78760 0 4658
4660 0 471742 245638 78800 0 4659
4661 0 471776 245632 78840 0 4660
4662 0 471910 245602 78880 0 4661
4663 6 471898 245592 78920 0 4662
4664 0 378238 161800 176680 0 3527
4665 0 378264 161786 176640 0 4664
4666 0 378643 161874 176480 0 4665
4667 0 378663 161896 176440 0 4666
4668 5 378647 161875 176400 0 4667
4669 0 378888 161662 176400 0 4668
4670 0 379413 161786 176400 0 4669
4671 0 379585 161789 176320 0 4670
4672 6 379792 161759 176240 0 4671
4673 0 477636 258373 66840 0 2957
4674 0 477624 258383 66760 0 4673
4675 0 477673 258387 66720 0 4674
4676 0 477722 258391 66680 0 4675
4677 0 477816 258457 66640 0 4676
4678 0 477840 258487 66600 0 4677
4679 0 477806 258521 66560 0 4678
4680 0 477832 258517 66520 0 4679
4681 6 477840 258513 66480 0 4680
4682 0 492418 239207 76880 0 2233
4683 0 492320 239250 76960 0 4682
4684 0 492471 239352 77120 0 4683
4685 0 492612 239367 77280 0 4684
4686 0 492655 239366 77320 0 4685
4687 0 492818 239450 77400 0 4686
4688 0 492968 239464 77440 0 4687
4689 0 493129 239473 77520 0 4688
4690 6 493294 239528 77640 0 4689
4691 0 490210 240440 77440 0 2222
4692 0 490270 240422 77520 0 4691
4693 0 490316 240408 77600 0 4692
4694 0 490370 240414 77680 0 4693
4695 0 490494 240400 77720 0 4694
4696 0 490552 240428 77800 0 4695
4697 0 490570 240402 77840 0 4696
4698 0 490588 240376 77880 0 4697
4699 6 490588 240374 77920 0 4698
4700 0 471216 241294 71520 0 1413
4701 0 471209 241225 71400 0 4700
4702 0 471242 241084 71200 0 4701
4703 0 471192 241166 71160 0 4702
4704 0 471141 241249 71120 0 4703
4705 0 471095 241221 71080 0 4704
4706 0 471063 241255 71040 0 4705
4707 0 471039 241265 71000 0 4706
4708 6 471011 241259 70960 0 4707
4709 0 437471 254617 70360 0 1928
4710 0 437477 254613 70400 0 4709
4711 0 437340 255159 70400 0 4710
4712 0 437321 255269 70400 0 4711
4713 0 437145 255316 70400 0 4712
4714 0 437046 255323 70400 0 4713
4715 0 436905 255332 70400 0 4714
4716 6 436881 255331 70440 0 4715
4717 0 466031 235528 77400 0 2551
4718 0 466028 235513 77440 0 4717
4719 0 466037 235477 77480 0 4718
4720 0 465994 235482 77520 0 4719
4721 5 465836 235494 77600 0 4720
4722 0 465799 235488 77640 0 4721
4723 0 465843 235488 77680 0 4722
4724 6 465874 235499 77760 0 4723
4725 0 468396 234492 76400 0 2528
4726 0 468396 234492 76480 0 4725
4727 0 468450 234490 76560 0 4726
4728 0 468484 234504 76640 0 4727
4729 0 468518 234525 76680 0 4728
4730 0 468551 234546 76720 0 4729
4731 0 468588 234603 76800 0 4730
4732 6 468598 234622 76840 0 4731
4733 0 466742 235898 70280 0 1448
4734 0 466728 235854 70240 0 4733
4735 0 466750 235760 70200 0 4734
4736 5 466749 235726 70160 0 4735
4737 0 466639 235579 70160 0 4736
4738 0 466370 235549 70160 0 4737
4739 0 466111 235605 70160 0 4738
4740 6 465865 235601 70160 0 4739
4741 0 470798 242568 71720 0 1410
4742 0 470789 242765 71600 0 4741
4743 0 470766 242785 71560 0 4742
4744 0 470758 242813 71520 0 4743
4745 0 470738 242827 71480 0 4744
4746 0 470680 242849 71440 0 4745
4747 0 470506 243037 71400 0 4746
4748 6 470456 243035 71320 0 4747
4749 0 469634 225943 57320 0 3710
4750 0 469636 225983 57360 0 4749
4751 0 469642 226009 57400 0 4750
4752 0 469686 226069 57440 0 4751
4753 0 469768 226089 57480 0 4752
4754 0 469802 226101 57520 0 4753
4755 6 469832 226147 57600 0 4754
4756 0 463720 236188 64400 0 1516
4757 0 463832 236278 64440 0 4756
4758 0 463800 236266 64480 0 4757
4759 0 463757 236288 64520 0 4758
4760 0 463739 236380 64560 0 4759
4761 0 463729 236427 64600 0 4760
4762 6 463732 236474 64640 0 4761
4763 0 463584 236076 77600 0 2555
4764 0 463565 236056 77640 0 4763
4765 0 463545 236025 77680 0 4764
4766 0 463511 235972 77720 0 4765
4767 0 463483 235949 77760 0 4766
4768 0 463511 235977 77800 0 4767
4769 6 463502 236005 77840 0 4768
4770 0 490963 228086 79880 0 4185
4771 0 490923 228082 79960 0 4770
4772 0 490807 228120 80120 0 4771
4773 0 490894 228162 80360 0 4772
4774 0 490942 228196 80440 0 4773
4775 0 490957 228177 80480 0 4774
4776 6 490959 228150 80520 0 4775
4777 0 469674 227776 59720 0 2383
4778 0 469662 227802 59760 0 4777
4779 0 469650 227828 59800 0 4778
4780 0 469670 227840 59840 0 4779
4781 0 469732 227906 59880 0 4780
4782 0 469760 227946 59920 0 4781
4783 6 469760 227974 59960 0 4782
4784 5 476764 269639 64240 0 4511
4785 0 477312 269791 64160 0 4784
4786 0 477766 269971 64240 0 4785
4787 0 477771 270022 64320 0 4786
4788 0 478450 270211 64320 0 4787
4789 0 478566 270257 64360 0 4788
4790 6 478682 270303 64400 0 4789
4791 0 369700 161386 160680 0 4142
4792 0 369656 161286 160560 0 4791
4793 0 369564 161238 160440 0 4792
4794 0 369668 161166 160360 0 4793
4795 0 369920 161054 160320 0 4794
4796 6 369968 161002 160280 0 4795
4797 0 371740 165622 164320 0 1298
4798 0 371984 165698 164280 0 4797
4799 0 372100 165694 164160 0 4798
4800 0 372094 165774 164080 0 4799
4801 0 372088 165846 164000 0 4800
4802 6 372032 165930 163920 0 4801
4803 5 375595 158893 181720 0 3561
4804 0 375023 158993 181680 0 4803
4805 0 374787 158993 181640 0 4804
4806 5 374463 159021 181640 0 4805
4807 0 374495 158917 181680 0 4806
4808 6 374419 158713 181720 0 4807
4809 0 452547 223617 52320 0 1688
4810 0 452525 223547 52320 0 4809
4811 0 452522 223507 52280 0 4810
4812 0 452601 223370 52280 0 4811
4813 5 452699 223176 52280 0 4812
4814 6 452680 223231 52160 0 4813
4815 0 505670 241057 79240 0 2307
4816 0 505717 241045 79160 0 4815
4817 0 505817 241018 79080 0 4816
4818 0 505962 241024 79000 0 4817
4819 0 506092 241065 78920 0 4818
4820 6 506203 241099 78840 0 4819
4821 0 475013 232419 69720 0 3462
4822 0 474934 232447 69640 0 4821
4823 0 475055 232431 69560 0 4822
4824 0 475055 232431 69520 0 4823
4825 0 475072 232442 69480 0 4824
4826 6 475081 232444 69440 0 4825
4827 0 480848 261525 75600 0 2672
4828 0 480925 261495 75640 0 4827
4829 0 480976 261460 75680 0 4828
4830 0 481019 261422 75720 0 4829
4831 0 481019 261422 75760 0 4830
4832 6 481006 261426 75800 0 4831
4833 0 475188 258399 69680 0 2929
4834 0 475266 258387 69720 0 4833
4835 0 475316 258379 69760 0 4834
4836 0 475358 258361 69800 0 4835
4837 0 475356 258361 69840 0 4836
4838 6 475348 258337 69880 0 4837
4839 0 469440 254475 77640 0 1765
4840 0 469464 254488 77720 0 4839
4841 0 469476 254495 77760 0 4840
4842 0 469520 254535 77880 0 4841
4843 0 469528 254547 77920 0 4842
4844 6 469572 254549 77960 0 4843
4845 0 385908 154560 165080 0 3854
4846 0 385765 154446 165160 0 4845
4847 0 385606 154388 165280 0 4846
4848 0 385502 154252 165320 0 4847
4849 6 385330 154324 165360 0 4848
4850 0 433555 257438 67880 0 1960
4851 0 433576 257429 67760 0 4850
4852 0 433375 257609 67640 0 4851
4853 0 433221 257702 67560 0 4852
4854 6 433207 257854 67480 0 4853
4855 0 493527 260288 78720 0 2753
4856 0 493605 260281 78880 0 4855
4857 0 493779 260266 79240 0 4856
4858 0 493867 260250 79440 0 4857
4859 6 493801 260186 79600 0 4858
4860 0 458249 240331 78040 0 4089
4861 0 458408 240316 78080 0 4860
4862 0 458914 240283 78080 0 4861
4863 0 459125 240234 78080 0 4862
4864 6 459193 240195 78040 0 4863
4865 0 450812 240635 78080 0 2583
4866 0 450468 240793 78080 0 4865
4867 0 450177 240875 78080 0 4866
4868 0 449987 240916 78080 0 4867
4869 6 449924 240928 78120 0 4868
4870 5 476808 269651 64120 0 4784
4871 0 477554 269455 64120 0 4870
4872 0 477622 269295 64120 0 4871
4873 0 477766 269195 64160 0 4872
4874 6 477742 269179 64240 0 4873
4875 0 467379 233860 71880 0 3147
4876 0 467427 233881 71800 0 4875
4877 0 467535 233932 71720 0 4876
4878 0 467476 233974 71680 0 4877
4879 6 467459 233991 71640 0 4878
4880 0 469590 243543 73160 0 1397
4881 0 469461 243615 73120 0 4880
4882 0 469390 243619 73040 0 4881
4883 0 469454 243599 73000 0 4882
4884 6 469473 243591 72960 0 4883
4885 0 468065 245421 74920 0 1377
4886 0 468151 245485 74880 0 4885
4887 0 468201 245493 74840 0 4886
4888 0 468413 245567 74800 0 4887
4889 6 468441 245567 74760 0 4888
4890 0 371916 168786 161160 0 4475
4891 0 372076 168750 161040 0 4890
4892 0 372192 168778 160920 0 4891
4893 6 372288 168754 160800 0 4892
4894 0 371496 165582 164480 0 1297
4895 0 371404 165658 164600 0 4894
4896 0 371440 165702 164680 0 4895
4897 6 371444 165702 164800 0 4896
4898 0 382177 159868 174200 0 4113
4899 0 382193 159900 174080 0 4898
4900 0 382149 159908 173920 0 4899
4901 6 382037 159888 173840 0 4900
4902 0 455635 225562 55680 0 1645
4903 0 455935 225428 55720 0 4902
4904 0 455987 225468 55760 0 4903
4905 6 455977 225448 55840 0 4904
4906 0 435084 255999 69640 0 1943
4907 0 434936 255984 69640 0 4906
4908 0 434899 255990 69680 0 4907
4909 6 434899 255985 69720 0 4908
4910 5 462465 234104 61960 0 1552
4911 0 462181 234313 61960 0 4910
4912 0 462123 234341 61920 0 4911
4913 6 461824 234270 61840 0 4912
4914 0 438917 254099 69880 0 1923
4915 0 438942 254060 69840 0 4914
4916 0 438942 254060 69800 0 4915
4917 6 438942 254060 69760 0 4916
4918 0 439424 253963 69760 0 1919
4919 0 439393 253840 69760 0 4918
4920 0 439373 253770 69760 0 4919
4921 6 439353 253748 69720 0 4920
4922 0 505406 241386 80160 0 2311
4923 0 505378 241431 80320 0 4922
4924 0 505389 241470 80560 0 4923
4925 6 505299 241335 80720 0 4924
4926 0 491574 257605 72160 0 3294
4927 0 491617 257614 72120 0 4926
4928 0 491581 257672 72080 0 4927
4929 6 491556 257700 72040 0 4928
4930 5 481106 264871 73000 0 4310
4931 0 481161 264909 73000 0 4930
4932 0 481247 264913 73000 0 4931
4933 6 481295 264936 72960 0 4932
4934 0 466790 235071 76800 0 2541
4935 0 466832 235063 76840 0 4934
4936 0 466880 235077 76880 0 4935
4937 6 466918 235069 76920 0 4936
4938 0 483849 262884 75320 0 2692
4939 5 483930 262789 75360 0 4938
4940 0 483968 262743 75360 0 4939
4941 6 483969 262729 75320 0 4940
4942 0 462420 236032 67360 0 1481
4943 0 462328 235944 67320 0 4942
4944 0 462280 235962 67280 0 4943
4945 6 462266 235980 67240 0 4944
4946 0 453665 257174 68120 0 1862
4947 0 453691 257067 68040 0 4946
4948 0 453708 257003 68000 0 4947
4949 6 453705 256994 67960 0 4948
4950 0 481500 261640 75200 0 2680
4951 5 481538 261580 75160 0 4950
4952 0 481545 261556 75120 0 4951
4953 6 481515 261540 75080 0 4952
4954 0 478134 265203 64640 0 3242
4955 0 478059 265254 64720 0 4954
4956 0 478022 265279 64760 0 4955
4957 6 478070 265299 64840 0 4956
4958 0 463209 234654 69560 0 3177
4959 0 463231 234646 69520 0 4958
4960 0 463253 234644 69480 0 4959
4961 6 463253 234626 69440 0 4960
4962 0 478777 261589 75360 0 2665
4963 0 478867 261589 75320 0 4962
4964 0 478859 261593 75280 0 4963
4965 6 478872 261567 75240 0 4964
4966 0 470278 233100 67440 0 2336
4967 0 470209 233120 67400 0 4966
4968 0 470070 233160 67320 0 4967
4969 6 470052 233156 67280 0 4968
4970 0 467056 247628 71920 0 3052
4971 5 466968 247610 71880 0 4970
4972 0 466940 247588 71840 0 4971
4973 6 466954 247632 71800 0 4972
4974 0 471586 242160 72080 0 1408
4975 0 471674 242104 72160 0 4974
4976 0 471711 242060 72200 0 4975
4977 6 471763 242030 72240 0 4976
4978 0 469535 243555 73480 0 1393
4979 0 469520 243527 73520 0 4978
4980 0 469450 243494 73520 0 4979
4981 6 469433 243514 73560 0 4980
4982 0 371444 162886 160320 0 4146
4983 0 371796 162814 160200 0 4982
4984 6 371920 162634 160120 0 4983
4985 0 371820 168778 161800 0 4470
4986 0 371860 168698 161880 0 4985
4987 6 371932 168718 161960 0 4986
4988 0 371256 166410 162360 0 1314
4989 0 371348 166446 162320 0 4988
4990 6 371320 166402 162120 0 4989
4991 0 370356 164626 166040 0 1284
4992 0 370232 164606 166120 0 4991
4993 6 370072 164494 166200 0 4992
4994 0 368792 163647 178920 0 4174
4995 0 368164 163479 179000 0 4994
4996 6 367916 163359 179040 0 4995
4997 0 377068 160759 179840 0 3545
4998 0 377532 160859 179840 0 4997
4999 6 377620 160891 179880 0 4998
5000 0 378615 161832 176320 0 4668
5001 0 378621 161914 176240 0 5000
5002 6 378631 161926 176200 0 5001
5003 0 381353 152917 168280 0 4461
5004 0 381291 152914 168200 0 5003
5005 6 381223 152937 168120 0 5004
5006 0 451131 225087 50040 0 1732
5007 0 451196 225165 50040 0 5006
5008 6 451230 225195 50080 0 5007
5009 0 450666 225222 50080 0 1731
5010 0 450406 225416 50080 0 5009
5011 6 450394 225395 50120 0 5010
5012 0 456797 227992 57520 0 1612
5013 0 456801 227990 57480 0 5012
5014 6 456817 227990 57440 0 5013
5015 0 472292 218269 53720 0 2462
5016 0 472268 218252 53680 0 5015
5017 6 472231 218228 53640 0 5016
5018 0 450657 239766 79520 0 2603
5019 0 451013 239526 79520 0 5018
5020 6 451013 239526 79560 0 5019
5021 0 491186 266930 77680 0 3927
5022 0 491130 266860 77720 0 5021
5023 6 491116 266828 77760 0 5022
5024 0 468452 227498 57360 0 4322
5025 0 468536 227611 57360 0 5024
5026 6 468569 227615 57400 0 5025
5027 0 468200 226865 57520 0 2398
5028 0 468012 226777 57560 0 5027
5029 6 467924 226701 57600 0 5028
5030 0 471225 266538 62920 0 2067
5031 0 471192 266479 62920 0 5030
5032 6 471209 266426 62960 0 5031
5033 0 474812 268479 65880 0 3966
5034 0 474736 268455 65800 0 5033
5035 6 474604 268403 65760 0 5034
5036 0 475000 268659 65640 0 3962
5037 0 474932 268727 65760 0 5036
5038 6 475024 268823 65840 0 5037
5039 0 473848 266508 63560 0 2053
5040 0 473906 266415 63560 0 5039
5041 6 473930 266357 63520 0 5040
5042 5 480557 264048 74360 0 4007
5043 0 480542 264032 74320 0 5042
5044 6 480509 263998 74280 0 5043
5045 0 476822 269655 64080 0 4870
5046 0 476870 269659 64000 0 5045
5047 6 476846 269703 63920 0 5046
5048 0 476028 267319 64720 0 4398
5049 0 476068 267295 64840 0 5048
5050 6 476184 267463 64960 0 5049
5051 0 474396 264335 66280 0 2025
5052 0 474376 264331 66320 0 5051
5053 6 474356 264327 66360 0 5052
5054 0 470330 232498 66640 0 2342
5055 0 470253 232514 66640 0 5054
5056 6 470218 232490 66600 0 5055
5057 0 466748 235691 70120 0 4736
5058 0 466767 235600 70000 0 5057
5059 6 466740 235567 69840 0 5058
5060 0 466454 257361 73680 0 4062
5061 0 466552 257397 73760 0 5060
5062 6 466638 257446 73840 0 5061
5063 0 469418 240761 68920 0 3818
5064 0 469412 240783 68880 0 5063
5065 6 469428 240771 68840 0 5064
5066 0 469259 235256 72040 0 4639
5067 0 469273 235142 72120 0 5066
5068 6 469295 235112 72160 0 5067
5069 0 473922 261599 70640 0 1990
5070 0 473874 261707 70600 0 5069
5071 6 473802 261867 70520 0 5070
5072 0 469792 239028 71920 0 1418
5073 0 469918 238980 71920 0 5072
5074 6 469942 238930 71960 0 5073
5075 0 478338 242381 78360 0 2180
5076 0 478375 242347 78320 0 5075
5077 6 478400 242333 78280 0 5076
5078 0 370168 164458 162440 0 4126
5079 6 370272 164314 162320 0 5078
5080 0 382355 157053 182720 0 3578
5081 6 382327 156961 182840 0 5080
5082 0 378867 158497 181960 0 3567
5083 6 378879 158577 181840 0 5082
5084 0 375595 158933 181760 0 4803
5085 6 375419 158993 181840 0 5084
5086 0 381661 153128 168280 0 4461
5087 6 381794 153206 168160 0 5086
5088 0 452634 224521 51040 0 1708
5089 6 452697 224562 51080 0 5088
5090 0 456509 227778 57520 0 1612
5091 6 456549 227734 57480 0 5090
5092 0 460176 230908 60000 0 1579
5093 6 460405 230828 60080 0 5092
5094 0 462417 266496 58600 0 2142
5095 6 462417 266585 58640 0 5094
5096 0 472733 218022 53840 0 2464
5097 6 472781 218039 53880 0 5096
5098 0 462665 266145 59080 0 2136
5099 6 462641 266129 59120 0 5098
5100 0 449096 240822 80440 0 2614
5101 6 449130 240877 80400 0 5100
5102 0 490634 256071 76560 0 3323
5103 6 490606 256181 76640 0 5102
5104 0 490625 256147 75720 0 3318
5105 6 490563 256115 75680 0 5104
5106 0 450808 239918 78480 0 2589
5107 6 450589 239798 78480 0 5106
5108 0 470090 223243 55600 0 2428
5109 6 470054 223323 55480 0 5108
5110 0 469769 224232 56000 0 2423
5111 6 469731 224243 55960 0 5110
5112 0 484442 253823 70960 0 3022
5113 6 484448 253793 71000 0 5112
5114 0 491725 257213 72600 0 3298
5115 6 491705 257212 72640 0 5114
5116 0 455043 239376 78000 0 2572
5117 6 455051 239395 78040 0 5116
5118 0 459049 238692 77760 0 4073
5119 6 459086 238718 77720 0 5118
5120 0 455032 257845 72720 0 3635
5121 6 455008 257769 72760 0 5120
5122 0 459023 238510 77920 0 4071
5123 6 459001 238497 77960 0 5122
5124 0 492537 227512 80200 0 4201
5125 6 492549 227508 80160 0 5124
5126 0 459349 238161 77720 0 4068
5127 6 459620 238192 77720 0 5126
5128 0 468013 227397 57480 0 4324
5129 6 467971 227382 57520 0 5128
5130 0 481097 264934 72960 0 4930
5131 6 481045 264956 72920 0 5130
5132 0 472397 232612 68280 0 3786
5133 6 472263 232597 68280 0 5132
5134 0 486404 263382 75640 0 2702
5135 6 486372 263380 75680 0 5134
5136 0 469874 227352 59480 0 2386
5137 6 469902 227320 59560 0 5136
5138 0 500553 240936 76640 0 2281
5139 6 500527 241032 76480 0 5138
5140 0 483947 262815 75400 0 4939
5141 6 483940 262833 75440 0 5140
5142 0 473132 232432 68680 0 3777
5143 6 473133 232416 68640 0 5142
5144 0 450730 256504 68000 0 1871
5145 6 450700 256562 67960 0 5144
5146 0 451720 256729 68040 0 1867
5147 6 451714 256740 68000 0 5146
5148 0 481269 261874 75320 0 2678
5149 6 481186 261892 75280 0 5148
5150 0 471901 233685 76400 0 2518
5151 6 471915 233738 76440 0 5150
5152 0 476176 266005 64360 0 3939
5153 6 476267 265904 64160 0 5152
5154 0 476929 265521 64760 0 3240
5155 6 476915 265535 64800 0 5154
5156 0 462615 257039 68680 0 1841
5157 6 462792 257090 68520 0 5156
5158 0 473831 232958 70640 0 3448
5159 6 473835 232939 70600 0 5158
5160 0 465648 235682 71480 0 4373
5161 6 465690 235660 71440 0 5160
5162 0 476258 262357 68480 0 4345
5163 6 476282 262379 68440 0 5162
5164 0 475368 262625 69880 0 4217
5165 6 475368 262625 69920 0 5164
5166 0 474628 261767 68680 0 2003
5167 6 474638 261771 68640 0 5166
5168 0 474103 259433 72720 0 2621
5169 6 474075 259399 72760 0 5168
5170 0 467705 253719 80120 0 4273
5171 6 467723 253723 80000 0 5170
5172 0 468377 253309 80240 0 4266
5173 6 468431 253293 80200 0 5172
5174 0 474922 242734 77440 0 2163
5175 6 474824 242793 77360 0 5174
5176 0 467017 246005 75800 0 3646
5177 6 467022 246035 75840 0 5176
5178 0 471704 245708 78520 0 4654
5179 6 471662 245664 78440 0 5178
5180 6 374115 158981 181680 0 4806
5181 6 452204 223869 50440 0 1719
5182 6 452719 223173 52360 0 4813
5183 6 472154 217765 53440 0 2470
5184 6 462445 234156 61920 0 4910
5185 6 493523 260686 78400 0 2757
5186 6 464881 266939 60320 0 2117
5187 6 463378 234169 62720 0 1541
5188 6 456951 238218 65800 0 3235
5189 6 454344 258496 72720 0 3640
5190 6 440809 254470 69160 0 1909
5191 6 490328 266296 77480 0 3919
5192 6 467038 227878 57120 0 4330
5193 6 469298 226803 56960 0 2407
5194 6 455030 257910 72480 0 3633
5195 6 465723 235420 77600 0 4721
5196 6 486658 259119 67720 0 3273
5197 6 480255 263953 73880 0 4016
5198 6 469984 228618 60880 0 4481
5199 6 477086 266773 65400 0 4412
5200 6 480519 264076 74400 0 5042
5201 6 481736 264303 64880 0 3251
5202 6 480256 264851 65120 0 3248
5203 6 459671 223844 58720 0 2887
5204 6 481647 261684 75160 0 4951
5205 6 479604 264435 65040 0 3246
5206 6 460888 224255 59320 0 2884
5207 6 473527 233118 69680 0 3762
5208 6 474924 265539 64280 0 2039
5209 6 472620 233386 70800 0 3991
5210 6 475852 262015 68680 0 4348
5211 6 474898 263359 67680 0 2013
5212 6 475394 262579 68040 0 2009
5213 6 475078 262824 69800 0 4216
5214 6 467822 235118 70840 0 1437
5215 6 474807 262566 70200 0 4212
5216 6 466917 247533 71880 0 4971
5217 6 466909 245771 75920 0 3645
```
