## Supplementary material for "Complete connectomic reconstruction of olfactory projection neurons in the fly brain": neuron skeletons: 4632091.swc

```
# SWC format file
# based on specifications at http://research.mssm.edu/cnic/swc.html
# Created by pymaid (https://github.com/schlegelp/PyMaid)
# PointNo Label X Y Z Radius Parent
# Labels:
# 0 = undefined
# 1 = soma
# 5 = fork point
# 6 = end point
1 1 414425 289909 63520 2325 -1
2 0 417114 291099 63520 0 1
3 0 417494 291185 63600 0 2
4 0 417649 291205 63720 0 3
5 0 417834 291236 63760 0 4
6 0 418358 291290 63840 0 5
7 0 418556 291432 63760 0 6
8 0 419003 291557 63720 0 7
9 0 419461 291698 63640 0 8
10 0 420543 291809 63600 0 9
11 0 421657 291682 63560 0 10
12 0 422143 291585 63520 0 11
13 0 422499 291495 63480 0 12
14 0 423438 291379 63520 0 13
15 0 424332 291304 63560 0 14
16 0 425359 291349 63520 0 15
17 0 425453 291385 63400 0 16
18 0 425650 291461 63320 0 17
19 0 425889 291526 63280 0 18
20 0 426145 291553 63200 0 19
21 0 426813 291632 63160 0 20
22 0 427521 291689 63240 0 21
23 0 428674 292056 63280 0 22
24 0 429293 292200 63400 0 23
25 0 430804 292493 63480 0 24
26 0 431210 292491 63640 0 25
27 0 432311 292796 63720 0 26
28 0 432794 292803 63840 0 27
29 0 434111 292926 63920 0 28
30 0 434662 292853 64040 0 29
31 0 435050 292945 63920 0 30
32 0 435441 293077 63760 0 31
33 0 435835 293066 63680 0 32
34 0 436290 293039 63520 0 33
35 0 436430 293094 63280 0 34
36 0 437017 292977 63120 0 35
37 0 438113 292867 63240 0 36
38 0 438741 292632 63360 0 37
39 0 439074 292417 63480 0 38
40 0 439519 292144 63640 0 39
41 0 439868 291946 63760 0 40
42 0 440551 291648 63880 0 41
43 0 441121 291319 64000 0 42
44 0 441899 290797 64200 0 43
45 0 441902 290779 64320 0 44
46 0 442178 290658 64360 0 45
47 0 442684 290374 64440 0 46
48 0 442739 290215 64560 0 47
49 0 443080 289891 64640 0 48
50 0 443449 289459 64760 0 49
51 0 443675 289047 64920 0 50
52 0 443788 288814 65000 0 51
53 0 443978 288557 65080 0 52
54 0 444109 288194 65240 0 53
55 0 444255 287974 65440 0 54
56 0 444351 287482 65560 0 55
57 0 444586 286703 65720 0 56
58 0 444631 286613 65920 0 57
59 0 444758 286470 66080 0 58
60 0 444874 286312 66160 0 59
61 0 445055 286030 66200 0 60
62 0 445146 285882 66360 0 61
63 0 445268 285666 66520 0 62
64 0 445491 285452 66640 0 63
65 0 445495 285357 66760 0 64
66 0 445805 284954 66920 0 65
67 0 446121 284534 67120 0 66
68 0 446124 284400 67240 0 67
69 0 446090 284249 67400 0 68
70 0 446285 284162 67560 0 69
71 0 446324 284014 67720 0 70
72 0 446354 283880 67840 0 71
73 0 446534 283660 68000 0 72
74 0 446649 283446 68120 0 73
75 0 446765 283194 68280 0 74
76 0 446806 283096 68360 0 75
77 0 446841 283036 68400 0 76
78 0 446847 282760 68560 0 77
79 0 446886 282606 68720 0 78
80 0 446866 282399 68880 0 79
81 0 446890 282136 69080 0 80
82 0 446863 281974 69280 0 81
83 0 446886 281725 69400 0 82
84 0 446958 281402 69600 0 83
85 0 446946 281206 69760 0 84
86 0 446942 281046 70120 0 85
87 0 446970 280969 70240 0 86
88 0 446969 280764 70440 0 87
89 0 446941 280511 70640 0 88
90 0 446894 280390 70800 0 89
91 0 446822 280223 70960 0 90
92 0 446733 280162 71080 0 91
93 0 446618 280086 71160 0 92
94 0 446490 280004 71280 0 93
95 0 446218 279753 71440 0 94
96 0 446123 279551 71600 0 95
97 0 445926 279292 71760 0 96
98 0 445789 279117 71840 0 97
99 0 445581 278798 71960 0 98
100 0 445422 278617 72080 0 99
101 0 445370 278454 72200 0 100
102 0 445357 278378 72280 0 101
103 0 445115 278036 72400 0 102
104 0 445073 277894 72520 0 103
105 0 444959 277700 72640 0 104
106 0 444830 277557 72720 0 105
107 0 444591 277275 72880 0 106
108 0 444434 277142 72960 0 107
109 0 444357 276911 73160 0 108
110 0 444145 276568 73280 0 109
111 0 444065 276323 73400 0 110
112 0 443930 276058 73560 0 111
113 0 443850 275907 73760 0 112
114 0 443809 275767 73960 0 113
115 0 443717 275688 74080 0 114
116 0 443738 275564 74240 0 115
117 0 443733 275409 74440 0 116
118 0 443797 275340 74640 0 117
119 0 443829 275277 74840 0 118
120 0 443927 275213 75000 0 119
121 0 444056 275168 75200 0 120
122 0 444146 275133 75400 0 121
123 0 444176 275038 75560 0 122
124 0 444257 275000 75760 0 123
125 0 444292 274992 75960 0 124
126 0 444342 274910 76080 0 125
127 0 444497 274945 76280 0 126
128 0 444526 274859 76400 0 127
129 0 444470 274508 76440 0 128
130 0 444393 274006 76600 0 129
131 0 444486 273889 76760 0 130
132 0 444605 273707 76960 0 131
133 0 444673 273558 77160 0 132
134 0 444684 273369 77320 0 133
135 0 444795 273218 77480 0 134
136 0 444850 273079 77640 0 135
137 0 444809 272928 77720 0 136
138 0 444789 272761 77880 0 137
139 0 444653 272569 78000 0 138
140 0 444452 272344 78080 0 139
141 0 444389 272219 78160 0 140
142 0 444292 271971 78280 0 141
143 0 444080 271644 78400 0 142
144 0 444014 271418 78560 0 143
145 0 443917 271240 78680 0 144
146 0 443873 271138 78760 0 145
147 0 443743 271009 78800 0 146
148 0 443643 270839 78920 0 147
149 0 443550 270670 79000 0 148
150 0 443476 270428 79160 0 149
151 0 443488 270272 79360 0 150
152 0 443472 270129 79480 0 151
153 0 443397 269963 79640 0 152
154 0 443240 269812 79760 0 153
155 0 443151 269728 79960 0 154
156 0 443069 269637 80120 0 155
157 0 442973 269557 80200 0 156
158 0 442873 269423 80320 0 157
159 0 442827 269303 80440 0 158
160 0 442709 269176 80520 0 159
161 0 442668 269034 80640 0 160
162 0 442613 268923 80760 0 161
163 0 442520 268741 80880 0 162
164 0 442472 268579 81000 0 163
165 0 442453 268498 81120 0 164
166 0 442397 268405 81160 0 165
167 0 442333 268292 81280 0 166
168 0 442311 268192 81400 0 167
169 0 442223 268066 81560 0 168
170 0 442150 267964 81680 0 169
171 0 442116 267878 81760 0 170
172 0 442042 267711 81880 0 171
173 0 441987 267693 82000 0 172
174 0 441933 267623 82040 0 173
175 0 441817 267497 82200 0 174
176 0 441799 267372 82360 0 175
177 0 441788 267158 82520 0 176
178 0 441735 266974 82640 0 177
179 0 441720 266825 82760 0 178
180 0 441673 266703 82880 0 179
181 0 441615 266556 83000 0 180
182 0 441538 266457 83120 0 181
183 0 441489 266259 83240 0 182
184 0 441381 266109 83360 0 183
185 0 441240 265827 83480 0 184
186 0 441124 265596 83600 0 185
187 0 441052 265340 83720 0 186
188 0 440960 265093 83880 0 187
189 0 441016 264751 84040 0 188
190 0 441072 264476 84160 0 189
191 0 441111 264103 84360 0 190
192 0 441111 263890 84480 0 191
193 0 441152 263594 84640 0 192
194 0 441207 263297 84760 0 193
195 0 441208 263153 84880 0 194
196 0 441293 262912 84960 0 195
197 0 441285 262811 85000 0 196
198 0 441361 262582 85080 0 197
199 0 441592 262165 85160 0 198
200 0 441712 261771 85240 0 199
201 0 441733 261480 85320 0 200
202 0 441758 261270 85360 0 201
203 0 441875 260931 85440 0 202
204 0 441916 260861 85600 0 203
205 0 441924 260740 85680 0 204
206 0 441936 260519 85760 0 205
207 0 442149 259970 85800 0 206
208 0 442539 259266 85720 0 207
209 0 442960 258422 85680 0 208
210 0 443456 257619 85720 0 209
211 0 444247 256823 85800 0 210
212 0 444532 256535 85720 0 211
213 0 445438 255293 85680 0 212
214 0 446078 254606 85640 0 213
215 0 446469 254136 85560 0 214
216 0 446670 253942 85520 0 215
217 0 446831 253732 85440 0 216
218 0 446961 253405 85400 0 217
219 0 448090 252250 85400 0 218
220 0 449752 251183 85400 0 219
221 0 450602 250806 85320 0 220
222 0 451101 250561 85200 0 221
223 0 451394 250363 85120 0 222
224 0 451978 249888 85040 0 223
225 0 452290 249715 84920 0 224
226 0 452394 249596 84840 0 225
227 0 452818 249373 84760 0 226
228 0 452949 249231 84680 0 227
229 0 453130 249111 84560 0 228
230 0 453398 248934 84440 0 229
231 0 453522 248785 84360 0 230
232 0 453705 248691 84240 0 231
233 0 453842 248541 84120 0 232
234 0 454001 248420 84040 0 233
235 0 454147 248331 83960 0 234
236 0 454433 248237 83840 0 235
237 0 454722 248116 83720 0 236
238 0 454917 248007 83600 0 237
239 0 455127 247913 83520 0 238
240 0 455349 247855 83400 0 239
241 0 455721 247733 83280 0 240
242 0 455878 247666 83120 0 241
243 0 456250 247540 83040 0 242
244 0 456329 247464 82920 0 243
245 0 456393 247447 82880 0 244
246 0 456516 247378 82760 0 245
247 0 456661 247299 82680 0 246
248 0 456754 247215 82600 0 247
249 0 456801 247212 82560 0 248
250 0 456886 247156 82480 0 249
251 0 457039 246927 82400 0 250
252 0 457081 246876 82320 0 251
253 0 457219 246794 82240 0 252
254 0 457310 246739 82120 0 253
255 0 457407 246700 82000 0 254
256 0 457547 246592 81880 0 255
257 0 457621 246563 81760 0 256
258 0 457653 246528 81680 0 257
259 0 457743 246471 81560 0 258
260 0 457805 246452 81480 0 259
261 0 457837 246455 81400 0 260
262 0 457854 246436 81360 0 261
263 0 457902 246366 81240 0 262
264 0 457985 246385 81120 0 263
265 0 458086 246354 81000 0 264
266 0 458105 246372 80920 0 265
267 0 458165 246365 80840 0 266
268 0 458210 246333 80720 0 267
269 0 458264 246301 80600 0 268
270 0 458298 246288 80480 0 269
271 0 458306 246312 80360 0 270
272 0 458322 246340 80240 0 271
273 0 458334 246292 80120 0 272
274 0 458363 246302 80080 0 273
275 0 458410 246215 79920 0 274
276 0 458462 246158 79760 0 275
277 0 458535 246035 79600 0 276
278 0 458629 245907 79440 0 277
279 0 458663 245816 79320 0 278
280 0 458686 245778 79280 0 279
281 0 458790 245694 79120 0 280
282 0 458822 245649 79000 0 281
283 0 458914 245584 78880 0 282
284 0 458972 245542 78720 0 283
285 0 459038 245415 78560 0 284
286 0 459040 245350 78440 0 285
287 0 459114 245306 78360 0 286
288 0 459140 245263 78280 0 287
289 0 459097 245200 78200 0 288
290 0 459165 245176 78160 0 289
291 0 459249 245133 78080 0 290
292 0 459286 245080 78040 0 291
293 0 459415 245000 77880 0 292
294 0 459540 244918 77720 0 293
295 0 459630 244750 77600 0 294
296 0 459652 244606 77560 0 295
297 0 459854 244276 77440 0 296
298 0 459886 244241 77320 0 297
299 0 459890 244189 77240 0 298
300 0 459953 244080 77120 0 299
301 0 459929 243966 76880 0 300
302 0 459938 243858 76720 0 301
303 0 459847 243759 76520 0 302
304 0 459758 243617 76360 0 303
305 0 459731 243545 76280 0 304
306 0 459717 243509 76240 0 305
307 0 459705 243492 76120 0 306
308 0 459674 243469 76080 0 307
309 0 459621 243447 75920 0 308
310 0 459560 243411 75800 0 309
311 0 459498 243327 75640 0 310
312 0 459478 243306 75480 0 311
313 0 459429 243290 75320 0 312
314 0 459373 243205 75160 0 313
315 0 459334 243142 75000 0 314
316 0 459298 243106 74880 0 315
317 0 459226 243069 74760 0 316
318 0 459181 243028 74680 0 317
319 0 459130 243022 74640 0 318
320 0 459046 242749 74480 0 319
321 0 459015 242628 74320 0 320
322 0 458998 242508 74160 0 321
323 0 459017 242482 74040 0 322
324 0 459029 242464 73960 0 323
325 0 459097 242353 73840 0 324
326 0 459054 242309 73720 0 325
327 0 459053 242297 73680 0 326
328 0 459053 242180 73560 0 327
329 0 459013 242040 73440 0 328
330 0 459114 241672 73360 0 329
331 0 459305 241342 73240 0 330
332 0 459440 241142 73120 0 331
333 0 459465 241068 73040 0 332
334 0 459625 240919 72960 0 333
335 0 459796 240865 72840 0 334
336 0 460001 240712 72720 0 335
337 0 460145 240604 72640 0 336
338 0 460261 240506 72600 181 337
339 0 460425 240355 72520 181 338
340 5 460522 240054 72480 181 339
341 0 461085 239951 72560 196 340
342 0 462142 239713 72680 185 341
343 0 462309 239664 72840 175 342
344 0 462423 239616 72920 175 343
345 0 462637 239576 73040 163 344
346 0 462888 239481 73200 150 345
347 0 463126 239382 73360 156 346
348 0 463312 239284 73560 166 347
349 0 463505 239265 73720 166 348
350 0 463833 239141 73920 150 349
351 0 463933 239077 74120 154 350
352 0 464028 239045 74280 143 351
353 0 464085 239026 74400 143 352
354 0 464139 239018 74480 143 353
355 0 464269 238999 74560 134 354
356 0 464492 238992 74720 137 355
357 0 464620 238979 74920 166 356
358 0 464796 238975 75120 176 357
359 0 464949 238932 75320 166 358
360 0 465157 239019 75520 102 359
361 0 465325 239043 75640 60 360
362 0 465444 239050 75680 60 361
363 0 465813 239081 75840 141 362
364 0 466077 239117 76080 203 363
365 0 466109 239157 76240 277 364
366 5 466361 238950 76280 240 365
367 0 466291 239070 76320 240 366
368 0 466337 239244 76440 237 367
369 0 466466 239455 76600 214 368
370 0 466668 239592 76680 214 369
371 0 466745 239650 76720 214 370
372 0 466885 239739 76760 181 371
373 0 467065 239837 76880 209 372
374 0 467137 239877 76960 209 373
375 0 467150 239887 77000 209 374
376 0 467273 239969 77040 140 375
377 0 467309 239989 77160 140 376
378 0 467370 240080 77200 140 377
379 0 467415 240147 77280 190 378
380 0 467452 240127 77400 190 379
381 0 467466 240158 77520 190 380
382 0 467565 240212 77640 208 381
383 0 467626 240247 77720 208 382
384 0 467676 240295 77760 226 383
385 0 467748 240314 77840 226 384
386 0 467856 240345 77960 226 385
387 0 467933 240280 78160 32 386
388 0 468060 240362 78280 32 387
389 0 468130 240409 78440 32 388
390 0 468190 240375 78600 32 389
391 0 468308 240350 78720 32 390
392 0 468397 240308 78840 32 391
393 0 468481 240328 78960 32 392
394 0 468514 240345 79120 40 393
395 0 468605 240410 79200 32 394
396 0 468729 240473 79280 148 395
397 0 468782 240492 79400 157 396
398 0 468826 240565 79480 157 397
399 0 468904 240582 79600 136 398
400 0 469030 240671 79760 136 399
401 0 469171 240772 79960 122 400
402 0 469429 240848 80160 104 401
403 0 469602 240897 80320 96 402
404 0 469777 240898 80400 101 403
405 0 469925 240936 80600 96 404
406 0 470057 241026 80800 101 405
407 0 470339 240949 81000 137 406
408 0 470469 240899 81120 137 407
409 0 470690 240819 81360 131 408
410 0 470809 240843 81600 136 409
411 0 470876 240839 81800 148 410
412 0 471017 240868 82040 176 411
413 0 471169 240895 82480 160 412
414 0 471277 240895 82680 175 413
415 0 471422 240930 82880 192 414
416 0 471540 240872 83000 192 415
417 0 471710 240733 83240 104 416
418 0 471832 240569 83440 120 417
419 0 471913 240445 83640 81 418
420 0 471948 240351 83800 81 419
421 0 472090 240203 84000 128 420
422 0 472292 239999 84200 115 421
423 0 472321 239958 84400 115 422
424 0 472418 239816 84560 90 423
425 0 472485 239697 84760 96 424
426 0 472657 239621 84960 122 425
427 0 472781 239593 85200 137 426
428 0 472917 239591 85440 124 427
429 0 472993 239589 85640 124 428
430 0 473069 239593 85840 135 429
431 0 473158 239541 85960 135 430
432 0 473367 239282 86200 124 431
433 0 473550 239128 86440 71 432
434 0 473571 238820 86640 131 433
435 0 473517 238762 86840 124 434
436 0 473573 238699 87000 101 435
437 0 473494 238763 87080 101 436
438 0 473489 238484 87120 75 437
439 0 473547 238323 87320 141 438
440 0 473576 238271 87520 141 439
441 0 473648 238065 87640 107 440
442 0 473760 237881 87800 32 441
443 0 473899 237656 87920 32 442
444 0 473978 237507 88000 51 443
445 0 474442 237269 88160 102 444
446 0 474720 237146 88360 120 445
447 0 475006 236924 88480 104 446
448 0 475285 236739 88520 86 447
449 0 475305 236706 88560 86 448
450 0 474879 236794 88720 104 449
451 0 474994 236433 88840 86 450
452 0 475032 236296 89040 0 451
453 0 475126 236262 89240 0 452
454 0 475308 236162 89400 0 453
455 0 475354 236103 89520 0 454
456 0 475444 235984 89640 0 455
457 0 475469 235934 89760 0 456
458 0 475514 235861 89960 0 457
459 0 475709 235737 90120 0 458
460 0 475979 235603 90320 0 459
461 0 476111 235489 90480 0 460
462 0 476384 235304 90560 0 461
463 0 476126 235254 90600 0 462
464 0 477909 235336 90640 0 463
465 0 478057 235253 90680 0 464
466 0 478157 235147 90880 0 465
467 0 478392 234970 91040 0 466
468 0 478384 234867 91160 0 467
469 0 478553 234634 91280 0 468
470 0 478691 234490 91440 0 469
471 0 478922 234242 91520 0 470
472 0 479151 233888 91720 0 471
473 0 479377 233672 91880 0 472
474 0 479480 233488 91960 0 473
475 0 479763 233256 92080 0 474
476 0 480011 233108 92320 0 475
477 0 480267 232937 92520 0 476
478 0 480471 232773 92720 0 477
479 0 480588 232520 93000 0 478
480 0 480778 232404 93280 0 479
481 0 481043 232313 93560 0 480
482 0 481420 232102 93720 0 481
483 0 481624 231991 93960 0 482
484 0 481785 231857 94200 0 483
485 0 482036 231578 94400 0 484
486 0 482107 231369 94600 0 485
487 0 482188 231205 94800 0 486
488 0 482344 230925 95000 0 487
489 0 482371 230754 95200 0 488
490 0 482460 230530 95440 0 489
491 0 482621 230322 95680 0 490
492 0 482690 230231 95880 0 491
493 0 482780 230079 96120 0 492
494 0 482896 229851 96360 0 493
495 0 482966 229735 96600 0 494
496 0 483065 229660 96840 0 495
497 0 483048 229498 97040 0 496
498 0 483210 229237 97280 0 497
499 0 483318 229049 97520 0 498
500 0 483374 228866 97720 0 499
501 0 483352 228706 97840 0 500
502 0 483338 228471 98040 0 501
503 0 483367 228343 98520 0 502
504 0 483486 228331 98760 0 503
505 0 483626 228292 99000 0 504
506 0 483629 228182 99200 0 505
507 0 483595 228079 99440 0 506
508 0 483597 227860 99600 0 507
509 0 483774 227680 99800 0 508
510 0 483908 227464 100000 0 509
511 0 483981 226987 100200 0 510
512 0 483995 226637 100320 0 511
513 0 484017 226198 100480 0 512
514 0 483948 225763 100600 0 513
515 0 483876 225182 100720 0 514
516 0 483908 224417 100800 0 515
517 0 484470 223934 101000 0 516
518 0 484536 223732 101200 0 517
519 0 484422 223140 101280 0 518
520 0 484651 222528 101480 0 519
521 0 484733 222359 101680 0 520
522 0 484784 222039 101800 0 521
523 0 484756 221759 102040 0 522
524 0 484888 221497 102280 0 523
525 0 485207 220987 102400 0 524
526 0 485473 220071 102480 0 525
527 0 485651 219788 102680 0 526
528 0 485785 219599 102840 0 527
529 0 485867 219364 102920 0 528
530 0 485936 219017 102960 0 529
531 0 486070 218661 103080 0 530
532 0 486157 218500 103200 0 531
533 0 486270 218350 103440 0 532
534 0 486367 218180 103720 0 533
535 0 486653 217526 103920 0 534
536 0 486726 217081 104120 0 535
537 0 486741 216745 104320 0 536
538 0 486866 216242 104520 0 537
539 0 486946 215875 104760 0 538
540 0 487047 215573 104920 0 539
541 0 487149 215223 105160 0 540
542 0 486997 215093 105400 0 541
543 0 486950 214917 105640 0 542
544 0 486906 214738 105880 0 543
545 0 486721 214236 106040 0 544
546 0 486638 213921 106240 0 545
547 0 486399 213638 106400 0 546
548 0 486341 213452 106560 0 547
549 0 486446 213222 106760 0 548
550 0 486502 212873 106960 0 549
551 0 486620 212490 107120 0 550
552 0 486700 211887 107280 0 551
553 0 486643 211610 107480 0 552
554 0 486727 211435 107680 0 553
555 0 486896 211388 107920 0 554
556 0 486973 211149 108120 0 555
557 0 487165 210748 108320 0 556
558 0 487019 209881 108520 0 557
559 0 487194 209761 108720 0 558
560 0 487290 209692 108880 0 559
561 0 487224 209525 109080 0 560
562 0 487169 209334 109280 0 561
563 0 487327 209116 109480 0 562
564 0 487290 208899 109720 0 563
565 0 487245 208707 109920 0 564
566 0 486814 208436 110120 0 565
567 0 486509 208043 110320 0 566
568 0 486386 207779 110520 0 567
569 0 486282 207454 110720 0 568
570 0 486086 206792 110920 0 569
571 0 485453 206508 111040 0 570
572 0 485114 206334 111240 0 571
573 0 485185 204792 111120 0 572
574 0 484333 203617 111040 0 573
575 0 484748 202841 111040 0 574
576 0 484636 201988 110920 0 575
577 0 484582 201738 110680 0 576
578 0 484469 201593 110440 0 577
579 0 484436 201447 110320 0 578
580 0 483822 201155 110280 0 579
581 0 483240 200310 110240 0 580
582 0 482702 199868 110160 0 581
583 0 482267 199474 110080 0 582
584 0 481676 198624 110040 0 583
585 0 481390 198379 109960 0 584
586 0 480698 197898 109880 0 585
587 0 479973 197231 109840 0 586
588 0 479615 196967 109760 0 587
589 0 478738 196734 109680 0 588
590 0 478278 196363 109560 0 589
591 0 477040 195725 109480 0 590
592 0 476320 195106 109520 0 591
593 0 475938 194752 109640 0 592
594 0 475557 194523 109760 0 593
595 0 474674 194195 109880 0 594
596 0 474120 193868 109920 0 595
597 0 473838 193721 110000 0 596
598 0 473363 193545 110120 0 597
599 0 472310 193066 110200 0 598
600 0 471893 192969 110280 0 599
601 0 470860 192188 110360 0 600
602 0 469211 191706 110400 0 601
603 0 467914 190923 110440 0 602
604 0 466734 190555 110480 0 603
605 0 465343 189743 110480 0 604
606 0 464224 189473 110440 0 605
607 0 464157 189369 110520 0 606
608 0 463929 189187 110600 0 607
609 0 463510 188912 110560 0 608
610 0 463283 188863 110480 0 609
611 0 463135 188854 110360 0 610
612 0 462369 188614 110280 0 611
613 0 461448 188288 110320 0 612
614 0 461137 188218 110200 0 613
615 0 461076 188165 110160 0 614
616 0 461005 188130 110080 0 615
617 0 460826 188121 109960 0 616
618 0 460597 188127 109880 0 617
619 0 460373 188123 109760 0 618
620 0 459671 187933 109680 0 619
621 0 458387 187548 109720 0 620
622 0 457742 187354 109680 0 621
623 0 456555 187184 109720 0 622
624 0 455629 186702 109760 0 623
625 0 454689 186133 109720 0 624
626 0 453568 185830 109760 0 625
627 0 452062 185395 109720 0 626
628 0 450732 185046 109680 0 627
629 0 448336 184402 109640 0 628
630 0 447595 184101 109680 0 629
631 0 447453 184099 109720 0 630
632 0 446897 183956 109840 0 631
633 0 446248 183925 110000 0 632
634 0 444835 183805 110040 0 633
635 0 444271 183765 110120 0 634
636 0 443875 183668 110440 0 635
637 0 443684 183569 110600 0 636
638 0 442735 183435 110800 0 637
639 0 442426 183410 110880 0 638
640 0 442133 183349 111040 0 639
641 0 441625 183124 111160 0 640
642 0 440978 182884 111240 0 641
643 0 440730 182819 111360 0 642
644 0 440433 182885 111480 0 643
645 0 440253 182856 111720 0 644
646 0 440109 182836 111800 0 645
647 0 439907 182753 111960 0 646
648 0 439728 182661 112160 0 647
649 0 439431 182577 112320 0 648
650 0 439182 182518 112520 0 649
651 0 438811 182517 112720 0 650
652 0 438557 182468 112800 0 651
653 0 438475 182495 112960 0 652
654 0 438359 182508 113120 0 653
655 0 438309 182565 113160 0 654
656 0 438134 182684 113240 0 655
657 0 438115 182577 113320 0 656
658 0 437441 182119 113520 0 657
659 0 437074 181888 113640 0 658
660 0 437001 181694 113840 0 659
661 0 436653 181584 114040 0 660
662 0 436453 181575 114200 0 661
663 0 436429 181530 114360 0 662
664 0 435910 181367 114520 0 663
665 0 435751 181326 114640 0 664
666 0 435588 181262 114800 0 665
667 0 435343 181170 114960 0 666
668 0 435219 181066 115120 0 667
669 0 435027 180998 115280 0 668
670 0 434994 180994 115320 0 669
671 0 434892 181014 115400 0 670
672 0 434731 180933 115520 0 671
673 0 434597 180864 115680 0 672
674 0 434530 180811 115760 0 673
675 0 434376 180627 115920 0 674
676 0 434289 180558 116040 0 675
677 0 434106 180499 116200 0 676
678 0 433913 180454 116320 0 677
679 0 433781 180414 116480 0 678
680 0 433586 180358 116600 0 679
681 0 433418 180299 116760 0 680
682 0 433183 180276 116920 0 681
683 0 433030 180249 117080 0 682
684 0 432882 180259 117280 0 683
685 0 432741 180223 117400 0 684
686 0 432592 180190 117560 0 685
687 0 432415 180229 117720 0 686
688 0 432278 180203 117920 0 687
689 0 432114 180202 118120 0 688
690 0 431837 180214 118280 0 689
691 0 431763 180187 118480 0 690
692 0 431741 180176 118640 0 691
693 0 431681 180115 118840 0 692
694 0 431597 180096 119040 0 693
695 0 431437 180052 119160 0 694
696 0 431382 180020 119360 0 695
697 0 431208 179966 119560 0 696
698 0 431086 180143 119760 0 697
699 0 430953 179898 119880 0 698
700 0 430808 179816 120080 0 699
701 0 430733 179779 120240 0 700
702 0 430596 179747 120440 0 701
703 0 430428 179728 120640 0 702
704 0 430297 179724 120800 0 703
705 0 430210 179766 120960 0 704
706 0 430039 179741 121120 0 705
707 0 429760 179669 121320 0 706
708 0 429659 179689 121520 0 707
709 0 429577 179650 121720 0 708
710 0 429581 179611 121880 0 709
711 0 429498 179610 122000 0 710
712 0 429391 179535 122160 0 711
713 0 429278 179486 122360 0 712
714 0 429110 179424 122560 0 713
715 0 429052 179360 122640 0 714
716 0 428949 179388 122800 0 715
717 0 428822 179350 122960 0 716
718 0 428659 179305 123120 0 717
719 0 428471 179259 123240 0 718
720 0 428343 179204 123400 0 719
721 0 428222 179190 123560 0 720
722 0 428013 179106 123720 0 721
723 0 427888 179065 123840 0 722
724 0 427777 179078 123960 0 723
725 0 427729 179116 124120 0 724
726 0 427652 179105 124320 0 725
727 0 427539 179123 124520 0 726
728 0 427489 179149 124720 0 727
729 0 427382 179126 124880 0 728
730 0 427244 179092 125080 0 729
731 0 427183 179090 125240 0 730
732 0 427036 179041 125360 0 731
733 0 426894 179001 125520 0 732
734 0 426719 178867 125680 0 733
735 0 426493 178822 125800 0 734
736 0 426391 178824 125960 0 735
737 0 426131 178759 126160 0 736
738 0 426067 178702 126280 0 737
739 0 425961 178728 126440 0 738
740 0 425837 178630 126520 0 739
741 0 425822 178595 126680 0 740
742 0 425688 178514 126880 0 741
743 0 425576 178464 127040 0 742
744 0 425434 178443 127240 0 743
745 0 425328 178444 127400 0 744
746 0 425192 178422 127520 0 745
747 0 425102 178488 127680 0 746
748 0 425021 178518 127840 0 747
749 0 424924 178535 128040 0 748
750 0 424848 178578 128200 0 749
751 0 424704 178551 128360 0 750
752 0 424613 178509 128560 0 751
753 0 424528 178487 128680 0 752
754 0 424384 178465 128840 0 753
755 0 424260 178402 128960 0 754
756 0 424150 178375 129160 0 755
757 0 423998 178327 129320 0 756
758 0 423885 178265 129520 0 757
759 0 423669 178202 129720 0 758
760 0 423482 178158 129880 0 759
761 0 423399 178173 130080 0 760
762 0 423364 178280 130280 0 761
763 0 423344 178403 130440 0 762
764 0 423305 178364 130560 0 763
765 0 423189 178390 130720 0 764
766 0 423098 178377 130880 0 765
767 0 422977 178332 131040 0 766
768 0 422720 178304 131240 0 767
769 0 422629 178304 131400 0 768
770 0 422584 178259 131560 0 769
771 0 422498 178231 131720 0 770
772 0 422363 178224 131840 0 771
773 0 422353 178303 132040 0 772
774 0 422244 178383 132240 0 773
775 0 422128 178471 132400 0 774
776 0 421998 178538 132600 0 775
777 0 421810 178588 132760 0 776
778 0 421723 178581 132920 0 777
779 0 421666 178595 133120 0 778
780 0 421566 178470 133320 0 779
781 0 421424 178380 133520 0 780
782 0 421359 178337 133720 0 781
783 0 421370 178243 133920 0 782
784 0 421271 178126 134120 0 783
785 0 421086 178097 134320 0 784
786 0 420977 177934 134520 0 785
787 0 420843 177795 134680 0 786
788 0 420669 177750 134880 0 787
789 0 420511 177628 135040 0 788
790 0 420335 177500 135240 0 789
791 0 420124 177398 135400 0 790
792 0 420103 177367 135600 0 791
793 0 420021 177264 135720 0 792
794 0 419860 177191 135880 0 793
795 0 419768 177155 136000 0 794
796 0 419704 177152 136120 0 795
797 0 419645 177130 136280 0 796
798 0 419644 177093 136440 0 797
799 0 419521 177048 136600 0 798
800 0 419439 176951 136760 0 799
801 0 419041 176661 136920 0 800
802 0 418886 176571 137160 0 801
803 0 418748 176499 137360 0 802
804 0 418707 176512 137560 0 803
805 0 418557 176484 137760 0 804
806 0 418373 176401 137960 0 805
807 0 418229 176407 138160 0 806
808 0 418160 176388 138360 0 807
809 0 418017 176412 138480 0 808
810 0 417952 176395 138680 0 809
811 0 417917 176378 138840 0 810
812 0 417868 176439 139000 0 811
813 0 417824 176389 139120 0 812
814 0 417793 176366 139200 0 813
815 0 417731 176365 139240 0 814
816 0 417650 176407 139320 0 815
817 0 417700 176322 139400 0 816
818 0 417638 176298 139480 0 817
819 0 417603 176283 139640 0 818
820 0 417547 176238 139840 0 819
821 0 417493 176168 140000 0 820
822 0 417404 176069 140360 0 821
823 0 417330 176024 140520 0 822
824 0 417244 175901 140720 0 823
825 0 417176 175855 140920 0 824
826 0 417030 175761 141120 0 825
827 0 416732 175525 141320 0 826
828 0 416617 175473 141440 0 827
829 0 416434 175393 141640 0 828
830 0 416160 175236 141760 0 829
831 0 416147 175139 141920 0 830
832 0 416145 175128 142320 0 831
833 0 416099 175139 142440 0 832
834 0 416079 175163 142640 0 833
835 0 416072 175079 142760 0 834
836 0 416093 175019 142960 0 835
837 0 416000 174950 143120 0 836
838 0 415931 174865 143280 0 837
839 0 415678 174715 143480 0 838
840 0 415539 174564 143600 0 839
841 0 415508 174385 143760 0 840
842 0 415475 174164 143920 0 841
843 0 415412 174122 143960 0 842
844 0 415348 173972 144080 0 843
845 0 415364 173875 144240 0 844
846 0 415227 173688 144400 0 845
847 0 415262 173661 144440 0 846
848 0 415171 173657 144680 0 847
849 0 415103 173638 144840 0 848
850 0 415198 173648 145040 0 849
851 0 415158 173642 145240 0 850
852 0 415171 173621 145280 0 851
853 0 415093 173619 145440 0 852
854 0 414989 173575 145640 0 853
855 0 414846 173425 145840 0 854
856 0 414862 173382 146040 0 855
857 0 414821 173401 146240 0 856
858 0 414777 173379 146440 0 857
859 0 414708 173310 146640 0 858
860 0 414621 173215 146840 0 859
861 0 414594 173070 147000 0 860
862 0 414531 172955 147200 0 861
863 0 414346 172843 147360 0 862
864 0 414145 172747 147520 0 863
865 0 413979 172764 147680 0 864
866 0 413891 172762 147880 0 865
867 0 413780 172746 148000 0 866
868 0 413696 172699 148200 0 867
869 0 413613 172642 148360 0 868
870 0 413523 172574 148520 0 869
871 0 413336 172423 148720 0 870
872 0 413235 172344 148880 0 871
873 0 413037 172218 149000 0 872
874 0 412960 172137 149200 0 873
875 0 412811 171981 149360 0 874
876 0 412682 171899 149520 0 875
877 0 412689 172163 149680 0 876
878 0 412779 172403 149840 0 877
879 0 412875 172650 150040 0 878
880 0 412884 172521 150240 0 879
881 0 412831 172274 150400 0 880
882 0 412463 171588 150600 0 881
883 0 412208 171169 150800 0 882
884 0 412099 171008 150880 0 883
885 0 411996 170780 151040 0 884
886 0 411847 170581 151200 0 885
887 0 411766 170427 151360 0 886
888 0 411559 170256 151520 0 887
889 0 411507 170259 151680 0 888
890 0 411395 170172 151840 0 889
891 0 411325 170066 152040 0 890
892 0 411304 169917 152160 0 891
893 0 411287 169830 152320 0 892
894 0 411169 169704 152480 0 893
895 0 411010 169577 152680 0 894
896 0 410809 169499 152840 0 895
897 0 410602 169411 152960 0 896
898 0 410505 169331 153120 0 897
899 0 410428 169291 153280 0 898
900 0 410397 169298 153360 0 899
901 0 410333 169283 153440 0 900
902 0 410272 169208 153520 0 901
903 0 410173 169045 153600 0 902
904 0 409876 168598 153680 0 903
905 0 409743 168511 153800 0 904
906 0 409607 168443 153880 0 905
907 0 409534 168394 154040 0 906
908 0 409399 168356 154240 0 907
909 0 409253 168217 154440 0 908
910 0 409136 168203 154640 0 909
911 0 408993 168265 154680 0 910
912 0 408904 168279 154720 0 911
913 0 408819 168219 154920 0 912
914 0 408580 168115 155120 0 913
915 0 408322 167898 155320 0 914
916 0 408162 167846 155440 0 915
917 0 407931 167759 155600 0 916
918 0 407785 167733 155760 0 917
919 0 407571 167702 155960 0 918
920 0 407433 167625 156160 0 919
921 0 407302 167556 156200 0 920
922 0 407117 167456 156280 0 921
923 0 406984 167267 156480 0 922
924 0 406608 167009 156640 0 923
925 0 406383 166908 156720 0 924
926 0 406117 166789 156880 0 925
927 0 405936 166686 157040 0 926
928 0 405743 166602 157160 0 927
929 0 405571 166581 157320 0 928
930 0 405339 166503 157480 0 929
931 0 404900 166321 157640 0 930
932 0 404555 166152 157760 0 931
933 0 404299 165945 157920 0 932
934 0 404172 165838 158040 0 933
935 0 404127 165856 158080 0 934
936 0 404086 165842 158160 0 935
937 0 403917 165829 158280 0 936
938 0 403649 165768 158440 0 937
939 0 403362 165697 158560 0 938
940 0 403285 165662 158720 0 939
941 0 403259 165630 158800 0 940
942 0 403068 165517 158960 0 941
943 0 403001 165504 159120 0 942
944 0 402853 165459 159280 0 943
945 0 402414 165200 159440 0 944
946 0 402180 165098 159560 0 945
947 0 401871 164939 159720 0 946
948 0 401744 164863 159800 0 947
949 0 401591 164776 160000 0 948
950 0 401503 164713 160160 0 949
951 0 401086 164483 160360 0 950
952 0 400967 164428 160480 0 951
953 0 400756 164282 160680 0 952
954 0 400300 164058 160800 0 953
955 0 400140 163883 160920 0 954
956 0 400072 163779 161080 0 955
957 0 399843 163705 161240 0 956
958 0 399607 163566 161400 0 957
959 0 399579 163488 161440 0 958
960 0 399543 163425 161520 0 959
961 0 399399 163294 161640 0 960
962 0 399192 163362 161800 0 961
963 0 399116 163408 161960 0 962
964 0 398969 163401 162040 0 963
965 0 398614 163172 162200 0 964
966 0 398361 163036 162320 0 965
967 0 398139 162905 162440 0 966
968 0 398073 162822 162480 0 967
969 0 397881 162700 162600 0 968
970 0 397709 162621 162720 0 969
971 0 397369 162569 162920 0 970
972 0 397251 162473 162960 0 971
973 0 397030 162393 163040 0 972
974 0 396784 162284 163200 0 973
975 0 396613 162197 163360 0 974
976 0 396370 162096 163560 0 975
977 0 396181 161970 163720 0 976
978 0 396113 161895 163880 0 977
979 0 395763 161750 164080 0 978
980 0 395172 161545 164280 0 979
981 0 394828 161484 164400 0 980
982 0 394621 161410 164600 0 981
983 0 394428 161199 164760 0 982
984 0 394305 161026 164960 0 983
985 0 394044 160764 165120 0 984
986 0 393978 160674 165200 0 985
987 0 393943 160618 165320 0 986
988 0 393814 160547 165520 0 987
989 0 393725 160522 165600 0 988
990 0 392981 160402 165760 0 989
991 0 392647 160314 165880 0 990
992 0 392279 160009 166000 0 991
993 0 392082 159889 166120 0 992
994 0 391935 159772 166200 0 993
995 0 391792 159671 166360 0 994
996 0 391558 159590 166520 0 995
997 0 391262 159487 166680 0 996
998 0 390518 159322 166800 0 997
999 0 390254 159149 166880 0 998
1000 0 390030 159109 167040 0 999
1001 0 389860 159050 167200 0 1000
1002 0 389697 159037 167360 0 1001
1003 0 389362 159010 167520 0 1002
1004 0 389159 158936 167720 0 1003
1005 0 388858 158498 167880 0 1004
1006 0 388524 158191 168000 0 1005
1007 0 388279 158052 168160 0 1006
1008 0 388009 157916 168280 0 1007
1009 0 387834 157748 168440 0 1008
1010 0 387716 157633 168560 0 1009
1011 0 387570 157542 168680 0 1010
1012 0 387365 157486 168880 0 1011
1013 0 387121 157335 169000 0 1012
1014 0 386695 157048 169160 0 1013
1015 0 386385 156884 169320 0 1014
1016 0 386033 156687 169520 0 1015
1017 0 385964 156661 169600 0 1016
1018 0 385897 156739 169840 0 1017
1019 0 385580 156540 170000 0 1018
1020 0 385326 156334 170120 0 1019
1021 0 385241 156265 170160 0 1020
1022 0 384872 156135 170320 0 1021
1023 0 384347 156045 170360 0 1022
1024 0 384249 155976 170480 0 1023
1025 0 383956 155710 170640 0 1024
1026 0 383571 155460 170800 0 1025
1027 0 383294 155139 170960 0 1026
1028 0 383152 155026 171120 0 1027
1029 0 382876 154936 171240 0 1028
1030 0 382638 154670 171360 0 1029
1031 0 382180 154357 171520 0 1030
1032 0 381932 154073 171640 0 1031
1033 0 380901 153479 171880 0 1032
1034 5 379238 152564 171880 0 1033
1035 0 377920 152111 171880 0 1034
1036 5 376710 151569 171880 0 1035
1037 0 375787 150777 171880 0 1036
1038 0 375459 150550 171800 0 1037
1039 0 375198 150425 171720 0 1038
1040 0 374610 149820 171520 0 1039
1041 0 374261 149486 171360 0 1040
1042 0 374232 149311 171160 0 1041
1043 0 374073 148995 170960 0 1042
1044 0 373881 148893 170680 0 1043
1045 0 373694 148785 170440 0 1044
1046 0 373733 148724 170160 0 1045
1047 0 373570 148655 169960 0 1046
1048 0 373553 148410 169720 0 1047
1049 0 373541 148349 169440 0 1048
1050 0 373383 148281 169200 0 1049
1051 0 373383 148182 169040 0 1050
1052 0 373468 148113 168960 0 1051
1053 0 373473 147981 168720 0 1052
1054 0 372998 147873 168520 0 1053
1055 0 372671 147677 168320 0 1054
1056 5 372431 147537 168040 0 1055
1057 0 371306 147242 168040 0 1056
1058 0 369981 146852 168040 0 1057
1059 0 369325 146648 168040 0 1058
1060 5 368290 146247 168040 0 1059
1061 0 367968 146205 168080 0 1060
1062 0 366841 145662 168360 0 1061
1063 5 366144 144738 168520 0 1062
1064 0 365792 144491 168680 0 1063
1065 0 365757 144321 168920 0 1064
1066 0 365045 143882 168920 0 1065
1067 0 364293 143594 168920 0 1066
1068 5 363636 143789 168920 0 1067
1069 0 363874 143317 168920 0 1068
1070 0 363829 142897 168920 0 1069
1071 0 363670 142594 168920 0 1070
1072 0 363623 142358 169120 0 1071
1073 0 363565 142333 169320 0 1072
1074 0 363395 142309 169520 0 1073
1075 0 363320 142256 169640 0 1074
1076 0 363303 142126 169760 0 1075
1077 0 363253 142141 169880 0 1076
1078 0 363227 142082 170000 0 1077
1079 0 363253 142112 170120 0 1078
1080 0 363217 142069 170280 0 1079
1081 0 363166 142091 170480 0 1080
1082 0 363160 142133 170600 0 1081
1083 0 363045 142156 170720 0 1082
1084 0 363005 142142 170800 0 1083
1085 0 363014 142065 170960 0 1084
1086 0 363176 142060 171120 0 1085
1087 0 363197 142085 171320 0 1086
1088 0 363398 142090 171560 0 1087
1089 0 363371 142104 171640 0 1088
1090 0 363331 142124 171760 0 1089
1091 0 363097 142285 171960 0 1090
1092 0 362958 142303 172200 0 1091
1093 0 362864 142421 172360 0 1092
1094 0 362818 142383 172440 0 1093
1095 0 362884 142576 172600 0 1094
1096 0 362944 142506 172760 0 1095
1097 0 362798 142548 172920 0 1096
1098 0 362739 142559 173120 0 1097
1099 0 362662 142733 173280 0 1098
1100 0 362454 142731 173520 0 1099
1101 0 362443 142728 173720 0 1100
1102 0 362345 142773 173880 0 1101
1103 0 362223 142742 174000 0 1102
1104 0 362105 142726 174200 0 1103
1105 0 362097 142677 174320 0 1104
1106 0 362030 142611 174480 0 1105
1107 0 361996 142684 174640 0 1106
1108 0 361951 142625 174760 0 1107
1109 0 361817 142615 174880 0 1108
1110 0 361723 142593 175040 0 1109
1111 0 361606 142590 175200 0 1110
1112 0 361601 142550 175320 0 1111
1113 0 361610 142483 175480 0 1112
1114 0 361556 142364 175600 0 1113
1115 0 361586 142292 175720 0 1114
1116 0 361653 142193 175840 0 1115
1117 0 361642 142204 175960 0 1116
1118 0 361695 142138 176080 0 1117
1119 0 361649 142096 176240 0 1118
1120 0 361644 142138 176360 0 1119
1121 0 361566 142076 176480 0 1120
1122 0 361528 142101 176600 0 1121
1123 0 361461 142094 176680 0 1122
1124 0 361391 142013 176800 0 1123
1125 0 361448 142030 176880 0 1124
1126 0 361435 141871 176920 0 1125
1127 0 361408 142015 176960 0 1126
1128 0 361371 141998 177000 0 1127
1129 0 361391 142023 177040 0 1128
1130 0 361418 142041 177080 0 1129
1131 0 361539 142078 177280 0 1130
1132 0 361427 142028 177440 0 1131
1133 0 361326 142019 177680 0 1132
1134 0 360957 142255 177880 0 1133
1135 0 361016 142167 178080 0 1134
1136 0 361016 142086 178280 0 1135
1137 0 361016 142070 178320 0 1136
1138 0 360866 141895 178600 0 1137
1139 0 360878 141881 178880 0 1138
1140 0 360871 141864 178920 0 1139
1141 0 360773 141959 179160 0 1140
1142 0 360655 141850 179360 0 1141
1143 0 360627 141704 179560 0 1142
1144 0 360620 141638 179720 0 1143
1145 0 360707 141624 179840 0 1144
1146 0 360859 141596 179960 0 1145
1147 0 360884 141648 180040 0 1146
1148 0 360937 141823 180160 0 1147
1149 0 360869 141898 180280 0 1148
1150 0 360801 141910 180400 0 1149
1151 0 360931 142073 180520 0 1150
1152 0 360928 142258 180640 0 1151
1153 0 360948 142346 180720 0 1152
1154 0 360956 142438 180880 0 1153
1155 0 361069 142532 181040 0 1154
1156 0 361121 142566 181120 0 1155
1157 0 361056 142655 181200 0 1156
1158 0 361027 142864 181320 0 1157
1159 0 360935 142823 181400 0 1158
1160 0 360886 142713 181480 0 1159
1161 0 360955 142687 181520 0 1160
1162 0 360808 142624 181640 0 1161
1163 0 360892 142636 181760 0 1162
1164 0 360910 142636 181880 0 1163
1165 0 361118 142784 182040 0 1164
1166 0 360975 142604 182200 0 1165
1167 0 360971 142640 182320 0 1166
1168 0 360927 142659 182400 0 1167
1169 0 360927 142664 182440 0 1168
1170 0 360973 142683 182480 0 1169
1171 0 361051 142761 182520 0 1170
1172 0 361174 142848 182560 0 1171
1173 0 361132 142776 182600 0 1172
1174 0 361093 142760 182720 0 1173
1175 0 361123 142849 182840 0 1174
1176 0 361136 142834 182960 0 1175
1177 0 361342 142815 183080 0 1176
1178 0 361391 142764 183200 0 1177
1179 0 361387 142827 183240 0 1178
1180 0 361542 142872 183320 0 1179
1181 0 361803 142936 183400 0 1180
1182 0 361876 143056 183600 0 1181
1183 0 361912 143328 183800 0 1182
1184 0 361958 143670 184000 0 1183
1185 0 361939 143982 184200 0 1184
1186 0 362020 144163 184280 0 1185
1187 0 362038 144354 184360 0 1186
1188 0 362047 144450 184400 0 1187
1189 0 361811 144738 184520 0 1188
1190 0 361784 144814 184640 0 1189
1191 0 361676 145242 184840 0 1190
1192 0 361592 145501 184960 0 1191
1193 0 361400 145619 185080 0 1192
1194 0 361444 145699 185200 0 1193
1195 0 361416 145881 185280 0 1194
1196 0 361361 145971 185400 0 1195
1197 0 361364 146229 185480 0 1196
1198 0 361457 146468 185600 0 1197
1199 0 361527 146640 185680 0 1198
1200 0 361531 146750 185800 0 1199
1201 0 361561 146894 185920 0 1200
1202 0 361595 146971 186000 0 1201
1203 0 361664 147092 186120 0 1202
1204 0 361819 147381 186200 0 1203
1205 5 362029 148194 186280 0 1204
1206 0 362056 148303 186440 0 1205
1207 0 362068 148422 186680 0 1206
1208 0 361995 148462 186880 0 1207
1209 0 361971 148428 187000 0 1208
1210 0 361955 148406 187080 0 1209
1211 0 362000 148456 187280 0 1210
1212 0 361978 148470 187520 0 1211
1213 0 362038 148684 187600 0 1212
1214 6 362148 148767 187680 0 1213
1215 0 460261 239961 72320 202 340
1216 0 459745 239860 72280 148 1215
1217 0 459538 239846 72120 154 1216
1218 0 459486 239843 72080 154 1217
1219 0 459140 239800 71880 124 1218
1220 0 458865 239745 71640 163 1219
1221 0 458809 239756 71560 178 1220
1222 0 458993 239808 71520 163 1221
1223 0 458921 239826 71360 32 1222
1224 0 458762 239734 71160 32 1223
1225 0 458597 239627 70880 172 1224
1226 0 458372 239469 70640 197 1225
1227 0 457961 239431 70480 176 1226
1228 0 457609 239369 70400 163 1227
1229 0 457288 239413 70240 181 1228
1230 0 456293 239592 70200 115 1229
1231 0 454833 239985 70240 32 1230
1232 0 454557 240023 70440 200 1231
1233 0 454262 240073 70560 200 1232
1234 0 453710 240105 70600 154 1233
1235 0 453052 240115 70640 178 1234
1236 0 451061 240521 70640 186 1235
1237 0 449411 240337 70600 189 1236
1238 0 448365 240091 70640 120 1237
1239 0 447872 240167 70760 181 1238
1240 5 447520 240182 70800 228 1239
1241 0 444989 240454 70960 134 1240
1242 0 444613 240510 71040 172 1241
1243 0 444149 240711 71080 160 1242
1244 0 443628 240841 71240 168 1243
1245 0 443173 241011 71320 163 1244
1246 0 442665 241242 71400 137 1245
1247 0 442258 241355 71480 140 1246
1248 5 442124 241388 71520 128 1247
1249 0 441725 241485 71640 101 1248
1250 0 441618 241489 71720 101 1249
1251 0 441398 241435 71880 108 1250
1252 0 441306 241314 72080 168 1251
1253 0 441268 241278 72280 150 1252
1254 0 441045 241174 72480 122 1253
1255 0 440965 241068 72680 137 1254
1256 0 440857 240989 72840 166 1255
1257 0 440706 240876 73040 148 1256
1258 5 440508 240401 73240 124 1257
1259 0 438624 239681 73360 131 1258
1260 5 437944 239497 73200 163 1259
1261 0 437244 239385 73240 124 1260
1262 0 436956 239417 73440 120 1261
1263 5 435916 239497 73520 120 1262
1264 0 434836 239505 73800 150 1263
1265 0 434592 239421 73920 189 1264
1266 0 434400 239361 74040 120 1265
1267 0 433732 239065 74200 120 1266
1268 0 433548 238937 74320 137 1267
1269 0 433420 238941 74480 124 1268
1270 0 433256 238925 74640 140 1269
1271 0 433192 238849 74760 140 1270
1272 0 432872 238821 74880 104 1271
1273 0 432048 238609 75040 122 1272
1274 0 431304 238549 74920 120 1273
1275 0 430992 238369 74720 108 1274
1276 0 430312 238029 74560 139 1275
1277 0 430180 238017 74400 139 1276
1278 0 429960 237865 74240 150 1277
1279 0 429824 237793 74080 98 1278
1280 0 429596 237777 73920 104 1279
1281 0 429492 237769 73680 108 1280
1282 0 429340 237593 73520 71 1281
1283 0 429144 237449 73360 80 1282
1284 0 429100 237341 73240 115 1283
1285 0 429056 237281 73120 115 1284
1286 0 428976 237177 73000 122 1285
1287 0 428908 237181 72920 122 1286
1288 0 428700 237013 72600 98 1287
1289 0 428432 236765 72440 135 1288
1290 0 428348 236733 72280 71 1289
1291 5 428297 236727 72240 71 1290
1292 0 428092 236705 72080 64 1291
1293 5 428056 236681 72000 64 1292
1294 0 427920 236713 71880 75 1293
1295 5 427672 236653 71720 81 1294
1296 0 427472 236569 71560 81 1295
1297 0 427452 236449 71400 0 1296
1298 0 427456 236305 71240 0 1297
1299 0 427396 236161 71040 0 1298
1300 0 427348 236029 70920 0 1299
1301 0 427180 235845 70760 0 1300
1302 0 426804 235473 70560 0 1301
1303 0 426716 235369 70400 0 1302
1304 0 426616 235273 70280 0 1303
1305 0 426484 235137 70120 0 1304
1306 0 426176 234905 69920 0 1305
1307 0 425988 234621 69800 0 1306
1308 0 425848 234449 69600 0 1307
1309 0 425752 234337 69480 0 1308
1310 0 425640 234217 69360 0 1309
1311 0 425656 234149 69160 0 1310
1312 0 425600 234057 69000 0 1311
1313 0 425636 234053 68840 0 1312
1314 0 425684 233989 68680 0 1313
1315 0 425756 233905 68520 0 1314
1316 0 425936 233753 68360 0 1315
1317 0 426036 233637 68200 0 1316
1318 0 426652 233673 68080 0 1317
1319 0 427132 233785 68200 0 1318
1320 0 427548 233793 68280 0 1319
1321 0 427764 233797 68400 0 1320
1322 0 427912 233829 68600 0 1321
1323 0 428028 233837 68720 0 1322
1324 0 428260 233805 68840 0 1323
1325 5 428304 233765 68880 0 1324
1326 0 428832 233809 68960 0 1325
1327 0 429004 233829 69080 0 1326
1328 0 429288 233789 69160 0 1327
1329 0 429600 233833 69280 0 1328
1330 5 430664 233801 69320 0 1329
1331 0 430736 233789 69480 0 1330
1332 0 430764 233741 69640 0 1331
1333 0 430776 233697 69760 0 1332
1334 0 430588 233685 69920 0 1333
1335 0 430416 233689 69960 0 1334
1336 0 430292 233525 70000 0 1335
1337 0 430300 233521 70040 0 1336
1338 0 430292 233509 70080 0 1337
1339 0 430308 233485 70120 0 1338
1340 0 430288 233445 70200 0 1339
1341 0 430176 233441 70320 0 1340
1342 0 430192 233497 70400 0 1341
1343 0 430140 233509 70520 0 1342
1344 0 430060 233545 70640 0 1343
1345 0 429964 233585 70800 0 1344
1346 0 429916 233605 70920 0 1345
1347 5 429652 233609 70960 0 1346
1348 0 429444 233437 70920 0 1347
1349 0 429292 233397 70880 0 1348
1350 0 429237 233327 70760 0 1349
1351 0 429167 233193 70640 0 1350
1352 0 429081 233105 70520 0 1351
1353 0 429037 233037 70480 0 1352
1354 0 428713 232849 70400 0 1353
1355 0 428699 232799 70240 0 1354
1356 0 428677 232741 70120 0 1355
1357 0 428633 232713 70000 0 1356
1358 0 428643 232673 69920 0 1357
1359 0 428801 232647 69840 0 1358
1360 0 428575 232735 69720 0 1359
1361 0 428515 232673 69600 0 1360
1362 0 428417 232889 69800 0 1361
1363 0 428389 233055 69920 0 1362
1364 5 428273 233195 70040 0 1363
1365 0 428561 232727 69680 0 1364
1366 0 428737 232413 69440 0 1365
1367 0 428871 231903 69400 0 1366
1368 0 428879 231955 69280 0 1367
1369 0 428839 232019 69160 0 1368
1370 0 428889 232089 69040 0 1369
1371 0 429009 232127 68920 0 1370
1372 0 429473 232057 68840 0 1371
1373 0 429697 231887 68680 0 1372
1374 0 429721 231837 68560 0 1373
1375 5 429605 231857 68440 0 1374
1376 5 429552 231890 68320 0 1375
1377 0 429535 231901 68280 0 1376
1378 0 429543 232059 68160 0 1377
1379 0 429589 232229 68040 0 1378
1380 0 429473 232361 67920 0 1379
1381 0 429509 232453 67840 0 1380
1382 0 429431 232499 67760 0 1381
1383 0 429329 232769 67680 0 1382
1384 0 429371 232797 67600 0 1383
1385 0 429421 232843 67520 0 1384
1386 6 429531 232887 67440 0 1385
1387 0 361995 144099 169080 0 1068
1388 0 361905 144077 169120 0 1387
1389 0 361329 144085 169160 0 1388
1390 0 360853 144261 169480 0 1389
1391 0 360429 144397 169640 0 1390
1392 0 359869 144517 169800 0 1391
1393 0 359637 144613 169920 0 1392
1394 0 359261 144709 170040 0 1393
1395 0 358789 144741 170200 0 1394
1396 0 358517 144821 170400 0 1395
1397 0 358201 144925 170680 0 1396
1398 0 358001 145053 170800 0 1397
1399 0 357777 145069 170960 0 1398
1400 0 357493 145173 171040 0 1399
1401 0 357293 145253 171160 0 1400
1402 0 357045 145325 171240 0 1401
1403 0 356757 145205 171360 0 1402
1404 0 356349 145133 171440 0 1403
1405 0 355949 145005 171520 0 1404
1406 0 355597 144957 171600 0 1405
1407 0 354937 144677 171640 0 1406
1408 0 354521 144477 171560 0 1407
1409 0 352133 144117 171560 0 1408
1410 5 351041 144005 171520 0 1409
1411 0 350257 144101 171440 0 1410
1412 5 348781 144213 171400 0 1411
1413 0 348627 144261 171280 0 1412
1414 0 348389 144405 171200 0 1413
1415 0 348005 144405 171160 0 1414
1416 0 347933 144309 171080 0 1415
1417 0 347797 144137 170960 0 1416
1418 0 347247 144025 170840 0 1417
1419 0 346979 143945 170720 0 1418
1420 5 346719 143897 170640 0 1419
1421 0 346767 143857 170560 0 1420
1422 0 346701 143793 170400 0 1421
1423 0 346625 143797 170160 0 1422
1424 0 346577 143753 170000 0 1423
1425 0 346417 143745 169840 0 1424
1426 0 346335 143673 169640 0 1425
1427 0 346293 143737 169480 0 1426
1428 0 346277 143837 169320 0 1427
1429 0 346141 143797 169160 0 1428
1430 0 346109 143685 169000 0 1429
1431 0 346143 143841 168760 0 1430
1432 0 346063 143825 168600 0 1431
1433 0 345863 143721 168440 0 1432
1434 0 345837 143685 168280 0 1433
1435 0 345711 143533 168160 0 1434
1436 0 345535 143393 168080 0 1435
1437 0 345193 143397 167960 0 1436
1438 0 345013 143381 167840 0 1437
1439 0 344937 143233 167760 0 1438
1440 0 344893 143105 167560 0 1439
1441 0 344965 143005 167440 0 1440
1442 0 345029 142909 167320 0 1441
1443 0 345225 142837 167200 0 1442
1444 0 345375 142797 167000 0 1443
1445 0 345455 142709 166880 0 1444
1446 0 345375 142397 166760 0 1445
1447 0 345527 142213 166640 0 1446
1448 0 345567 141653 166600 0 1447
1449 0 345771 141405 166520 0 1448
1450 0 346091 141381 166360 0 1449
1451 0 346759 141917 166160 0 1450
1452 0 346819 141797 166040 0 1451
1453 0 346811 141797 166000 0 1452
1454 0 346803 141797 165960 0 1453
1455 0 346791 141845 165840 0 1454
1456 0 346567 141661 165800 0 1455
1457 0 346459 141549 165520 0 1456
1458 0 346411 141461 165320 0 1457
1459 0 346307 141373 165160 0 1458
1460 0 346167 141197 165000 0 1459
1461 0 346167 141065 164880 0 1460
1462 0 346243 140869 164760 0 1461
1463 0 346215 140701 164560 0 1462
1464 0 346271 140577 164440 0 1463
1465 0 346275 140497 164320 0 1464
1466 0 346215 140469 164200 0 1465
1467 5 346192 140516 164160 0 1466
1468 0 346177 140017 164120 0 1467
1469 0 346339 139833 164080 0 1468
1470 0 346479 139613 164000 0 1469
1471 0 346475 139545 163880 0 1470
1472 0 346615 139257 163760 0 1471
1473 0 346845 138573 163680 0 1472
1474 0 347555 137693 163640 0 1473
1475 5 348101 137145 163600 0 1474
1476 0 348753 136713 163680 0 1475
1477 0 348945 136633 163840 0 1476
1478 5 349185 136305 163960 0 1477
1479 0 349733 135193 163920 0 1478
1480 0 349925 134945 163800 0 1479
1481 0 350165 134593 163720 0 1480
1482 0 350553 133897 163640 0 1481
1483 0 350809 133041 163520 0 1482
1484 5 351053 132393 163560 0 1483
1485 0 351069 132377 163680 0 1484
1486 0 351101 132321 163840 0 1485
1487 0 351141 132209 163960 0 1486
1488 0 351365 131937 164000 0 1487
1489 0 351581 131737 164120 0 1488
1490 0 351797 131561 164240 0 1489
1491 0 351981 131561 164360 0 1490
1492 0 352019 131501 164440 0 1491
1493 0 352027 131461 164560 0 1492
1494 0 352071 131349 164720 0 1493
1495 0 352159 131177 164800 0 1494
1496 0 352375 131021 164960 0 1495
1497 0 352519 130813 165040 0 1496
1498 0 352709 130629 165160 0 1497
1499 0 352877 130521 165240 0 1498
1500 0 353065 130229 165440 0 1499
1501 0 353083 129953 165480 0 1500
1502 0 353223 129821 165600 0 1501
1503 0 353491 129689 165680 0 1502
1504 0 353679 129429 165800 0 1503
1505 0 353929 129297 165960 0 1504
1506 0 353973 129085 166040 0 1505
1507 0 354093 128821 166120 0 1506
1508 0 354199 128657 166160 0 1507
1509 0 354547 128597 166160 0 1508
1510 5 355425 127794 166160 0 1509
1511 0 355433 127784 166200 0 1510
1512 0 354415 127141 166320 0 1511
1513 0 354719 127125 166360 0 1512
1514 0 354875 127077 166520 0 1513
1515 0 355011 126901 166640 0 1514
1516 0 355026 126943 166760 0 1515
1517 0 355031 126957 166800 0 1516
1518 0 354975 126901 166960 0 1517
1519 0 354919 126881 167040 0 1518
1520 0 354863 126861 167120 0 1519
1521 0 355007 126661 167240 0 1520
1522 0 355175 126469 167320 0 1521
1523 0 355259 126373 167360 0 1522
1524 0 355467 126085 167480 0 1523
1525 0 355595 126029 167600 0 1524
1526 6 355531 126037 167760 0 1525
1527 0 466457 238645 76240 115 366
1528 0 466364 238122 76080 128 1527
1529 0 466091 237892 76040 136 1528
1530 0 465185 237396 75640 120 1529
1531 0 464585 236984 75360 176 1530
1532 0 464345 236820 75200 160 1531
1533 0 464145 236660 75040 160 1532
1534 0 464097 236628 74840 135 1533
1535 0 464077 236436 74640 122 1534
1536 0 464093 236340 74480 122 1535
1537 0 464205 236188 74320 104 1536
1538 0 464397 236036 74160 32 1537
1539 0 464425 236028 74000 32 1538
1540 0 464473 235928 73760 45 1539
1541 0 464497 235772 73560 108 1540
1542 0 464437 235600 73360 60 1541
1543 5 464288 235205 73280 81 1542
1544 0 464213 235008 73240 86 1543
1545 0 463917 234680 73360 124 1544
1546 0 463913 234236 73480 124 1545
1547 0 463945 233740 73640 181 1546
1548 5 463837 233276 73800 212 1547
1549 0 463753 232684 73600 197 1548
1550 0 463737 232528 73440 163 1549
1551 0 463609 232296 73200 98 1550
1552 0 463613 232200 73000 122 1551
1553 0 463581 231996 72800 163 1552
1554 0 463465 231980 72600 156 1553
1555 0 463449 231916 72480 156 1554
1556 0 463453 231856 72280 148 1555
1557 0 463333 231732 72040 86 1556
1558 0 463181 231592 71800 140 1557
1559 0 462973 231512 71600 140 1558
1560 5 462665 231304 71360 108 1559
1561 0 461845 230708 71240 102 1560
1562 5 461677 230536 71040 64 1561
1563 0 461797 230040 70880 203 1562
1564 0 461925 229312 70880 163 1563
1565 0 461985 229184 71000 163 1564
1566 0 461969 228920 71120 140 1565
1567 5 461996 228685 71160 140 1566
1568 5 462049 228216 71240 150 1567
1569 0 461969 227020 71200 166 1568
1570 0 461773 226600 71320 186 1569
1571 0 461717 226292 71440 172 1570
1572 0 461465 225740 71640 148 1571
1573 0 461189 225072 71760 163 1572
1574 0 461005 224416 71960 86 1573
1575 0 460897 223988 72160 203 1574
1576 0 460777 223684 72360 239 1575
1577 5 460605 223348 72560 190 1576
1578 0 460449 222840 72640 102 1577
1579 0 460461 222496 72680 124 1578
1580 5 460289 221528 72760 164 1579
1581 5 459253 220588 72720 90 1580
1582 0 458813 220292 72840 90 1581
1583 0 457833 219900 72920 0 1582
1584 0 457669 219852 73040 0 1583
1585 0 456285 219668 73120 0 1584
1586 0 454497 219772 73080 0 1585
1587 0 453009 220196 73120 0 1586
1588 0 452001 220440 73240 0 1587
1589 0 451513 220528 73440 0 1588
1590 0 451013 220648 73560 0 1589
1591 0 450557 220804 73680 0 1590
1592 0 450321 220876 73840 0 1591
1593 0 449913 220968 74000 0 1592
1594 0 449321 221076 74120 0 1593
1595 0 448861 221216 74280 0 1594
1596 0 448473 221400 74440 0 1595
1597 0 448173 221568 74600 0 1596
1598 0 447689 221820 74720 0 1597
1599 0 447233 222020 74840 0 1598
1600 0 446685 222192 75000 0 1599
1601 0 446237 222496 75200 0 1600
1602 0 445741 222784 75320 0 1601
1603 0 445613 222848 75520 0 1602
1604 0 445081 223032 75680 0 1603
1605 0 444645 223256 75840 0 1604
1606 0 444397 223408 76040 0 1605
1607 0 444225 223484 76200 0 1606
1608 5 443942 223508 76240 0 1607
1609 0 443093 223580 76360 0 1608
1610 0 442993 223624 76480 0 1609
1611 0 442861 223672 76640 0 1610
1612 0 442581 223816 76760 0 1611
1613 0 442413 223908 76880 0 1612
1614 0 442221 224016 77040 0 1613
1615 0 441985 224164 77200 0 1614
1616 0 441001 224484 77160 0 1615
1617 0 440689 224664 77240 0 1616
1618 0 439933 225184 77320 0 1617
1619 0 439357 225548 77400 0 1618
1620 0 439017 225756 77520 0 1619
1621 0 438501 225964 77640 0 1620
1622 0 438173 226144 77800 0 1621
1623 0 437561 226432 77920 0 1622
1624 0 436553 226792 77840 0 1623
1625 0 436329 226944 77720 0 1624
1626 0 436273 227032 77560 0 1625
1627 0 436089 227124 77320 0 1626
1628 0 435941 227168 77120 0 1627
1629 0 435809 227196 76880 0 1628
1630 0 435713 227304 76680 0 1629
1631 0 435657 227384 76520 0 1630
1632 0 435581 227460 76280 0 1631
1633 0 435589 227556 76120 0 1632
1634 0 435645 227580 75920 0 1633
1635 0 435881 227944 75760 0 1634
1636 0 436077 228176 75600 0 1635
1637 0 436181 228232 75440 0 1636
1638 0 436317 228328 75200 0 1637
1639 0 436357 228388 75080 0 1638
1640 0 436489 228504 74920 0 1639
1641 0 436761 228740 74760 0 1640
1642 0 437181 228860 74520 0 1641
1643 0 437789 229092 74360 0 1642
1644 0 438185 229188 74120 0 1643
1645 0 438377 229220 73960 0 1644
1646 0 438421 229204 73720 0 1645
1647 0 438545 229196 73640 0 1646
1648 0 438705 229240 73560 0 1647
1649 0 439353 229372 73480 0 1648
1650 0 439393 229452 73320 0 1649
1651 0 439573 229632 73120 0 1650
1652 0 439673 229704 72960 0 1651
1653 5 439681 229760 72800 0 1652
1654 0 440097 230508 72800 0 1653
1655 0 440213 230688 72760 0 1654
1656 0 440209 230760 72720 0 1655
1657 6 440229 230940 72680 0 1656
1658 0 367592 146085 167920 0 1060
1659 0 366893 145923 167800 0 1658
1660 0 366850 145998 167720 0 1659
1661 0 366744 146086 167600 0 1660
1662 0 366760 146166 167480 0 1661
1663 0 366768 146194 167360 0 1662
1664 0 366616 146234 167320 0 1663
1665 0 366589 146234 167240 0 1664
1666 0 366576 146234 167200 0 1665
1667 0 366512 146274 167080 0 1666
1668 0 366320 146346 166960 0 1667
1669 0 366186 146370 166840 0 1668
1670 0 365950 146510 166760 0 1669
1671 0 365942 146398 166600 0 1670
1672 0 365692 146414 166480 0 1671
1673 0 365348 146414 166400 0 1672
1674 0 365054 146454 166320 0 1673
1675 0 365768 146984 166200 0 1674
1676 0 365755 146948 166160 0 1675
1677 0 365701 146884 166080 0 1676
1678 0 365583 146982 166000 0 1677
1679 0 365535 146862 165840 0 1678
1680 0 365456 146894 165640 0 1679
1681 0 365414 146774 165480 0 1680
1682 0 365374 146562 165440 0 1681
1683 0 365244 146532 165280 0 1682
1684 0 365277 146316 165160 0 1683
1685 0 365173 146140 164960 0 1684
1686 0 365145 146058 164800 0 1685
1687 0 365066 145950 164640 0 1686
1688 0 364972 145672 164520 0 1687
1689 0 365019 145526 164360 0 1688
1690 0 364955 145438 164280 0 1689
1691 0 364819 145270 164200 0 1690
1692 0 364555 145046 164160 0 1691
1693 0 364687 144694 164120 0 1692
1694 0 364647 144318 164040 0 1693
1695 0 364591 144046 163920 0 1694
1696 0 364671 143934 163800 0 1695
1697 0 364647 143718 163680 0 1696
1698 0 364623 143582 163560 0 1697
1699 0 364639 143398 163440 0 1698
1700 0 364747 143206 163360 0 1699
1701 5 364747 143118 163280 0 1700
1702 0 365775 142038 163280 0 1701
1703 0 366239 141830 163240 0 1702
1704 0 366359 141542 163200 0 1703
1705 0 366711 141038 163160 0 1704
1706 0 366959 140542 163080 0 1705
1707 0 367419 140070 163040 0 1706
1708 0 367811 139654 163000 0 1707
1709 0 367931 139454 162920 0 1708
1710 0 368059 139198 162800 0 1709
1711 0 368099 138886 162760 0 1710
1712 0 368417 138402 162600 0 1711
1713 0 369107 137578 162240 0 1712
1714 0 369879 136726 162040 0 1713
1715 0 370691 136002 161720 0 1714
1716 0 371403 135554 161600 0 1715
1717 0 372357 134818 161080 0 1716
1718 0 372945 134502 160440 0 1717
1719 0 373189 134242 160000 0 1718
1720 0 373161 133886 159960 0 1719
1721 0 372901 133314 159840 0 1720
1722 0 373157 133186 159320 0 1721
1723 0 373130 133159 159280 0 1722
1724 0 372891 132915 158920 0 1723
1725 0 372785 132806 158760 0 1724
1726 0 371995 132682 158600 0 1725
1727 5 371343 132762 158560 0 1726
1728 0 370535 132694 158560 0 1727
1729 0 370381 132698 158440 0 1728
1730 0 369693 132246 158440 0 1729
1731 0 369501 131850 158440 0 1730
1732 5 369418 131555 158480 0 1731
1733 0 369251 130966 158560 0 1732
1734 0 369063 130346 158640 0 1733
1735 0 368985 130138 158760 0 1734
1736 0 369071 130170 159080 0 1735
1737 0 368895 130306 159320 0 1736
1738 0 368863 130374 159560 0 1737
1739 0 368784 130415 159600 0 1738
1740 0 368627 130242 159760 0 1739
1741 0 368499 130094 160080 0 1740
1742 0 368739 129850 160400 0 1741
1743 0 369119 129566 160680 0 1742
1744 0 369871 129182 161000 0 1743
1745 0 370575 129150 161440 0 1744
1746 0 371001 129246 161960 0 1745
1747 0 371033 129266 162160 0 1746
1748 0 371557 129286 162200 0 1747
1749 5 371781 129022 162320 0 1748
1750 0 371849 128886 162560 0 1749
1751 0 371805 128986 162760 0 1750
1752 0 371873 128922 162840 0 1751
1753 0 371857 128846 162920 0 1752
1754 6 371841 128914 163080 0 1753
1755 0 463765 233312 74080 280 1548
1756 0 463617 233276 74280 240 1755
1757 0 463741 233156 74560 141 1756
1758 0 463861 233096 74720 32 1757
1759 5 463933 233068 74920 32 1758
1760 0 463697 233136 75080 51 1759
1761 0 463305 233428 75280 101 1760
1762 0 463137 233628 75480 115 1761
1763 0 462624 233984 75800 71 1762
1764 0 462464 234112 76000 64 1763
1765 0 462304 234176 76200 45 1764
1766 0 462176 234272 76400 64 1765
1767 0 462016 234368 76600 51 1766
1768 0 461888 234464 76800 32 1767
1769 0 461760 234528 77040 60 1768
1770 0 461568 234656 77200 90 1769
1771 0 461344 234720 77320 75 1770
1772 0 461120 234848 77440 81 1771
1773 0 460896 234944 77600 81 1772
1774 0 460640 235040 77640 90 1773
1775 0 460384 235104 77680 107 1774
1776 0 460128 235200 77760 96 1775
1777 0 459872 235264 77760 104 1776
1778 5 459808 235264 77760 122 1777
1779 0 459552 235328 77840 124 1778
1780 5 459392 235392 77840 98 1779
1781 0 459168 235360 77960 60 1780
1782 0 458912 235296 77960 32 1781
1783 0 458720 235456 77920 120 1782
1784 0 458464 235552 77880 107 1783
1785 0 458272 235648 78080 104 1784
1786 0 458080 235680 78240 156 1785
1787 0 457920 235712 78440 128 1786
1788 0 457760 235744 78640 175 1787
1789 5 457600 235776 78720 178 1788
1790 0 457408 235904 78840 128 1789
1791 0 457184 235904 78960 80 1790
1792 0 456928 235904 79000 45 1791
1793 0 456768 235936 79200 51 1792
1794 0 456544 235936 79320 51 1793
1795 0 456352 236000 79480 51 1794
1796 0 455996 236080 79640 0 1795
1797 0 455925 236116 79760 0 1796
1798 0 455717 236146 79840 0 1797
1799 0 455320 236290 80000 0 1798
1800 5 454592 236448 80120 40 1799
1801 0 454368 236544 80040 86 1800
1802 0 454208 236544 79840 96 1801
1803 0 454016 236640 80000 96 1802
1804 0 453920 236768 80080 64 1803
1805 0 453760 236736 80280 32 1804
1806 0 453504 236832 80280 60 1805
1807 0 453280 236896 80160 122 1806
1808 0 453024 237024 80120 107 1807
1809 0 452768 237120 80120 131 1808
1810 0 452512 237184 80120 148 1809
1811 0 452256 237120 80200 108 1810
1812 0 452096 237120 80240 80 1811
1813 0 451637 236955 80320 0 1812
1814 0 450848 236800 80360 40 1813
1815 0 450592 236704 80400 40 1814
1816 0 450336 236608 80440 91 1815
1817 0 450080 236576 80440 64 1816
1818 0 449824 236544 80440 90 1817
1819 0 449632 236416 80320 71 1818
1820 0 449440 236256 80280 81 1819
1821 0 449248 236160 80120 139 1820
1822 0 449088 235936 80000 154 1821
1823 0 448992 235744 79800 108 1822
1824 0 448832 235648 79600 75 1823
1825 0 448672 235488 79400 86 1824
1826 0 448480 235296 79280 178 1825
1827 0 448256 235136 79200 148 1826
1828 0 448000 235072 79200 91 1827
1829 0 447744 235072 79200 86 1828
1830 0 447488 235104 79240 124 1829
1831 0 447264 235264 79200 45 1830
1832 0 447072 235424 79120 60 1831
1833 0 446944 235680 79080 51 1832
1834 0 446912 235936 79080 80 1833
1835 0 446720 236096 79200 45 1834
1836 0 446560 236224 79360 51 1835
1837 0 446432 236384 79560 124 1836
1838 0 446240 236320 79760 51 1837
1839 6 446208 236384 80000 32 1838
1840 0 440512 240401 73360 124 1258
1841 0 440500 240385 73520 124 1840
1842 0 440444 240257 73760 164 1841
1843 0 440404 240321 73960 135 1842
1844 0 440392 240393 74120 135 1843
1845 0 440440 240425 74320 135 1844
1846 0 440352 240281 74520 157 1845
1847 0 440344 240253 74720 176 1846
1848 0 440348 240197 74880 176 1847
1849 5 439476 239917 74960 124 1848
1850 0 437652 239361 75040 128 1849
1851 0 437204 239261 75120 128 1850
1852 0 436676 239125 75240 115 1851
1853 0 436448 239097 75400 115 1852
1854 0 435888 238997 75480 157 1853
1855 0 435576 238949 75640 136 1854
1856 0 434916 238721 75720 137 1855
1857 0 434624 238629 75800 140 1856
1858 0 434556 238641 75960 140 1857
1859 0 434172 238445 76120 101 1858
1860 0 434172 238253 76240 81 1859
1861 5 433880 237877 76400 172 1860
1862 0 433556 237669 76560 135 1861
1863 0 433264 237533 76640 98 1862
1864 0 432836 237317 76680 90 1863
1865 0 432568 237093 76760 115 1864
1866 5 432240 236921 76920 98 1865
1867 0 431992 236777 77040 176 1866
1868 0 431988 236753 77160 115 1867
1869 0 431840 236541 77320 120 1868
1870 0 431788 236413 77480 134 1869
1871 0 431824 236285 77640 134 1870
1872 0 431932 236105 77800 154 1871
1873 0 431988 236053 78000 154 1872
1874 5 432040 235877 78080 120 1873
1875 0 432608 235981 78320 0 1874
1876 5 433180 236105 78480 0 1875
1877 0 433184 236089 78560 0 1876
1878 0 433212 236137 78720 0 1877
1879 0 433248 236117 78880 0 1878
1880 0 433284 236133 78960 0 1879
1881 0 433444 236217 79040 0 1880
1882 5 433492 236273 79120 0 1881
1883 0 433588 236321 79160 0 1882
1884 0 433552 236377 79240 0 1883
1885 0 433516 236497 79360 0 1884
1886 0 433512 236633 79520 0 1885
1887 0 433544 236825 79640 0 1886
1888 0 433568 237001 79760 0 1887
1889 0 433560 237009 79800 0 1888
1890 0 433596 237185 79920 0 1889
1891 0 433600 237305 79960 0 1890
1892 0 433644 237545 80080 0 1891
1893 0 433712 237685 80240 0 1892
1894 0 433716 237845 80360 0 1893
1895 0 433768 237865 80480 0 1894
1896 0 433868 237957 80640 0 1895
1897 0 434236 238001 80800 0 1896
1898 0 434476 237997 80880 0 1897
1899 0 434608 238037 81000 0 1898
1900 0 435280 238153 81160 0 1899
1901 0 435908 238281 81120 0 1900
1902 0 435984 238297 80960 0 1901
1903 0 436268 238529 80800 0 1902
1904 0 436816 238621 80600 0 1903
1905 0 436960 238653 80480 0 1904
1906 0 437132 238613 80360 0 1905
1907 0 437348 238565 80160 0 1906
1908 0 437504 238501 80000 0 1907
1909 0 437672 238477 79960 0 1908
1910 0 437792 238473 79920 0 1909
1911 0 437936 238413 79840 0 1910
1912 0 438240 238273 79760 0 1911
1913 0 438280 238265 79680 0 1912
1914 0 438176 238177 79560 0 1913
1915 0 438244 238109 79440 0 1914
1916 0 438324 238109 79280 0 1915
1917 0 438396 238005 79120 0 1916
1918 0 438240 237985 79000 0 1917
1919 0 438164 237965 78920 0 1918
1920 6 438192 237925 78760 0 1919
1921 0 458793 220356 72520 32 1581
1922 0 458741 220332 72280 40 1921
1923 0 458789 220316 72040 40 1922
1924 0 458777 220280 71880 32 1923
1925 0 458836 220420 71640 0 1924
1926 0 458829 220477 71440 0 1925
1927 0 458853 220412 71160 0 1926
1928 0 458808 220357 70920 0 1927
1929 0 458902 220208 70640 0 1928
1930 5 458861 220115 70560 0 1929
1931 0 459089 220287 70400 0 1930
1932 0 459182 220314 70240 0 1931
1933 5 459381 220259 70040 0 1932
1934 0 459454 220227 69720 0 1933
1935 0 459466 220215 69520 0 1934
1936 0 459608 220258 69280 0 1935
1937 0 459677 220160 69040 0 1936
1938 0 459756 220075 68800 0 1937
1939 0 459875 219990 68560 0 1938
1940 0 459952 219916 68360 0 1939
1941 0 460005 219902 68160 0 1940
1942 0 460099 219831 67960 0 1941
1943 0 460252 219784 67640 0 1942
1944 0 460566 219902 67480 0 1943
1945 0 460837 219949 67280 0 1944
1946 0 460892 219951 67040 0 1945
1947 0 460888 219836 66800 0 1946
1948 0 460961 219934 66560 0 1947
1949 0 461110 219984 66360 0 1948
1950 0 461289 220127 66120 0 1949
1951 0 461506 220217 65880 0 1950
1952 0 461668 220340 65680 0 1951
1953 0 461739 220494 65560 0 1952
1954 0 461858 220727 65400 0 1953
1955 0 462091 221112 65160 0 1954
1956 0 462321 221368 64960 0 1955
1957 0 462648 221765 64720 0 1956
1958 0 463006 222018 64520 0 1957
1959 0 463464 222244 64320 0 1958
1960 0 464270 222451 64080 0 1959
1961 0 464948 222406 63920 0 1960
1962 0 464950 222192 63720 0 1961
1963 0 465225 222141 63440 0 1962
1964 0 465596 222180 63200 0 1963
1965 0 465894 222103 62960 0 1964
1966 0 466044 222034 62840 0 1965
1967 0 466237 221922 62560 0 1966
1968 0 466503 221731 62360 0 1967
1969 0 466740 221501 62120 0 1968
1970 0 467266 221215 61920 0 1969
1971 0 467670 220949 61760 0 1970
1972 0 468211 220516 61480 0 1971
1973 0 468683 220243 61240 0 1972
1974 0 468843 219926 61040 0 1973
1975 0 469112 219647 60920 0 1974
1976 0 469791 219235 60880 0 1975
1977 0 470108 219113 60840 0 1976
1978 0 470338 219140 60720 0 1977
1979 0 470804 219129 60720 0 1978
1980 0 471256 219312 60680 0 1979
1981 0 471626 219413 60560 0 1980
1982 0 472088 219580 60440 0 1981
1983 0 472257 219637 60360 0 1982
1984 0 472385 219611 60320 0 1983
1985 0 472348 219603 60280 0 1984
1986 0 472537 219644 60160 0 1985
1987 5 472522 219689 60040 0 1986
1988 0 472549 219754 60000 0 1987
1989 0 472961 219941 60080 0 1988
1990 0 473287 220213 60120 0 1989
1991 0 473830 220127 60200 0 1990
1992 0 474140 220136 60320 0 1991
1993 6 474222 220153 60200 0 1992
1994 0 436320 239465 73560 143 1263
1995 0 437512 239389 73680 135 1994
1996 0 437400 238813 73840 98 1995
1997 0 437388 238633 73960 104 1996
1998 0 437348 238565 74080 104 1997
1999 0 437196 238197 74200 131 1998
2000 0 437088 237969 74360 186 1999
2001 0 436904 237521 74520 115 2000
2002 0 436880 236953 74640 140 2001
2003 0 436748 236541 74760 108 2002
2004 0 436512 236169 74880 122 2003
2005 5 436419 235902 75000 131 2004
2006 0 436388 235813 75040 131 2005
2007 0 436308 235641 75200 51 2006
2008 5 436392 235577 75320 64 2007
2009 0 436356 235577 75400 64 2008
2010 0 436364 235485 75520 64 2009
2011 0 436364 235485 75640 51 2010
2012 0 436452 235489 75760 51 2011
2013 0 436476 235365 75920 122 2012
2014 0 436520 235329 76040 122 2013
2015 0 436636 235289 76160 186 2014
2016 0 436756 235397 76280 186 2015
2017 5 436884 235349 76400 186 2016
2018 0 436960 235297 76520 181 2017
2019 5 437188 235077 76640 186 2018
2020 0 437436 235073 76760 185 2019
2021 0 437652 235121 76920 128 2020
2022 5 437984 235325 77040 98 2021
2023 0 438252 235461 77160 32 2022
2024 0 438384 235501 77320 32 2023
2025 0 438664 235605 77440 75 2024
2026 5 439500 235613 77480 134 2025
2027 0 440188 235369 77440 136 2026
2028 0 440688 235165 77400 115 2027
2029 0 440920 235137 77320 60 2028
2030 0 441388 235129 77200 98 2029
2031 0 441796 235221 77040 104 2030
2032 0 442392 234989 77000 75 2031
2033 0 442728 234965 76960 75 2032
2034 5 443580 234809 77000 101 2033
2035 0 443892 234865 77120 124 2034
2036 0 444212 234973 77280 60 2035
2037 0 444520 235097 77400 60 2036
2038 0 444596 235237 77560 124 2037
2039 0 444624 235329 77680 96 2038
2040 0 444684 235413 77800 96 2039
2041 0 444812 235529 77920 51 2040
2042 0 444740 235645 78040 81 2041
2043 0 444740 235733 78200 81 2042
2044 5 444824 235821 78320 32 2043
2045 0 444700 235865 78360 32 2044
2046 0 444504 235837 78440 32 2045
2047 5 444256 235605 78560 80 2046
2048 0 444140 235249 78520 51 2047
2049 0 443728 234689 78560 107 2048
2050 0 443416 234169 78600 75 2049
2051 5 443332 233925 78680 71 2050
2052 0 443324 233877 78800 71 2051
2053 0 443304 233861 78920 71 2052
2054 0 443124 233825 79000 40 2053
2055 0 442826 233727 79120 45 2054
2056 0 442538 233599 79200 51 2055
2057 0 442404 233591 79320 51 2056
2058 0 442366 233663 79480 51 2057
2059 0 442308 233709 79520 51 2058
2060 0 442342 233907 79560 51 2059
2061 0 442408 234067 79600 51 2060
2062 6 442490 234111 79720 51 2061
2063 0 351177 144005 171640 0 1410
2064 0 351281 143965 171880 0 2063
2065 0 351577 144053 172000 0 2064
2066 0 351489 143997 172080 0 2065
2067 0 351505 143997 172200 0 2066
2068 0 351490 143961 172240 0 2067
2069 0 351445 143853 172360 0 2068
2070 0 351477 143869 172520 0 2069
2071 0 351317 143701 172640 0 2070
2072 0 351077 143637 172760 0 2071
2073 0 350813 143629 172840 0 2072
2074 0 350669 143389 172920 0 2073
2075 0 350597 143357 173000 0 2074
2076 0 350485 143309 173040 0 2075
2077 0 349811 143396 173160 0 2076
2078 0 349347 143287 173240 0 2077
2079 0 349174 143257 173440 0 2078
2080 0 348785 143027 173520 0 2079
2081 0 348557 142973 173600 0 2080
2082 0 348374 142860 173720 0 2081
2083 0 348103 142777 173880 0 2082
2084 0 347901 142743 173960 0 2083
2085 0 347634 142593 174080 0 2084
2086 0 347518 142566 174280 0 2085
2087 0 347398 142598 174440 0 2086
2088 0 347285 142746 174560 0 2087
2089 0 347254 142723 174720 0 2088
2090 0 347252 142697 174880 0 2089
2091 0 347285 142581 175040 0 2090
2092 0 347264 142515 175120 0 2091
2093 0 347242 142449 175200 0 2092
2094 0 347258 142261 175320 0 2093
2095 0 347105 142081 175480 0 2094
2096 0 346925 141819 175600 0 2095
2097 0 346758 141647 175760 0 2096
2098 0 346671 141602 175920 0 2097
2099 0 346511 141592 176040 0 2098
2100 0 346292 141504 176240 0 2099
2101 0 346144 141400 176400 0 2100
2102 0 345854 141080 176600 0 2101
2103 0 345668 140973 176720 0 2102
2104 0 345502 140672 176920 0 2103
2105 0 345386 140597 177080 0 2104
2106 0 345303 140406 177280 0 2105
2107 0 345240 140212 177480 0 2106
2108 0 345126 140026 177640 0 2107
2109 0 345076 139839 177800 0 2108
2110 0 345032 139688 177960 0 2109
2111 0 344984 139523 178120 0 2110
2112 0 345056 139298 178320 0 2111
2113 0 345066 139052 178480 0 2112
2114 0 344965 138920 178640 0 2113
2115 0 345069 138733 178880 0 2114
2116 0 345235 138662 179080 0 2115
2117 0 345280 138568 179280 0 2116
2118 0 345344 138586 179400 0 2117
2119 0 345430 138313 179600 0 2118
2120 0 345403 138219 179760 0 2119
2121 0 345425 138178 179960 0 2120
2122 0 345430 138167 180160 0 2121
2123 0 345761 138123 180320 0 2122
2124 0 345812 138063 180480 0 2123
2125 0 345979 138110 180600 0 2124
2126 6 346210 138166 180720 0 2125
2127 0 464733 232728 74960 0 1759
2128 0 464977 232652 75040 0 2127
2129 0 465545 232364 75200 0 2128
2130 0 466117 232100 75320 0 2129
2131 0 466921 231868 75440 0 2130
2132 0 467621 231804 75520 0 2131
2133 0 468077 231796 75680 0 2132
2134 0 468413 231764 75880 0 2133
2135 0 468689 231748 76040 0 2134
2136 0 469033 231604 76160 0 2135
2137 0 469233 231640 76360 0 2136
2138 0 469521 231664 76560 0 2137
2139 0 469781 231668 76680 0 2138
2140 0 470789 231484 76880 0 2139
2141 0 471473 231348 77040 0 2140
2142 0 472169 231280 77200 0 2141
2143 0 472817 231220 77360 0 2142
2144 0 473649 231144 77440 0 2143
2145 0 474413 230824 77560 0 2144
2146 0 475561 230728 77480 0 2145
2147 0 476009 230652 77360 0 2146
2148 5 476873 230584 77280 0 2147
2149 5 478081 230296 77320 0 2148
2150 0 478198 230279 77360 0 2149
2151 0 478433 230244 77440 0 2150
2152 0 478493 229956 77480 0 2151
2153 0 478517 229820 77440 0 2152
2154 0 478541 229769 77360 0 2153
2155 5 478597 229729 77280 0 2154
2156 0 478449 229785 77240 0 2155
2157 0 478377 229781 77160 0 2156
2158 0 478289 229753 77080 0 2157
2159 0 478213 229733 77000 0 2158
2160 5 478141 229720 76920 0 2159
2161 0 478105 229713 76880 0 2160
2162 0 478165 229561 76760 0 2161
2163 5 478150 229547 76720 0 2162
2164 0 477845 229745 76600 0 2163
2165 0 477777 229737 76480 0 2164
2166 0 477633 229817 76360 0 2165
2167 0 477613 229841 76240 0 2166
2168 0 477545 229937 76160 0 2167
2169 0 477513 230069 76000 0 2168
2170 0 477485 230169 75960 0 2169
2171 0 477533 230365 75880 0 2170
2172 0 477501 230513 75760 0 2171
2173 0 477373 230585 75680 0 2172
2174 0 477197 230625 75480 0 2173
2175 0 476941 230637 75200 0 2174
2176 0 476782 230669 75120 0 2175
2177 0 476562 230715 74920 0 2176
2178 0 476446 230707 74800 0 2177
2179 0 476322 230649 74640 0 2178
2180 0 476240 230611 74520 0 2179
2181 0 476024 230619 74280 0 2180
2182 0 475926 230651 74200 0 2181
2183 0 475794 230669 74040 0 2182
2184 0 475720 230645 73920 0 2183
2185 0 475716 230639 73800 0 2184
2186 6 475720 230613 73720 0 2185
2187 0 346075 143869 170680 0 1420
2188 0 345811 143805 170720 0 2187
2189 0 345635 143777 170840 0 2188
2190 0 344489 143789 172160 0 2189
2191 0 344423 143803 172200 0 2190
2192 0 344151 143846 172480 0 2191
2193 0 343944 143900 172680 0 2192
2194 0 343651 143524 173000 0 2193
2195 0 343397 143430 173240 0 2194
2196 0 343286 143292 173400 0 2195
2197 0 343101 143114 173560 0 2196
2198 0 342591 143016 173720 0 2197
2199 0 342192 143153 173880 0 2198
2200 0 341819 143032 174160 0 2199
2201 0 341446 143094 174400 0 2200
2202 0 340970 143124 174640 0 2201
2203 0 340919 143202 174800 0 2202
2204 0 340767 143346 174880 0 2203
2205 0 340471 143465 175000 0 2204
2206 0 340136 143802 175040 0 2205
2207 5 339800 144194 175040 0 2206
2208 0 339793 144270 175160 0 2207
2209 0 339815 144248 175360 0 2208
2210 0 339751 144401 175480 0 2209
2211 0 339860 144497 175640 0 2210
2212 0 339951 144665 175800 0 2211
2213 0 339967 144738 175880 0 2212
2214 0 339928 144889 176040 0 2213
2215 0 339916 145300 176160 0 2214
2216 0 339878 145826 176200 0 2215
2217 0 339804 146128 176280 0 2216
2218 0 339595 146201 176400 0 2217
2219 0 339328 146342 176640 0 2218
2220 0 339245 146391 176720 0 2219
2221 0 339199 146503 176920 0 2220
2222 0 339113 146632 177000 0 2221
2223 0 338796 146630 177200 0 2222
2224 0 338709 146634 177280 0 2223
2225 0 338377 146562 177440 0 2224
2226 0 338308 146473 177600 0 2225
2227 0 338167 146408 177680 0 2226
2228 0 338098 146440 177760 0 2227
2229 0 338045 146405 177840 0 2228
2230 0 338140 146444 177920 0 2229
2231 0 338308 146456 178040 0 2230
2232 0 338387 146316 178200 0 2231
2233 6 338228 146341 178360 0 2232
2234 0 349309 136169 164160 0 1478
2235 0 349513 135849 164200 0 2234
2236 0 349613 135777 164320 0 2235
2237 0 349625 135615 164440 0 2236
2238 0 349629 135561 164480 0 2237
2239 0 349453 135297 164560 0 2238
2240 0 349089 135081 164640 0 2239
2241 0 348897 134961 164760 0 2240
2242 0 348751 134897 164840 0 2241
2243 0 348623 134849 164960 0 2242
2244 0 348559 134813 165080 0 2243
2245 0 348511 134765 165160 0 2244
2246 0 348511 134717 165320 0 2245
2247 0 348511 134765 165440 0 2246
2248 0 348499 134701 165600 0 2247
2249 0 348471 134549 165760 0 2248
2250 0 348421 134469 165880 0 2249
2251 0 348273 134365 166000 0 2250
2252 0 348229 134297 166120 0 2251
2253 0 348189 134321 166200 0 2252
2254 0 346891 133417 166320 0 2253
2255 0 347321 133737 166360 0 2254
2256 0 347285 133793 166480 0 2255
2257 0 347165 133765 166600 0 2256
2258 0 347037 133769 166720 0 2257
2259 0 346929 133729 166840 0 2258
2260 0 346705 133549 166960 0 2259
2261 0 346513 133481 167080 0 2260
2262 0 346387 133349 167200 0 2261
2263 0 346383 133309 167360 0 2262
2264 0 346303 133097 167480 0 2263
2265 0 346317 132765 167600 0 2264
2266 0 346329 132765 167760 0 2265
2267 0 346177 132837 167840 0 2266
2268 0 346157 132885 167880 0 2267
2269 0 345971 132789 168000 0 2268
2270 0 345831 132717 168160 0 2269
2271 0 345731 132473 168280 0 2270
2272 0 345641 132457 168440 0 2271
2273 0 345617 132449 168520 0 2272
2274 6 345573 132573 168640 0 2273
2275 0 460905 230480 70880 51 1562
2276 5 460435 230486 70800 101 2275
2277 0 459965 230492 70720 75 2276
2278 0 459493 230592 70640 128 2277
2279 0 459249 230664 70560 135 2278
2280 0 459061 230728 70400 135 2279
2281 0 458681 230892 70280 136 2280
2282 0 458041 231008 70160 139 2281
2283 0 456713 231048 70280 160 2282
2284 5 455973 231040 70480 128 2283
2285 5 455769 231120 70600 96 2284
2286 0 455133 231016 70720 71 2285
2287 0 454861 230992 70800 75 2286
2288 0 454429 231008 70880 75 2287
2289 0 454117 231072 71040 96 2288
2290 0 453749 231176 71200 71 2289
2291 0 453265 231356 71320 96 2290
2292 5 452813 231496 71440 98 2291
2293 5 452257 231820 71360 122 2292
2294 0 452181 232108 71320 80 2293
2295 0 452205 232404 71280 40 2294
2296 0 452369 232576 71200 40 2295
2297 0 452465 232704 71120 40 2296
2298 5 452499 232748 71040 40 2297
2299 0 452713 232784 71120 0 2298
2300 0 452945 232832 71200 0 2299
2301 0 453217 232900 71280 0 2300
2302 0 453337 232884 71320 0 2301
2303 0 453533 232852 71440 0 2302
2304 0 453617 232772 71520 0 2303
2305 0 453669 232684 71600 0 2304
2306 0 453809 232560 71760 0 2305
2307 0 453805 232456 71960 0 2306
2308 0 453837 232448 72080 0 2307
2309 0 453873 232376 72200 0 2308
2310 0 454045 232216 72360 0 2309
2311 0 454253 232104 72640 0 2310
2312 0 454345 232036 72840 0 2311
2313 0 454501 232064 72920 0 2312
2314 0 454749 232176 72960 0 2313
2315 6 454769 232180 73000 0 2314
2316 0 438360 239653 72960 32 1260
2317 0 438340 239697 72840 45 2316
2318 0 438339 239708 72720 45 2317
2319 0 438391 239752 72520 64 2318
2320 0 438487 239784 72280 32 2319
2321 0 438591 239812 72160 81 2320
2322 5 438691 239824 72000 81 2321
2323 0 438671 239936 71920 75 2322
2324 5 438711 240028 71800 75 2323
2325 0 438771 240132 71720 45 2324
2326 0 438843 240248 71560 60 2325
2327 0 439015 240336 71400 60 2326
2328 0 439459 240420 71280 64 2327
2329 0 439983 240460 71160 81 2328
2330 0 440267 240528 71000 81 2329
2331 0 440319 240512 70880 81 2330
2332 0 440507 240644 70800 81 2331
2333 0 440527 240648 70680 81 2332
2334 0 440631 240652 70560 71 2333
2335 0 440991 240700 70440 0 2334
2336 0 441251 240728 70240 0 2335
2337 0 441347 240768 70000 0 2336
2338 0 441691 240852 69880 0 2337
2339 0 442011 240840 69560 0 2338
2340 0 442447 240844 69240 0 2339
2341 0 442635 240872 69120 0 2340
2342 0 442863 240872 68920 0 2341
2343 0 443235 240936 68640 0 2342
2344 0 443451 240976 68440 0 2343
2345 0 443575 241016 68240 0 2344
2346 0 443703 241084 68040 0 2345
2347 0 443815 241112 67800 0 2346
2348 0 444335 241092 67560 0 2347
2349 0 444611 241148 67400 0 2348
2350 0 444739 241196 67200 0 2349
2351 0 444735 241476 67040 0 2350
2352 0 444819 241748 66960 0 2351
2353 0 444823 242000 66800 0 2352
2354 0 444819 242028 66680 0 2353
2355 0 444835 242160 66560 0 2354
2356 6 444851 242184 66480 0 2355
2357 0 447653 240047 70880 256 1240
2358 0 447401 240037 71080 228 2357
2359 0 447117 239906 71280 178 2358
2360 0 447062 239865 71480 200 2359
2361 0 447057 239795 71600 200 2360
2362 0 446716 239506 71680 32 2361
2363 0 446576 239218 71640 108 2362
2364 0 446364 238550 71560 81 2363
2365 0 446256 238434 71440 75 2364
2366 0 446276 238238 71240 60 2365
2367 0 446276 238134 71080 60 2366
2368 0 446256 237982 70880 75 2367
2369 0 446368 237898 70760 45 2368
2370 0 446400 237858 70640 45 2369
2371 0 446476 237830 70440 81 2370
2372 0 446540 237790 70240 135 2371
2373 0 446780 237922 70120 172 2372
2374 0 446920 238018 70000 128 2373
2375 0 447040 238014 69800 181 2374
2376 0 447160 238086 69600 124 2375
2377 5 447192 238108 69520 124 2376
2378 0 448040 237926 69520 64 2377
2379 0 448308 237946 69400 32 2378
2380 0 448420 237906 69160 32 2379
2381 0 448444 237910 69000 32 2380
2382 0 448496 237914 68880 32 2381
2383 0 448608 237946 68720 32 2382
2384 0 448648 237990 68600 0 2383
2385 0 448748 238126 68480 0 2384
2386 0 448780 238182 68320 0 2385
2387 0 448844 238166 68280 0 2386
2388 0 449000 238194 68240 0 2387
2389 0 449040 238198 68200 0 2388
2390 0 449172 238234 68160 0 2389
2391 0 449340 238238 68120 0 2390
2392 0 449584 238310 68080 0 2391
2393 0 449724 238418 68000 0 2392
2394 5 449832 238538 67920 0 2393
2395 0 450032 238826 68000 0 2394
2396 0 450112 238930 68080 0 2395
2397 6 450136 238918 68120 0 2396
2398 0 348174 137107 163560 0 1475
2399 0 348393 136993 163440 0 2398
2400 0 348449 137089 163320 0 2399
2401 0 348473 136953 163240 0 2400
2402 0 348513 136937 163080 0 2401
2403 0 348497 136873 162960 0 2402
2404 0 348601 136665 162800 0 2403
2405 0 348569 136521 162680 0 2404
2406 0 348689 136385 162560 0 2405
2407 0 348697 136353 162480 0 2406
2408 0 348715 136197 162360 0 2407
2409 0 348575 136133 162280 0 2408
2410 0 348483 136021 162160 0 2409
2411 0 348381 135917 162040 0 2410
2412 0 348233 135769 161920 0 2411
2413 0 348085 135629 161760 0 2412
2414 0 347933 135509 161640 0 2413
2415 0 347621 135477 161560 0 2414
2416 0 347375 135501 161480 0 2415
2417 0 347259 135385 161440 0 2416
2418 0 347227 135345 161360 0 2417
2419 0 347155 135301 161240 0 2418
2420 0 347101 135161 161120 0 2419
2421 0 347161 135029 160960 0 2420
2422 0 347129 134997 160760 0 2421
2423 0 347041 134961 160600 0 2422
2424 0 347049 134949 160480 0 2423
2425 0 347049 134921 160320 0 2424
2426 0 347065 134857 160240 0 2425
2427 0 347159 134773 160080 0 2426
2428 0 347155 134729 159960 0 2427
2429 0 347175 134709 159840 0 2428
2430 0 347271 134617 159680 0 2429
2431 0 347247 134410 159560 0 2430
2432 0 347281 134278 159400 0 2431
2433 0 347321 134134 159240 0 2432
2434 0 347341 134082 159120 0 2433
2435 0 347229 134030 159000 0 2434
2436 0 347141 133986 158880 0 2435
2437 6 347105 133922 158760 0 2436
2438 0 351077 132233 163520 0 1484
2439 0 351077 132153 163400 0 2438
2440 0 351173 132121 163280 0 2439
2441 0 351021 132169 163160 0 2440
2442 0 351037 132089 163080 0 2441
2443 0 351077 132065 162960 0 2442
2444 0 351147 131965 162880 0 2443
2445 0 351099 131841 162720 0 2444
2446 0 350995 131733 162600 0 2445
2447 0 351131 131597 162440 0 2446
2448 0 351163 131505 162320 0 2447
2449 0 351199 131393 162160 0 2448
2450 0 351295 131265 162000 0 2449
2451 0 351361 131373 161960 0 2450
2452 0 351421 131445 161880 0 2451
2453 0 351285 131517 161800 0 2452
2454 0 351213 131485 161640 0 2453
2455 0 351197 131457 161560 0 2454
2456 0 351229 131477 161440 0 2455
2457 0 351285 131561 161320 0 2456
2458 0 351331 131529 161200 0 2457
2459 0 351299 131485 161080 0 2458
2460 0 351183 131345 160960 0 2459
2461 0 351167 131389 160840 0 2460
2462 0 351075 131373 160760 0 2461
2463 0 350995 131325 160640 0 2462
2464 0 350939 131237 160480 0 2463
2465 0 350871 131205 160360 0 2464
2466 0 350431 130741 160360 0 2465
2467 0 349841 130357 160320 0 2466
2468 0 349729 130117 160240 0 2467
2469 0 349779 130141 160120 0 2468
2470 0 349787 130101 159920 0 2469
2471 0 349823 130077 159880 0 2470
2472 6 349931 130253 159760 0 2471
2473 0 348697 144317 171560 0 1412
2474 0 348945 144413 172000 0 2473
2475 0 348865 144653 172160 0 2474
2476 0 348859 144905 172480 0 2475
2477 0 348715 145205 172800 0 2476
2478 0 348653 144985 172880 0 2477
2479 0 348649 145013 173280 0 2478
2480 0 348637 145061 173480 0 2479
2481 0 348609 145005 173680 0 2480
2482 0 348557 145185 173880 0 2481
2483 0 348357 145525 174560 0 2482
2484 0 348041 145509 175360 0 2483
2485 0 347713 145645 175680 0 2484
2486 0 347577 145697 176080 0 2485
2487 0 347533 145769 176360 0 2486
2488 0 347577 146001 176640 0 2487
2489 0 347517 146201 177280 0 2488
2490 0 347571 146161 178000 0 2489
2491 0 347603 146201 178760 0 2490
2492 0 347683 146433 178840 0 2491
2493 0 347667 146693 179200 0 2492
2494 0 347779 146805 179600 0 2493
2495 0 347767 146793 179800 0 2494
2496 0 347740 146915 179920 0 2495
2497 0 347759 146909 180040 0 2496
2498 0 348387 146545 180680 0 2497
2499 0 348559 146493 180800 0 2498
2500 0 349267 145769 181200 0 2499
2501 0 349855 145441 181240 0 2500
2502 0 350359 145457 181320 0 2501
2503 5 350805 144601 181520 0 2502
2504 0 350717 144345 182200 0 2503
2505 0 350673 144165 182440 0 2504
2506 6 350569 144373 182520 0 2505
2507 0 439968 239933 75080 122 1849
2508 0 440040 239941 75280 178 2507
2509 0 440272 239677 75320 120 2508
2510 0 440196 239813 75440 120 2509
2511 0 440492 239549 75520 71 2510
2512 0 440764 239401 75600 64 2511
2513 5 441040 239449 75680 51 2512
2514 0 440776 239417 75720 45 2513
2515 0 440810 239397 75800 45 2514
2516 0 440810 239449 75920 45 2515
2517 0 440766 239493 76080 45 2516
2518 0 440730 239513 76240 32 2517
2519 5 440582 239457 76440 60 2518
2520 0 440670 239509 76560 60 2519
2521 0 440926 239621 76640 60 2520
2522 0 441398 239845 76720 0 2521
2523 0 441462 239929 76880 0 2522
2524 0 442178 240009 76920 0 2523
2525 0 442366 240057 77000 32 2524
2526 0 442418 240069 77080 32 2525
2527 0 442709 240189 77200 32 2526
2528 0 442806 240229 77240 0 2527
2529 5 442812 240237 77280 0 2528
2530 0 443102 240325 77160 0 2529
2531 0 443286 240353 77000 0 2530
2532 0 443490 240417 76920 0 2531
2533 0 443530 240417 76840 0 2532
2534 0 443598 240365 76680 0 2533
2535 0 443818 240333 76520 0 2534
2536 0 443878 240321 76400 0 2535
2537 0 443926 240265 76280 0 2536
2538 0 443930 240217 76160 0 2537
2539 6 443926 240225 76080 0 2538
2540 0 444421 223596 76320 0 1608
2541 0 444481 223680 76480 0 2540
2542 0 444513 223752 76640 0 2541
2543 0 444529 223736 76720 0 2542
2544 0 444537 223760 76880 0 2543
2545 0 444581 223920 77080 0 2544
2546 0 444597 224008 77280 0 2545
2547 0 444621 224096 77440 0 2546
2548 0 444745 224292 77600 0 2547
2549 0 444893 224296 77720 0 2548
2550 0 445001 224428 77840 0 2549
2551 0 445145 224576 78040 0 2550
2552 0 445249 224852 78240 0 2551
2553 0 445417 225308 78440 0 2552
2554 0 445577 225780 78560 0 2553
2555 0 445501 226404 78480 0 2554
2556 0 445597 226672 78320 0 2555
2557 0 445825 227020 78240 0 2556
2558 0 446073 227096 78080 0 2557
2559 5 446865 227064 78000 0 2558
2560 0 447549 226972 77840 0 2559
2561 0 447825 226872 77720 0 2560
2562 0 448173 226732 77560 0 2561
2563 0 448933 226832 77360 0 2562
2564 5 449185 226896 77280 0 2563
2565 5 449393 227032 77360 0 2564
2566 0 449537 227328 77400 0 2565
2567 0 449841 227688 77440 0 2566
2568 6 449921 227964 77520 0 2567
2569 0 436944 235965 76440 40 2017
2570 0 436956 236133 76520 40 2569
2571 0 436953 236304 76680 60 2570
2572 0 436949 236456 76840 45 2571
2573 0 436869 236668 77040 60 2572
2574 0 436789 236784 77280 91 2573
2575 0 436793 236784 77440 75 2574
2576 0 436609 236748 77640 75 2575
2577 0 436209 236760 77840 64 2576
2578 0 435829 236852 78040 75 2577
2579 0 435765 236840 78240 45 2578
2580 0 435793 236832 78280 45 2579
2581 0 435813 236776 78440 60 2580
2582 0 435749 236644 78680 60 2581
2583 0 435669 236548 78800 60 2582
2584 0 435541 236480 78920 40 2583
2585 0 435401 236288 78800 60 2584
2586 0 435209 236048 78760 75 2585
2587 5 434869 235528 78720 137 2586
2588 0 434657 235140 78800 135 2587
2589 0 434549 234960 78880 176 2588
2590 0 434493 234912 79000 176 2589
2591 0 434465 234868 79120 176 2590
2592 0 434405 234876 79160 176 2591
2593 0 434389 234852 79200 176 2592
2594 0 434317 234856 79280 176 2593
2595 0 434153 234764 79440 176 2594
2596 0 434021 234852 79600 0 2595
2597 6 433961 234912 79680 0 2596
2598 0 459885 230172 71160 104 2276
2599 0 459721 229844 71280 80 2598
2600 0 459493 229320 71400 160 2599
2601 5 459367 229062 71520 176 2600
2602 0 459325 228976 71560 176 2601
2603 0 459205 228484 71680 124 2602
2604 0 459041 227992 71800 122 2603
2605 0 458781 227728 71720 51 2604
2606 0 458489 227252 71800 86 2605
2607 5 458461 227124 71920 86 2606
2608 0 458197 227172 71960 60 2607
2609 0 458045 227088 72040 60 2608
2610 0 457993 227064 72080 60 2609
2611 0 457865 226892 72120 60 2610
2612 0 457733 226752 72080 0 2611
2613 0 457385 226368 72120 0 2612
2614 0 457313 226256 72200 0 2613
2615 0 457253 226056 72320 0 2614
2616 0 457217 225936 72440 0 2615
2617 0 457237 225800 72560 0 2616
2618 5 457245 225716 72680 0 2617
2619 0 457481 225596 72560 0 2618
2620 0 457465 225584 72440 0 2619
2621 0 457417 225716 72360 0 2620
2622 0 457389 225768 72240 0 2621
2623 0 457417 225720 72120 0 2622
2624 0 457449 225596 72040 0 2623
2625 0 457505 225548 71880 0 2624
2626 6 457609 225332 71920 0 2625
2627 0 462656 231328 70560 32 1560
2628 0 462688 231328 70280 98 2627
2629 0 462752 231328 70000 96 2628
2630 0 462816 231360 69760 115 2629
2631 0 462880 231392 69520 131 2630
2632 0 462880 231488 69280 120 2631
2633 0 462976 231488 69040 189 2632
2634 0 463040 231584 68800 207 2633
2635 0 463200 231584 68600 192 2634
2636 0 463424 231456 68520 71 2635
2637 0 463584 231296 68320 64 2636
2638 0 463744 231200 68120 101 2637
2639 0 463904 231040 67920 96 2638
2640 0 464128 230912 67840 80 2639
2641 0 464384 230848 67800 71 2640
2642 0 464640 230752 67760 51 2641
2643 0 464832 230592 67720 51 2642
2644 0 465056 230464 67640 51 2643
2645 0 465280 230368 67520 60 2644
2646 0 465472 230304 67360 64 2645
2647 0 465632 230144 67160 51 2646
2648 0 465792 229984 67040 91 2647
2649 0 465920 229920 67040 107 2648
2650 0 466464 229824 66960 32 2649
2651 0 466720 229824 66920 40 2650
2652 0 466976 229760 66960 96 2651
2653 0 467200 229600 66960 139 2652
2654 0 467456 229664 66920 91 2653
2655 6 467712 229760 66920 51 2654
2656 0 346057 140801 163920 0 1467
2657 0 345835 141209 163840 0 2656
2658 0 345699 141233 163760 0 2657
2659 0 345559 141341 163720 0 2658
2660 0 345223 141457 163520 0 2659
2661 0 345033 141601 163440 0 2660
2662 0 344661 141681 163320 0 2661
2663 0 344441 141657 163160 0 2662
2664 0 344225 141649 163040 0 2663
2665 5 343495 141913 163000 0 2664
2666 0 343633 141873 162880 0 2665
2667 0 343741 141893 162760 0 2666
2668 0 343973 141825 162680 0 2667
2669 0 344017 141841 162560 0 2668
2670 0 344087 141873 162520 0 2669
2671 0 344157 141905 162480 0 2670
2672 0 344477 142213 162440 0 2671
2673 0 344647 142721 162360 0 2672
2674 0 344775 142949 162280 0 2673
2675 0 344625 143393 162200 0 2674
2676 0 344695 143473 162040 0 2675
2677 0 344943 143609 161920 0 2676
2678 0 345031 143729 161840 0 2677
2679 0 345069 143661 161680 0 2678
2680 0 345109 143709 161560 0 2679
2681 0 345081 143805 161440 0 2680
2682 6 344997 143905 161360 0 2681
2683 0 428032 236885 71560 128 1295
2684 0 427956 236909 71440 128 2683
2685 0 427892 236753 71360 128 2684
2686 0 427872 236705 71280 128 2685
2687 0 427900 236665 71120 128 2686
2688 0 427916 236637 70960 0 2687
2689 0 427832 236581 70760 0 2688
2690 0 427800 236497 70600 0 2689
2691 0 427840 236497 70440 0 2690
2692 0 427812 236433 70240 0 2691
2693 0 427872 236377 70040 0 2692
2694 0 427876 236381 69880 0 2693
2695 0 427916 236373 69720 0 2694
2696 0 428076 236333 69600 0 2695
2697 0 428076 236333 69560 0 2696
2698 0 428112 236329 69440 0 2697
2699 0 428084 236345 69320 0 2698
2700 0 428080 236353 69160 0 2699
2701 0 428140 236365 69000 0 2700
2702 0 428108 236377 68840 0 2701
2703 0 428036 236413 68640 0 2702
2704 0 428036 236401 68440 0 2703
2705 0 428044 236341 68280 0 2704
2706 0 428060 236317 68120 0 2705
2707 0 428064 236241 67920 0 2706
2708 6 428088 236147 67880 0 2707
2709 0 457376 235584 78720 32 1789
2710 0 457184 235392 78680 32 2709
2711 0 457024 235200 78640 86 2710
2712 0 456896 235008 78520 102 2711
2713 0 456864 234784 78400 102 2712
2714 5 456896 234528 78360 51 2713
2715 0 456920 234360 78280 0 2714
2716 0 456706 234268 78200 0 2715
2717 0 456581 234170 78160 0 2716
2718 0 456516 234014 78000 0 2717
2719 0 456395 233838 77840 0 2718
2720 0 456284 233735 77680 0 2719
2721 0 455968 233664 77480 40 2720
2722 0 456192 233568 77600 32 2721
2723 0 456064 233344 77560 64 2722
2724 0 455808 233280 77600 80 2723
2725 0 455552 233216 77560 96 2724
2726 0 455296 233152 77440 124 2725
2727 0 455200 232960 77280 81 2726
2728 0 455104 232800 77080 51 2727
2729 5 455136 232608 76920 60 2728
2730 0 455136 232352 76920 40 2729
2731 6 455136 232256 76960 32 2730
2732 0 431656 235173 78120 81 1874
2733 0 431328 234817 78240 60 2732
2734 0 431238 234585 78320 75 2733
2735 0 431066 234325 78440 51 2734
2736 0 430838 234093 78520 71 2735
2737 0 430742 233849 78640 51 2736
2738 0 430618 233537 78760 60 2737
2739 0 430378 233129 78920 51 2738
2740 0 430266 232937 78960 60 2739
2741 5 430254 232713 79000 102 2740
2742 0 430122 232649 79200 32 2741
2743 0 430054 232473 79320 32 2742
2744 0 429882 231865 79480 40 2743
2745 5 429850 231085 79600 0 2744
2746 0 429842 230577 79360 0 2745
2747 0 429910 230425 79280 0 2746
2748 0 429898 230101 79040 0 2747
2749 0 430058 229925 78840 0 2748
2750 0 430250 229713 78640 0 2749
2751 0 430394 229717 78520 0 2750
2752 0 430494 229717 78400 0 2751
2753 0 430566 229669 78280 0 2752
2754 6 430470 229653 78240 0 2753
2755 0 339679 144536 175000 0 2207
2756 0 339552 144755 174800 0 2755
2757 0 339323 144719 174560 0 2756
2758 0 339102 144831 174400 0 2757
2759 0 338917 144942 174200 0 2758
2760 0 338675 145062 173960 0 2759
2761 0 338609 145224 173800 0 2760
2762 0 338514 145447 173600 0 2761
2763 0 338435 145646 173400 0 2762
2764 0 338557 145835 173240 0 2763
2765 0 338332 146014 172920 0 2764
2766 0 338304 146418 172680 0 2765
2767 0 338303 146487 172320 0 2766
2768 0 338068 146600 172120 0 2767
2769 0 337964 146563 171880 0 2768
2770 0 337856 146417 171600 0 2769
2771 0 337587 146170 171480 0 2770
2772 0 337563 145886 171280 0 2771
2773 0 337507 145662 171040 0 2772
2774 0 337516 145662 171000 0 2773
2775 0 337563 145661 170760 0 2774
2776 6 337663 145744 170720 0 2775
2777 0 459744 234880 77680 32 1778
2778 0 459808 234688 77480 32 2777
2779 0 459936 234528 77320 32 2778
2780 0 460192 234432 77280 40 2779
2781 0 460448 234336 77360 40 2780
2782 0 460704 234240 77400 51 2781
2783 0 460960 234176 77440 40 2782
2784 0 461184 234016 77440 60 2783
2785 0 461376 233824 77440 60 2784
2786 0 461568 233632 77440 80 2785
2787 0 461760 233440 77320 60 2786
2788 0 461952 233248 77200 32 2787
2789 0 462112 233056 77080 60 2788
2790 0 462304 232864 77040 40 2789
2791 0 462496 232704 76960 71 2790
2792 0 462624 232544 76800 96 2791
2793 0 462752 232416 76560 150 2792
2794 0 462944 232224 76560 148 2793
2795 0 463200 232160 76640 107 2794
2796 0 463392 232096 76800 90 2795
2797 0 463552 231904 76920 51 2796
2798 6 463616 231776 77000 40 2797
2799 0 441321 241452 71520 101 1248
2800 0 441238 241460 71440 32 2799
2801 0 441209 241456 71360 32 2800
2802 0 441143 241472 71240 32 2801
2803 0 441039 241488 71120 32 2802
2804 0 440995 241484 71000 64 2803
2805 0 440887 241416 70840 64 2804
2806 0 440791 241372 70720 64 2805
2807 0 440679 241332 70600 71 2806
2808 0 440519 241292 70440 51 2807
2809 5 440251 241316 70320 81 2808
2810 0 440183 241260 70200 81 2809
2811 0 439803 241128 70040 75 2810
2812 0 439575 241040 69920 64 2811
2813 0 438123 240788 69880 160 2812
2814 0 436879 240444 69760 102 2813
2815 0 436875 240456 69560 102 2814
2816 0 436887 240420 69400 102 2815
2817 0 436855 240324 69240 102 2816
2818 0 436811 240304 69080 102 2817
2819 0 436631 240256 68960 102 2818
2820 6 436519 240304 68800 102 2819
2821 0 478737 230252 77200 0 2149
2822 0 479365 230092 77120 0 2821
2823 0 479765 230052 76960 0 2822
2824 0 480237 230052 76760 0 2823
2825 0 480673 230064 76600 0 2824
2826 0 480853 230100 76400 0 2825
2827 0 481149 230180 76200 0 2826
2828 0 482065 230028 76120 0 2827
2829 0 483437 229536 76200 0 2828
2830 0 483833 229396 76360 0 2829
2831 0 484165 229340 76520 0 2830
2832 0 485061 229324 76600 0 2831
2833 0 485441 229176 76720 0 2832
2834 0 486033 228796 76880 0 2833
2835 0 486593 228548 77000 0 2834
2836 0 487037 228424 77200 0 2835
2837 0 487417 228340 77360 0 2836
2838 0 487635 228376 77440 0 2837
2839 0 487691 228380 77480 0 2838
2840 6 487915 228416 77560 0 2839
2841 0 436816 234637 76480 64 2019
2842 0 436664 234537 76440 60 2841
2843 0 436362 234281 76400 71 2842
2844 0 435754 233853 76320 60 2843
2845 0 435506 233677 76200 135 2844
2846 0 435506 233581 76040 124 2845
2847 0 435490 233577 75920 124 2846
2848 0 435546 233349 75760 75 2847
2849 0 435546 233165 75560 51 2848
2850 0 435538 233001 75440 40 2849
2851 0 435426 232985 75320 32 2850
2852 0 435326 232977 75160 32 2851
2853 0 435326 232925 75000 45 2852
2854 5 435366 232741 74720 51 2853
2855 0 435362 232657 74560 60 2854
2856 0 435350 232633 74480 60 2855
2857 0 435326 232589 74320 60 2856
2858 0 435306 232601 74160 60 2857
2859 0 435098 232677 74000 0 2858
2860 6 434742 232565 73840 0 2859
2861 0 436720 235501 75280 64 2008
2862 0 436942 235430 75200 64 2861
2863 0 437042 235394 75080 0 2862
2864 0 437118 235322 75000 0 2863
2865 0 437264 235194 74880 0 2864
2866 5 437424 235150 74840 0 2865
2867 0 437600 235086 74760 0 2866
2868 0 437648 235046 74640 0 2867
2869 0 437804 234942 74520 0 2868
2870 0 437900 234842 74400 0 2869
2871 0 438048 234858 74240 0 2870
2872 0 438444 234930 74160 0 2871
2873 0 438876 235026 74000 0 2872
2874 0 439016 235066 73880 0 2873
2875 0 439144 235130 73720 0 2874
2876 0 439164 235154 73560 0 2875
2877 0 439212 235182 73400 0 2876
2878 0 439212 235230 73280 0 2877
2879 0 439244 235390 73200 0 2878
2880 6 439268 235378 73040 0 2879
2881 0 441520 239525 75760 60 2513
2882 0 441892 239565 75800 51 2881
2883 0 442244 239545 75920 60 2882
2884 0 442608 239581 76040 150 2883
2885 5 442704 239313 76200 71 2884
2886 0 443072 239037 76120 45 2885
2887 0 443240 238821 76120 45 2886
2888 0 443480 238649 76040 64 2887
2889 0 443604 238505 75920 64 2888
2890 0 443692 238365 75800 32 2889
2891 0 443948 238133 75760 32 2890
2892 0 444200 237969 75680 32 2891
2893 0 444252 237873 75600 0 2892
2894 0 444456 237793 75520 0 2893
2895 0 444544 237677 75440 0 2894
2896 0 444812 237329 75400 0 2895
2897 0 445032 237145 75480 0 2896
2898 0 445180 237053 75520 0 2897
2899 0 445492 236929 75600 0 2898
2900 6 445524 236967 75680 0 2899
2901 0 431052 233269 69240 0 1330
2902 5 431340 233057 69200 0 2901
2903 5 431336 233032 69240 0 2902
2904 0 431328 232981 69320 0 2903
2905 0 431372 233063 69440 0 2904
2906 0 431456 233055 69600 0 2905
2907 0 431560 233071 69760 0 2906
2908 0 431848 233199 69960 0 2907
2909 0 432024 233311 70160 0 2908
2910 0 432240 233419 70360 0 2909
2911 0 432268 233439 70480 0 2910
2912 0 432212 233515 70600 0 2911
2913 0 432180 233611 70760 0 2912
2914 0 432140 233651 70920 0 2913
2915 0 432184 233655 71080 0 2914
2916 0 432288 233675 71240 0 2915
2917 0 432368 233711 71400 0 2916
2918 0 432528 233643 71560 0 2917
2919 6 432648 233675 71480 0 2918
2920 0 458760 219881 70360 0 1930
2921 0 458680 219728 70200 0 2920
2922 0 458661 219542 69960 0 2921
2923 0 458628 219403 69720 0 2922
2924 0 458660 219160 69480 0 2923
2925 0 458721 219057 69240 0 2924
2926 0 458731 218892 69000 0 2925
2927 0 458677 218796 68720 0 2926
2928 0 458732 218699 68520 0 2927
2929 0 458782 218636 68240 0 2928
2930 0 458818 218519 68040 0 2929
2931 0 459063 218576 67840 0 2930
2932 0 459306 218721 67600 0 2931
2933 0 459917 218736 67480 0 2932
2934 0 460152 218795 67240 0 2933
2935 0 460139 218803 67040 0 2934
2936 0 459820 218711 66840 0 2935
2937 0 460297 218673 66600 0 2936
2938 6 460416 218719 66520 0 2937
2939 0 460425 221868 72800 196 1580
2940 0 460617 221920 72880 196 2939
2941 5 461053 221968 73000 196 2940
2942 0 461429 221972 72920 0 2941
2943 0 461600 221984 72880 51 2942
2944 0 461856 221952 72800 96 2943
2945 5 462112 221984 72720 40 2944
2946 0 462433 221573 72560 0 2945
2947 0 462368 221280 72720 51 2946
2948 0 462368 221056 72840 71 2947
2949 0 462464 220864 73040 75 2948
2950 0 462592 220704 73240 45 2949
2951 0 462656 220672 73320 60 2950
2952 0 462897 220485 73400 0 2951
2953 0 463168 220256 73360 45 2952
2954 0 463392 220064 73320 40 2953
2955 0 463648 219968 73280 64 2954
2956 0 463808 219776 73200 51 2955
2957 6 463904 219584 73240 40 2956
2958 0 438176 234669 77160 81 2022
2959 5 438380 234325 77200 71 2958
2960 0 438636 234169 77320 131 2959
2961 5 438668 234125 77400 131 2960
2962 0 438708 234017 77520 115 2961
2963 5 438756 233989 77600 115 2962
2964 0 438716 234157 77680 115 2963
2965 0 438680 234253 77840 51 2964
2966 0 438768 234345 77920 51 2965
2967 0 438824 234485 78080 60 2966
2968 0 438820 234569 78160 51 2967
2969 0 438950 234645 78200 51 2968
2970 0 439182 234725 78280 32 2969
2971 0 439258 234737 78360 32 2970
2972 0 439322 234733 78440 60 2971
2973 0 439642 234885 78560 98 2972
2974 0 439646 234869 78720 98 2973
2975 6 439666 234877 78800 98 2974
2976 0 427691 233671 70160 0 1364
2977 0 427615 233723 69920 0 2976
2978 0 427495 233731 69760 0 2977
2979 0 427443 233787 69640 0 2978
2980 5 427563 233891 69440 0 2979
2981 0 427579 234003 69200 0 2980
2982 0 427547 234179 69000 0 2981
2983 0 427639 234171 68800 0 2982
2984 0 427707 234183 68600 0 2983
2985 0 427723 234131 68400 0 2984
2986 0 427867 234067 68240 0 2985
2987 0 427943 234019 68080 0 2986
2988 0 427895 233935 68000 0 2987
2989 0 427895 233959 67920 0 2988
2990 0 427919 233967 67840 0 2989
2991 0 427995 234075 67720 0 2990
2992 6 428119 234147 67600 0 2991
2993 0 431432 233093 69000 0 2902
2994 0 431772 233031 68840 0 2993
2995 0 431920 233039 68760 0 2994
2996 0 432164 232975 68680 0 2995
2997 5 432404 232915 68560 0 2996
2998 0 432600 233119 68720 0 2997
2999 0 432668 233191 68800 0 2998
3000 0 432904 233347 68880 0 2999
3001 0 432992 233455 68960 0 3000
3002 0 433192 233535 69040 0 3001
3003 0 433580 233711 69080 0 3002
3004 5 433728 233839 69080 0 3003
3005 5 433864 233715 69080 0 3004
3006 0 433904 233671 69200 0 3005
3007 0 434020 233675 69280 0 3006
3008 6 434056 233671 69320 0 3007
3009 0 461077 224760 72600 131 1577
3010 0 461161 224968 72760 32 3009
3011 0 461325 225072 72880 45 3010
3012 5 461493 225060 72960 32 3011
3013 0 461401 225160 73080 0 3012
3014 0 461381 225374 73200 0 3013
3015 0 461386 225427 73360 0 3014
3016 0 461395 225517 73600 0 3015
3017 0 461539 225685 73800 0 3016
3018 0 461666 225704 74000 0 3017
3019 0 461685 225853 74120 0 3018
3020 0 461753 225982 74280 0 3019
3021 0 462090 226070 74480 0 3020
3022 0 462365 226151 74640 0 3021
3023 0 462728 226266 74840 0 3022
3024 6 462857 226366 75040 0 3023
3025 0 458649 227000 71960 86 2607
3026 0 458665 226856 72080 86 3025
3027 0 458645 226672 72120 60 3026
3028 0 458693 226528 72200 0 3027
3029 0 458685 226488 72240 0 3028
3030 0 458577 226412 72280 0 3029
3031 0 458549 226340 72360 0 3030
3032 0 458553 226428 72480 0 3031
3033 0 458517 226448 72560 0 3032
3034 0 458461 226484 72680 0 3033
3035 0 458397 226464 72760 0 3034
3036 0 458369 226476 72880 0 3035
3037 0 458381 226464 73040 0 3036
3038 0 458349 226472 73120 0 3037
3039 0 458337 226476 73280 0 3038
3040 6 458225 226452 73400 0 3039
3041 0 343129 142009 163080 0 2665
3042 0 342902 142005 163120 0 3041
3043 0 342675 142001 163160 0 3042
3044 0 342501 141921 163280 0 3043
3045 0 342401 141885 163440 0 3044
3046 0 342265 141749 163520 0 3045
3047 0 341985 141557 163640 0 3046
3048 0 341947 141453 163800 0 3047
3049 0 341813 141305 163840 0 3048
3050 0 341667 141237 164040 0 3049
3051 0 341587 141153 164240 0 3050
3052 0 341581 141077 164400 0 3051
3053 0 341601 140993 164520 0 3052
3054 0 341769 141117 164600 0 3053
3055 6 341973 141265 164720 0 3054
3056 0 365873 144325 168520 0 1063
3057 0 366115 143961 168320 0 3056
3058 0 366407 143777 168160 0 3057
3059 0 367105 143353 167640 0 3058
3060 0 368825 142781 167440 0 3059
3061 5 370177 142373 167400 0 3060
3062 0 370925 141937 167240 0 3061
3063 0 370889 142097 166920 0 3062
3064 0 370933 142301 166480 0 3063
3065 0 370901 142341 166440 0 3064
3066 0 370633 142261 166320 0 3065
3067 0 371205 142745 166200 0 3066
3068 0 372001 142825 166080 0 3067
3069 0 372107 142801 165920 0 3068
3070 6 372175 142877 165840 0 3069
3071 5 477957 229361 76960 0 2160
3072 0 478165 229305 77040 0 3071
3073 0 478257 229257 77120 0 3072
3074 0 478565 228961 77200 0 3073
3075 0 478873 228757 77240 0 3074
3076 0 479065 228689 77360 0 3075
3077 5 479489 228565 77480 0 3076
3078 0 479717 228473 77400 0 3077
3079 0 479717 228429 77320 0 3078
3080 0 479797 228321 77240 0 3079
3081 0 479845 228273 77120 0 3080
3082 0 479845 228121 77000 0 3081
3083 5 479953 227865 76920 0 3082
3084 0 479965 227757 77040 0 3083
3085 6 479981 227757 77120 0 3084
3086 0 428988 236933 72200 80 1291
3087 0 429108 236901 72080 0 3086
3088 0 429248 236865 72000 0 3087
3089 0 429412 236897 71920 0 3088
3090 0 429536 236937 71800 0 3089
3091 0 429636 237065 71640 0 3090
3092 0 429684 237093 71520 0 3091
3093 0 429772 237205 71320 0 3092
3094 0 429852 237241 71120 0 3093
3095 0 429952 237241 70960 0 3094
3096 0 430060 237261 70800 0 3095
3097 0 430320 237201 70600 0 3096
3098 0 430676 237065 70480 0 3097
3099 0 430936 236493 70000 0 3098
3100 6 430972 236465 69920 0 3099
3101 0 440336 239397 76560 40 2519
3102 0 440224 239361 76680 40 3101
3103 0 440152 239345 76840 32 3102
3104 5 439969 239216 76960 32 3103
3105 0 439908 239173 77000 32 3104
3106 0 439912 239209 77120 32 3105
3107 0 439852 239229 77280 32 3106
3108 0 439784 239141 77440 32 3107
3109 0 439636 239057 77600 0 3108
3110 0 439608 239053 77760 0 3109
3111 0 439616 239085 77920 0 3110
3112 0 439568 239105 78080 0 3111
3113 6 439392 239081 78120 0 3112
3114 0 429672 233633 71040 0 1347
3115 0 429640 233669 71160 0 3114
3116 0 429458 233693 71280 0 3115
3117 0 429430 233725 71440 0 3116
3118 0 429322 233693 71680 0 3117
3119 0 429190 233761 71800 0 3118
3120 0 429038 233717 71960 0 3119
3121 0 428998 233705 72080 0 3120
3122 0 428942 233529 72240 0 3121
3123 0 428970 233337 72440 0 3122
3124 6 428938 233173 72640 0 3123
3125 0 438824 233949 77760 115 2963
3126 0 438844 233873 77840 115 3125
3127 0 438788 233829 77920 115 3126
3128 0 438740 233681 78040 115 3127
3129 0 438828 233465 78160 0 3128
3130 0 439148 233445 78280 0 3129
3131 0 439344 233037 78440 0 3130
3132 0 439400 232649 78320 0 3131
3133 0 439364 232569 78240 0 3132
3134 0 439484 232377 78120 0 3133
3135 6 439438 232313 78080 0 3134
3136 0 438167 239672 71680 81 2324
3137 0 438095 239664 71520 0 3136
3138 0 438055 239624 71400 0 3137
3139 0 438039 239412 71160 0 3138
3140 0 437973 239372 71040 0 3139
3141 0 438069 239336 70920 0 3140
3142 0 438193 239244 70760 0 3141
3143 0 438285 239260 70640 0 3142
3144 0 438385 239252 70520 0 3143
3145 0 438717 239316 70440 0 3144
3146 6 438765 239352 70400 0 3145
3147 0 452533 232792 70960 40 2298
3148 0 452405 232848 70800 0 3147
3149 0 452313 232836 70680 0 3148
3150 0 452129 232868 70560 0 3149
3151 0 452113 232860 70480 0 3150
3152 0 452073 232924 70640 0 3151
3153 0 451937 232960 70760 0 3152
3154 0 451861 233064 70840 0 3153
3155 6 451861 233060 70920 0 3154
3156 0 431940 236993 76920 176 1866
3157 0 431721 237231 76840 176 3156
3158 0 431715 237279 76760 176 3157
3159 0 431887 237811 76880 0 3158
3160 0 432079 237911 76960 0 3159
3161 0 432251 237939 77080 0 3160
3162 0 432591 238015 77200 0 3161
3163 0 432727 238023 77320 0 3162
3164 6 432787 237987 77440 0 3163
3165 0 376619 151492 172080 0 1036
3166 0 376564 151446 172200 0 3165
3167 0 376546 151431 172240 0 3166
3168 0 376408 151323 172320 0 3167
3169 0 376352 151271 172400 0 3168
3170 0 376562 151493 172600 0 3169
3171 0 376642 151437 172720 0 3170
3172 6 376708 151505 172760 0 3171
3173 0 430856 233885 69240 0 1330
3174 0 431444 234113 69200 0 3173
3175 0 431602 234145 69120 0 3174
3176 0 432018 234209 69080 0 3175
3177 0 432506 234261 69120 0 3176
3178 0 432930 234337 69240 0 3177
3179 0 433350 234485 69200 0 3178
3180 6 433422 234465 69080 0 3179
3181 0 442516 239533 76240 150 2885
3182 0 442856 239713 76280 86 3181
3183 0 442984 239813 76320 45 3182
3184 0 442942 239777 76400 45 3183
3185 0 442942 239865 76520 45 3184
3186 0 442902 239909 76640 32 3185
3187 0 442838 240005 76800 32 3186
3188 6 442814 240037 76880 32 3187
3189 0 430167 231457 68400 0 1375
3190 0 430145 231401 68320 0 3189
3191 0 430135 231355 68240 0 3190
3192 0 430175 231429 68160 0 3191
3193 0 430217 231455 68120 0 3192
3194 0 430173 231445 68040 0 3193
3195 6 430175 231451 68000 0 3194
3196 0 433316 236309 79160 0 1882
3197 0 433256 236413 79280 0 3196
3198 0 433232 236489 79400 0 3197
3199 0 433148 236793 79520 0 3198
3200 0 433048 236857 79640 0 3199
3201 0 432852 236889 79680 0 3200
3202 6 432848 236917 79720 0 3201
3203 0 439804 235905 77400 115 2026
3204 0 439852 236121 77480 60 3203
3205 0 439874 236129 77520 60 3204
3206 0 439778 236465 77560 64 3205
3207 0 439698 236677 77640 64 3206
3208 0 439630 237041 77720 51 3207
3209 6 439638 237081 77800 51 3208
3210 0 436069 236086 75000 32 2005
3211 0 436065 236118 75120 32 3210
3212 0 436037 236202 75240 40 3211
3213 0 436031 236374 75440 71 3212
3214 0 436019 236558 75600 45 3213
3215 0 435971 236766 75800 81 3214
3216 6 435927 236842 75960 81 3215
3217 0 447224 238130 69440 124 2377
3218 0 447280 238178 69320 124 3217
3219 0 447228 238206 69120 81 3218
3220 0 447256 238270 68920 81 3219
3221 0 447272 238410 68800 81 3220
3222 0 447452 238534 68800 81 3221
3223 6 447452 238674 68680 0 3222
3224 0 364875 143278 163240 0 1701
3225 0 364931 143354 163120 0 3224
3226 0 364777 143414 162960 0 3225
3227 0 364783 143410 162760 0 3226
3228 0 364811 143306 162560 0 3227
3229 6 365195 143398 162160 0 3228
3230 0 379985 153112 172080 0 1034
3231 0 380317 153239 172160 0 3230
3232 0 380437 153179 172280 0 3231
3233 0 380269 153355 172440 0 3232
3234 0 380181 153354 172480 0 3233
3235 6 380005 153351 172560 0 3234
3236 0 432644 232735 68440 0 2997
3237 5 432664 232651 68280 0 3236
3238 0 432716 232719 68240 0 3237
3239 0 432804 232759 68200 0 3238
3240 0 432916 232839 68120 0 3239
3241 6 433004 232835 68080 0 3240
3242 0 478653 229585 77360 0 2155
3243 0 478745 229485 77480 0 3242
3244 0 478757 229357 77600 0 3243
3245 0 478825 229297 77760 0 3244
3246 0 479009 229269 77840 0 3245
3247 6 479121 229173 77920 0 3246
3248 0 434172 237709 76400 172 1861
3249 0 434224 237701 76440 172 3248
3250 0 434255 237630 76520 172 3249
3251 0 434210 237565 76560 172 3250
3252 0 434258 237465 76600 172 3251
3253 6 434222 237441 76640 128 3252
3254 0 371385 141369 167480 0 3061
3255 0 371337 140949 167760 0 3254
3256 0 371242 140927 167800 0 3255
3257 0 371155 140885 167920 0 3256
3258 6 371131 140853 168000 0 3257
3259 0 429701 231561 68200 0 1376
3260 0 429783 231577 68120 0 3259
3261 0 429733 231607 68040 0 3260
3262 0 429731 231611 67960 0 3261
3263 6 429735 231583 67920 0 3262
3264 0 443772 233713 78600 71 2051
3265 0 444030 233607 78520 0 3264
3266 0 444252 233361 78560 0 3265
3267 0 444390 233221 78520 0 3266
3268 6 444514 233163 78480 0 3267
3269 0 479685 228409 77560 0 3077
3270 0 479777 228365 77680 0 3269
3271 0 479761 228253 77840 0 3270
3272 0 479781 228169 77960 0 3271
3273 6 479745 228121 78000 0 3272
3274 0 439688 239101 76880 32 3104
3275 0 439564 239037 76800 32 3274
3276 0 439536 238681 76720 0 3275
3277 0 439556 238405 76600 0 3276
3278 6 439580 238369 76520 0 3277
3279 0 462065 228436 71360 150 1567
3280 0 462133 228448 71480 150 3279
3281 0 462157 228400 71640 150 3280
3282 0 462189 228352 71800 150 3281
3283 6 462185 228328 71880 150 3282
3284 0 362165 147968 186080 0 1205
3285 0 362175 147872 186000 0 3284
3286 0 362141 147788 185920 0 3285
3287 6 362107 147676 185800 0 3286
3288 0 371423 132590 158240 0 1727
3289 0 371319 132558 158080 0 3288
3290 0 371095 132510 157800 0 3289
3291 6 370767 132726 157600 0 3290
3292 0 439685 229788 72720 0 1653
3293 0 439945 229404 72560 0 3292
3294 0 440093 229380 72520 0 3293
3295 6 440145 229368 72440 0 3294
3296 0 431249 232756 69200 0 2903
3297 0 431173 232620 69080 0 3296
3298 0 431237 232424 69000 0 3297
3299 6 431241 232440 68920 0 3298
3300 0 429898 231197 79760 0 2745
3301 0 429934 231493 79840 0 3300
3302 0 429802 231493 79960 0 3301
3303 6 429750 231681 80160 0 3302
3304 0 434585 234840 78600 124 2587
3305 0 434545 234768 78480 124 3304
3306 0 434413 234584 78360 124 3305
3307 6 434453 234636 78320 124 3306
3308 5 430462 232621 78880 102 2741
3309 0 430894 232773 78920 51 3308
3310 0 431454 232781 79000 0 3309
3311 6 431482 232797 79080 0 3310
3312 0 433680 236053 78360 0 1876
3313 0 433786 235961 78240 0 3312
3314 0 434246 235813 78120 0 3313
3315 6 434310 235773 78080 0 3314
3316 0 451977 231904 71320 122 2293
3317 0 451321 231888 71200 0 3316
3318 0 451261 231864 71120 0 3317
3319 6 451149 231904 71080 0 3318
3320 0 428544 236473 72000 71 1293
3321 0 428624 236393 72040 71 3320
3322 0 428756 236265 72120 71 3321
3323 6 428884 236153 72160 0 3322
3324 0 476856 230560 77240 0 2148
3325 0 476821 230512 77160 0 3324
3326 0 476815 230500 77040 0 3325
3327 6 476813 230496 77000 0 3326
3328 0 462365 228684 71280 186 1568
3329 0 462525 228696 71320 186 3328
3330 0 462673 228720 71240 140 3329
3331 6 462885 228748 71120 0 3330
3332 0 355410 127813 166080 0 1510
3333 0 355326 127886 165920 0 3332
3334 6 355257 128105 165800 0 3333
3335 0 372053 128630 162160 0 1749
3336 0 372321 128610 161840 0 3335
3337 6 372197 128694 161560 0 3336
3338 0 427211 234171 69400 0 2980
3339 0 426723 234243 69360 0 3338
3340 6 426703 234231 69320 0 3339
3341 0 433708 233911 69200 0 3004
3342 0 433700 233979 69280 0 3341
3343 6 433696 234011 69360 0 3342
3344 0 444060 234837 76760 163 2034
3345 0 444408 234721 76520 163 3344
3346 6 444420 234749 76320 163 3345
3347 0 478105 229505 76600 0 2163
3348 0 478081 229457 76480 0 3347
3349 6 478041 229405 76400 0 3348
3350 0 435314 232461 74640 60 2854
3351 0 435278 232173 74720 60 3350
3352 6 435266 232109 74800 60 3351
3353 0 438392 234369 77440 71 2961
3354 0 438376 234409 77560 131 3353
3355 6 438360 234441 77640 131 3354
3356 0 439147 239476 71960 81 2322
3357 0 439279 239500 71840 0 3356
3358 6 439323 239556 71720 0 3357
3359 0 372235 147514 167840 0 1056
3360 6 372117 147610 167720 0 3359
3361 0 477765 229121 77000 0 3071
3362 6 477841 229109 77080 0 3361
3363 0 457385 225388 72720 0 2618
3364 6 457445 225216 72800 0 3363
3365 0 478693 229709 77160 0 2155
3366 6 478697 229709 77120 0 3365
3367 0 459232 235520 77680 40 1780
3368 6 458976 235680 77720 32 3367
3369 0 456649 231168 70520 139 2284
3370 6 456701 231200 70600 139 3369
3371 0 449824 238518 67800 0 2394
3372 6 449812 238534 67760 0 3371
3373 0 440367 241612 70400 51 2809
3374 6 440251 241764 70440 51 3373
3375 0 464241 235161 73160 86 1543
3376 6 464245 235157 73040 86 3375
3377 6 369077 131302 158440 0 1732
3378 6 351013 144373 181360 0 2503
3379 6 472552 219448 60000 0 1987
3380 6 449609 227052 77360 0 2565
3381 6 449297 226784 77240 0 2564
3382 6 433836 233715 69040 0 3005
3383 6 446181 227100 77840 0 2559
3384 6 432668 232487 68200 0 3237
3385 6 428156 233469 68880 0 1325
3386 6 454643 233000 76800 0 2729
3387 6 444132 235513 78640 80 2047
3388 6 445332 235845 78360 81 2044
3389 6 480013 227841 76800 0 3083
3390 6 459813 220344 70160 0 1933
3391 6 454560 236320 80120 40 1800
3392 6 430474 232617 78760 102 3308
3393 6 456896 234496 78360 51 2714
3394 6 462416 222094 72640 0 2945
3395 6 461429 222076 73160 0 2941
3396 6 462098 224726 72960 0 3012
3397 6 452817 231412 71600 98 2292
3398 6 438704 234037 77080 131 2959
3399 6 442830 240261 77400 0 2529
3400 6 455781 231360 70600 96 2285
3401 6 437272 235186 74720 0 2866
3402 6 458709 229048 71880 107 2601
```
