## Supplementary material for "Complete connectomic reconstruction of olfactory projection neurons in the fly brain": neuron skeletons: 4632101.swc

```
# SWC format file
# based on specifications at http://research.mssm.edu/cnic/swc.html
# Created by pymaid (https://github.com/schlegelp/PyMaid)
# PointNo Label X Y Z Radius Parent
# Labels:
# 0 = undefined
# 1 = soma
# 5 = fork point
# 6 = end point
1 1 401348 264667 58240 1607 -1
2 0 401522 264646 58000 0 1
3 0 402203 266251 58000 0 2
4 0 402493 267312 58000 0 3
5 0 402630 267977 58000 0 4
6 0 402808 268130 57920 0 5
7 0 403010 268267 57720 0 6
8 0 403406 268547 57720 0 7
9 0 403588 268684 57800 0 8
10 0 403715 268853 57960 0 9
11 0 403968 269196 58000 0 10
12 0 404506 269523 58000 0 11
13 0 404566 269623 57840 0 12
14 0 404881 270120 57880 0 13
15 0 405039 270357 57880 0 14
16 0 405250 270853 57880 0 15
17 0 405119 271286 58120 0 16
18 0 405177 271925 58120 0 17
19 0 405103 272083 58320 0 18
20 0 405419 272474 58320 0 19
21 0 406047 273250 58320 0 20
22 0 406504 273725 58240 0 21
23 0 407151 274574 58080 0 22
24 0 407681 275271 57920 0 23
25 0 407972 275621 57760 0 24
26 0 408548 276173 57440 0 25
27 0 409164 276660 57280 0 26
28 0 409242 277054 57240 0 27
29 0 409159 277394 57200 0 28
30 0 409306 276985 57160 0 29
31 0 409486 277049 57000 0 30
32 0 409664 277212 56840 0 31
33 0 409925 277418 56680 0 32
34 0 409925 277679 56480 0 33
35 0 409742 277679 56000 0 34
36 0 410752 277906 56000 0 35
37 0 411326 278147 55840 0 36
38 0 411870 278364 55640 0 37
39 0 412086 278497 55560 0 38
40 0 413066 278916 55560 0 39
41 0 413084 278960 55600 0 40
42 0 413697 279832 55760 0 41
43 0 414066 280373 55960 0 42
44 0 414608 281181 55960 0 43
45 0 414687 281191 56080 0 44
46 0 414888 281555 56080 0 45
47 0 415903 282363 56080 0 46
48 0 416149 282604 56000 0 47
49 0 416602 282973 55920 0 48
50 0 417279 283643 55760 0 49
51 0 417477 283913 55640 0 50
52 0 418424 284690 55560 0 51
53 0 418839 284970 55440 0 52
54 0 419673 285462 55200 0 53
55 0 419967 285590 55080 0 54
56 0 420997 286028 54800 0 55
57 0 421681 286318 54600 0 56
58 0 422013 286429 54440 0 57
59 0 422826 286783 54440 0 58
60 0 422744 286872 54840 0 59
61 0 423309 287142 55040 0 60
62 0 423446 287279 55240 0 61
63 0 423779 287506 55440 0 62
64 0 424040 287717 55560 0 63
65 0 424784 288176 55560 0 64
66 0 424784 288176 55560 0 65
67 0 425471 288498 55560 0 66
68 0 425940 288614 55720 0 67
69 0 426323 288709 55920 0 68
70 0 426793 288862 56120 0 69
71 0 427244 289226 56320 0 70
72 0 427497 289438 56520 0 71
73 0 428036 289971 56920 0 72
74 0 428025 289928 57160 0 73
75 0 428907 290044 57160 0 74
76 0 429456 289950 57160 0 75
77 0 429540 289870 57280 0 76
78 0 430081 289865 57480 0 77
79 0 431152 290145 57680 0 78
80 0 431704 290314 57920 0 79
81 0 432190 290398 58040 0 80
82 0 432812 290229 58360 0 81
83 0 433549 290250 58560 0 82
84 0 434449 290377 58800 0 83
85 0 435354 290314 59040 0 84
86 0 435855 290282 59240 0 85
87 0 436771 290118 59480 0 86
88 0 437684 289992 59720 0 87
89 0 438093 289902 60000 0 88
90 0 439336 289384 60200 0 89
91 0 440410 288772 60520 0 90
92 0 441136 288345 60920 0 91
93 0 441983 288155 61160 0 92
94 0 442503 288044 61400 0 93
95 0 442809 287959 61600 0 94
96 0 443244 287727 61840 0 95
97 0 443529 287595 62080 0 96
98 0 443801 287442 62320 0 97
99 0 444017 287305 62520 0 98
100 0 444107 286935 62680 0 99
101 0 444189 286671 62840 0 100
102 0 444495 286318 63080 0 101
103 0 445031 285737 63280 0 102
104 0 445329 285172 63520 0 103
105 0 445685 284455 63720 0 104
106 0 446237 283837 63920 0 105
107 0 446564 283579 64080 0 106
108 0 446707 283125 64320 0 107
109 0 446583 282961 64560 0 108
110 0 446493 282665 64760 0 109
111 0 446683 282254 64960 0 110
112 0 446828 281715 65280 0 111
113 0 446965 281261 65640 0 112
114 0 447168 280496 66080 0 113
115 0 447134 280104 66280 0 114
116 0 446982 279311 66440 0 115
117 0 446793 278951 66680 0 116
118 0 446722 278441 67000 0 117
119 0 446680 278145 67240 0 118
120 0 446542 277879 67480 0 119
121 0 446287 277635 67720 0 120
122 0 446210 277399 67960 0 121
123 0 446077 277142 68200 0 122
124 0 445880 276923 68440 0 123
125 0 445691 276696 68680 0 124
126 0 445475 276494 68960 0 125
127 0 445333 276314 69200 0 126
128 0 445209 276207 69440 0 127
129 0 445106 276070 69680 0 128
130 0 444960 275907 69920 0 129
131 0 444851 275749 70200 0 130
132 0 444710 275564 70440 0 131
133 0 444624 275410 70640 0 132
134 0 444542 275196 70880 0 133
135 0 444454 274887 71160 0 134
136 0 444382 274587 71400 0 135
137 0 444251 274244 71680 0 136
138 0 444114 273892 71880 0 137
139 0 443886 273549 72160 0 138
140 0 443717 273189 72440 0 139
141 0 443700 273048 72640 0 140
142 0 443681 272790 72920 0 141
143 0 443766 272529 73120 0 142
144 0 443754 272276 73360 0 143
145 0 443679 272002 73640 0 144
146 0 443627 271800 73840 0 145
147 0 443537 271556 74080 0 146
148 0 443468 271346 74320 0 147
149 0 443404 271161 74560 0 148
150 0 443351 270986 74800 0 149
151 0 443333 270844 75040 0 150
152 0 443256 270681 75280 0 151
153 0 443183 270527 75520 0 152
154 0 443158 270411 75760 0 153
155 0 442980 270278 76000 0 154
156 0 442843 270055 76240 0 155
157 0 442727 269918 76520 0 156
158 0 442667 269798 76760 0 157
159 0 442641 269635 77000 0 158
160 0 442602 269455 77240 0 159
161 0 442506 269155 77640 0 160
162 0 442411 269002 77880 0 161
163 0 442282 268806 78160 0 162
164 0 442208 268669 78360 0 163
165 0 442166 268569 78560 0 164
166 0 442071 268479 78800 0 165
167 0 441936 268416 79120 0 166
168 0 441894 268347 79320 0 167
169 0 441715 268231 79560 0 168
170 0 441620 268088 79840 0 169
171 0 441559 268004 80080 0 170
172 0 441387 267782 80440 0 171
173 0 441334 267524 80720 0 172
174 0 441197 267239 81000 0 173
175 0 441026 266906 81400 0 174
176 0 440894 266547 81840 0 175
177 0 440783 266325 82120 0 176
178 0 440580 265961 82600 0 177
179 0 440479 265803 82800 0 178
180 0 440377 265639 83040 0 179
181 0 440239 265455 83240 0 180
182 0 440123 265243 83480 0 181
183 0 440015 264900 83720 0 182
184 0 439944 264547 83960 0 183
185 0 439902 264235 84160 0 184
186 0 439909 263929 84440 0 185
187 0 439933 263380 84680 0 186
188 0 439996 263069 84920 0 187
189 0 440041 262721 85160 0 188
190 0 440237 262536 85600 0 189
191 0 440379 261771 85600 0 190
192 0 440493 260968 85800 0 191
193 0 440801 260409 86000 0 192
194 0 441210 259564 86200 0 193
195 0 441635 258852 86400 0 194
196 0 442013 258308 86600 0 195
197 0 442216 257870 86720 0 196
198 0 442401 257622 86840 0 197
199 0 443256 257073 86920 0 198
200 0 443382 256989 86760 0 199
201 0 444042 256361 86720 0 200
202 0 444955 255379 86720 0 201
203 0 445056 255263 86600 0 202
204 0 445242 255094 86480 0 203
205 0 445636 254602 86360 0 204
206 0 445952 254232 86240 0 205
207 0 446183 253755 86240 0 206
208 0 446759 253247 86240 0 207
209 0 446641 253316 86320 0 208
210 0 447522 252578 86320 0 209
211 0 448069 252233 86320 0 210
212 0 448015 252218 86360 0 211
213 0 448207 252095 86440 0 212
214 0 448803 251721 86440 0 213
215 0 449665 251174 86440 0 214
216 0 450216 250780 86440 0 215
217 0 450891 250470 86400 0 216
218 0 451866 249825 86400 0 217
219 0 452829 249588 86240 0 218
220 0 453459 249303 86080 0 219
221 0 454326 248909 86080 0 220
222 0 454671 248687 86000 0 221
223 0 455444 248461 86000 0 222
224 0 455422 248347 85880 0 223
225 0 455902 248136 85640 0 224
226 0 456495 247737 85400 0 225
227 0 457044 247328 85120 0 226
228 0 457372 247097 84840 0 227
229 0 457707 246742 84440 0 228
230 0 458167 246584 83960 0 229
231 0 458982 246353 83600 0 230
232 0 459246 246313 83480 0 231
233 0 459550 246233 83360 0 232
234 0 459762 246205 83200 0 233
235 0 460332 246129 82840 0 234
236 0 460700 246045 82600 0 235
237 0 460848 245961 82440 0 236
238 0 461512 245701 81840 0 237
239 0 461696 245649 81680 0 238
240 0 462002 245581 81520 0 239
241 0 462166 245533 81360 0 240
242 0 462482 245497 81160 0 241
243 0 462582 245533 80960 0 242
244 0 462814 245533 80800 0 243
245 0 463082 245397 80520 0 244
246 0 463326 245313 80360 0 245
247 0 463472 245113 80040 0 246
248 0 463708 244641 79760 0 247
249 0 463772 244481 79600 0 248
250 0 463872 244209 79480 0 249
251 0 464102 243889 79320 0 250
252 0 464750 243573 79200 0 251
253 0 465270 243461 79000 0 252
254 5 465598 243361 78960 0 253
255 0 465880 243369 79120 0 254
256 0 466332 243305 79680 0 255
257 0 466444 243345 79840 0 256
258 0 466552 243393 79920 0 257
259 0 466538 243361 80160 0 258
260 0 466974 243125 81080 0 259
261 0 467026 243001 81320 0 260
262 0 467198 242945 81480 0 261
263 0 467306 242881 81600 0 262
264 0 467470 242841 81800 0 263
265 0 467686 242881 81960 0 264
266 0 468108 242813 82200 0 265
267 0 468212 242777 82320 0 266
268 0 468308 242753 82520 0 267
269 0 468428 242693 82680 0 268
270 0 468636 242597 83000 0 269
271 0 468740 242577 83160 0 270
272 0 469058 242517 83600 0 271
273 0 469178 242457 83720 0 272
274 0 469354 242393 83960 0 273
275 0 469550 242337 84160 0 274
276 0 469650 242321 84320 0 275
277 0 469956 242185 84680 0 276
278 0 470104 242133 84840 0 277
279 0 470276 241965 85080 0 278
280 0 470356 241893 85200 0 279
281 0 470408 241777 85360 0 280
282 0 470448 241637 85560 0 281
283 0 470576 241589 85720 0 282
284 0 470670 241573 85960 0 283
285 0 470794 241225 86440 0 284
286 0 470898 241101 86600 0 285
287 0 471326 240785 86840 0 286
288 0 471508 240325 87200 0 287
289 0 471804 239897 87720 0 288
290 0 471916 239721 87960 0 289
291 0 472068 239493 88200 0 290
292 0 472368 239237 88320 0 291
293 0 472766 239057 88520 0 292
294 0 472774 238617 88800 0 293
295 0 472818 238397 89000 0 294
296 0 473060 238037 89200 0 295
297 0 473768 237401 89360 0 296
298 0 474008 237233 89640 0 297
299 0 474344 236945 89880 0 298
300 0 474520 236865 90080 0 299
301 0 474796 236621 90360 0 300
302 0 474932 236509 90520 0 301
303 0 474924 236373 90560 0 302
304 0 474564 236229 90600 0 303
305 0 476814 236153 90640 0 304
306 0 477544 235457 91240 0 305
307 0 478254 234221 91880 0 306
308 0 478758 233501 92280 0 307
309 0 479192 232781 92640 0 308
310 0 479512 232377 92800 0 309
311 0 480030 231361 93320 0 310
312 0 480254 231001 93440 0 311
313 0 480670 230689 93600 0 312
314 0 481320 230361 93760 0 313
315 0 481724 230169 93920 0 314
316 0 481848 230037 94120 0 315
317 0 481984 229909 94280 0 316
318 0 482356 229601 94360 0 317
319 0 483002 229041 95080 0 318
320 0 483258 228857 95200 0 319
321 0 483510 228561 95440 0 320
322 0 483518 228409 95640 0 321
323 0 483486 228113 96080 0 322
324 0 483542 227973 96240 0 323
325 0 483656 227765 96440 0 324
326 0 483744 227709 96560 0 325
327 0 483928 227561 96840 0 326
328 0 484208 227313 97000 0 327
329 0 484328 226981 97120 0 328
330 0 484354 226529 97280 0 329
331 0 484322 226297 97440 0 330
332 0 484346 226181 97640 0 331
333 0 484366 226041 97800 0 332
334 0 484422 225857 98040 0 333
335 0 484476 225649 98360 0 334
336 0 484528 225521 98560 0 335
337 0 484500 225393 98760 0 336
338 0 484670 225017 99240 0 337
339 0 484686 224925 99440 0 338
340 0 484686 224817 99560 0 339
341 0 484730 224641 99720 0 340
342 0 484850 224425 99840 0 341
343 0 484984 224193 100040 0 342
344 0 485112 224073 100160 0 343
345 0 485252 224025 100320 0 344
346 0 485600 223765 100600 0 345
347 0 485724 223577 100760 0 346
348 0 485762 223365 100960 0 347
349 0 485806 223165 101080 0 348
350 0 485830 223077 101200 0 349
351 0 485852 222905 101320 0 350
352 0 485908 222729 101440 0 351
353 0 485926 222537 101560 0 352
354 0 486006 222305 101720 0 353
355 0 486002 222185 101960 0 354
356 0 486064 221961 102160 0 355
357 0 486080 221857 102360 0 356
358 0 486134 221682 102560 0 357
359 0 486182 221473 102800 0 358
360 0 486146 221181 102920 0 359
361 0 486136 220957 102960 0 360
362 0 486055 220669 103320 0 361
363 0 486079 220590 103520 0 362
364 0 486295 220461 104000 0 363
365 0 486517 220181 104240 0 364
366 0 486564 219956 104360 0 365
367 0 486601 219536 104560 0 366
368 0 486618 219338 104800 0 367
369 0 486663 219061 105000 0 368
370 0 486568 218636 105240 0 369
371 0 486559 218310 105520 0 370
372 0 486493 218091 105760 0 371
373 0 486511 217923 106000 0 372
374 0 486490 217580 106200 0 373
375 0 486536 217294 106400 0 374
376 0 486533 216889 106640 0 375
377 0 486486 216585 106840 0 376
378 0 486406 216326 107040 0 377
379 0 486360 215897 107240 0 378
380 0 486325 215554 107440 0 379
381 0 486303 215370 107560 0 380
382 0 486103 214898 107720 0 381
383 0 486075 214606 107800 0 382
384 0 486139 214438 107960 0 383
385 0 486219 214298 108040 0 384
386 0 486325 214238 108240 0 385
387 0 486441 214122 108320 0 386
388 0 486505 213826 108400 0 387
389 0 486445 213506 108560 0 388
390 0 486329 212834 108800 0 389
391 0 486299 212714 109000 0 390
392 0 486239 212582 109080 0 391
393 0 486063 212450 109280 0 392
394 0 485975 212282 109440 0 393
395 0 485895 212134 109600 0 394
396 0 485847 211962 109760 0 395
397 0 485899 211646 109800 0 396
398 0 485633 210926 110000 0 397
399 0 485665 210722 110240 0 398
400 0 485547 210170 110600 0 399
401 0 485455 210050 110800 0 400
402 0 485563 210010 111080 0 401
403 0 485407 209818 111200 0 402
404 0 485353 209734 111240 0 403
405 0 485277 209658 111280 0 404
406 0 485261 209610 111320 0 405
407 0 485245 209270 111440 0 406
408 0 485233 208918 111560 0 407
409 0 485021 208494 111680 0 408
410 0 484655 208162 111840 0 409
411 0 484675 207866 111960 0 410
412 0 484767 207554 112040 0 411
413 0 484743 207310 112240 0 412
414 0 484531 206966 112360 0 413
415 0 484113 206226 112480 0 414
416 0 484065 205794 112440 0 415
417 0 483913 205530 112360 0 416
418 0 483611 205098 112320 0 417
419 0 483567 204930 112280 0 418
420 0 483263 204266 112120 0 419
421 0 483131 203986 112040 0 420
422 0 482925 203122 111760 0 421
423 0 482757 202838 111680 0 422
424 0 482343 202182 111880 0 423
425 0 482095 202006 111920 0 424
426 0 481775 201842 111760 0 425
427 0 481615 201698 111600 0 426
428 0 481503 201466 111400 0 427
429 0 480985 200618 110960 0 428
430 0 480665 200098 110760 0 429
431 0 480107 199250 110160 0 430
432 0 479977 199130 110120 0 431
433 0 479425 198626 109920 0 432
434 0 479129 198302 109880 0 433
435 0 478969 197962 110040 0 434
436 0 478835 197686 110160 0 435
437 0 478687 197454 109960 0 436
438 0 478363 197170 109800 0 437
439 0 477667 196858 109680 0 438
440 0 476929 196170 109480 0 439
441 0 476653 195858 109640 0 440
442 0 476385 195682 109880 0 441
443 0 476187 195226 110080 0 442
444 0 475327 194794 110200 0 443
445 0 474411 194654 110360 0 444
446 0 473497 194242 110520 0 445
447 0 472561 193638 110640 0 446
448 0 472011 193354 110520 0 447
449 0 471307 193126 110640 0 448
450 0 470319 192574 110680 0 449
451 0 469939 192386 110720 0 450
452 0 469041 192226 110840 0 451
453 0 467661 191842 111040 0 452
454 0 466955 191658 111280 0 453
455 0 466523 191390 111120 0 454
456 0 464607 190786 110880 0 455
457 0 463261 190370 110800 0 456
458 0 462501 189874 110760 0 457
459 0 462283 189678 110720 0 458
460 0 462143 189546 110680 0 459
461 0 462103 189650 110640 0 460
462 0 461775 189586 110520 0 461
463 0 461199 189362 110680 0 462
464 0 460685 189378 110720 0 463
465 0 460389 189370 110760 0 464
466 0 460169 189426 110800 0 465
467 0 459785 189454 110760 0 466
468 0 459305 189442 110720 0 467
469 0 458813 189238 110680 0 468
470 0 458245 189154 110760 0 469
471 0 457439 188986 110640 0 470
472 0 457079 188934 110480 0 471
473 0 456659 188938 110320 0 472
474 0 455807 188814 110200 0 473
475 0 454785 188622 110160 0 474
476 0 453581 188062 110280 0 475
477 0 453001 187810 110360 0 476
478 0 451687 187426 110200 0 477
479 0 450863 187042 110280 0 478
480 0 450137 186902 110160 0 479
481 0 450069 186874 110320 0 480
482 0 449877 186806 110400 0 481
483 0 448277 186834 110560 0 482
484 0 447487 186542 110520 0 483
485 0 446803 186134 110480 0 484
486 0 446119 185794 110640 0 485
487 0 445575 185706 110760 0 486
488 0 443953 184978 111360 0 487
489 0 442961 184726 111480 0 488
490 0 442459 184414 111680 0 489
491 0 441323 183898 112000 0 490
492 0 441159 183778 112160 0 491
493 0 441151 183770 112320 0 492
494 0 441095 183766 112400 0 493
495 0 441007 183742 112480 0 494
496 0 440493 183614 112880 0 495
497 0 440417 183506 113000 0 496
498 0 440365 183402 113080 0 497
499 0 440109 183266 113360 0 498
500 0 439565 182950 113560 0 499
501 0 439341 182842 113600 0 500
502 0 438877 182642 113840 0 501
503 0 438217 182418 114280 0 502
504 0 437431 181930 114480 0 503
505 0 437295 181658 114680 0 504
506 0 437315 181610 114760 0 505
507 0 437273 181450 114920 0 506
508 0 437225 181402 115040 0 507
509 0 436557 181242 115400 0 508
510 0 436141 180970 115600 0 509
511 0 436157 180806 115800 0 510
512 0 435567 180582 116240 0 511
513 0 435375 180542 116360 0 512
514 0 435079 180506 116560 0 513
515 0 434891 180442 116760 0 514
516 0 434691 180382 117080 0 515
517 0 434547 180382 117160 0 516
518 0 434245 180370 117680 0 517
519 0 434121 180338 117840 0 518
520 0 433981 180314 118040 0 519
521 0 433905 180346 118160 0 520
522 0 433637 180298 118280 0 521
523 0 433577 180310 118400 0 522
524 0 433461 180350 118560 0 523
525 0 433345 180298 118960 0 524
526 0 433165 180246 119080 0 525
527 0 433017 180198 119200 0 526
528 0 432131 180238 120000 0 527
529 0 432087 180302 120160 0 528
530 0 431879 180322 120520 0 529
531 0 431555 180294 120840 0 530
532 0 431391 180386 121200 0 531
533 0 431099 180362 121400 0 532
534 0 431015 180354 121560 0 533
535 0 430939 180390 121640 0 534
536 0 430723 180394 121920 0 535
537 0 430551 180326 122080 0 536
538 0 430287 180166 122200 0 537
539 0 429741 180042 122480 0 538
540 0 429469 179914 122640 0 539
541 0 429397 179898 122720 0 540
542 0 429353 179890 122840 0 541
543 0 429209 179846 122960 0 542
544 0 429069 179814 123040 0 543
545 0 428977 179786 123160 0 544
546 0 428639 179726 123440 0 545
547 0 428599 179718 123560 0 546
548 0 428487 179694 123680 0 547
549 0 428351 179710 123840 0 548
550 0 428015 179706 124320 0 549
551 0 427871 179706 124560 0 550
552 0 427867 179722 124760 0 551
553 0 427795 179678 124920 0 552
554 0 427679 179642 125080 0 553
555 0 427647 179618 125280 0 554
556 0 427491 179502 125440 0 555
557 0 427383 179498 125600 0 556
558 0 427163 179422 125760 0 557
559 0 426695 179238 126400 0 558
560 0 426547 179182 126680 0 559
561 0 426451 179162 126800 0 560
562 0 426205 179110 127080 0 561
563 0 426077 179066 127200 0 562
564 0 425865 179038 127600 0 563
565 0 425521 179070 127800 0 564
566 0 425497 179070 128000 0 565
567 0 425557 179050 128160 0 566
568 0 425421 178958 128360 0 567
569 0 425289 178910 128520 0 568
570 0 424845 178834 129080 0 569
571 0 424445 178718 129520 0 570
572 0 424333 178674 129720 0 571
573 0 424241 178686 129920 0 572
574 0 423913 178686 130440 0 573
575 0 423841 178694 130600 0 574
576 0 423713 178698 130720 0 575
577 0 423577 178686 130880 0 576
578 0 423489 178666 131000 0 577
579 0 423403 178658 131160 0 578
580 0 423283 178638 131320 0 579
581 0 423055 178674 131560 0 580
582 0 422899 178758 131720 0 581
583 0 422775 178838 131880 0 582
584 0 422687 178898 132000 0 583
585 0 422623 178938 132120 0 584
586 0 422551 179034 132240 0 585
587 0 422065 179330 133040 0 586
588 0 421925 179282 133280 0 587
589 0 421801 179142 133480 0 588
590 0 421693 179082 133680 0 589
591 0 421561 178934 133840 0 590
592 0 421425 178882 134000 0 591
593 0 421257 178810 134200 0 592
594 0 420927 178698 134480 0 593
595 0 420795 178662 134640 0 594
596 0 420459 178634 135080 0 595
597 0 420323 178610 135280 0 596
598 0 420259 178614 135440 0 597
599 0 420259 178614 135520 0 598
600 0 420259 178614 135680 0 599
601 0 420171 178558 135840 0 600
602 0 420103 178474 135960 0 601
603 0 420023 178334 136080 0 602
604 0 419959 178190 136240 0 603
605 0 419935 178130 136360 0 604
606 0 419939 178118 136520 0 605
607 0 419663 177978 136920 0 606
608 0 419417 177774 137240 0 607
609 0 419381 177678 137440 0 608
610 0 419285 177646 137640 0 609
611 0 419241 177642 137720 0 610
612 0 419121 177546 138000 0 611
613 0 419009 177454 138040 0 612
614 0 418925 177454 138240 0 613
615 0 418861 177462 138400 0 614
616 0 418755 177366 138680 0 615
617 0 418695 177370 138880 0 616
618 0 418690 177417 139120 0 617
619 0 418659 177430 139200 0 618
620 0 418599 177378 139240 0 619
621 0 418116 177662 139280 0 620
622 0 418521 177415 139320 0 621
623 0 418579 177338 139440 0 622
624 0 418571 177350 139600 0 623
625 0 418579 177314 139680 0 624
626 0 418467 177270 139840 0 625
627 0 418311 177262 140120 0 626
628 0 418195 177262 140280 0 627
629 0 418199 177214 140480 0 628
630 0 418203 177174 140600 0 629
631 0 418223 177150 140760 0 630
632 0 418103 177006 140880 0 631
633 0 418071 176906 141040 0 632
634 0 417869 176734 141240 0 633
635 0 417661 176590 141600 0 634
636 0 417433 176306 142000 0 635
637 0 417293 176170 142200 0 636
638 0 417273 176138 142320 0 637
639 0 417107 176146 142680 0 638
640 0 417143 176026 143120 0 639
641 0 416631 175134 144200 0 640
642 0 416297 174830 144760 0 641
643 0 416233 174802 144920 0 642
644 0 416149 174722 145200 0 643
645 0 415985 174562 145520 0 644
646 0 415813 174522 145680 0 645
647 0 415709 174506 145760 0 646
648 0 415701 174294 145960 0 647
649 0 415791 174042 146120 0 648
650 0 415723 173926 146280 0 649
651 0 415391 173438 146920 0 650
652 0 415275 173310 147240 0 651
653 0 415095 173218 147440 0 652
654 0 414893 173262 147840 0 653
655 0 414657 173206 148240 0 654
656 0 414041 172798 148840 0 655
657 0 413817 172634 149120 0 656
658 0 413617 172522 149280 0 657
659 0 413219 172134 149560 0 658
660 0 413171 172362 149720 0 659
661 0 413231 172682 149880 0 660
662 0 413171 172626 150320 0 661
663 0 412911 171866 150560 0 662
664 0 412765 171554 150640 0 663
665 0 412649 171330 150760 0 664
666 0 412417 170942 150920 0 665
667 0 412351 170582 151200 0 666
668 0 411955 170322 151480 0 667
669 0 411723 170278 151800 0 668
670 0 411707 170194 151920 0 669
671 0 411683 170074 152080 0 670
672 0 411569 169746 152440 0 671
673 0 411489 169638 152640 0 672
674 0 411389 169414 152840 0 673
675 0 410827 169234 153280 0 674
676 0 410699 169246 153400 0 675
677 0 410439 169070 153760 0 676
678 0 410199 168930 153840 0 677
679 0 410031 168882 154000 0 678
680 0 409963 168862 154120 0 679
681 0 409689 168814 154400 0 680
682 0 409557 168726 154600 0 681
683 0 409393 168582 154880 0 682
684 0 409233 168462 155000 0 683
685 0 408637 168118 155400 0 684
686 0 408545 168030 155560 0 685
687 0 407887 167742 156040 0 686
688 0 407459 167406 156320 0 687
689 0 407239 167282 156480 0 688
690 0 406225 166810 157080 0 689
691 0 405985 166690 157320 0 690
692 0 405813 166598 157480 0 691
693 0 405771 166578 157520 0 692
694 0 405708 166473 157640 0 693
695 0 405325 166232 157840 0 694
696 0 405074 166136 158080 0 695
697 0 405121 166263 158120 0 696
698 0 405072 166178 158160 0 697
699 0 404743 166017 158360 0 698
700 0 404398 165777 158560 0 699
701 0 404079 165600 158680 0 700
702 0 404301 165336 158520 0 701
703 0 403827 164984 158720 0 702
704 0 403687 164888 158840 0 703
705 0 403599 164776 159040 0 704
706 0 403639 164608 159080 0 705
707 0 403563 164280 159200 0 706
708 0 402913 163692 159400 0 707
709 0 402725 163468 159520 0 708
710 0 402525 163284 159680 0 709
711 0 401795 162764 160280 0 710
712 0 401611 162560 160480 0 711
713 0 401455 162432 160600 0 712
714 0 401383 162380 160720 0 713
715 0 400871 162128 161000 0 714
716 0 400807 162056 161160 0 715
717 0 400565 161792 161360 0 716
718 0 400241 161640 161520 0 717
719 0 399877 161536 161720 0 718
720 0 399489 161356 161880 0 719
721 0 399259 161116 162040 0 720
722 0 399163 161048 162320 0 721
723 0 398935 160952 162520 0 722
724 0 398539 160872 162600 0 723
725 0 398047 160760 162800 0 724
726 0 397463 160624 163160 0 725
727 0 396733 160324 163320 0 726
728 0 396329 160140 163520 0 727
729 0 396153 160008 163640 0 728
730 0 395921 159856 163800 0 729
731 0 395447 159500 164000 0 730
732 0 395239 159416 164320 0 731
733 0 395047 159372 164440 0 732
734 0 394875 159204 164560 0 733
735 0 394615 158952 164800 0 734
736 0 394491 158824 164920 0 735
737 0 394426 158790 164960 0 736
738 0 393937 158544 165160 0 737
739 0 393617 158556 165320 0 738
740 0 393025 158120 165560 0 739
741 0 392845 157884 165720 0 740
742 0 392391 157476 166000 0 741
743 0 392255 157344 166160 0 742
744 0 391975 157136 166320 0 743
745 0 391605 157040 166560 0 744
746 0 391549 157008 166720 0 745
747 0 391381 156856 166800 0 746
748 0 391093 156396 167000 0 747
749 0 391021 156456 167080 0 748
750 0 390835 156228 167160 0 749
751 0 390607 156048 167280 0 750
752 0 390427 155884 167400 0 751
753 0 390335 155652 167520 0 752
754 0 390175 155464 167600 0 753
755 0 389895 155104 167720 0 754
756 0 389815 154792 167800 0 755
757 0 389715 154644 167880 0 756
758 0 389599 154332 168000 0 757
759 0 389571 154112 168080 0 758
760 0 389367 153896 168240 0 759
761 0 389183 153748 168400 0 760
762 0 389001 153640 168560 0 761
763 0 388893 153568 168640 0 762
764 0 388513 153368 168800 0 763
765 0 388139 153144 168960 0 764
766 0 387745 152796 169080 0 765
767 0 387535 152452 169160 0 766
768 0 387321 151832 169120 0 767
769 0 387241 151440 169200 0 768
770 0 387143 151372 169280 0 769
771 0 387039 151316 169360 0 770
772 0 386899 151164 169400 0 771
773 0 386683 150972 169440 0 772
774 5 386287 150636 169480 0 773
775 0 386419 150320 169440 0 774
776 0 386497 149392 169400 0 775
777 0 386567 148612 169440 0 776
778 0 386595 148428 169560 0 777
779 0 386623 148180 169640 0 778
780 0 386973 147628 169640 0 779
781 0 387483 147180 169600 0 780
782 0 387837 146836 169520 0 781
783 0 387807 146272 169480 0 782
784 0 387919 146036 169400 0 783
785 0 387877 145704 169280 0 784
786 0 387945 145188 169200 0 785
787 0 388123 144880 169080 0 786
788 0 388291 144472 168920 0 787
789 0 388565 143988 168800 0 788
790 0 388755 143544 168640 0 789
791 0 388961 143068 168720 0 790
792 0 388965 142845 168600 0 791
793 0 389013 142005 168600 0 792
794 0 389065 141849 168600 0 793
795 0 388961 141757 168600 0 794
796 0 388565 141475 168600 0 795
797 5 388359 141375 168680 0 796
798 0 388115 141031 168640 0 797
799 5 387903 140587 168520 0 798
800 5 387487 140079 168360 0 799
801 0 387189 139819 168360 0 800
802 0 387037 139551 168360 0 801
803 0 386939 139479 168280 0 802
804 0 386923 139387 168200 0 803
805 0 386939 139267 168160 0 804
806 0 386771 138691 168000 0 805
807 0 386381 138175 168080 0 806
808 0 385855 137659 167920 0 807
809 5 385587 137439 167880 0 808
810 0 385563 137223 167920 0 809
811 0 385533 136703 167960 0 810
812 0 385579 136263 167800 0 811
813 0 385763 135951 167760 0 812
814 0 386349 135559 167720 0 813
815 5 386697 135351 167640 0 814
816 0 386831 135263 167600 0 815
817 5 386783 135219 167520 0 816
818 0 386579 134947 167480 0 817
819 0 386643 134503 167480 0 818
820 0 386389 133947 167520 0 819
821 5 386431 133673 167640 0 820
822 0 386619 133399 167600 0 821
823 0 386709 133315 167520 0 822
824 0 386893 133171 167480 0 823
825 5 386966 133144 167440 0 824
826 5 387113 133091 167360 0 825
827 0 387053 132455 167400 0 826
828 0 386983 131891 167440 0 827
829 0 386631 131095 167520 0 828
830 0 386397 130419 167760 0 829
831 0 386179 130035 167920 0 830
832 5 385933 129763 168080 0 831
833 5 385871 129695 168120 0 832
834 0 385523 129647 168040 0 833
835 0 385367 129619 168000 0 834
836 0 385255 129563 167960 0 835
837 5 384668 129312 167880 0 836
838 0 384375 129187 167840 0 837
839 0 384075 129231 167720 0 838
840 0 384143 129295 167560 0 839
841 0 383933 128843 167560 0 840
842 0 383113 127947 167720 0 841
843 0 382885 127839 167800 0 842
844 0 382499 127623 167720 0 843
845 0 382515 127331 167760 0 844
846 0 382455 127103 167800 0 845
847 0 382223 126759 167920 0 846
848 0 381999 126479 168040 0 847
849 5 381741 126147 168200 0 848
850 0 381289 125871 168280 0 849
851 0 380833 125511 168320 0 850
852 0 380579 125231 168240 0 851
853 0 380189 124899 168320 0 852
854 0 379745 124571 168360 0 853
855 0 379485 124383 168400 0 854
856 5 379237 124199 168440 0 855
857 0 378177 123971 168480 0 856
858 0 378095 123958 168360 0 857
859 0 377891 123990 168280 0 858
860 0 377369 123910 168240 0 859
861 0 377171 123870 168080 0 860
862 0 377287 123890 167960 0 861
863 0 377388 123922 167920 0 862
864 0 377441 123934 167800 0 863
865 0 377365 123814 167560 0 864
866 0 377141 123902 167440 0 865
867 0 377017 124126 167400 0 866
868 0 376557 124174 167360 0 867
869 0 376133 124394 167160 0 868
870 0 375745 124594 166960 0 869
871 0 375399 124774 166680 0 870
872 0 374843 124954 166320 0 871
873 0 374871 125330 166160 0 872
874 5 374277 125438 166080 0 873
875 0 373151 125378 166240 0 874
876 0 372565 125078 166320 0 875
877 0 372309 124958 166360 0 876
878 0 371785 124842 166480 0 877
879 0 371633 124886 166520 0 878
880 0 371397 124874 166400 0 879
881 0 371189 124830 166320 0 880
882 0 371475 125102 166200 0 881
883 0 371339 125118 166160 0 882
884 0 370987 125082 166000 0 883
885 0 370675 125050 165960 0 884
886 5 370095 124986 165840 0 885
887 0 369659 125086 165800 0 886
888 0 369183 125078 165720 0 887
889 0 368573 125270 165560 0 888
890 0 368157 125254 165480 0 889
891 0 367679 125302 165560 0 890
892 0 367489 125414 165400 0 891
893 0 367445 125430 165280 0 892
894 0 367353 125430 165200 0 893
895 0 366853 125490 165080 0 894
896 0 366349 125458 165000 0 895
897 5 365731 125434 164960 0 896
898 0 365247 125482 164920 0 897
899 0 364755 125518 164880 0 898
900 0 364325 125650 164840 0 899
901 0 364041 125742 164720 0 900
902 5 363821 125830 164680 0 901
903 0 363757 126022 164760 0 902
904 0 363921 126042 164600 0 903
905 0 363965 126038 164400 0 904
906 0 363953 126190 164280 0 905
907 0 363971 126366 164080 0 906
908 0 363975 126534 163840 0 907
909 0 364031 126730 163680 0 908
910 0 363989 126990 163320 0 909
911 0 363929 127106 163160 0 910
912 0 363717 127306 162960 0 911
913 0 363583 127586 162720 0 912
914 0 363563 127742 162560 0 913
915 0 363531 127942 162440 0 914
916 0 363665 128202 162280 0 915
917 0 363673 128422 162240 0 916
918 0 363797 128858 162120 0 917
919 0 363941 128922 162040 0 918
920 0 364251 129262 161680 0 919
921 0 364327 129382 161440 0 920
922 0 364379 129470 161280 0 921
923 0 364511 129630 161040 0 922
924 0 364559 129766 160920 0 923
925 0 364617 129938 160720 0 924
926 0 364633 130162 160440 0 925
927 0 364585 130362 160080 0 926
928 0 364633 130526 159920 0 927
929 0 364693 130690 159760 0 928
930 0 364723 130930 159520 0 929
931 0 364643 130902 159360 0 930
932 0 364707 131142 159160 0 931
933 0 364575 131146 158800 0 932
934 0 364615 131214 158600 0 933
935 0 364507 131302 158520 0 934
936 0 364591 131646 158400 0 935
937 0 364659 132038 158360 0 936
938 5 364513 132466 158400 0 937
939 0 364513 132470 158240 0 938
940 0 364273 132766 158120 0 939
941 0 364255 132910 158040 0 940
942 0 364365 133022 157960 0 941
943 0 364521 133030 157880 0 942
944 0 364561 132954 157800 0 943
945 6 364649 132806 157680 0 944
946 0 465966 243229 78640 0 254
947 0 466048 243217 78520 0 946
948 0 466068 243177 78360 0 947
949 0 466064 243001 77880 0 948
950 0 466152 242969 77760 0 949
951 0 466208 242917 77640 0 950
952 0 466296 242913 77520 0 951
953 0 466364 242893 77360 0 952
954 0 466460 242869 77200 0 953
955 0 466800 242765 77000 0 954
956 0 466972 242721 76840 0 955
957 0 467168 242717 76720 0 956
958 0 467256 242705 76560 0 957
959 0 467412 242673 76440 0 958
960 0 467858 242645 76160 0 959
961 0 467934 242649 76080 0 960
962 0 468058 242585 75960 0 961
963 0 468174 242573 75880 0 962
964 0 468342 242569 75720 0 963
965 0 468490 242569 75560 0 964
966 0 469052 242597 74880 0 965
967 0 469352 242433 74600 0 966
968 0 469736 242389 74280 0 967
969 0 469944 242357 74200 0 968
970 0 470598 242549 74000 0 969
971 0 470782 242609 73840 0 970
972 0 470898 242633 73640 0 971
973 0 471436 242797 73160 0 972
974 0 472788 243177 71520 0 973
975 0 473270 242981 70960 0 974
976 0 473326 242753 70760 0 975
977 0 473410 242501 70520 0 976
978 0 473566 242033 70360 0 977
979 0 473628 241749 69880 0 978
980 0 473572 241605 69680 0 979
981 0 473568 241321 69520 0 980
982 0 473656 241185 69400 0 981
983 0 473858 241025 69160 0 982
984 0 473918 241049 69000 0 983
985 0 474650 240661 68680 0 984
986 0 474774 240509 68520 0 985
987 0 475124 240273 67960 0 986
988 0 475432 240205 67760 0 987
989 0 475828 240165 67600 0 988
990 0 476284 240209 67400 0 989
991 0 476488 240209 67280 0 990
992 0 476546 240237 67000 0 991
993 0 476790 240213 66560 0 992
994 0 476902 240137 66400 0 993
995 0 477122 240097 66160 0 994
996 0 477622 239541 65840 0 995
997 0 478022 239349 65640 0 996
998 0 478206 239305 65520 0 997
999 0 479084 238985 65240 0 998
1000 0 479936 238901 64880 0 999
1001 0 480618 238817 64600 0 1000
1002 0 481198 238553 64240 0 1001
1003 0 481090 238417 63760 0 1002
1004 0 481302 238437 63480 0 1003
1005 0 481678 238341 63320 0 1004
1006 0 482644 238097 63120 0 1005
1007 0 482988 237857 62880 0 1006
1008 0 483196 237653 62480 0 1007
1009 0 483314 237069 61760 0 1008
1010 0 483566 237121 61600 0 1009
1011 0 484490 237029 60800 0 1010
1012 0 484614 236873 60320 0 1011
1013 0 485108 236761 60120 0 1012
1014 0 485756 236353 59600 0 1013
1015 0 485596 236093 58800 0 1014
1016 0 485760 235961 58640 0 1015
1017 0 486070 235801 58280 0 1016
1018 0 486166 235813 58160 0 1017
1019 0 486434 235973 57960 0 1018
1020 0 486614 236153 57640 0 1019
1021 0 486606 236241 57240 0 1020
1022 0 486862 236473 56520 0 1021
1023 0 486934 236545 56360 0 1022
1024 5 487356 236529 55880 0 1023
1025 0 487028 236365 55760 0 1024
1026 0 487108 236301 55600 0 1025
1027 0 487036 236209 55400 0 1026
1028 0 486872 236085 55240 0 1027
1029 0 486744 235997 55120 0 1028
1030 0 486664 235933 55000 0 1029
1031 0 486588 235749 54800 0 1030
1032 0 486596 235697 54600 0 1031
1033 0 486468 235585 54440 0 1032
1034 0 486402 235573 54280 0 1033
1035 0 486118 235333 53920 0 1034
1036 0 486090 235225 53480 0 1035
1037 0 485874 235125 53320 0 1036
1038 0 485714 235033 53160 0 1037
1039 0 485742 234581 52800 0 1038
1040 0 485900 234645 52520 0 1039
1041 0 485956 234541 52200 0 1040
1042 0 486012 234649 52040 0 1041
1043 0 486144 234565 51720 0 1042
1044 0 486236 234629 51520 0 1043
1045 0 486332 234685 51160 0 1044
1046 0 486396 234793 50920 0 1045
1047 0 486248 234541 50640 0 1046
1048 0 486304 234317 50520 0 1047
1049 0 486288 234097 50400 0 1048
1050 5 486284 234134 50360 0 1049
1051 5 486270 234281 50200 0 1050
1052 0 485814 234677 50080 0 1051
1053 0 485490 234773 49920 0 1052
1054 0 485436 234849 49440 0 1053
1055 0 485572 234737 49040 0 1054
1056 0 485548 234645 48880 0 1055
1057 0 485472 234505 48600 0 1056
1058 0 485540 234381 48240 0 1057
1059 0 485264 233853 47920 0 1058
1060 0 485488 233765 47760 0 1059
1061 0 485598 233823 47680 0 1060
1062 5 485798 233565 47520 0 1061
1063 0 485862 233249 47400 0 1062
1064 0 485866 233025 47280 0 1063
1065 0 485890 232941 47160 0 1064
1066 0 485910 232839 47080 0 1065
1067 0 485898 232681 46920 0 1066
1068 0 485818 233639 46880 0 1067
1069 0 485862 233539 46800 0 1068
1070 0 485846 233547 46680 0 1069
1071 0 485838 233361 46520 0 1070
1072 0 485794 232953 46480 0 1071
1073 0 485774 233157 46400 0 1072
1074 0 485746 233135 46320 0 1073
1075 0 485686 233115 46200 0 1074
1076 0 485610 233131 46080 0 1075
1077 0 485522 233123 46000 0 1076
1078 0 485410 233079 45880 0 1077
1079 0 485442 232931 45760 0 1078
1080 0 485486 232791 45640 0 1079
1081 0 485614 232627 45480 0 1080
1082 0 485682 232467 45360 0 1081
1083 0 485662 232227 45240 0 1082
1084 0 485626 232139 45160 0 1083
1085 0 485666 231785 45000 0 1084
1086 0 485654 231665 44880 0 1085
1087 0 485602 231595 44720 0 1086
1088 5 485650 231431 44640 0 1087
1089 0 485638 231283 44560 0 1088
1090 0 485586 231215 44440 0 1089
1091 0 485458 231001 44320 0 1090
1092 0 485374 230913 44200 0 1091
1093 0 485294 230793 44080 0 1092
1094 0 485134 230713 43960 0 1093
1095 0 485038 230597 43800 0 1094
1096 0 485014 230469 43680 0 1095
1097 0 484902 230231 43600 0 1096
1098 0 484734 230075 43520 0 1097
1099 0 484598 229927 43440 0 1098
1100 0 484514 229711 43360 0 1099
1101 0 484462 229613 43240 0 1100
1102 0 484458 229485 43120 0 1101
1103 0 484450 229293 43040 0 1102
1104 0 484486 229181 42920 0 1103
1105 0 484434 228983 42800 0 1104
1106 0 484414 228831 42680 0 1105
1107 0 484374 228579 42560 0 1106
1108 0 484222 228295 42480 0 1107
1109 0 484058 228041 42400 0 1108
1110 0 483642 227709 42400 0 1109
1111 0 483386 227403 42320 0 1110
1112 0 483210 227291 42160 0 1111
1113 0 483126 227273 42040 0 1112
1114 0 482986 227233 41920 0 1113
1115 0 482718 227061 41840 0 1114
1116 0 482594 227017 41720 0 1115
1117 0 482478 227009 41600 0 1116
1118 0 482386 227009 41440 0 1117
1119 0 482162 226841 41360 0 1118
1120 0 481970 226653 41280 0 1119
1121 0 481846 226631 41160 0 1120
1122 0 481754 226519 41040 0 1121
1123 0 481714 226395 40920 0 1122
1124 0 481714 226253 40880 0 1123
1125 0 481662 226289 40840 0 1124
1126 0 481594 226229 40760 0 1125
1127 0 481542 226047 40640 0 1126
1128 0 481486 225991 40520 0 1127
1129 0 481422 225907 40400 0 1128
1130 0 481326 225879 40320 0 1129
1131 0 481246 225819 40200 0 1130
1132 0 481154 225743 40120 0 1131
1133 0 481050 225703 40000 0 1132
1134 0 481002 225647 39880 0 1133
1135 0 480910 225571 39760 0 1134
1136 0 480830 225507 39640 0 1135
1137 0 480782 225483 39520 0 1136
1138 0 480710 225463 39440 0 1137
1139 0 480690 225443 39320 0 1138
1140 0 480538 225463 39200 0 1139
1141 0 480486 225425 39080 0 1140
1142 0 480430 225397 38960 0 1141
1143 0 480426 225401 38840 0 1142
1144 0 480414 225461 38720 0 1143
1145 0 480354 225545 38640 0 1144
1146 0 480206 225473 38520 0 1145
1147 0 480114 225475 38440 0 1146
1148 0 480098 225459 38320 0 1147
1149 0 480094 225455 38240 0 1148
1150 0 480058 225447 38120 0 1149
1151 0 479990 225445 37960 0 1150
1152 0 479962 225487 37880 0 1151
1153 0 479898 225503 37760 0 1152
1154 0 479730 225473 37600 0 1153
1155 5 479662 225473 37480 0 1154
1156 0 479826 225463 37440 0 1155
1157 0 479986 225499 37320 0 1156
1158 0 480270 225639 37200 0 1157
1159 0 480514 225731 37080 0 1158
1160 0 480682 225653 37040 0 1159
1161 0 480770 225631 37000 0 1160
1162 0 480882 225819 36920 0 1161
1163 0 480818 225675 36800 0 1162
1164 0 480594 225617 36680 0 1163
1165 0 480262 225449 36520 0 1164
1166 0 480234 225395 36480 0 1165
1167 0 480222 225331 36400 0 1166
1168 0 480258 225283 36240 0 1167
1169 0 480306 225239 36080 0 1168
1170 0 480342 225187 35920 0 1169
1171 0 480330 225111 35760 0 1170
1172 0 480342 225083 35640 0 1171
1173 0 480350 225047 35520 0 1172
1174 0 480378 225011 35400 0 1173
1175 0 480402 224991 35280 0 1174
1176 0 480370 225043 35160 0 1175
1177 0 480330 225025 35080 0 1176
1178 0 480398 224925 34960 0 1177
1179 0 480450 224831 34800 0 1178
1180 0 480458 224747 34640 0 1179
1181 0 480494 224711 34520 0 1180
1182 0 480522 224675 34400 0 1181
1183 0 480590 224571 34320 0 1182
1184 0 480506 224439 34200 0 1183
1185 0 480374 224217 34040 0 1184
1186 0 480322 224165 33920 0 1185
1187 0 480338 224097 33800 0 1186
1188 0 480342 224049 33680 0 1187
1189 0 480182 224017 33600 0 1188
1190 0 480134 223937 33440 0 1189
1191 0 480142 223905 33280 0 1190
1192 0 480094 223817 33120 0 1191
1193 5 479858 223565 33080 0 1192
1194 0 479762 223511 33000 0 1193
1195 0 479734 223507 32920 0 1194
1196 0 479630 223515 32840 0 1195
1197 0 479450 223527 32760 0 1196
1198 0 479266 223525 32600 0 1197
1199 0 479278 223577 32480 0 1198
1200 0 479206 223635 32360 0 1199
1201 0 479150 223639 32240 0 1200
1202 0 479034 223617 32120 0 1201
1203 0 478866 223593 32040 0 1202
1204 0 478718 223593 32000 0 1203
1205 0 478682 223617 31960 0 1204
1206 0 478346 223777 32000 0 1205
1207 0 478274 223829 32080 0 1206
1208 0 478302 223881 32160 0 1207
1209 0 478270 223985 32240 0 1208
1210 0 478166 224047 32320 0 1209
1211 5 478154 224191 32360 0 1210
1212 0 477946 224355 32320 0 1211
1213 0 477802 224515 32240 0 1212
1214 0 477472 224747 32200 0 1213
1215 0 477424 224815 32160 0 1214
1216 0 477408 224831 32120 0 1215
1217 0 477360 224851 32080 0 1216
1218 0 477224 224943 32040 0 1217
1219 0 477116 225011 32000 0 1218
1220 0 477000 225075 31960 0 1219
1221 0 476988 225083 31920 0 1220
1222 0 476904 225135 31880 0 1221
1223 0 476804 225171 31840 0 1222
1224 0 476736 225195 31800 0 1223
1225 0 476544 225199 31760 0 1224
1226 0 476484 225223 31720 0 1225
1227 0 476516 225227 31680 0 1226
1228 0 475588 225583 31640 0 1227
1229 0 474856 225803 31640 0 1228
1230 0 474680 226179 31680 0 1229
1231 0 474648 226231 31720 0 1230
1232 0 474500 226395 31760 0 1231
1233 0 473744 226803 31720 0 1232
1234 0 473692 226823 31680 0 1233
1235 0 473412 226671 31640 0 1234
1236 0 473576 226835 31600 0 1235
1237 0 473424 226875 31560 0 1236
1238 0 473288 226911 31520 0 1237
1239 0 472944 227003 31480 0 1238
1240 0 472888 226995 31440 0 1239
1241 0 472812 227015 31400 0 1240
1242 0 472676 226991 31360 0 1241
1243 0 472532 226975 31320 0 1242
1244 0 472428 226955 31280 0 1243
1245 0 472316 226947 31240 0 1244
1246 0 472188 226963 31200 0 1245
1247 0 472060 227007 31160 0 1246
1248 0 471948 227019 31120 0 1247
1249 0 471868 227035 31040 0 1248
1250 0 471780 227083 31000 0 1249
1251 0 471708 227075 30960 0 1250
1252 0 471708 227087 30920 0 1251
1253 0 471672 227119 30880 0 1252
1254 0 471676 227175 30840 0 1253
1255 0 471644 227191 30800 0 1254
1256 0 471620 227195 30760 0 1255
1257 0 471588 227207 30720 0 1256
1258 0 471560 227207 30680 0 1257
1259 0 471540 227203 30640 0 1258
1260 0 471512 227219 30600 0 1259
1261 0 471464 227223 30560 0 1260
1262 0 471404 227211 30520 0 1261
1263 0 471392 227211 30440 0 1262
1264 0 471380 227219 30360 0 1263
1265 0 471288 227243 30080 0 1264
1266 0 471304 227179 29920 0 1265
1267 0 471240 227103 29840 0 1266
1268 0 471160 227051 29760 0 1267
1269 0 471140 227035 29720 0 1268
1270 0 471088 226987 29640 0 1269
1271 0 471068 226979 29600 0 1270
1272 0 471044 226971 29560 0 1271
1273 0 471000 226955 29520 0 1272
1274 0 470988 226959 29480 0 1273
1275 0 470980 226959 29440 0 1274
1276 0 470948 226943 29400 0 1275
1277 0 470916 226907 29360 0 1276
1278 0 470884 226895 29320 0 1277
1279 0 470840 226883 29280 0 1278
1280 0 470828 226875 29200 0 1279
1281 0 470816 226863 29120 0 1280
1282 0 470760 226843 29040 0 1281
1283 0 470632 226755 28960 0 1282
1284 0 470424 226827 28840 0 1283
1285 0 470428 226823 28800 0 1284
1286 0 470404 226811 28760 0 1285
1287 0 470328 226795 28720 0 1286
1288 0 470312 226791 28680 0 1287
1289 0 470284 226775 28640 0 1288
1290 0 470300 226771 28600 0 1289
1291 0 470200 226727 28520 0 1290
1292 0 470168 226711 28480 0 1291
1293 0 470144 226707 28440 0 1292
1294 0 470108 226703 28400 0 1293
1295 0 470076 226675 28360 0 1294
1296 0 470028 226695 28280 0 1295
1297 0 469952 226767 28200 0 1296
1298 0 469944 226787 28120 0 1297
1299 0 469916 226839 28040 0 1298
1300 0 469876 226847 27960 0 1299
1301 0 469863 226899 27920 0 1300
1302 0 469875 226899 27880 0 1301
1303 0 469879 226919 27840 0 1302
1304 0 469883 226917 27800 0 1303
1305 0 469833 226901 27760 0 1304
1306 0 469811 226903 27720 0 1305
1307 0 469741 226937 27680 0 1306
1308 0 469713 226909 27640 0 1307
1309 0 469629 226933 27560 0 1308
1310 0 469609 226955 27480 0 1309
1311 0 469468 226992 27400 0 1310
1312 0 469397 227011 27360 0 1311
1313 0 469293 227053 27320 0 1312
1314 0 469251 227107 27280 0 1313
1315 0 469213 227169 27240 0 1314
1316 6 469183 227153 27200 0 1315
1317 0 387557 132939 167440 0 825
1318 0 387913 132851 167520 0 1317
1319 0 388065 132951 167560 0 1318
1320 0 388113 133047 167760 0 1319
1321 0 388205 133051 167920 0 1320
1322 0 388385 133067 168120 0 1321
1323 0 388685 133015 168320 0 1322
1324 0 388885 132939 168600 0 1323
1325 0 388983 132859 168800 0 1324
1326 0 389155 132787 169000 0 1325
1327 0 389319 132619 169040 0 1326
1328 0 389603 132427 169080 0 1327
1329 0 389727 132263 169200 0 1328
1330 0 389771 132107 169320 0 1329
1331 0 389877 131771 169440 0 1330
1332 0 389821 131593 169560 0 1331
1333 0 389832 131353 169600 0 1332
1334 0 389993 131501 169640 0 1333
1335 0 389998 131450 169680 0 1334
1336 0 390022 131435 169720 0 1335
1337 0 390054 131350 169760 0 1336
1338 0 390122 131306 169800 0 1337
1339 0 390106 131365 169880 0 1338
1340 0 390214 131320 169960 0 1339
1341 0 390205 131261 170040 0 1340
1342 0 390202 131208 170160 0 1341
1343 0 390204 131158 170240 0 1342
1344 0 390181 131113 170320 0 1343
1345 0 390164 131093 170400 0 1344
1346 0 390158 131099 170480 0 1345
1347 0 390162 131067 170560 0 1346
1348 0 390156 131083 170600 0 1347
1349 0 390163 131038 170640 0 1348
1350 0 390175 131035 170680 0 1349
1351 0 390184 131042 170720 0 1350
1352 0 390157 131029 170760 0 1351
1353 0 390155 131000 170800 0 1352
1354 0 390147 131014 170840 0 1353
1355 0 390157 131012 170880 0 1354
1356 0 390150 130996 170920 0 1355
1357 0 390172 130964 170960 0 1356
1358 0 390189 130977 171000 0 1357
1359 0 390187 130957 171040 0 1358
1360 0 390198 130952 171080 0 1359
1361 0 390217 130938 171120 0 1360
1362 0 390245 130920 171160 0 1361
1363 0 390239 130927 171200 0 1362
1364 0 390257 130920 171240 0 1363
1365 0 390286 130905 171280 0 1364
1366 0 390340 130900 171320 0 1365
1367 0 390346 130882 171360 0 1366
1368 0 390338 130870 171400 0 1367
1369 0 390316 130869 171440 0 1368
1370 0 390330 130838 171480 0 1369
1371 0 390365 130813 171560 0 1370
1372 0 390373 130795 171600 0 1371
1373 0 390376 130773 171640 0 1372
1374 0 390411 130762 171680 0 1373
1375 0 390443 130760 171720 0 1374
1376 0 390481 130758 171760 0 1375
1377 0 390475 130751 171800 0 1376
1378 0 390488 130787 171880 0 1377
1379 0 390478 130764 171920 0 1378
1380 0 390502 130717 171960 0 1379
1381 0 390525 130713 172000 0 1380
1382 0 390631 130608 172040 0 1381
1383 0 390706 130546 172080 0 1382
1384 0 390722 130518 172120 0 1383
1385 0 390775 130467 172160 0 1384
1386 0 390833 130399 172200 0 1385
1387 0 390848 130321 172240 0 1386
1388 0 390900 130310 172280 0 1387
1389 0 390908 130263 172320 0 1388
1390 0 390919 130270 172360 0 1389
1391 0 390937 130268 172440 0 1390
1392 0 390936 130291 172480 0 1391
1393 0 390986 130298 172520 0 1392
1394 0 390964 130305 172560 0 1393
1395 0 390974 130318 172600 0 1394
1396 0 391012 130307 172640 0 1395
1397 0 391048 130308 172680 0 1396
1398 0 391119 130294 172720 0 1397
1399 0 391159 130257 172760 0 1398
1400 0 391278 130191 172800 0 1399
1401 0 391326 130141 172840 0 1400
1402 0 391460 130090 172880 0 1401
1403 0 391564 129992 172920 0 1402
1404 0 391549 129939 172960 0 1403
1405 0 391532 129947 173000 0 1404
1406 0 391543 129910 173080 0 1405
1407 0 391604 129888 173160 0 1406
1408 0 391566 129892 173240 0 1407
1409 0 391567 129846 173320 0 1408
1410 0 391583 129816 173400 0 1409
1411 0 391641 129773 173480 0 1410
1412 0 391824 129652 173560 0 1411
1413 0 391773 129664 173640 0 1412
1414 0 391780 129720 173760 0 1413
1415 0 391885 129738 173840 0 1414
1416 0 391941 129807 173920 0 1415
1417 0 392216 129851 174000 0 1416
1418 0 392307 129874 174040 0 1417
1419 0 392355 129863 174080 0 1418
1420 0 392332 129878 174160 0 1419
1421 0 392357 129855 174200 0 1420
1422 0 392278 129895 174280 0 1421
1423 0 392283 129885 174320 0 1422
1424 0 392339 129854 174360 0 1423
1425 0 392365 129874 174400 0 1424
1426 0 392405 129844 174440 0 1425
1427 0 392434 129815 174480 0 1426
1428 6 392432 129824 174520 0 1427
1429 0 486470 233983 50320 0 1050
1430 0 486805 234123 50280 0 1429
1431 0 486891 234252 50200 0 1430
1432 0 486831 234420 50160 0 1431
1433 0 486855 234462 50120 0 1432
1434 0 486927 234495 50040 0 1433
1435 0 487109 234563 50000 0 1434
1436 0 487228 234578 49960 0 1435
1437 0 487550 234382 49880 0 1436
1438 0 487858 234240 49800 0 1437
1439 0 488138 234156 49720 0 1438
1440 0 488458 234066 49640 0 1439
1441 0 488676 233956 49560 0 1440
1442 0 488970 233756 49480 0 1441
1443 0 489281 233604 49560 0 1442
1444 0 489474 233548 49640 0 1443
1445 0 489619 233508 49760 0 1444
1446 0 489911 233469 49800 0 1445
1447 0 490051 233065 49760 0 1446
1448 0 490137 232739 49720 0 1447
1449 0 490241 232665 49800 0 1448
1450 0 490592 232478 49840 0 1449
1451 0 490705 232394 49880 0 1450
1452 0 490732 232327 49920 0 1451
1453 0 490457 232497 49960 0 1452
1454 0 490609 232335 50000 0 1453
1455 0 490749 232105 50080 0 1454
1456 0 490922 231880 50120 0 1455
1457 0 491057 231727 50040 0 1456
1458 0 491226 231579 50000 0 1457
1459 0 491343 231478 49960 0 1458
1460 0 491458 231393 49920 0 1459
1461 0 491971 231185 49880 0 1460
1462 0 492427 230874 49800 0 1461
1463 0 492628 230716 49760 0 1462
1464 0 492819 230501 49680 0 1463
1465 0 493317 230140 49640 0 1464
1466 0 493716 229720 49600 0 1465
1467 5 494044 229252 49640 0 1466
1468 0 494082 229091 49680 0 1467
1469 0 494196 228861 49840 0 1468
1470 5 494192 228650 49920 0 1469
1471 0 494095 228679 49960 0 1470
1472 0 494147 228663 50000 0 1471
1473 0 494128 228612 50120 0 1472
1474 0 494141 228555 50160 0 1473
1475 0 494215 228467 50200 0 1474
1476 0 494183 228428 50240 0 1475
1477 0 494181 228382 50280 0 1476
1478 0 494066 228321 50360 0 1477
1479 5 494010 228075 50400 0 1478
1480 0 493833 228160 50440 0 1479
1481 0 493666 228265 50480 0 1480
1482 0 493520 228486 50600 0 1481
1483 5 493363 228603 50680 0 1482
1484 0 493327 228665 50760 0 1483
1485 0 493388 228660 50800 0 1484
1486 0 493632 228818 50880 0 1485
1487 0 493627 228724 50960 0 1486
1488 0 493445 228729 51040 0 1487
1489 0 493479 228693 51160 0 1488
1490 0 493354 228678 51320 0 1489
1491 0 493365 228638 51480 0 1490
1492 0 493386 228636 51680 0 1491
1493 0 493374 228782 51800 0 1492
1494 5 493388 228687 51960 0 1493
1495 0 493402 228570 52040 0 1494
1496 0 493411 228485 52120 0 1495
1497 0 493438 228409 52280 0 1496
1498 0 493320 228428 52400 0 1497
1499 0 493257 228498 52560 0 1498
1500 0 493160 228430 52720 0 1499
1501 0 493138 228393 52920 0 1500
1502 0 493086 228571 53120 0 1501
1503 0 493029 228561 53280 0 1502
1504 0 492991 228630 53480 0 1503
1505 0 493052 228791 53600 0 1504
1506 0 492919 228899 53720 0 1505
1507 0 492869 229075 53840 0 1506
1508 0 492734 229113 54000 0 1507
1509 0 492641 229152 54200 0 1508
1510 0 492667 229242 54360 0 1509
1511 0 492624 229254 54520 0 1510
1512 0 492562 229285 54720 0 1511
1513 0 492424 229303 54920 0 1512
1514 0 492285 229258 55160 0 1513
1515 0 492134 229220 55400 0 1514
1516 0 492043 229104 55520 0 1515
1517 0 491736 228928 55680 0 1516
1518 0 491408 228696 55840 0 1517
1519 0 491130 228547 55920 0 1518
1520 0 490998 228427 56000 0 1519
1521 5 490865 228258 56080 0 1520
1522 0 490732 228089 56160 0 1521
1523 0 490587 227785 56080 0 1522
1524 0 490527 227577 56040 0 1523
1525 0 490494 227424 56000 0 1524
1526 5 490439 227221 55920 0 1525
1527 0 490438 227039 55840 0 1526
1528 0 490432 226715 55720 0 1527
1529 0 490462 226629 55640 0 1528
1530 0 490538 226437 55560 0 1529
1531 0 490565 226195 55520 0 1530
1532 0 490599 225988 55440 0 1531
1533 5 490609 225807 55400 0 1532
1534 6 490331 225810 55400 0 1533
1535 0 385291 137567 167840 0 809
1536 0 384799 137659 167800 0 1535
1537 0 384165 137903 167600 0 1536
1538 0 383351 137915 167800 0 1537
1539 0 383075 138135 167840 0 1538
1540 0 382879 138127 167960 0 1539
1541 0 382635 138199 168000 0 1540
1542 0 382407 138267 168040 0 1541
1543 0 382099 138259 168120 0 1542
1544 0 381403 138207 168160 0 1543
1545 0 380935 138259 168200 0 1544
1546 5 379473 138595 168240 0 1545
1547 0 379141 138775 168280 0 1546
1548 0 378807 138959 168360 0 1547
1549 5 378439 138959 168400 0 1548
1550 0 378003 138999 168440 0 1549
1551 0 377497 139063 168480 0 1550
1552 0 377129 139319 168520 0 1551
1553 0 376809 139711 168560 0 1552
1554 0 376769 139871 168600 0 1553
1555 0 376679 139927 168720 0 1554
1556 0 376587 139947 168520 0 1555
1557 0 376959 139991 168320 0 1556
1558 5 376839 140067 168280 0 1557
1559 0 376315 140107 168280 0 1558
1560 0 375859 140019 168280 0 1559
1561 0 375623 140027 168280 0 1560
1562 0 375335 140135 168280 0 1561
1563 0 375149 140083 168240 0 1562
1564 5 374961 140063 168160 0 1563
1565 0 374425 140303 168080 0 1564
1566 0 373999 140343 168040 0 1565
1567 0 373463 140411 167960 0 1566
1568 0 373195 140351 167800 0 1567
1569 0 373089 140383 167720 0 1568
1570 0 372971 140407 167640 0 1569
1571 0 372847 140407 167600 0 1570
1572 0 372517 140395 167400 0 1571
1573 0 372229 140587 167280 0 1572
1574 0 371965 140831 167200 0 1573
1575 0 371663 141027 167040 0 1574
1576 0 371103 141079 166960 0 1575
1577 0 370515 141095 166960 0 1576
1578 0 370155 141175 167000 0 1577
1579 0 369819 141191 167040 0 1578
1580 0 369397 141403 166880 0 1579
1581 0 368949 141483 166640 0 1580
1582 0 368305 141527 166400 0 1581
1583 0 367713 141611 166360 0 1582
1584 0 367255 141739 166320 0 1583
1585 0 366973 141995 166360 0 1584
1586 0 366865 142003 166400 0 1585
1587 0 367225 142583 166200 0 1586
1588 0 367045 142643 166120 0 1587
1589 0 366819 142743 165960 0 1588
1590 0 366523 142819 165840 0 1589
1591 0 366155 142947 165560 0 1590
1592 0 365903 143079 165400 0 1591
1593 0 365779 143135 165280 0 1592
1594 0 365409 143191 165040 0 1593
1595 0 365157 143255 164920 0 1594
1596 0 364997 143367 164840 0 1595
1597 0 364773 143491 164720 0 1596
1598 0 364587 143695 164600 0 1597
1599 0 364483 143747 164520 0 1598
1600 0 364431 143759 164400 0 1599
1601 0 364275 143943 164280 0 1600
1602 0 364043 144079 164120 0 1601
1603 0 363737 144427 163840 0 1602
1604 0 363705 144475 163680 0 1603
1605 0 363693 144587 163400 0 1604
1606 0 363673 144615 163360 0 1605
1607 0 363661 144735 163200 0 1606
1608 0 363513 144847 163080 0 1607
1609 0 363311 144851 162880 0 1608
1610 0 363271 144863 162760 0 1609
1611 0 363255 144787 162600 0 1610
1612 0 363319 144747 162480 0 1611
1613 0 363319 144711 162240 0 1612
1614 0 363311 144663 162080 0 1613
1615 0 363387 144715 161960 0 1614
1616 0 363307 144599 161760 0 1615
1617 0 363263 144603 161600 0 1616
1618 0 363391 144539 161440 0 1617
1619 0 363423 144515 161360 0 1618
1620 0 363499 144503 161320 0 1619
1621 0 363498 144523 161280 0 1620
1622 0 363543 144607 161160 0 1621
1623 0 363623 144683 161080 0 1622
1624 0 363611 144739 160960 0 1623
1625 0 363623 144767 160760 0 1624
1626 0 363703 144715 160600 0 1625
1627 0 363835 144591 160440 0 1626
1628 0 363975 144503 160360 0 1627
1629 0 363995 144431 160280 0 1628
1630 0 363939 144223 160000 0 1629
1631 6 363667 144235 159880 0 1630
1632 0 387997 141197 168800 0 797
1633 5 387821 141083 168920 0 1632
1634 0 387661 141051 169120 0 1633
1635 0 387596 140974 169240 0 1634
1636 0 387553 140923 169320 0 1635
1637 0 387445 140945 169440 0 1636
1638 0 387121 140901 169600 0 1637
1639 0 387145 141293 169760 0 1638
1640 0 387249 141447 169920 0 1639
1641 0 387281 141519 170040 0 1640
1642 0 387281 141519 170120 0 1641
1643 0 387441 141559 170320 0 1642
1644 0 387421 141671 170480 0 1643
1645 0 387481 141789 170520 0 1644
1646 0 387543 141856 170720 0 1645
1647 0 387555 141928 170840 0 1646
1648 0 387527 142104 171040 0 1647
1649 0 387559 142292 171200 0 1648
1650 0 387655 142352 171440 0 1649
1651 0 387663 142462 171480 0 1650
1652 0 387767 142626 171600 0 1651
1653 0 387783 142850 171720 0 1652
1654 0 387727 142994 171960 0 1653
1655 0 387799 143144 172120 0 1654
1656 0 387807 143236 172280 0 1655
1657 0 387899 143264 172520 0 1656
1658 0 387871 143412 172720 0 1657
1659 0 387879 143404 172880 0 1658
1660 0 387867 143524 173040 0 1659
1661 0 387899 143620 173240 0 1660
1662 0 387899 143668 173400 0 1661
1663 0 387871 143608 173520 0 1662
1664 0 387863 143588 173680 0 1663
1665 0 387903 143732 173840 0 1664
1666 0 387875 143832 174040 0 1665
1667 0 387827 143930 174160 0 1666
1668 0 387667 144092 174240 0 1667
1669 0 387539 144196 174400 0 1668
1670 0 387438 144237 174480 0 1669
1671 0 387387 144258 174520 0 1670
1672 0 387259 144350 174720 0 1671
1673 0 387259 144350 174920 0 1672
1674 0 387239 144350 175160 0 1673
1675 0 387151 144380 175200 0 1674
1676 0 387103 144412 175320 0 1675
1677 0 387068 144417 175360 0 1676
1678 0 386999 144428 175440 0 1677
1679 0 386847 144434 175520 0 1678
1680 0 386807 144392 175560 0 1679
1681 0 386728 144392 175600 0 1680
1682 0 386571 144392 175680 0 1681
1683 0 386571 144384 175760 0 1682
1684 0 386331 144458 175840 0 1683
1685 0 386475 144382 175960 0 1684
1686 0 386283 144206 176160 0 1685
1687 0 385995 144126 176360 0 1686
1688 0 385875 143998 176480 0 1687
1689 0 385841 143911 176520 0 1688
1690 0 385672 143734 176640 0 1689
1691 0 385615 143675 176680 0 1690
1692 5 385429 143627 176720 0 1691
1693 0 385489 143747 176760 0 1692
1694 0 385397 143767 176880 0 1693
1695 0 385385 143771 176960 0 1694
1696 0 385161 143823 177080 0 1695
1697 0 385073 143683 177440 0 1696
1698 0 384901 143463 177720 0 1697
1699 0 384877 143315 177960 0 1698
1700 0 384813 143179 178080 0 1699
1701 0 384799 142979 178360 0 1700
1702 0 384723 142895 178680 0 1701
1703 0 384667 142835 178800 0 1702
1704 0 384559 142771 179080 0 1703
1705 0 384607 142703 179200 0 1704
1706 0 384723 142655 179320 0 1705
1707 0 384727 142647 179440 0 1706
1708 5 384771 142575 179520 0 1707
1709 0 384771 142543 179560 0 1708
1710 0 384767 142467 179680 0 1709
1711 0 384791 142207 179760 0 1710
1712 0 384865 142043 179920 0 1711
1713 5 384917 141915 179960 0 1712
1714 0 385017 141923 180000 0 1713
1715 0 385321 141947 180120 0 1714
1716 0 385509 141791 180240 0 1715
1717 5 385541 141763 180320 0 1716
1718 0 385383 141375 180320 0 1717
1719 0 385503 141031 180560 0 1718
1720 0 385555 140763 180600 0 1719
1721 6 385559 140819 180720 0 1720
1722 0 486246 231415 44680 0 1088
1723 0 486394 231367 44600 0 1722
1724 0 486602 231315 44520 0 1723
1725 5 486718 231117 44440 0 1724
1726 0 486894 230815 44400 0 1725
1727 5 487102 230567 44320 0 1726
1728 0 487198 230157 44280 0 1727
1729 0 487290 230013 44200 0 1728
1730 0 487438 229719 44120 0 1729
1731 0 487502 229383 44080 0 1730
1732 0 487598 229307 44000 0 1731
1733 0 487850 229081 43880 0 1732
1734 0 487946 229013 43840 0 1733
1735 0 487982 228977 43720 0 1734
1736 0 488177 228840 43600 0 1735
1737 0 488242 228795 43560 0 1736
1738 5 488442 228463 43520 0 1737
1739 0 488614 228345 43480 0 1738
1740 0 488910 228209 43400 0 1739
1741 0 489266 228017 43360 0 1740
1742 0 489382 227955 43240 0 1741
1743 0 489570 227869 43120 0 1742
1744 0 489730 227869 43080 0 1743
1745 5 489818 227847 43000 0 1744
1746 0 489970 227775 42960 0 1745
1747 5 490198 227783 42920 0 1746
1748 0 490170 227771 42800 0 1747
1749 0 490246 227755 42680 0 1748
1750 0 490350 227659 42600 0 1749
1751 0 490510 227585 42520 0 1750
1752 0 490670 227379 42400 0 1751
1753 5 490806 227209 42280 0 1752
1754 0 490810 227265 42200 0 1753
1755 0 490850 227349 42120 0 1754
1756 0 490906 227337 42040 0 1755
1757 0 490974 227389 41960 0 1756
1758 0 491066 227401 41880 0 1757
1759 0 491102 227403 41720 0 1758
1760 0 491166 227383 41600 0 1759
1761 0 491218 227303 41480 0 1760
1762 0 491254 227263 41360 0 1761
1763 0 491190 227167 41240 0 1762
1764 0 491214 227103 41240 0 1763
1765 0 491206 227109 41120 0 1764
1766 0 491202 227045 41040 0 1765
1767 0 491266 227041 40920 0 1766
1768 0 491362 226965 40800 0 1767
1769 0 491334 226765 40720 0 1768
1770 0 491410 226703 40600 0 1769
1771 0 491410 226643 40440 0 1770
1772 0 491470 226707 40320 0 1771
1773 0 491598 226863 40240 0 1772
1774 0 491946 226989 40200 0 1773
1775 0 492242 227093 40120 0 1774
1776 5 492658 227123 40040 0 1775
1777 0 492898 227185 40000 0 1776
1778 0 493114 227287 39920 0 1777
1779 0 493406 227371 39800 0 1778
1780 0 493526 227511 39720 0 1779
1781 0 493634 227599 39640 0 1780
1782 0 493724 227663 39600 0 1781
1783 0 493788 227687 39560 0 1782
1784 0 494316 227959 39520 0 1783
1785 0 494960 228279 39520 0 1784
1786 0 495168 228619 39480 0 1785
1787 0 495180 228667 39440 0 1786
1788 0 495124 228671 39400 0 1787
1789 0 495448 228791 39360 0 1788
1790 0 495468 228827 39320 0 1789
1791 0 495472 228847 39280 0 1790
1792 0 495486 228939 39240 0 1791
1793 0 495464 228895 39200 0 1792
1794 0 495452 228923 39160 0 1793
1795 0 495456 228945 39120 0 1794
1796 0 495448 228959 39080 0 1795
1797 0 495448 228965 39040 0 1796
1798 0 495446 228989 39000 0 1797
1799 0 495508 228987 38960 0 1798
1800 0 495558 229025 38880 0 1799
1801 0 495662 229115 38840 0 1800
1802 0 495928 229357 38800 0 1801
1803 0 496424 230001 38840 0 1802
1804 0 496764 230395 38880 0 1803
1805 0 496840 230491 38920 0 1804
1806 0 496884 230499 38960 0 1805
1807 0 496906 230533 39000 0 1806
1808 0 496916 230619 39040 0 1807
1809 0 496990 230721 39080 0 1808
1810 0 497356 230915 39120 0 1809
1811 6 497422 230959 39160 0 1810
1812 0 487948 236625 55960 0 1024
1813 0 488376 236725 56080 0 1812
1814 0 488848 236905 56240 0 1813
1815 0 489508 237107 56200 0 1814
1816 0 489704 237099 56120 0 1815
1817 5 490084 237093 56080 0 1816
1818 0 490384 237031 56120 0 1817
1819 0 490936 237031 56160 0 1818
1820 0 491512 237257 56200 0 1819
1821 0 491876 237557 56240 0 1820
1822 0 492068 237693 56320 0 1821
1823 0 492256 237683 56400 0 1822
1824 0 492328 237649 56520 0 1823
1825 0 492436 237605 56640 0 1824
1826 5 492592 237701 56800 0 1825
1827 5 493156 237993 56800 0 1826
1828 0 494112 238163 56840 0 1827
1829 0 494400 238239 56920 0 1828
1830 0 494768 238195 56960 0 1829
1831 0 494920 238243 56880 0 1830
1832 0 495324 238263 56840 0 1831
1833 5 495540 238225 56880 0 1832
1834 0 495892 238273 56920 0 1833
1835 0 496072 238369 56880 0 1834
1836 0 496184 238421 56760 0 1835
1837 0 496368 238401 56680 0 1836
1838 5 496428 238431 56640 0 1837
1839 0 496488 238461 56600 0 1838
1840 0 496740 238471 56560 0 1839
1841 0 496880 238475 56480 0 1840
1842 0 497116 238475 56400 0 1841
1843 0 497276 238489 56240 0 1842
1844 0 497452 238473 56120 0 1843
1845 0 497676 238489 56000 0 1844
1846 0 497720 238541 55840 0 1845
1847 0 497784 238561 55720 0 1846
1848 0 497796 238465 55600 0 1847
1849 0 497844 238421 55480 0 1848
1850 0 497916 238349 55400 0 1849
1851 0 498184 238241 55360 0 1850
1852 0 498324 238205 55240 0 1851
1853 0 498512 238239 55120 0 1852
1854 0 498448 238251 55000 0 1853
1855 0 498512 238247 54880 0 1854
1856 0 498532 238223 54800 0 1855
1857 0 498596 238195 54680 0 1856
1858 0 498676 238227 54560 0 1857
1859 0 498720 238243 54480 0 1858
1860 0 498740 238227 54400 0 1859
1861 0 498744 238183 54280 0 1860
1862 0 498748 238203 54160 0 1861
1863 0 498764 238295 54080 0 1862
1864 0 498796 238331 53960 0 1863
1865 0 498868 238263 53880 0 1864
1866 0 498904 238239 53760 0 1865
1867 0 498936 238219 53600 0 1866
1868 0 498984 238137 53520 0 1867
1869 0 498952 238179 53480 0 1868
1870 0 498704 238219 53440 0 1869
1871 0 498924 238153 53400 0 1870
1872 0 498968 238117 53360 0 1871
1873 0 498972 238065 53240 0 1872
1874 0 499024 238057 53120 0 1873
1875 0 499116 237993 53000 0 1874
1876 0 499128 237849 52880 0 1875
1877 0 499100 237747 52760 0 1876
1878 5 498988 237587 52640 0 1877
1879 0 499048 237599 52560 0 1878
1880 0 499048 237607 52480 0 1879
1881 0 498908 237495 52400 0 1880
1882 0 498696 237267 52360 0 1881
1883 0 498588 237141 52400 0 1882
1884 0 498512 237131 52440 0 1883
1885 5 498436 237121 52480 0 1884
1886 0 498404 237077 52600 0 1885
1887 0 498348 236981 52720 0 1886
1888 0 498308 236915 52800 0 1887
1889 0 498280 236859 52880 0 1888
1890 0 498232 236779 53000 0 1889
1891 0 498120 236759 53080 0 1890
1892 0 498004 236643 53200 0 1891
1893 6 497888 236603 53320 0 1892
1894 0 479354 225649 37440 0 1155
1895 0 479142 225737 37400 0 1894
1896 0 479246 226017 37280 0 1895
1897 0 479234 226123 37200 0 1896
1898 0 479242 226207 37120 0 1897
1899 0 479194 226291 37000 0 1898
1900 0 479038 226581 36920 0 1899
1901 0 478918 226537 36840 0 1900
1902 0 478750 226545 36760 0 1901
1903 0 478570 226505 36680 0 1902
1904 0 478118 226443 36600 0 1903
1905 0 477850 226339 36520 0 1904
1906 0 477574 226301 36440 0 1905
1907 0 477274 226359 36360 0 1906
1908 0 477106 226379 36240 0 1907
1909 0 476922 226335 36120 0 1908
1910 0 476586 226271 36000 0 1909
1911 0 476054 226271 36000 0 1910
1912 0 475334 226417 36040 0 1911
1913 0 474922 226777 36080 0 1912
1914 5 474790 226899 36040 0 1913
1915 0 474566 226997 36000 0 1914
1916 0 474310 227085 35920 0 1915
1917 0 474186 227219 35840 0 1916
1918 0 474002 227285 35680 0 1917
1919 0 473830 227463 35600 0 1918
1920 0 473702 227311 35520 0 1919
1921 0 473510 227279 35400 0 1920
1922 0 473290 227265 35280 0 1921
1923 0 473210 227237 35200 0 1922
1924 0 473122 227089 35080 0 1923
1925 0 473058 227059 35000 0 1924
1926 0 472950 227051 34880 0 1925
1927 0 472878 227023 34800 0 1926
1928 0 472882 227005 34720 0 1927
1929 0 472818 227009 34600 0 1928
1930 0 472786 226969 34480 0 1929
1931 0 472746 226859 34360 0 1930
1932 0 472610 226759 34240 0 1931
1933 0 472434 226635 34120 0 1932
1934 0 472246 226661 33960 0 1933
1935 0 472098 226917 33920 0 1934
1936 5 471918 227081 33760 0 1935
1937 0 471710 227225 33840 0 1936
1938 0 471478 227329 33920 0 1937
1939 0 471194 227301 33960 0 1938
1940 0 471010 227355 34040 0 1939
1941 0 471030 227571 34160 0 1940
1942 0 470862 227699 34280 0 1941
1943 0 470750 227765 34360 0 1942
1944 0 470758 227817 34480 0 1943
1945 0 470570 227907 34600 0 1944
1946 0 470498 228015 34760 0 1945
1947 0 470306 228107 34880 0 1946
1948 0 470174 228267 35040 0 1947
1949 0 470136 228356 35080 0 1948
1950 0 470098 228445 35120 0 1949
1951 0 470006 228571 35280 0 1950
1952 0 469990 228703 35440 0 1951
1953 0 469958 228755 35560 0 1952
1954 6 469850 228751 35680 0 1953
1955 0 486466 233989 50160 0 1051
1956 0 486362 233841 50120 0 1955
1957 0 486313 233831 50080 0 1956
1958 0 486287 233831 50040 0 1957
1959 0 486123 233891 49960 0 1958
1960 0 486285 233713 49920 0 1959
1961 0 486283 233681 49880 0 1960
1962 0 486169 233643 49840 0 1961
1963 0 486185 233613 49800 0 1962
1964 0 486171 233555 49760 0 1963
1965 0 486169 233535 49720 0 1964
1966 0 486155 233489 49680 0 1965
1967 0 486115 233325 49640 0 1966
1968 0 485977 233239 49600 0 1967
1969 0 485947 233183 49560 0 1968
1970 0 485965 233069 49520 0 1969
1971 5 485973 233041 49480 0 1970
1972 0 485929 232759 49520 0 1971
1973 0 485949 232659 49560 0 1972
1974 0 485633 232169 49600 0 1973
1975 0 485493 232049 49640 0 1974
1976 0 485413 231979 49680 0 1975
1977 0 485339 231981 49720 0 1976
1978 0 485303 231981 49760 0 1977
1979 0 485249 231921 49800 0 1978
1980 0 485105 231667 49840 0 1979
1981 0 484985 231571 49880 0 1980
1982 0 484949 231529 49920 0 1981
1983 0 484735 231593 49960 0 1982
1984 0 484641 231449 50000 0 1983
1985 0 484613 231377 50040 0 1984
1986 0 483979 230987 50080 0 1985
1987 0 483843 230953 50120 0 1986
1988 0 483775 230931 50160 0 1987
1989 0 483819 230713 50200 0 1988
1990 0 483819 230713 50240 0 1989
1991 0 483777 230657 50280 0 1990
1992 0 483749 230561 50320 0 1991
1993 0 483729 230511 50360 0 1992
1994 0 483579 230405 50400 0 1993
1995 0 483287 230427 50440 0 1994
1996 0 483217 230447 50480 0 1995
1997 0 483149 230473 50520 0 1996
1998 0 483047 230509 50560 0 1997
1999 0 483037 230529 50600 0 1998
2000 0 482923 230505 50640 0 1999
2001 0 482917 230541 50680 0 2000
2002 0 482787 230573 50720 0 2001
2003 0 482731 230609 50760 0 2002
2004 0 482587 230761 50800 0 2003
2005 0 482527 230821 50840 0 2004
2006 0 482753 230821 50880 0 2005
2007 0 482721 230699 50920 0 2006
2008 0 482735 230831 50960 0 2007
2009 6 482785 230781 51000 0 2008
2010 0 386003 129383 168040 0 832
2011 0 386167 129119 167920 0 2010
2012 0 386485 128815 167880 0 2011
2013 5 386573 128491 167840 0 2012
2014 0 386759 128811 167800 0 2013
2015 0 387011 129047 167600 0 2014
2016 0 387249 129283 167360 0 2015
2017 0 387349 129367 167200 0 2016
2018 0 387461 129531 167000 0 2017
2019 0 387525 129595 166920 0 2018
2020 0 387539 129735 166720 0 2019
2021 0 387519 129735 166520 0 2020
2022 0 387511 129707 166320 0 2021
2023 0 387683 129983 165920 0 2022
2024 0 387723 129983 165320 0 2023
2025 0 387683 129923 165000 0 2024
2026 0 387487 129703 164760 0 2025
2027 0 387403 129655 164600 0 2026
2028 0 387363 129643 164440 0 2027
2029 0 387271 129619 164280 0 2028
2030 0 387079 129559 164080 0 2029
2031 0 386819 129571 163880 0 2030
2032 0 386627 129479 163760 0 2031
2033 0 385927 129199 163520 0 2032
2034 0 385495 128915 163360 0 2033
2035 0 385045 128731 163200 0 2034
2036 0 384581 128691 163080 0 2035
2037 0 384233 128311 162640 0 2036
2038 0 384165 128155 162440 0 2037
2039 0 383347 128183 162200 0 2038
2040 0 382965 128463 162280 0 2039
2041 0 382941 128467 162160 0 2040
2042 0 382965 128443 162000 0 2041
2043 0 382969 128431 161960 0 2042
2044 0 382905 128451 161760 0 2043
2045 0 382521 128671 161640 0 2044
2046 6 382209 128707 161520 0 2045
2047 0 382013 126199 168240 0 849
2048 0 382117 126159 168360 0 2047
2049 0 382381 126087 168480 0 2048
2050 0 382581 126199 168680 0 2049
2051 0 382593 126035 168840 0 2050
2052 0 382705 125863 169160 0 2051
2053 0 383033 125715 169440 0 2052
2054 0 383261 125631 169520 0 2053
2055 0 383395 125731 169600 0 2054
2056 0 383425 125767 169800 0 2055
2057 0 383433 125815 169960 0 2056
2058 0 383445 125855 170080 0 2057
2059 0 383525 125795 170240 0 2058
2060 5 383569 125783 170360 0 2059
2061 0 383561 125779 170400 0 2060
2062 0 383673 125871 170560 0 2061
2063 0 383793 125935 170680 0 2062
2064 0 383751 126035 170920 0 2063
2065 0 383683 125955 171080 0 2064
2066 0 383495 125751 171200 0 2065
2067 0 383419 125771 171320 0 2066
2068 0 383371 125779 171440 0 2067
2069 0 383423 125927 171960 0 2068
2070 0 383471 125847 172120 0 2069
2071 0 383395 125707 172280 0 2070
2072 0 383459 125627 172520 0 2071
2073 0 383431 125583 172600 0 2072
2074 0 383515 125551 172760 0 2073
2075 0 383599 125367 173000 0 2074
2076 0 383843 125255 173120 0 2075
2077 0 383919 125247 173280 0 2076
2078 0 383919 125211 173360 0 2077
2079 6 383923 125195 173440 0 2078
2080 0 474922 227081 36000 0 1914
2081 0 475009 227203 35960 0 2080
2082 0 475237 227337 35920 0 2081
2083 0 475566 227585 35880 0 2082
2084 0 476108 227766 35680 0 2083
2085 0 476381 227805 35640 0 2084
2086 0 476800 227744 35520 0 2085
2087 0 477099 227513 35320 0 2086
2088 0 477346 227499 35200 0 2087
2089 0 477315 227587 35160 0 2088
2090 0 477422 227446 35120 0 2089
2091 0 477494 227494 35040 0 2090
2092 0 477614 227526 34960 0 2091
2093 0 477710 227614 34840 0 2092
2094 0 477758 227678 34720 0 2093
2095 0 477902 227726 34640 0 2094
2096 0 478006 227806 34560 0 2095
2097 0 478062 227870 34480 0 2096
2098 5 478067 227878 34440 0 2097
2099 0 478078 227894 34360 0 2098
2100 0 478038 227982 34240 0 2099
2101 5 478022 228038 34160 0 2100
2102 0 478046 228198 34120 0 2101
2103 0 478022 228258 34080 0 2102
2104 0 477998 228318 34040 0 2103
2105 0 477878 228430 33960 0 2104
2106 0 477526 228766 33960 0 2105
2107 0 477254 228910 34000 0 2106
2108 0 477094 228918 34080 0 2107
2109 0 477006 228990 34120 0 2108
2110 0 476942 229086 34160 0 2109
2111 0 476702 229286 34200 0 2110
2112 6 476590 229414 34280 0 2111
2113 0 385887 129639 168240 0 833
2114 0 386203 129715 168360 0 2113
2115 0 386551 129527 168480 0 2114
2116 0 386629 129543 168760 0 2115
2117 0 386661 129491 168840 0 2116
2118 0 386625 129419 168960 0 2117
2119 0 386757 129351 169080 0 2118
2120 0 386837 129339 169200 0 2119
2121 0 386873 129375 169280 0 2120
2122 0 386937 129371 169320 0 2121
2123 0 387185 129391 169400 0 2122
2124 0 387437 129399 169440 0 2123
2125 5 387509 129387 169520 0 2124
2126 0 387553 129411 169640 0 2125
2127 0 387709 129443 169720 0 2126
2128 0 387843 129360 169800 0 2127
2129 0 387767 129480 170040 0 2128
2130 0 387857 129492 170200 0 2129
2131 0 387933 129344 170520 0 2130
2132 0 387973 129356 170680 0 2131
2133 0 388033 129288 170880 0 2132
2134 6 388057 129276 170920 0 2133
2135 0 363749 125642 164640 0 902
2136 0 363521 125598 164520 0 2135
2137 0 363333 125530 164400 0 2136
2138 0 363197 125530 164240 0 2137
2139 0 363037 125470 164080 0 2138
2140 0 362961 125466 164000 0 2139
2141 0 362877 125442 163840 0 2140
2142 0 362769 125378 163720 0 2141
2143 0 362533 125238 163560 0 2142
2144 0 362369 124978 163440 0 2143
2145 0 362301 124694 163360 0 2144
2146 0 361955 124218 163320 0 2145
2147 0 361835 124066 163400 0 2146
2148 0 361971 124142 163240 0 2147
2149 0 362051 124282 163160 0 2148
2150 0 362215 124172 163040 0 2149
2151 0 362171 123930 162920 0 2150
2152 0 362163 123906 162840 0 2151
2153 0 362171 123770 162640 0 2152
2154 0 362263 123526 162480 0 2153
2155 6 362383 123394 162400 0 2154
2156 0 383773 125563 170320 0 2060
2157 0 384117 125483 170320 0 2156
2158 0 384231 125567 170440 0 2157
2159 0 384611 125959 170560 0 2158
2160 0 384915 125971 170400 0 2159
2161 0 385219 126059 170200 0 2160
2162 0 385435 126123 170120 0 2161
2163 0 385539 126247 170040 0 2162
2164 0 385689 126267 169920 0 2163
2165 5 385869 126375 169800 0 2164
2166 0 385969 126591 169840 0 2165
2167 0 386033 126795 169840 0 2166
2168 0 385955 126891 169800 0 2167
2169 0 385907 127003 169760 0 2168
2170 0 386083 127267 169640 0 2169
2171 0 386299 127331 169720 0 2170
2172 0 386499 127267 169560 0 2171
2173 6 386767 127415 169480 0 2172
2174 0 369779 124818 165920 0 886
2175 0 369723 124462 165960 0 2174
2176 0 369689 124214 166000 0 2175
2177 0 369793 123970 165800 0 2176
2178 0 369905 123842 165600 0 2177
2179 0 369833 123694 165480 0 2178
2180 0 369309 123462 165360 0 2179
2181 0 369169 123446 165240 0 2180
2182 0 369054 123429 165120 0 2181
2183 0 368924 123453 164960 0 2182
2184 0 368844 123557 164840 0 2183
2185 0 368856 123573 164720 0 2184
2186 0 368768 123633 164560 0 2185
2187 0 368820 123693 164480 0 2186
2188 6 368852 123645 164440 0 2187
2189 5 386563 128335 167880 0 2013
2190 0 386683 128015 167840 0 2189
2191 0 386635 127947 167720 0 2190
2192 0 386819 127931 167640 0 2191
2193 0 386887 127755 167600 0 2192
2194 0 386715 127447 167520 0 2193
2195 0 386709 127183 167440 0 2194
2196 0 386693 126795 167560 0 2195
2197 0 386893 126503 167360 0 2196
2198 0 386909 126371 167400 0 2197
2199 0 386885 126247 167360 0 2198
2200 0 386899 126183 167400 0 2199
2201 0 386763 125895 167520 0 2200
2202 0 386747 125839 167600 0 2201
2203 6 386743 125767 167640 0 2202
2204 0 374375 125434 165960 0 874
2205 0 374735 125614 165840 0 2204
2206 0 374771 125610 165760 0 2205
2207 5 374827 125558 165640 0 2206
2208 0 375379 125290 165600 0 2207
2209 0 375549 125198 165440 0 2208
2210 0 375657 124942 165200 0 2209
2211 0 375937 124770 165080 0 2210
2212 0 376379 124598 165120 0 2211
2213 0 376523 124506 165040 0 2212
2214 0 376491 124462 164960 0 2213
2215 0 376487 124414 164920 0 2214
2216 6 376459 124462 164840 0 2215
2217 0 376975 140019 168240 0 1558
2218 0 376955 140267 168160 0 2217
2219 0 377145 140739 168040 0 2218
2220 0 377237 140827 167960 0 2219
2221 0 377271 140915 167800 0 2220
2222 0 376937 140914 167720 0 2221
2223 0 376815 140907 167520 0 2222
2224 0 376791 140907 167480 0 2223
2225 0 376711 140983 167360 0 2224
2226 0 376683 141071 167280 0 2225
2227 6 376731 141071 167240 0 2226
2228 0 385013 150664 169480 0 774
2229 0 384857 150716 169400 0 2228
2230 0 384717 150760 169320 0 2229
2231 0 384678 150842 169200 0 2230
2232 0 384699 150896 169120 0 2231
2233 0 384603 150964 169080 0 2232
2234 0 384601 150976 169000 0 2233
2235 5 384511 151076 168880 0 2234
2236 0 384467 151420 168840 0 2235
2237 0 384419 151648 168800 0 2236
2238 6 384403 151668 168760 0 2237
2239 0 387159 135291 167480 0 817
2240 0 387871 135383 167360 0 2239
2241 0 387923 135363 167240 0 2240
2242 0 388093 135447 167000 0 2241
2243 0 388153 135603 166920 0 2242
2244 0 388175 135707 166760 0 2243
2245 0 388027 135911 166520 0 2244
2246 0 387923 135891 166480 0 2245
2247 6 387907 135607 166440 0 2246
2248 0 384127 129115 167920 0 837
2249 5 384139 129035 168040 0 2248
2250 0 384131 128599 168200 0 2249
2251 0 384103 128299 168480 0 2250
2252 0 384035 128151 168520 0 2251
2253 0 383957 128099 168560 0 2252
2254 6 383977 128095 168600 0 2253
2255 0 386567 128053 167960 0 2189
2256 0 386567 127931 168000 0 2255
2257 0 386455 127623 168080 0 2256
2258 0 386591 127479 168320 0 2257
2259 0 386530 127499 168360 0 2258
2260 0 386503 127483 168480 0 2259
2261 6 386503 127483 168520 0 2260
2262 0 492500 237609 56920 0 1826
2263 0 492484 237585 57040 0 2262
2264 0 492468 237585 57200 0 2263
2265 0 492444 237665 57280 0 2264
2266 0 492436 237669 57360 0 2265
2267 0 492392 237649 57480 0 2266
2268 6 492344 237701 57560 0 2267
2269 0 374123 125498 165600 0 2207
2270 0 373851 125206 165560 0 2269
2271 0 373699 125026 165280 0 2270
2272 0 373543 124942 165200 0 2271
2273 0 373331 124806 165160 0 2272
2274 6 373177 124686 164920 0 2273
2275 0 384447 142607 179520 0 1708
2276 0 384171 142555 179520 0 2275
2277 0 383939 142423 179520 0 2276
2278 0 383701 142415 179480 0 2277
2279 0 383501 142131 179440 0 2278
2280 6 383449 142083 179600 0 2279
2281 0 387477 140401 168920 0 1633
2282 0 387061 140149 168920 0 2281
2283 0 386809 139971 169040 0 2282
2284 0 386699 139871 169240 0 2283
2285 0 386677 139851 169280 0 2284
2286 6 386507 139859 169440 0 2285
2287 0 378737 138895 168520 0 1549
2288 0 378837 138903 168640 0 2287
2289 0 378941 138907 168720 0 2288
2290 0 378929 138943 168760 0 2289
2291 6 378893 138871 168840 0 2290
2292 0 478174 224215 32440 0 1211
2293 0 478194 224243 32480 0 2292
2294 0 478218 224271 32520 0 2293
2295 0 478183 224267 32560 0 2294
2296 6 478183 224267 32600 0 2295
2297 0 490962 227097 42280 0 1753
2298 0 490986 227067 42320 0 2297
2299 0 491010 227037 42360 0 2298
2300 0 491018 227005 42440 0 2299
2301 6 491050 226837 42520 0 2300
2302 0 364441 132598 158480 0 938
2303 0 364289 132658 158600 0 2302
2304 0 364221 132758 158680 0 2303
2305 6 364407 132550 158920 0 2304
2306 0 386459 133491 167720 0 821
2307 0 386547 133327 167840 0 2306
2308 0 386569 133223 167960 0 2307
2309 6 386441 133091 168120 0 2308
2310 0 379207 138763 168160 0 1546
2311 0 379159 138807 168000 0 2310
2312 0 379251 138789 167960 0 2311
2313 6 379327 138807 167800 0 2312
2314 0 477990 227942 34120 0 2101
2315 0 477962 227910 34080 0 2314
2316 0 477934 227878 34040 0 2315
2317 6 477982 227926 34000 0 2316
2318 0 492810 227013 40080 0 1776
2319 0 492842 226993 40160 0 2318
2320 0 492845 226964 40240 0 2319
2321 6 492846 226949 40280 0 2320
2322 0 492266 227089 40000 0 1776
2323 0 492118 227057 39920 0 2322
2324 0 492218 227105 39840 0 2323
2325 6 492510 227185 39800 0 2324
2326 0 366303 125414 164920 0 897
2327 0 366419 125490 164800 0 2326
2328 6 366403 125598 164600 0 2327
2329 0 384753 141599 179960 0 1713
2330 0 384653 141427 179960 0 2329
2331 6 384591 141295 180040 0 2330
2332 0 387865 129367 169440 0 2125
2333 0 388121 129479 169320 0 2332
2334 6 388199 129667 169160 0 2333
2335 0 387513 140211 168640 0 799
2336 0 387111 140031 168680 0 2335
2337 6 386791 139895 168880 0 2336
2338 0 479818 223531 33240 0 1193
2339 0 479742 223459 33400 0 2338
2340 6 479686 223415 33480 0 2339
2341 0 490914 228392 56120 0 1521
2342 0 490864 228398 56280 0 2341
2343 6 490834 228402 56360 0 2342
2344 0 490290 227781 42960 0 1747
2345 0 490382 227779 43000 0 2344
2346 6 490342 227755 43080 0 2345
2347 0 498140 237109 52440 0 1885
2348 0 498068 237023 52480 0 2347
2349 6 498008 236943 52560 0 2348
2350 0 486039 232949 49440 0 1971
2351 0 486047 232931 49400 0 2350
2352 6 486043 233057 49360 0 2351
2353 0 496352 238595 56680 0 1838
2354 0 496268 238739 56720 0 2353
2355 6 496232 238887 56760 0 2354
2356 0 385617 141783 180360 0 1717
2357 6 385829 141719 180480 0 2356
2358 0 385881 126311 169760 0 2165
2359 6 385973 126307 169680 0 2358
2360 0 385545 143307 176800 0 1692
2361 6 385581 143283 176840 0 2360
2362 0 375437 140207 168120 0 1564
2363 6 375477 140119 168080 0 2362
2364 0 387573 133007 167080 0 826
2365 6 387701 133015 167000 0 2364
2366 0 387521 140171 168280 0 800
2367 6 387717 140175 168080 0 2366
2368 0 477937 227634 34400 0 2098
2369 6 477944 227562 34360 0 2368
2370 0 490269 227145 55960 0 1526
2371 6 490170 227150 56000 0 2370
2372 0 493488 228403 50720 0 1483
2373 6 493417 228233 50760 0 2372
2374 0 488438 228277 43600 0 1738
2375 6 488390 228241 43680 0 2374
2376 0 486774 231021 44360 0 1725
2377 6 486858 230937 44240 0 2376
2378 0 485798 233741 47520 0 1062
2379 6 485658 233845 47520 0 2378
2380 0 495408 238273 56920 0 1833
2381 6 495408 238293 57000 0 2380
2382 0 493584 238075 56720 0 1827
2383 6 493892 238135 56680 0 2382
2384 6 379253 124162 168480 0 856
2385 6 383751 129479 168040 0 2249
2386 6 386799 135003 168080 0 815
2387 6 384483 150764 168840 0 2235
2388 6 472034 227005 33680 0 1936
2389 6 490791 225605 55360 0 1533
2390 6 492822 228844 51960 0 1494
2391 6 489818 228099 43040 0 1745
2392 6 494306 227752 50440 0 1479
2393 6 487118 230533 44240 0 1727
2394 6 494191 228273 49880 0 1470
2395 6 498820 237571 52680 0 1878
2396 6 494125 229086 49280 0 1467
2397 6 495632 238013 56880 0 1833
2398 6 489916 237215 56120 0 1817
```
