## Supplementary material for "Complete connectomic reconstruction of olfactory projection neurons in the fly brain": neuron skeletons: 4632128.swc

```
# SWC format file
# based on specifications at http://research.mssm.edu/cnic/swc.html
# Created by pymaid (https://github.com/schlegelp/PyMaid)
# PointNo Label X Y Z Radius Parent
# Labels:
# 0 = undefined
# 1 = soma
# 5 = fork point
# 6 = end point
1 1 438386 290253 56840 1447 -1
2 0 438620 290017 57240 0 1
3 0 438620 290017 57320 0 2
4 0 438612 289973 57360 0 3
5 0 438728 289833 57680 0 4
6 0 438728 289833 58000 0 5
7 0 438832 289757 58520 0 6
8 0 439968 288877 58640 0 7
9 0 440148 288785 58800 0 8
10 0 440408 288601 59080 0 9
11 0 440484 288529 59240 0 10
12 0 440660 288413 59400 0 11
13 0 441224 288245 59840 0 12
14 0 441380 288149 60000 0 13
15 0 441572 287953 60160 0 14
16 0 441828 287817 60320 0 15
17 0 442128 287609 60440 0 16
18 0 442396 287405 60600 0 17
19 0 442512 287357 60640 0 18
20 0 442804 287085 60680 0 19
21 0 442892 287053 60760 0 20
22 0 443052 286997 60840 0 21
23 0 443180 286985 60960 0 22
24 0 443276 286917 61080 0 23
25 0 443436 287033 61160 0 24
26 0 443592 287053 61280 0 25
27 0 443952 287065 61560 0 26
28 0 444220 286961 61720 0 27
29 0 444396 286873 61840 0 28
30 0 444584 286785 61960 0 29
31 0 444656 286641 62080 0 30
32 0 444700 286477 62200 0 31
33 0 444788 286277 62320 0 32
34 0 444896 286153 62440 0 33
35 0 444908 286021 62560 0 34
36 0 444848 285813 62680 0 35
37 0 444872 285685 62760 0 36
38 0 444956 285285 62920 0 37
39 0 445004 285009 63080 0 38
40 0 445400 284441 63200 0 39
41 0 445712 283945 63360 0 40
42 0 446016 283589 63480 0 41
43 0 446332 283141 63600 0 42
44 0 446492 282929 63680 0 43
45 0 446676 282649 63800 0 44
46 0 446912 282417 63840 0 45
47 0 447008 282221 63880 0 46
48 0 447260 281949 64000 0 47
49 0 447392 281737 64120 0 48
50 0 447392 281657 64240 0 49
51 0 447352 281533 64360 0 50
52 0 447268 281565 64480 0 51
53 0 447204 281497 64560 0 52
54 0 447024 281429 64720 0 53
55 0 447044 281297 64840 0 54
56 0 447068 281117 64960 0 55
57 0 447232 280953 65080 0 56
58 0 447204 280865 65240 0 57
59 0 447220 280749 65400 0 58
60 0 447308 280657 65520 0 59
61 0 447376 280589 65680 0 60
62 0 447412 280341 65800 0 61
63 0 447432 280245 65960 0 62
64 0 447368 279973 66120 0 63
65 0 447052 279373 66200 0 64
66 0 446896 279073 66280 0 65
67 0 446704 278937 66400 0 66
68 0 446624 278821 66520 0 67
69 0 446588 278709 66640 0 68
70 0 446472 278461 66800 0 69
71 0 446492 278329 66840 0 70
72 0 446576 278061 67000 0 71
73 0 446584 277885 67120 0 72
74 0 446392 277709 67280 0 73
75 0 446168 277537 67480 0 74
76 0 446044 277453 67640 0 75
77 0 445912 277321 67720 0 76
78 0 445936 277277 67880 0 77
79 0 445808 277061 68000 0 78
80 0 445756 276969 68120 0 79
81 0 445684 276813 68240 0 80
82 0 445620 276713 68360 0 81
83 0 445608 276593 68480 0 82
84 0 445500 276473 68600 0 83
85 0 445412 276361 68720 0 84
86 0 445252 276273 68840 0 85
87 0 445100 276157 68960 0 86
88 0 444952 276001 69080 0 87
89 0 444864 275953 69200 0 88
90 0 444788 275913 69320 0 89
91 0 444684 275801 69440 0 90
92 0 444616 275745 69560 0 91
93 0 444584 275673 69680 0 92
94 0 444532 275641 69800 0 93
95 0 444456 275545 69920 0 94
96 0 444404 275489 70120 0 95
97 0 444320 275445 70240 0 96
98 0 444292 275385 70400 0 97
99 0 444252 275345 70520 0 98
100 0 444244 275265 70640 0 99
101 0 444276 275145 70760 0 100
102 0 444264 275061 70880 0 101
103 0 444260 274913 71000 0 102
104 0 444216 274769 71160 0 103
105 0 444184 274545 71280 0 104
106 0 444156 274333 71400 0 105
107 0 444120 274129 71520 0 106
108 0 444012 273905 71600 0 107
109 0 443984 273789 71720 0 108
110 0 443940 273581 71840 0 109
111 0 443864 273457 71960 0 110
112 0 443792 273277 72120 0 111
113 0 443760 273173 72200 0 112
114 0 443676 272877 72360 0 113
115 0 443684 272809 72520 0 114
116 0 443676 272649 72600 0 115
117 0 443684 272581 72720 0 116
118 0 443652 272481 72840 0 117
119 0 443620 272401 72960 0 118
120 0 443648 272297 73080 0 119
121 0 443620 272161 73200 0 120
122 0 443596 272061 73320 0 121
123 0 443524 271981 73480 0 122
124 0 443488 271921 73600 0 123
125 0 443428 271869 73720 0 124
126 0 443404 271789 73840 0 125
127 0 443368 271697 74000 0 126
128 0 443380 271641 74120 0 127
129 0 443352 271553 74200 0 128
130 0 443328 271481 74280 0 129
131 0 443288 271389 74360 0 130
132 0 443220 271281 74480 0 131
133 0 443200 271237 74560 0 132
134 0 443220 271145 74680 0 133
135 0 443164 271025 74840 0 134
136 0 443136 270825 75000 0 135
137 0 443116 270769 75080 0 136
138 0 443112 270745 75120 0 137
139 0 443084 270625 75280 0 138
140 0 443052 270581 75440 0 139
141 0 442980 270517 75600 0 140
142 0 442948 270477 75760 0 141
143 0 442720 270329 75880 0 142
144 0 442524 270209 76200 0 143
145 0 442480 270141 76480 0 144
146 0 442368 270049 76680 0 145
147 0 442472 269873 76920 0 146
148 0 442500 269705 77080 0 147
149 0 442484 269573 77240 0 148
150 0 442440 269453 77360 0 149
151 0 442396 269373 77520 0 150
152 0 442392 269277 77640 0 151
153 0 442344 269141 77840 0 152
154 0 442280 269057 78000 0 153
155 0 442208 268901 78120 0 154
156 0 442096 268729 78160 0 155
157 0 442020 268673 78280 0 156
158 0 441928 268569 78400 0 157
159 0 441864 268477 78520 0 158
160 0 441836 268365 78640 0 159
161 0 441824 268281 78760 0 160
162 0 441776 268221 78920 0 161
163 0 441748 268153 78960 0 162
164 0 441676 267985 79040 0 163
165 0 441592 267809 79160 0 164
166 0 441508 267757 79320 0 165
167 0 441412 267685 79480 0 166
168 0 441340 267605 79600 0 167
169 0 441316 267597 79720 0 168
170 0 441240 267501 79840 0 169
171 0 441164 267457 79920 0 170
172 0 441100 267369 80080 0 171
173 0 441040 267249 80200 0 172
174 0 440980 267113 80320 0 173
175 0 440900 266945 80520 0 174
176 0 440824 266801 80640 0 175
177 0 440800 266717 80800 0 176
178 0 440708 266597 80960 0 177
179 0 440596 266433 81160 0 178
180 0 440568 266317 81360 0 179
181 0 440524 266225 81520 0 180
182 0 440492 266061 81680 0 181
183 0 440432 265921 81840 0 182
184 0 440324 265809 82000 0 183
185 0 440292 265689 82120 0 184
186 0 440224 265617 82280 0 185
187 0 440112 265525 82400 0 186
188 0 440056 265409 82560 0 187
189 0 439996 265321 82720 0 188
190 0 439948 265245 82880 0 189
191 0 439900 265117 83000 0 190
192 0 439884 265009 83120 0 191
193 0 439756 264893 83280 0 192
194 0 439640 264729 83440 0 193
195 0 439604 264581 83600 0 194
196 0 439564 264401 83760 0 195
197 0 439568 264213 83920 0 196
198 0 439636 263989 84080 0 197
199 0 439648 263793 84200 0 198
200 0 439660 263549 84360 0 199
201 0 439696 263289 84560 0 200
202 0 439812 263045 84720 0 201
203 0 439856 262745 84880 0 202
204 0 439916 262613 85000 0 203
205 0 440004 262313 85120 0 204
206 0 440100 261941 85200 0 205
207 0 440156 261773 85320 0 206
208 0 440276 261457 85440 0 207
209 0 440360 261141 85480 0 208
210 0 440408 260857 85600 0 209
211 0 440552 260593 85680 0 210
212 0 440752 260333 85760 0 211
213 0 440940 260029 85840 0 212
214 0 441016 259841 85920 0 213
215 0 441176 259625 86000 0 214
216 0 441320 259385 86040 0 215
217 0 441472 259029 86120 0 216
218 0 441720 258649 86160 0 217
219 0 442172 257893 86160 0 218
220 0 442688 257109 86160 0 219
221 0 443012 256489 86160 0 220
222 0 443040 256425 86200 0 221
223 0 443112 256221 86240 0 222
224 0 443360 255745 86240 0 223
225 0 443952 254889 86240 0 224
226 0 444096 254609 86200 0 225
227 0 444536 254141 86120 0 226
228 0 445100 253613 86080 0 227
229 0 445812 252953 86080 0 228
230 0 446068 252713 86120 0 229
231 0 446824 252061 86120 0 230
232 0 447648 251473 86120 0 231
233 0 448244 250993 86120 0 232
234 0 448404 250901 86040 0 233
235 0 448832 250741 86000 0 234
236 0 449104 250489 86000 0 235
237 0 449280 250333 85920 0 236
238 0 449756 250097 85920 0 237
239 0 450228 249885 85960 0 238
240 0 451052 249445 85960 0 239
241 0 451816 249149 85960 0 240
242 0 452680 248769 85960 0 241
243 0 453312 248529 85960 0 242
244 0 453884 248345 85920 0 243
245 0 454376 248181 85840 0 244
246 0 454724 248089 85760 0 245
247 0 455236 247937 85680 0 246
248 0 455456 247793 85600 0 247
249 0 455940 247585 85480 0 248
250 0 456208 247413 85320 0 249
251 0 456436 247293 85200 0 250
252 0 456540 247265 85080 0 251
253 0 456756 247125 84920 0 252
254 0 456868 247045 84800 0 253
255 0 457028 246945 84640 0 254
256 0 457156 246801 84480 0 255
257 0 457324 246717 84320 0 256
258 0 457496 246653 84160 0 257
259 0 457596 246589 84000 0 258
260 0 457888 246569 83840 0 259
261 0 458104 246577 83720 0 260
262 0 458460 246509 83560 0 261
263 0 458624 246485 83440 0 262
264 0 458840 246465 83320 0 263
265 0 459060 246429 83240 0 264
266 0 459260 246369 83080 0 265
267 0 459428 246321 82920 0 266
268 0 459656 246217 82760 0 267
269 0 459852 246089 82640 0 268
270 0 460004 245973 82480 0 269
271 0 460196 245821 82320 0 270
272 0 460216 245757 82160 0 271
273 0 460348 245593 81960 0 272
274 0 460332 245569 81840 0 273
275 0 460400 245501 81680 0 274
276 0 460480 245453 81520 0 275
277 0 460572 245393 81360 0 276
278 0 460612 245365 81240 0 277
279 0 460636 245249 81200 0 278
280 0 460672 245373 81160 0 279
281 0 460764 245341 81080 0 280
282 0 460800 245337 80880 0 281
283 0 460848 245297 80720 0 282
284 0 460872 245329 80560 0 283
285 0 460896 245333 80360 0 284
286 0 460912 245373 80160 0 285
287 0 460918 245257 80040 0 286
288 0 460898 245125 79920 0 287
289 0 460914 245097 79840 0 288
290 0 460978 245017 79800 0 289
291 0 461082 244869 79560 0 290
292 0 461498 244849 79560 0 291
293 5 462173 244714 79560 0 292
294 0 462286 244685 79640 0 293
295 0 462358 244769 79800 0 294
296 0 462406 244801 79840 0 295
297 0 462486 244801 79920 0 296
298 0 462694 244817 80200 0 297
299 0 462910 244753 80360 0 298
300 0 462994 244701 80560 0 299
301 0 463306 244645 80760 0 300
302 0 463582 244541 80880 0 301
303 0 463630 244521 81080 0 302
304 0 463794 244477 81200 0 303
305 0 464010 244449 81400 0 304
306 0 464310 244457 81680 0 305
307 0 464310 244457 81840 0 306
308 0 464438 244481 82000 0 307
309 0 464590 244489 82160 0 308
310 0 464686 244461 82320 0 309
311 0 464858 244373 82440 0 310
312 0 464990 244273 82680 0 311
313 0 464974 244233 82880 0 312
314 0 464894 244189 83000 0 313
315 0 464842 244181 83160 0 314
316 0 464842 244181 83240 0 315
317 0 464762 244121 83400 0 316
318 0 464718 244129 83560 0 317
319 0 464738 244061 83720 0 318
320 0 464790 243957 83840 0 319
321 0 464750 243873 84000 0 320
322 0 464870 243789 84160 0 321
323 0 464998 243629 84280 0 322
324 0 465110 243537 84440 0 323
325 0 465322 243353 84600 0 324
326 0 465662 243197 84760 0 325
327 0 465962 243157 84960 0 326
328 0 466174 243177 85200 0 327
329 0 466386 243133 85360 0 328
330 0 466514 243181 85520 0 329
331 0 466618 243205 85680 0 330
332 0 466834 243237 85840 0 331
333 0 466926 243165 86000 0 332
334 0 466978 242989 86160 0 333
335 0 467094 242849 86280 0 334
336 0 467322 242577 86400 0 335
337 0 467470 242469 86560 0 336
338 0 467674 242349 86680 0 337
339 0 467758 242217 86800 0 338
340 0 467730 242093 86920 0 339
341 0 467866 241889 87000 0 340
342 0 467918 241805 87080 0 341
343 0 468102 241497 87160 0 342
344 0 468226 241317 87320 0 343
345 0 468542 241057 87480 0 344
346 0 468782 240853 87760 0 345
347 0 469126 240681 87920 0 346
348 0 469538 240557 88040 0 347
349 0 469866 240369 88200 0 348
350 0 470122 240229 88320 0 349
351 0 470618 240065 88480 0 350
352 0 470762 240053 88560 0 351
353 0 471066 239965 88600 0 352
354 0 471206 240061 88640 0 353
355 0 471174 239629 88720 0 354
356 0 471214 239321 88840 0 355
357 0 471262 239157 88960 0 356
358 0 471370 239029 89080 0 357
359 0 471606 238949 89200 0 358
360 0 471822 238825 89360 0 359
361 0 472062 238749 89480 0 360
362 0 472210 238645 89600 0 361
363 0 472422 238489 89720 0 362
364 0 472598 238433 89800 0 363
365 0 472758 238321 89840 0 364
366 0 472966 238085 90000 0 365
367 0 473130 237861 90200 0 366
368 0 473242 237653 90360 0 367
369 0 473386 237409 90520 0 368
370 0 473682 237081 90560 0 369
371 0 473082 236969 90600 0 370
372 0 475486 237013 90640 0 371
373 0 475734 236765 90800 0 372
374 0 475974 236449 90920 0 373
375 0 476174 236153 91040 0 374
376 0 476454 235813 91200 0 375
377 0 476786 235405 91360 0 376
378 0 477054 235101 91440 0 377
379 0 477218 234753 91600 0 378
380 0 477250 234641 91720 0 379
381 0 477370 234369 91840 0 380
382 0 477558 234085 91920 0 381
383 0 477686 233873 92040 0 382
384 0 477958 233429 92120 0 383
385 0 477994 233261 92280 0 384
386 0 478178 233069 92520 0 385
387 0 478606 232529 92560 0 386
388 0 478866 232313 92600 0 387
389 0 479054 232125 92680 0 388
390 0 479614 231681 92720 0 389
391 0 479742 231441 92920 0 390
392 0 479874 231173 93160 0 391
393 0 480090 230897 93240 0 392
394 0 480570 230425 93280 0 393
395 0 481022 229793 93320 0 394
396 0 481330 229581 93520 0 395
397 0 481530 229521 93720 0 396
398 0 481786 229321 94000 0 397
399 0 481914 229109 94120 0 398
400 0 482010 228857 94280 0 399
401 0 482090 228701 94440 0 400
402 0 482202 228625 94560 0 401
403 0 482310 228537 94720 0 402
404 0 482406 228405 94920 0 403
405 0 482586 228249 95120 0 404
406 0 482762 228057 95240 0 405
407 0 482934 227945 95360 0 406
408 0 483034 227821 95520 0 407
409 0 483122 227657 95680 0 408
410 0 483174 227517 95840 0 409
411 0 483178 227425 95960 0 410
412 0 483222 227345 96080 0 411
413 0 483266 227241 96240 0 412
414 0 483498 227065 96440 0 413
415 0 483606 226961 96560 0 414
416 0 483706 226865 96720 0 415
417 0 483842 226681 96880 0 416
418 0 483974 226597 97000 0 417
419 0 483946 226405 97120 0 418
420 0 484030 226273 97280 0 419
421 0 484054 226213 97440 0 420
422 0 484074 226021 97640 0 421
423 0 484094 225929 97760 0 422
424 0 484110 225773 97920 0 423
425 0 484134 225661 98080 0 424
426 0 484126 225545 98240 0 425
427 0 484198 225425 98400 0 426
428 0 484208 225297 98520 0 427
429 0 484256 225257 98600 0 428
430 0 484272 225049 98720 0 429
431 0 484256 224841 98920 0 430
432 0 484368 224729 99080 0 431
433 0 484424 224601 99280 0 432
434 0 484400 224513 99440 0 433
435 0 484384 224481 99560 0 434
436 0 484520 224305 99680 0 435
437 0 484640 224049 99800 0 436
438 0 484840 223881 100040 0 437
439 0 485024 223697 100160 0 438
440 0 485304 223593 100280 0 439
441 0 485504 223433 100480 0 440
442 0 485544 223233 100600 0 441
443 0 485648 223121 100800 0 442
444 0 485728 222881 100960 0 443
445 0 485808 222697 101120 0 444
446 0 485832 222537 101240 0 445
447 0 485920 222369 101360 0 446
448 0 486016 222233 101480 0 447
449 0 486080 222161 101640 0 448
450 0 486112 222025 101760 0 449
451 0 486176 221937 101880 0 450
452 0 486168 221809 102000 0 451
453 0 486176 221681 102120 0 452
454 0 486160 221513 102280 0 453
455 0 486168 221417 102400 0 454
456 0 486144 221329 102480 0 455
457 0 486160 221265 102520 0 456
458 0 486168 221033 102640 0 457
459 0 486152 220937 102760 0 458
460 0 486184 220865 102840 0 459
461 0 486216 220769 102920 0 460
462 0 486216 220745 102960 0 461
463 0 486271 220632 103120 0 462
464 0 486223 220513 103320 0 463
465 0 486359 220346 103520 0 464
466 0 486558 220192 103720 0 465
467 0 486702 220041 103920 0 466
468 0 486766 219832 104120 0 467
469 0 486780 219572 104360 0 468
470 0 486861 219179 104600 0 469
471 0 486828 218969 104840 0 470
472 0 486918 218790 105040 0 471
473 0 487011 218522 105240 0 472
474 0 486918 218022 105480 0 473
475 0 486876 217774 105720 0 474
476 0 486898 217601 105960 0 475
477 0 486914 217349 106200 0 476
478 0 486920 217153 106400 0 477
479 0 486836 217041 106560 0 478
480 0 486648 216657 106720 0 479
481 0 486580 216397 106880 0 480
482 0 486552 216189 107040 0 481
483 0 486552 216081 107160 0 482
484 0 486604 215885 107280 0 483
485 0 486636 215809 107320 0 484
486 0 486700 215625 107400 0 485
487 0 486772 215465 107560 0 486
488 0 486940 215309 107680 0 487
489 0 487036 215041 107840 0 488
490 0 487132 214801 107960 0 489
491 0 487256 214557 108160 0 490
492 0 487348 214477 108360 0 491
493 0 487388 214361 108480 0 492
494 0 487472 214285 108680 0 493
495 0 487472 214137 108840 0 494
496 0 487488 214025 109000 0 495
497 0 487520 213685 109160 0 496
498 0 487444 213425 109320 0 497
499 0 487404 213169 109440 0 498
500 0 487292 212937 109560 0 499
501 0 487240 212869 109720 0 500
502 0 487132 212713 109840 0 501
503 0 487044 212577 110000 0 502
504 0 486868 212329 110240 0 503
505 0 486764 212073 110560 0 504
506 0 486608 211781 110720 0 505
507 0 486372 211469 110840 0 506
508 0 486124 211229 110920 0 507
509 0 486036 211061 111040 0 508
510 0 485900 210857 111280 0 509
511 0 485720 210333 111480 0 510
512 0 485304 209721 111680 0 511
513 0 485320 209365 111840 0 512
514 0 485324 209225 111960 0 513
515 0 485328 209041 112080 0 514
516 0 485352 208897 112200 0 515
517 0 485388 208809 112360 0 516
518 0 485332 208613 112520 0 517
519 0 485388 208281 112560 0 518
520 0 485272 207841 112720 0 519
521 0 485132 207605 112880 0 520
522 0 484988 207137 113000 0 521
523 0 484928 206729 113040 0 522
524 0 484772 206337 113120 0 523
525 0 484584 206045 113160 0 524
526 0 484116 205621 113160 0 525
527 0 483908 204889 113160 0 526
528 0 483828 204625 113120 0 527
529 0 483484 204121 113080 0 528
530 0 483260 203857 113040 0 529
531 0 483024 203413 112920 0 530
532 0 482860 203021 112800 0 531
533 0 482704 202537 112760 0 532
534 0 482508 202329 112800 0 533
535 0 482304 202181 112840 0 534
536 0 481728 201849 112760 0 535
537 0 481636 201617 112720 0 536
538 0 481492 201397 112600 0 537
539 0 481164 201101 112440 0 538
540 0 480520 200701 112360 0 539
541 0 480116 200377 112280 0 540
542 0 479896 200097 112200 0 541
543 0 479660 199941 112160 0 542
544 0 479140 199737 112080 0 543
545 0 478508 199449 112080 0 544
546 0 478324 199281 111960 0 545
547 0 478012 198945 111880 0 546
548 0 477796 198569 111760 0 547
549 0 477512 198169 111640 0 548
550 0 477196 197897 111560 0 549
551 0 476876 197797 111200 0 550
552 0 476428 197761 111080 0 551
553 0 475940 197581 111040 0 552
554 0 475312 196873 110880 0 553
555 0 474980 196429 110800 0 554
556 0 474576 196229 110720 0 555
557 0 474412 196101 110640 0 556
558 0 474204 195877 110560 0 557
559 0 474108 195713 110400 0 558
560 0 473788 195513 110200 0 559
561 0 473456 195417 110120 0 560
562 0 473004 195201 110160 0 561
563 0 472680 194949 110160 0 562
564 0 472316 194781 110200 0 563
565 0 471896 194565 110240 0 564
566 0 471376 194269 110200 0 565
567 0 471076 194129 110160 0 566
568 0 470656 194017 110200 0 567
569 0 470236 193689 110240 0 568
570 0 469808 193445 110240 0 569
571 0 469456 193073 110240 0 570
572 0 469164 192961 110280 0 571
573 0 468900 192865 110320 0 572
574 0 468368 192749 110320 0 573
575 0 467696 192413 110320 0 574
576 0 466580 192149 110400 0 575
577 0 466044 192029 110600 0 576
578 0 465848 191997 110640 0 577
579 0 465804 191777 110680 0 578
580 0 465164 191469 110680 0 579
581 0 464852 191285 110640 0 580
582 0 464448 191213 110600 0 581
583 0 463864 191157 110600 0 582
584 0 463240 190945 110600 0 583
585 0 462376 190497 110600 0 584
586 0 462324 190425 110480 0 585
587 0 461800 190305 110440 0 586
588 0 461192 190205 110440 0 587
589 0 460252 189901 110440 0 588
590 0 459492 189805 110440 0 589
591 0 458984 189465 110440 0 590
592 0 458888 189445 110360 0 591
593 0 458768 189385 110240 0 592
594 0 458484 189365 110120 0 593
595 0 458064 189257 110000 0 594
596 0 457124 189257 109960 0 595
597 0 456524 189089 109880 0 596
598 0 455496 188753 109920 0 597
599 0 454664 188741 109960 0 598
600 0 454244 188661 110000 0 599
601 0 453840 188421 110120 0 600
602 0 453504 188273 110240 0 601
603 0 452988 188105 110360 0 602
604 0 452464 187949 110240 0 603
605 0 452056 187889 110200 0 604
606 0 451408 187661 110160 0 605
607 0 450964 187417 109960 0 606
608 0 450816 187149 109840 0 607
609 0 450096 186841 109840 0 608
610 0 449728 186785 109960 0 609
611 0 449120 186597 110080 0 610
612 0 448836 186465 110200 0 611
613 0 447956 186205 110240 0 612
614 0 447380 185949 110360 0 613
615 0 447020 185661 110480 0 614
616 0 446604 185561 110600 0 615
617 0 445788 185541 110800 0 616
618 0 445260 185209 110920 0 617
619 0 444732 184697 110920 0 618
620 0 444064 184549 110960 0 619
621 0 443860 184509 111080 0 620
622 0 443588 184497 111200 0 621
623 0 443396 184453 111320 0 622
624 0 443144 184117 111440 0 623
625 0 443040 183921 111480 0 624
626 0 442884 183769 111560 0 625
627 0 442872 183729 111600 0 626
628 0 442840 183665 111680 0 627
629 0 442684 183597 111760 0 628
630 0 442544 183541 111880 0 629
631 0 442400 183477 112000 0 630
632 0 442264 183421 112120 0 631
633 0 441704 183213 112240 0 632
634 0 441172 183021 112360 0 633
635 0 440984 183013 112480 0 634
636 0 440800 183025 112600 0 635
637 0 440416 182913 112880 0 636
638 0 440080 182709 113040 0 637
639 0 439752 182493 113120 0 638
640 0 439440 182401 113160 0 639
641 0 439212 182325 113280 0 640
642 0 439184 182289 113440 0 641
643 0 439044 182225 113560 0 642
644 0 438864 182193 113680 0 643
645 0 438676 182173 113840 0 644
646 0 438556 182049 114040 0 645
647 0 438224 181789 114200 0 646
648 0 438048 181617 114320 0 647
649 0 437792 181409 114480 0 648
650 0 437548 181357 114640 0 649
651 0 437412 181305 114800 0 650
652 0 437264 181277 114960 0 651
653 0 437176 181165 115160 0 652
654 0 437008 181061 115320 0 653
655 0 436728 180985 115440 0 654
656 0 436556 180869 115560 0 655
657 0 436360 180781 115720 0 656
658 0 436308 180637 115840 0 657
659 0 436204 180561 116000 0 658
660 0 435884 180409 116120 0 659
661 0 435504 180329 116320 0 660
662 0 435352 180281 116440 0 661
663 0 435184 180233 116520 0 662
664 0 435028 180257 116680 0 663
665 0 434860 180209 116760 0 664
666 0 434740 180185 116800 0 665
667 0 434544 180141 116920 0 666
668 0 434464 180157 117040 0 667
669 0 434360 180125 117200 0 668
670 0 434248 180085 117320 0 669
671 0 434160 180053 117480 0 670
672 0 433988 180061 117640 0 671
673 0 433960 180065 117680 0 672
674 0 433916 180077 117800 0 673
675 0 433916 180101 117840 0 674
676 0 433824 180105 118000 0 675
677 0 433712 180193 118120 0 676
678 0 433540 180197 118240 0 677
679 0 433528 180153 118360 0 678
680 0 433456 180077 118440 0 679
681 0 433296 179893 118600 0 680
682 0 433176 179797 118840 0 681
683 0 433128 179721 119000 0 682
684 0 432856 179713 119160 0 683
685 0 432688 179833 119280 0 684
686 0 432616 179869 119400 0 685
687 0 432532 179941 119560 0 686
688 0 432444 179985 119720 0 687
689 0 432336 180045 119840 0 688
690 0 432340 180073 119880 0 689
691 0 432316 180093 119960 0 690
692 0 432208 180121 120080 0 691
693 0 432184 180177 120240 0 692
694 0 432184 180173 120360 0 693
695 0 432012 180145 120520 0 694
696 0 431964 180165 120600 0 695
697 0 431864 180185 120760 0 696
698 0 431724 180213 120840 0 697
699 0 431640 180233 120920 0 698
700 0 431444 180217 121040 0 699
701 0 431380 180185 121160 0 700
702 0 431276 180129 121280 0 701
703 0 431100 180021 121440 0 702
704 0 431056 179901 121520 0 703
705 0 430996 179785 121640 0 704
706 0 430908 179693 121760 0 705
707 0 430748 179617 121880 0 706
708 0 430556 179589 122000 0 707
709 0 430396 179521 122160 0 708
710 0 430272 179465 122280 0 709
711 0 430096 179429 122440 0 710
712 0 429900 179297 122600 0 711
713 0 429772 179229 122760 0 712
714 0 429504 179153 123000 0 713
715 0 429332 179113 123120 0 714
716 0 429116 179045 123280 0 715
717 0 428948 179117 123360 0 716
718 0 428784 179041 123480 0 717
719 0 428636 178981 123640 0 718
720 0 428560 178941 123760 0 719
721 0 428544 178933 123880 0 720
722 0 428612 179001 124040 0 721
723 0 428524 178993 124200 0 722
724 0 428468 179033 124560 0 723
725 0 428428 179005 124840 0 724
726 0 428216 178973 125080 0 725
727 0 428084 178937 125280 0 726
728 0 427896 178873 125440 0 727
729 0 427764 178777 125600 0 728
730 0 427648 178809 125760 0 729
731 0 427572 178829 125880 0 730
732 0 427484 178793 126080 0 731
733 0 427312 178713 126240 0 732
734 0 427208 178645 126360 0 733
735 0 427144 178609 126520 0 734
736 0 427088 178613 126680 0 735
737 0 426964 178509 126880 0 736
738 0 426840 178461 127040 0 737
739 0 426692 178437 127240 0 738
740 0 426508 178445 127360 0 739
741 0 426316 178465 127520 0 740
742 0 426252 178441 127680 0 741
743 0 426192 178421 127840 0 742
744 0 426188 178361 128000 0 743
745 0 426144 178365 128160 0 744
746 0 426064 178373 128320 0 745
747 0 425924 178349 128520 0 746
748 0 425852 178345 128640 0 747
749 0 425496 178333 128840 0 748
750 0 425420 178321 128960 0 749
751 0 425236 178313 129160 0 750
752 0 425112 178309 129320 0 751
753 0 425044 178309 129480 0 752
754 0 424928 178185 129720 0 753
755 0 424868 178153 129960 0 754
756 0 424792 178113 130120 0 755
757 0 424608 178089 130280 0 756
758 0 424572 178041 130440 0 757
759 0 424496 178045 130600 0 758
760 0 424288 177953 130760 0 759
761 0 424216 177973 130920 0 760
762 0 424052 177929 131080 0 761
763 0 423984 177865 131240 0 762
764 0 423816 177821 131360 0 763
765 0 423516 177781 131600 0 764
766 0 423396 177841 131760 0 765
767 0 423232 177725 131920 0 766
768 0 423176 177685 132040 0 767
769 0 423064 177705 132200 0 768
770 0 422976 177761 132360 0 769
771 0 423004 177789 132560 0 770
772 0 422916 177689 132760 0 771
773 0 422904 177637 132920 0 772
774 0 422832 177581 133120 0 773
775 0 422664 177433 133360 0 774
776 0 422496 177405 133520 0 775
777 0 422364 177409 133640 0 776
778 0 422132 177377 133760 0 777
779 0 422036 177345 133920 0 778
780 0 421976 177289 134080 0 779
781 0 421912 177229 134280 0 780
782 0 421924 177149 134520 0 781
783 0 421956 177117 134680 0 782
784 0 421592 177097 135120 0 783
785 0 421428 177045 135240 0 784
786 0 421352 177041 135360 0 785
787 0 421100 176945 135520 0 786
788 0 421096 176901 135680 0 787
789 0 420864 176777 135880 0 788
790 0 420712 176777 136040 0 789
791 0 420416 176697 136160 0 790
792 0 420184 176669 136280 0 791
793 0 420028 176605 136360 0 792
794 0 419928 176637 136400 0 793
795 0 419864 176565 136520 0 794
796 0 419744 176529 136680 0 795
797 0 419628 176489 136800 0 796
798 0 419608 176437 136920 0 797
799 0 419556 176393 137080 0 798
800 0 419532 176385 137240 0 799
801 0 419496 176349 137360 0 800
802 0 419388 176193 137560 0 801
803 0 419316 176137 137680 0 802
804 0 419272 176097 137840 0 803
805 0 419208 176033 138000 0 804
806 0 418852 175837 138160 0 805
807 0 418816 175921 138200 0 806
808 0 418792 175905 138240 0 807
809 0 418752 175897 138360 0 808
810 0 418580 175873 138520 0 809
811 0 418528 175861 138640 0 810
812 0 418496 175885 138840 0 811
813 0 418464 175921 138960 0 812
814 0 418440 175925 139080 0 813
815 0 418432 175925 139200 0 814
816 0 418432 175925 139240 0 815
817 0 418360 175993 139320 0 816
818 0 418468 175889 139440 0 817
819 0 418476 175829 139560 0 818
820 0 418492 175761 139760 0 819
821 0 418436 175685 139840 0 820
822 0 418352 175613 139960 0 821
823 0 418284 175589 140080 0 822
824 0 418196 175453 140200 0 823
825 0 418148 175353 140280 0 824
826 0 418156 175285 140440 0 825
827 0 418124 175213 140600 0 826
828 0 418116 175213 140720 0 827
829 0 418116 175213 140840 0 828
830 0 417940 175117 141040 0 829
831 0 418024 175113 141120 0 830
832 0 417768 174933 141240 0 831
833 0 417680 174881 141360 0 832
834 0 417608 174853 141480 0 833
835 0 417548 174809 141600 0 834
836 0 417524 174749 141720 0 835
837 0 417460 174689 141840 0 836
838 0 417384 174609 141960 0 837
839 0 417336 174533 142040 0 838
840 0 417300 174421 142200 0 839
841 0 417224 174337 142400 0 840
842 0 417224 174261 142520 0 841
843 0 417192 174213 142640 0 842
844 0 417188 174129 142760 0 843
845 0 417172 174101 142880 0 844
846 0 417180 174077 142960 0 845
847 0 417196 174025 143120 0 846
848 0 417164 173977 143160 0 847
849 0 417160 173921 143240 0 848
850 0 417172 173861 143320 0 849
851 0 417168 173817 143440 0 850
852 0 417124 173633 143560 0 851
853 0 417088 173529 143680 0 852
854 0 417080 173269 143920 0 853
855 0 417080 173209 143960 0 854
856 0 417008 173157 144120 0 855
857 0 416972 173061 144240 0 856
858 0 416932 173021 144360 0 857
859 0 416872 172957 144480 0 858
860 0 416820 172925 144560 0 859
861 0 416684 172813 144640 0 860
862 0 416644 172785 144760 0 861
863 0 416608 172733 144880 0 862
864 0 416524 172633 145000 0 863
865 0 416444 172585 145120 0 864
866 0 416396 172517 145240 0 865
867 0 416344 172453 145360 0 866
868 0 416332 172457 145400 0 867
869 0 416300 172465 145440 0 868
870 0 416296 172433 145560 0 869
871 0 416236 172417 145760 0 870
872 0 416268 172233 145880 0 871
873 0 416336 172061 146000 0 872
874 0 416228 171961 146120 0 873
875 0 416228 171909 146280 0 874
876 0 416156 171905 146440 0 875
877 0 416044 171733 146560 0 876
878 0 416016 171685 146720 0 877
879 0 415972 171597 146840 0 878
880 0 415892 171541 147000 0 879
881 0 415912 171545 147080 0 880
882 0 415928 171533 147240 0 881
883 0 415884 171485 147360 0 882
884 0 415852 171421 147440 0 883
885 0 415800 171381 147600 0 884
886 0 415692 171317 147680 0 885
887 0 415636 171321 147800 0 886
888 0 415552 171321 147880 0 887
889 0 415468 171337 147960 0 888
890 0 415368 171373 148080 0 889
891 0 415276 171373 148160 0 890
892 0 415052 171305 148280 0 891
893 0 414976 171221 148400 0 892
894 0 414956 171169 148480 0 893
895 0 414880 171129 148640 0 894
896 0 414780 171021 148720 0 895
897 0 414664 170865 148920 0 896
898 0 414560 170821 149040 0 897
899 0 414396 170761 149200 0 898
900 0 414316 170657 149280 0 899
901 0 414292 170665 149480 0 900
902 0 414220 170629 149600 0 901
903 0 414264 170821 149720 0 902
904 0 414380 171109 149840 0 903
905 0 414476 171273 149920 0 904
906 0 414520 171377 150000 0 905
907 0 414580 171401 150120 0 906
908 0 414528 171277 150200 0 907
909 0 414520 171221 150280 0 908
910 0 414340 170885 150400 0 909
911 0 414252 170533 150520 0 910
912 0 414164 170373 150560 0 911
913 0 414028 170101 150640 0 912
914 0 413872 169789 150720 0 913
915 0 413840 169705 150760 0 914
916 0 413804 169661 150800 0 915
917 0 413736 169533 150920 0 916
918 0 413672 169385 151040 0 917
919 0 413596 169269 151160 0 918
920 0 413524 169117 151280 0 919
921 0 413332 168901 151400 0 920
922 0 413252 168749 151520 0 921
923 0 413168 168665 151680 0 922
924 0 413020 168429 151840 0 923
925 0 412940 168233 152000 0 924
926 0 412856 168165 152120 0 925
927 0 412856 168165 152280 0 926
928 0 412828 168077 152440 0 927
929 0 412800 168065 152640 0 928
930 0 412556 167961 152800 0 929
931 0 412352 167817 152960 0 930
932 0 412180 167741 153160 0 931
933 0 412036 167605 153360 0 932
934 0 411972 167541 153520 0 933
935 0 411700 167505 153760 0 934
936 0 411532 167361 153880 0 935
937 0 411420 167257 153960 0 936
938 0 411240 167189 154080 0 937
939 0 411112 167045 154200 0 938
940 0 411064 166949 154320 0 939
941 0 411064 166949 154440 0 940
942 0 410932 166881 154600 0 941
943 0 410772 166781 154720 0 942
944 0 410736 166669 154840 0 943
945 0 410548 166449 154960 0 944
946 0 410296 166381 155120 0 945
947 0 410064 166257 155240 0 946
948 0 409980 166261 155360 0 947
949 0 409676 166093 155560 0 948
950 0 409520 165929 155720 0 949
951 0 409348 165809 155920 0 950
952 0 409052 165697 156040 0 951
953 0 408788 165541 156240 0 952
954 0 408672 165513 156400 0 953
955 0 408304 165421 156600 0 954
956 0 408196 165309 156760 0 955
957 0 408012 165041 156840 0 956
958 0 407808 164865 156960 0 957
959 0 407628 164881 157120 0 958
960 0 407196 164705 157200 0 959
961 0 407016 164577 157280 0 960
962 0 406848 164429 157400 0 961
963 0 406604 164373 157560 0 962
964 0 406360 164429 157720 0 963
965 0 406368 164405 157760 0 964
966 0 406304 164421 157840 0 965
967 0 406216 164445 157960 0 966
968 0 406028 164501 158040 0 967
969 0 405936 164377 158120 0 968
970 0 405876 164517 158160 0 969
971 0 405856 164545 158200 0 970
972 0 405756 164401 158320 0 971
973 0 405464 164305 158440 0 972
974 0 405092 164169 158600 0 973
975 0 404988 164117 158720 0 974
976 0 404888 164093 158840 0 975
977 0 404756 163985 158920 0 976
978 0 404532 163785 159120 0 977
979 0 404188 163645 159240 0 978
980 0 404024 163581 159400 0 979
981 0 403892 163469 159520 0 980
982 0 403780 163393 159640 0 981
983 0 403508 163301 159920 0 982
984 0 403032 163153 160040 0 983
985 0 402636 163001 160160 0 984
986 0 402468 162837 160320 0 985
987 0 402328 162661 160520 0 986
988 0 402144 162613 160640 0 987
989 0 401980 162461 160760 0 988
990 0 401820 162325 160880 0 989
991 0 401688 162237 161040 0 990
992 0 401572 162221 161160 0 991
993 0 401432 162173 161320 0 992
994 0 401208 162145 161440 0 993
995 0 401032 162061 161520 0 994
996 0 401008 162013 161600 0 995
997 0 401048 161849 161760 0 996
998 0 400964 161801 161920 0 997
999 0 400668 161625 162040 0 998
1000 0 400488 161501 162160 0 999
1001 0 400316 161393 162280 0 1000
1002 0 399844 161261 162360 0 1001
1003 0 399752 161189 162480 0 1002
1004 0 399628 161145 162560 0 1003
1005 0 399440 161113 162720 0 1004
1006 0 399280 161085 162760 0 1005
1007 0 399144 160989 162880 0 1006
1008 0 399008 160949 163000 0 1007
1009 0 398820 160909 163120 0 1008
1010 0 398580 160869 163240 0 1009
1011 0 398336 160749 163360 0 1010
1012 0 397952 160569 163480 0 1011
1013 0 397288 160421 163680 0 1012
1014 0 397000 160265 163840 0 1013
1015 0 396660 160045 163960 0 1014
1016 0 396644 159973 164040 0 1015
1017 0 396524 159901 164160 0 1016
1018 0 396296 159841 164280 0 1017
1019 0 396052 159721 164440 0 1018
1020 0 395988 159649 164560 0 1019
1021 0 395828 159465 164680 0 1020
1022 0 395528 159257 164800 0 1021
1023 0 395476 159125 164960 0 1022
1024 0 395396 159001 165120 0 1023
1025 0 395172 158893 165280 0 1024
1026 0 394940 158781 165440 0 1025
1027 0 394696 158649 165560 0 1026
1028 0 394416 158421 165720 0 1027
1029 0 394304 158301 165760 0 1028
1030 0 394014 157877 165800 0 1029
1031 0 394002 157765 165920 0 1030
1032 0 393726 157537 166040 0 1031
1033 0 393458 157361 166160 0 1032
1034 0 393378 157229 166360 0 1033
1035 0 393186 157145 166560 0 1034
1036 0 393050 156889 166680 0 1035
1037 0 392578 156857 166680 0 1036
1038 0 392410 156881 166760 0 1037
1039 0 392286 156733 166880 0 1038
1040 0 392158 156617 166960 0 1039
1041 0 391980 156489 167120 0 1040
1042 0 391922 156437 167240 0 1041
1043 0 391708 156313 167400 0 1042
1044 0 391256 156069 167520 0 1043
1045 0 390840 155837 167640 0 1044
1046 0 390692 155629 167800 0 1045
1047 0 390332 155273 168080 0 1046
1048 0 390036 155097 168160 0 1047
1049 0 389772 154897 168320 0 1048
1050 0 389488 154761 168520 0 1049
1051 0 389252 154669 168720 0 1050
1052 0 389088 154653 168840 0 1051
1053 0 388448 154397 169000 0 1052
1054 0 388076 154112 169080 0 1053
1055 0 387640 153704 169080 0 1054
1056 0 387481 153489 169320 0 1055
1057 0 387289 153380 169600 0 1056
1058 0 387223 153224 169720 0 1057
1059 0 386915 152872 169840 0 1058
1060 0 386866 152851 170000 0 1059
1061 0 386500 152593 170080 0 1060
1062 0 386336 152519 170240 0 1061
1063 0 386195 152192 170400 0 1062
1064 0 386027 151777 170440 0 1063
1065 0 385760 151032 170360 0 1064
1066 0 385414 150376 170200 0 1065
1067 0 385380 149993 170080 0 1066
1068 0 385284 149513 169960 0 1067
1069 0 385183 149129 169880 0 1068
1070 0 384823 148746 169800 0 1069
1071 0 384402 147832 169760 0 1070
1072 0 384087 146402 169800 0 1071
1073 0 383879 145977 169880 0 1072
1074 0 383967 145777 169960 0 1073
1075 0 383750 145465 169920 0 1074
1076 5 383831 144736 169840 0 1075
1077 5 383887 144680 169960 0 1076
1078 0 383970 143825 170000 0 1077
1079 0 383778 143289 170080 0 1078
1080 0 383657 142936 170200 0 1079
1081 0 383581 142543 170280 0 1080
1082 0 383474 142023 170320 0 1081
1083 0 383127 141600 170360 0 1082
1084 5 382550 140848 170320 0 1083
1085 0 382208 140199 170280 0 1084
1086 0 382125 140017 170120 0 1085
1087 0 381997 139803 169920 0 1086
1088 0 382085 139609 169760 0 1087
1089 0 382066 139428 169680 0 1088
1090 5 382060 139338 169640 0 1089
1091 0 381472 138824 169600 0 1090
1092 5 380725 138248 169560 0 1091
1093 0 380914 137729 169360 0 1092
1094 5 381072 137120 169280 0 1093
1095 0 381021 136642 169320 0 1094
1096 0 381029 136504 169520 0 1095
1097 0 380965 136257 169680 0 1096
1098 0 380933 136194 169840 0 1097
1099 0 381013 135858 169960 0 1098
1100 0 381114 135249 170040 0 1099
1101 5 381149 134737 170120 0 1100
1102 0 381449 133769 170040 0 1101
1103 0 381472 133450 169960 0 1102
1104 0 381365 133106 169840 0 1103
1105 0 381302 132792 169720 0 1104
1106 0 381396 132441 169600 0 1105
1107 0 381467 132113 169440 0 1106
1108 0 381641 131960 169320 0 1107
1109 0 381808 131745 169120 0 1108
1110 0 381819 131618 169040 0 1109
1111 0 382049 131465 168880 0 1110
1112 0 382192 131208 168720 0 1111
1113 0 382287 130655 168560 0 1112
1114 0 382083 130407 168440 0 1113
1115 0 382213 130312 168240 0 1114
1116 5 382379 130266 168120 0 1115
1117 0 382260 130208 168080 0 1116
1118 0 382212 130056 168040 0 1117
1119 0 382214 129954 167880 0 1118
1120 0 382251 129977 167720 0 1119
1121 0 382199 129807 167520 0 1120
1122 0 381939 129617 167400 0 1121
1123 0 381751 129490 167320 0 1122
1124 0 381584 129272 167240 0 1123
1125 0 381492 129104 167080 0 1124
1126 0 381415 128985 166960 0 1125
1127 0 381290 128927 166720 0 1126
1128 0 381229 128847 166480 0 1127
1129 0 381181 128644 166280 0 1128
1130 0 381124 128713 166120 0 1129
1131 0 380695 128590 165960 0 1130
1132 0 380213 128623 165920 0 1131
1133 0 379567 128558 165760 0 1132
1134 0 378926 128424 165680 0 1133
1135 5 378481 128010 165600 0 1134
1136 0 377880 127513 165640 0 1135
1137 0 377613 127538 165800 0 1136
1138 5 377267 127375 165880 0 1137
1139 0 376945 127152 166080 0 1138
1140 0 376960 126975 166200 0 1139
1141 0 376807 126671 166360 0 1140
1142 0 376904 126575 166480 0 1141
1143 0 376982 126473 166600 0 1142
1144 0 377090 126353 166760 0 1143
1145 0 377142 126297 166840 0 1144
1146 0 377362 126197 166960 0 1145
1147 0 377530 125989 167040 0 1146
1148 5 377838 125901 167080 0 1147
1149 0 378290 125885 167240 0 1148
1150 0 378618 125753 167320 0 1149
1151 0 378886 125641 167440 0 1150
1152 0 379070 125629 167560 0 1151
1153 0 379270 125649 167640 0 1152
1154 0 379226 125569 167720 0 1153
1155 0 379286 125489 167800 0 1154
1156 0 379478 125297 167960 0 1155
1157 0 379502 125209 168120 0 1156
1158 0 379638 125089 168280 0 1157
1159 0 379866 125069 168360 0 1158
1160 0 380018 125137 168480 0 1159
1161 0 380182 125061 168600 0 1160
1162 0 380266 125069 168760 0 1161
1163 0 380186 125037 168920 0 1162
1164 0 380038 124961 169080 0 1163
1165 0 380122 124993 169240 0 1164
1166 0 380186 124941 169400 0 1165
1167 0 380430 124881 169520 0 1166
1168 0 380586 125045 169640 0 1167
1169 0 380810 125117 169760 0 1168
1170 0 380990 125137 169840 0 1169
1171 5 381358 125137 169960 0 1170
1172 0 381386 125189 170080 0 1171
1173 0 381398 125195 170160 0 1172
1174 0 381410 125201 170240 0 1173
1175 5 381474 125249 170400 0 1174
1176 0 381626 125305 170440 0 1175
1177 0 381682 125309 170600 0 1176
1178 0 381766 125357 170680 0 1177
1179 0 381962 125501 170760 0 1178
1180 0 381970 125505 170880 0 1179
1181 0 382326 125649 171000 0 1180
1182 0 382482 125693 171120 0 1181
1183 0 382550 125869 171280 0 1182
1184 0 382514 125981 171480 0 1183
1185 0 382642 126029 171640 0 1184
1186 0 382742 126021 171760 0 1185
1187 0 383002 126189 171960 0 1186
1188 0 383050 126225 172160 0 1187
1189 0 383158 126213 172240 0 1188
1190 0 383314 126229 172400 0 1189
1191 0 383466 126225 172520 0 1190
1192 0 383738 126225 172640 0 1191
1193 0 383694 126237 172800 0 1192
1194 0 383710 126161 172960 0 1193
1195 0 383742 126141 173080 0 1194
1196 0 383846 126133 173160 0 1195
1197 0 383902 126057 173280 0 1196
1198 0 384010 125953 173400 0 1197
1199 0 383994 125853 173520 0 1198
1200 0 384014 125837 173640 0 1199
1201 0 384158 125841 173760 0 1200
1202 0 384342 125785 173880 0 1201
1203 0 384602 125913 174000 0 1202
1204 0 384766 126057 174040 0 1203
1205 0 384886 126085 174080 0 1204
1206 0 385014 126233 174280 0 1205
1207 0 385218 126453 174320 0 1206
1208 0 385242 126801 174360 0 1207
1209 0 385258 127049 174440 0 1208
1210 0 385346 127165 174600 0 1209
1211 0 385490 127361 174760 0 1210
1212 0 385598 127305 174880 0 1211
1213 0 385790 127229 175040 0 1212
1214 0 386042 127233 175160 0 1213
1215 0 386022 127329 175280 0 1214
1216 0 385990 127453 175400 0 1215
1217 0 386010 127597 175520 0 1216
1218 0 386186 127861 175640 0 1217
1219 0 386202 128117 175600 0 1218
1220 0 386202 128265 175520 0 1219
1221 0 386302 128493 175440 0 1220
1222 0 386402 128685 175320 0 1221
1223 0 386566 128985 175280 0 1222
1224 0 386882 129161 175240 0 1223
1225 0 387018 129225 175280 0 1224
1226 0 387114 129333 175360 0 1225
1227 0 387158 129453 175480 0 1226
1228 0 387190 129589 175600 0 1227
1229 0 387346 129741 175720 0 1228
1230 0 387346 129801 175880 0 1229
1231 0 387278 129833 176080 0 1230
1232 0 387226 129765 176200 0 1231
1233 0 387166 129673 176360 0 1232
1234 0 387074 129645 176480 0 1233
1235 0 386914 129625 176600 0 1234
1236 0 386734 129633 176760 0 1235
1237 0 386586 129605 176880 0 1236
1238 0 386530 129773 177040 0 1237
1239 0 386534 129825 177120 0 1238
1240 0 386478 129753 177320 0 1239
1241 0 386294 129693 177400 0 1240
1242 0 386218 129577 177520 0 1241
1243 0 386066 129481 177640 0 1242
1244 0 385994 129405 177760 0 1243
1245 0 385938 129349 177880 0 1244
1246 0 385798 129333 178000 0 1245
1247 0 385746 129385 178120 0 1246
1248 0 385674 129473 178160 0 1247
1249 0 385606 129541 178200 0 1248
1250 0 385550 129525 178280 0 1249
1251 0 385502 129505 178400 0 1250
1252 0 385442 129433 178520 0 1251
1253 0 385318 129425 178640 0 1252
1254 0 385186 129397 178800 0 1253
1255 0 385050 129329 178920 0 1254
1256 0 384830 129265 179080 0 1255
1257 0 384738 129293 179200 0 1256
1258 0 384586 129305 179280 0 1257
1259 0 384306 129357 179360 0 1258
1260 0 384118 129425 179480 0 1259
1261 0 384046 129401 179600 0 1260
1262 0 383952 129433 179640 0 1261
1263 0 383848 129425 179720 0 1262
1264 0 383712 129421 179800 0 1263
1265 0 383498 129317 179840 0 1264
1266 0 383326 129397 179880 0 1265
1267 0 383222 129505 179960 0 1266
1268 0 383174 129557 180040 0 1267
1269 0 383304 129709 180160 0 1268
1270 0 383242 129725 180320 0 1269
1271 0 383250 129745 180440 0 1270
1272 0 383190 129753 180560 0 1271
1273 0 383096 129737 180600 0 1272
1274 0 383004 129733 180680 0 1273
1275 0 382932 129689 180760 0 1274
1276 0 382979 129785 180920 0 1275
1277 0 382827 129891 181080 0 1276
1278 0 382749 129845 181200 0 1277
1279 0 382670 129843 181240 0 1278
1280 0 382388 129645 181400 0 1279
1281 5 381981 129475 181440 0 1280
1282 0 381778 129323 181400 0 1281
1283 0 381730 129239 181320 0 1282
1284 6 381639 129177 181280 0 1283
1285 0 461946 244773 79400 0 293
1286 0 461470 244677 78840 0 1285
1287 0 461306 244681 78560 0 1286
1288 0 461218 244721 78320 0 1287
1289 0 461214 244733 78160 0 1288
1290 0 461214 244733 78000 0 1289
1291 0 460902 244777 77880 0 1290
1292 0 460790 244701 77720 0 1291
1293 0 460610 244577 77560 0 1292
1294 0 460418 244465 77400 0 1293
1295 0 460322 244449 77240 0 1294
1296 0 460202 244381 77080 0 1295
1297 0 460118 244241 76840 0 1296
1298 0 459994 244149 76640 0 1297
1299 0 459938 244089 76480 0 1298
1300 0 459882 244045 76320 0 1299
1301 0 459786 244033 76120 0 1300
1302 0 459566 243953 75960 0 1301
1303 0 459518 243949 75800 0 1302
1304 0 459474 243893 75640 0 1303
1305 0 459422 243873 75440 0 1304
1306 0 459258 243841 75240 0 1305
1307 0 459170 243801 75080 0 1306
1308 0 459078 243801 74840 0 1307
1309 0 458954 243825 74640 0 1308
1310 0 458878 243777 74480 0 1309
1311 0 458770 243809 74280 0 1310
1312 0 458762 243881 74120 0 1311
1313 0 458566 244057 73880 0 1312
1314 0 458578 244121 73680 0 1313
1315 0 458602 244145 73520 0 1314
1316 0 458634 244205 73280 0 1315
1317 0 458626 244273 73080 0 1316
1318 0 458590 244377 72800 0 1317
1319 0 458546 244497 72560 0 1318
1320 0 458474 244577 72400 0 1319
1321 0 458370 244669 72240 0 1320
1322 0 458282 244717 72120 0 1321
1323 0 458310 244765 71960 0 1322
1324 0 458230 244821 71840 0 1323
1325 0 458214 244849 71680 0 1324
1326 0 458186 244877 71560 0 1325
1327 0 458146 244897 71440 0 1326
1328 0 458038 244977 71320 0 1327
1329 0 457986 244985 71120 0 1328
1330 0 457930 244825 70720 0 1329
1331 0 457834 244785 70560 0 1330
1332 0 457798 244777 70400 0 1331
1333 0 457622 244641 70280 0 1332
1334 0 457534 244561 70120 0 1333
1335 0 457422 244529 69920 0 1334
1336 0 457342 244473 69760 0 1335
1337 0 457286 244449 69560 0 1336
1338 0 457270 244457 69400 0 1337
1339 0 457242 244425 69240 0 1338
1340 0 457242 244425 69080 0 1339
1341 0 457158 244409 68840 0 1340
1342 0 457158 244409 68680 0 1341
1343 0 457038 244377 68360 0 1342
1344 0 456910 244349 68200 0 1343
1345 0 456862 244349 68040 0 1344
1346 0 456658 244349 67880 0 1345
1347 0 456506 244337 67720 0 1346
1348 0 456426 244369 67520 0 1347
1349 0 456350 244373 67360 0 1348
1350 0 456106 244333 67160 0 1349
1351 0 455710 244281 67000 0 1350
1352 0 455374 244285 66840 0 1351
1353 0 455154 244237 66720 0 1352
1354 0 455000 244281 66520 0 1353
1355 0 455000 244281 66400 0 1354
1356 5 455028 244241 66320 0 1355
1357 0 454908 244501 66120 0 1356
1358 0 454448 244717 65920 0 1357
1359 0 453960 244821 65640 0 1358
1360 0 453736 244825 65440 0 1359
1361 0 453440 244841 65240 0 1360
1362 0 453280 244933 64880 0 1361
1363 0 453164 244953 64640 0 1362
1364 0 453220 244837 64320 0 1363
1365 0 453128 244701 64120 0 1364
1366 0 452876 244789 63880 0 1365
1367 0 452632 244793 63760 0 1366
1368 0 452520 244789 63640 0 1367
1369 0 452424 244777 63400 0 1368
1370 0 452336 244781 63160 0 1369
1371 0 452148 244809 63000 0 1370
1372 0 452040 244897 62720 0 1371
1373 0 452000 244949 62680 0 1372
1374 0 451964 245037 62560 0 1373
1375 0 451792 245025 62320 0 1374
1376 0 451448 245093 62160 0 1375
1377 0 451384 245153 62040 0 1376
1378 0 451392 245249 61880 0 1377
1379 0 451148 245333 61720 0 1378
1380 0 450992 245469 61560 0 1379
1381 0 450816 245749 61440 0 1380
1382 0 450720 245937 61280 0 1381
1383 0 450476 246057 61120 0 1382
1384 0 450408 246241 60960 0 1383
1385 0 450304 246341 60800 0 1384
1386 5 450296 246345 60640 0 1385
1387 0 450236 246377 60480 0 1386
1388 0 450104 246261 60320 0 1387
1389 0 450108 246201 60160 0 1388
1390 0 450000 246109 60000 0 1389
1391 0 449936 246193 59840 0 1390
1392 0 449868 246273 59720 0 1391
1393 0 449748 246385 59600 0 1392
1394 0 449768 246553 59360 0 1393
1395 0 449892 246749 59200 0 1394
1396 0 450040 246857 59080 0 1395
1397 0 450020 246993 58960 0 1396
1398 0 450012 247089 58800 0 1397
1399 0 450084 247141 58640 0 1398
1400 0 450196 247293 58480 0 1399
1401 0 450296 247409 58360 0 1400
1402 0 450380 247453 58280 0 1401
1403 0 450380 247453 58200 0 1402
1404 0 450448 247549 58080 0 1403
1405 0 450528 247641 57960 0 1404
1406 0 450604 247705 57840 0 1405
1407 0 450664 247833 57720 0 1406
1408 0 450776 247933 57640 0 1407
1409 0 450996 248053 57560 0 1408
1410 0 451076 248097 57400 0 1409
1411 0 451280 248137 57280 0 1410
1412 0 451444 248185 57200 0 1411
1413 0 451564 248361 57080 0 1412
1414 0 451720 248389 56920 0 1413
1415 0 451984 248317 56800 0 1414
1416 0 452316 248441 56680 0 1415
1417 0 452520 248513 56560 0 1416
1418 0 452760 248585 56440 0 1417
1419 0 453056 248733 56320 0 1418
1420 0 453316 248917 56200 0 1419
1421 0 453424 248989 56040 0 1420
1422 0 453572 249029 55920 0 1421
1423 0 453672 249073 55760 0 1422
1424 0 453844 249257 55600 0 1423
1425 5 453900 249337 55400 0 1424
1426 0 454048 249425 55240 0 1425
1427 0 454144 249581 55040 0 1426
1428 0 454224 249741 54880 0 1427
1429 0 454212 249817 54680 0 1428
1430 0 454324 249845 54480 0 1429
1431 0 454360 249929 54160 0 1430
1432 0 454296 249965 53800 0 1431
1433 0 454196 249905 53480 0 1432
1434 0 453928 249933 53440 0 1433
1435 0 454020 249933 53400 0 1434
1436 0 454044 249881 53160 0 1435
1437 0 453988 249937 52840 0 1436
1438 0 453884 249845 52640 0 1437
1439 0 453788 249797 52480 0 1438
1440 0 453676 249801 52080 0 1439
1441 0 453688 249753 51880 0 1440
1442 0 453764 249893 51760 0 1441
1443 0 453764 249805 51720 0 1442
1444 0 453808 249785 51600 0 1443
1445 0 453952 249849 51440 0 1444
1446 0 453964 249937 51280 0 1445
1447 0 453960 249933 51120 0 1446
1448 0 453960 249933 50880 0 1447
1449 0 453748 249921 50840 0 1448
1450 0 453736 249925 50800 0 1449
1451 0 453812 249837 50400 0 1450
1452 0 454032 250017 50080 0 1451
1453 0 454064 249993 50040 0 1452
1454 0 454200 249817 49960 0 1453
1455 0 453888 250229 49920 0 1454
1456 0 453900 250213 49880 0 1455
1457 0 453924 250269 49760 0 1456
1458 0 454124 250301 49600 0 1457
1459 0 454268 250281 49400 0 1458
1460 0 454332 250317 49200 0 1459
1461 0 454444 250349 49000 0 1460
1462 0 454524 250369 48680 0 1461
1463 0 454644 250449 48400 0 1462
1464 0 454912 250637 48280 0 1463
1465 0 454924 250537 48120 0 1464
1466 5 454852 250681 48040 0 1465
1467 0 454816 250753 48000 0 1466
1468 0 454872 250969 47920 0 1467
1469 5 455020 251201 47800 0 1468
1470 0 455124 251637 47760 0 1469
1471 0 454308 251881 47720 0 1470
1472 5 455204 251967 47680 0 1471
1473 0 455310 252091 47640 0 1472
1474 0 455416 252215 47600 0 1473
1475 0 456036 252377 47520 0 1474
1476 0 456332 252393 47440 0 1475
1477 0 456524 252409 47360 0 1476
1478 0 456416 252623 47240 0 1477
1479 0 456480 252771 47120 0 1478
1480 0 456432 252831 47000 0 1479
1481 0 456332 253013 46920 0 1480
1482 0 456300 253385 46880 0 1481
1483 0 456316 253113 46840 0 1482
1484 0 456235 253456 46800 0 1483
1485 0 456243 253522 46760 0 1484
1486 0 456238 253575 46720 0 1485
1487 0 456238 253678 46680 0 1486
1488 0 456225 253741 46640 0 1487
1489 0 456243 253879 46560 0 1488
1490 0 456353 254221 46520 0 1489
1491 0 456349 254274 46480 0 1490
1492 0 456392 254327 46440 0 1491
1493 0 456458 254457 46360 0 1492
1494 0 456569 254699 46320 0 1493
1495 0 456628 254917 46280 0 1494
1496 0 456582 254994 46240 0 1495
1497 0 456548 255221 46080 0 1496
1498 0 456488 255400 46000 0 1497
1499 0 456501 255402 45960 0 1498
1500 0 456454 255453 45920 0 1499
1501 0 456478 255499 45880 0 1500
1502 0 456466 255590 45800 0 1501
1503 0 456480 255597 45760 0 1502
1504 0 456497 255655 45720 0 1503
1505 0 456530 255663 45680 0 1504
1506 0 456564 255714 45640 0 1505
1507 0 456584 255730 45600 0 1506
1508 0 456649 255706 45560 0 1507
1509 0 456625 255694 45480 0 1508
1510 0 456659 255654 45440 0 1509
1511 0 456673 255672 45400 0 1510
1512 0 456693 255684 45360 0 1511
1513 0 456691 255678 45320 0 1512
1514 0 456663 255720 45280 0 1513
1515 0 456673 255752 45240 0 1514
1516 0 456682 255707 45200 0 1515
1517 0 456748 255632 45160 0 1516
1518 0 456697 255758 45120 0 1517
1519 0 456652 255861 45080 0 1518
1520 0 456710 255851 45040 0 1519
1521 0 456675 255909 45000 0 1520
1522 0 456661 255938 44960 0 1521
1523 0 456659 255983 44920 0 1522
1524 0 456681 256041 44880 0 1523
1525 0 456628 256100 44800 0 1524
1526 0 456599 256218 44760 0 1525
1527 0 456603 256301 44720 0 1526
1528 0 456675 256312 44680 0 1527
1529 0 456685 256427 44640 0 1528
1530 0 456753 256530 44600 0 1529
1531 0 456790 256595 44520 0 1530
1532 0 456786 256683 44480 0 1531
1533 0 456825 256685 44440 0 1532
1534 0 456943 256714 44360 0 1533
1535 0 457094 256853 44240 0 1534
1536 0 457147 256932 44200 0 1535
1537 0 457252 256908 44120 0 1536
1538 0 457248 256900 44080 0 1537
1539 0 457301 256907 44040 0 1538
1540 0 457382 256932 44000 0 1539
1541 0 457464 257001 43960 0 1540
1542 0 457519 256949 43920 0 1541
1543 0 457595 257015 43880 0 1542
1544 0 457683 257068 43840 0 1543
1545 0 457818 257145 43800 0 1544
1546 0 457990 257467 43760 0 1545
1547 0 457982 257561 43720 0 1546
1548 0 458044 257594 43680 0 1547
1549 0 458048 257583 43640 0 1548
1550 0 458098 257712 43600 0 1549
1551 0 458183 257860 43560 0 1550
1552 0 458344 258068 43520 0 1551
1553 0 458517 258286 43480 0 1552
1554 0 458586 258315 43440 0 1553
1555 0 458626 258378 43400 0 1554
1556 0 458692 258411 43360 0 1555
1557 0 458713 258476 43320 0 1556
1558 0 458759 258558 43280 0 1557
1559 0 458880 258738 43240 0 1558
1560 0 458918 258789 43200 0 1559
1561 0 459016 258905 43160 0 1560
1562 0 459033 258965 43120 0 1561
1563 0 459061 258979 43080 0 1562
1564 0 459117 259025 43040 0 1563
1565 0 459299 259397 42920 0 1564
1566 0 459328 259431 42880 0 1565
1567 0 459415 259417 42800 0 1566
1568 0 459463 259395 42760 0 1567
1569 0 459589 259450 42680 0 1568
1570 0 459686 259471 42600 0 1569
1571 0 459826 259501 42520 0 1570
1572 0 459897 259593 42440 0 1571
1573 0 460091 259578 42360 0 1572
1574 0 460281 259619 42280 0 1573
1575 0 460345 259656 42240 0 1574
1576 0 460370 259682 42200 0 1575
1577 0 460491 259692 42120 0 1576
1578 0 460530 259699 42080 0 1577
1579 0 460559 259738 42040 0 1578
1580 0 460630 259778 42000 0 1579
1581 0 460791 259908 41920 0 1580
1582 0 460828 259998 41880 0 1581
1583 0 460871 260027 41840 0 1582
1584 0 460906 260024 41800 0 1583
1585 0 460959 260172 41760 0 1584
1586 0 461021 260160 41720 0 1585
1587 0 461048 260204 41680 0 1586
1588 0 461149 260269 41600 0 1587
1589 0 461213 260333 41560 0 1588
1590 0 461352 260462 41520 0 1589
1591 0 461316 260526 41480 0 1590
1592 5 461328 260560 41440 0 1591
1593 0 461390 260627 41360 0 1592
1594 5 461345 260639 41320 0 1593
1595 0 462425 260504 41320 0 1594
1596 0 462476 260499 41240 0 1595
1597 0 462634 260555 41120 0 1596
1598 0 462624 260587 41080 0 1597
1599 0 462698 260631 41040 0 1598
1600 0 462893 260667 40960 0 1599
1601 0 462927 260690 40920 0 1600
1602 0 462941 260726 40880 0 1601
1603 0 462968 260725 40840 0 1602
1604 0 463018 260736 40800 0 1603
1605 0 463054 260715 40760 0 1604
1606 0 463088 260705 40720 0 1605
1607 0 463112 260710 40680 0 1606
1608 0 463142 260685 40640 0 1607
1609 0 463175 260674 40600 0 1608
1610 0 463170 260683 40560 0 1609
1611 0 463207 260640 40520 0 1610
1612 0 463243 260634 40480 0 1611
1613 0 463193 260627 40440 0 1612
1614 0 463231 260637 40400 0 1613
1615 0 463255 260635 40360 0 1614
1616 0 463311 260583 40240 0 1615
1617 0 463283 260579 40200 0 1616
1618 0 463354 260566 40160 0 1617
1619 0 463375 260570 40120 0 1618
1620 0 463381 260576 40080 0 1619
1621 0 463398 260600 39960 0 1620
1622 0 463395 260615 39840 0 1621
1623 0 463453 260613 39720 0 1622
1624 0 463469 260618 39680 0 1623
1625 0 463523 260592 39600 0 1624
1626 0 463573 260615 39520 0 1625
1627 0 463664 260558 39320 0 1626
1628 0 463653 260601 39280 0 1627
1629 0 463720 260579 39160 0 1628
1630 0 463769 260549 39120 0 1629
1631 0 463761 260486 39080 0 1630
1632 0 463808 260538 39040 0 1631
1633 0 463904 260578 38920 0 1632
1634 5 464031 260444 38840 0 1633
1635 0 464131 260425 38760 0 1634
1636 0 464210 260329 38720 0 1635
1637 0 464222 260331 38680 0 1636
1638 0 464250 260303 38640 0 1637
1639 0 464294 260275 38600 0 1638
1640 0 464303 260232 38560 0 1639
1641 0 464339 260228 38520 0 1640
1642 0 464383 260200 38480 0 1641
1643 0 464472 260163 38400 0 1642
1644 0 464547 260146 38360 0 1643
1645 0 464577 260120 38320 0 1644
1646 0 464635 260127 38280 0 1645
1647 0 464700 260114 38240 0 1646
1648 0 464736 260136 38200 0 1647
1649 0 464858 260107 38120 0 1648
1650 0 464861 260032 38040 0 1649
1651 0 464989 260046 38000 0 1650
1652 0 465073 260019 37960 0 1651
1653 0 465266 259998 37880 0 1652
1654 0 465402 259962 37840 0 1653
1655 0 465431 259971 37800 0 1654
1656 0 465501 259968 37760 0 1655
1657 0 465568 259940 37720 0 1656
1658 0 465603 259954 37680 0 1657
1659 0 465672 259901 37640 0 1658
1660 0 465800 259869 37600 0 1659
1661 0 465853 259889 37560 0 1660
1662 0 465993 259892 37520 0 1661
1663 0 466069 259883 37480 0 1662
1664 0 466162 259904 37440 0 1663
1665 0 466262 259910 37400 0 1664
1666 0 466388 259886 37360 0 1665
1667 0 466534 259854 37320 0 1666
1668 0 466903 259869 37200 0 1667
1669 0 467084 259974 37160 0 1668
1670 0 467166 259970 37120 0 1669
1671 0 467257 260002 37080 0 1670
1672 0 467322 259996 37040 0 1671
1673 0 467328 260025 37000 0 1672
1674 0 467332 259893 36960 0 1673
1675 0 467489 260119 36880 0 1674
1676 0 467407 260117 36800 0 1675
1677 0 467292 260097 36720 0 1676
1678 5 467175 260115 36680 0 1677
1679 0 467123 260110 36640 0 1678
1680 0 467044 260112 36600 0 1679
1681 0 466950 260124 36560 0 1680
1682 0 466809 260103 36520 0 1681
1683 0 466701 260065 36480 0 1682
1684 0 466608 260057 36440 0 1683
1685 0 466636 259976 36400 0 1684
1686 0 466642 259940 36360 0 1685
1687 0 466664 259937 36320 0 1686
1688 0 466652 259927 36280 0 1687
1689 0 466689 259938 36200 0 1688
1690 0 466660 259932 36160 0 1689
1691 0 466616 259916 36120 0 1690
1692 0 466658 259863 36080 0 1691
1693 0 466578 259853 36040 0 1692
1694 0 466629 259824 35960 0 1693
1695 0 466652 259818 35920 0 1694
1696 0 466594 259837 35840 0 1695
1697 0 466671 259721 35800 0 1696
1698 0 466668 259684 35720 0 1697
1699 0 466698 259647 35640 0 1698
1700 0 466731 259632 35600 0 1699
1701 0 466756 259636 35560 0 1700
1702 0 466783 259610 35520 0 1701
1703 0 466758 259588 35480 0 1702
1704 0 466777 259513 35400 0 1703
1705 0 466852 259392 35320 0 1704
1706 0 466915 259200 35280 0 1705
1707 0 466854 259250 35240 0 1706
1708 0 466845 259238 35200 0 1707
1709 0 466942 259194 35160 0 1708
1710 0 467001 259086 35120 0 1709
1711 0 466941 259056 35080 0 1710
1712 0 466830 259045 35000 0 1711
1713 0 466804 258983 34960 0 1712
1714 0 466875 258914 34920 0 1713
1715 0 466820 258849 34880 0 1714
1716 0 466846 258851 34840 0 1715
1717 0 466731 258636 34800 0 1716
1718 0 466721 258529 34760 0 1717
1719 0 466738 258379 34720 0 1718
1720 0 466782 258326 34680 0 1719
1721 0 466794 258163 34600 0 1720
1722 0 466813 258124 34560 0 1721
1723 0 466833 257996 34480 0 1722
1724 0 466820 257492 34440 0 1723
1725 0 466852 257166 34400 0 1724
1726 5 466848 256667 34360 0 1725
1727 0 467787 254138 34360 0 1726
1728 0 468339 253200 34320 0 1727
1729 0 468408 252974 34280 0 1728
1730 0 468474 252789 34240 0 1729
1731 0 468520 252679 34200 0 1730
1732 0 468506 252624 34160 0 1731
1733 0 468491 252532 34120 0 1732
1734 0 468568 252459 34080 0 1733
1735 0 468578 252342 34040 0 1734
1736 0 468649 252288 34000 0 1735
1737 0 468698 252233 33960 0 1736
1738 0 468699 252160 33920 0 1737
1739 0 468709 252063 33840 0 1738
1740 0 468719 252006 33800 0 1739
1741 0 468726 251954 33760 0 1740
1742 0 468760 251932 33720 0 1741
1743 0 468744 251813 33680 0 1742
1744 0 468752 251787 33640 0 1743
1745 0 468791 251720 33600 0 1744
1746 0 468787 251594 33560 0 1745
1747 0 468818 251514 33520 0 1746
1748 0 468847 251358 33480 0 1747
1749 0 468850 251321 33440 0 1748
1750 0 468858 251305 33400 0 1749
1751 0 468891 251049 33360 0 1750
1752 0 468879 251009 33320 0 1751
1753 0 469085 250703 33280 0 1752
1754 0 469105 250566 33240 0 1753
1755 0 469146 250522 33200 0 1754
1756 0 469138 250453 33160 0 1755
1757 0 469201 250358 33120 0 1756
1758 0 469274 250349 33080 0 1757
1759 0 469296 250326 33040 0 1758
1760 0 469264 250272 33000 0 1759
1761 0 469376 250212 32960 0 1760
1762 0 469349 250222 32920 0 1761
1763 0 469379 250154 32880 0 1762
1764 0 469364 250126 32840 0 1763
1765 0 469384 250034 32800 0 1764
1766 0 469398 250021 32760 0 1765
1767 0 469431 250020 32720 0 1766
1768 0 469391 249974 32680 0 1767
1769 0 469399 249883 32640 0 1768
1770 0 469424 249838 32600 0 1769
1771 0 469415 249717 32560 0 1770
1772 0 469386 249618 32520 0 1771
1773 0 469382 249581 32480 0 1772
1774 0 469378 249495 32440 0 1773
1775 0 469391 249485 32400 0 1774
1776 0 469392 249489 32360 0 1775
1777 0 469376 249462 32320 0 1776
1778 0 469410 249460 32280 0 1777
1779 0 469415 249346 32240 0 1778
1780 0 469452 249344 32200 0 1779
1781 0 469442 249367 32160 0 1780
1782 0 469449 249306 32120 0 1781
1783 0 469478 249283 32080 0 1782
1784 0 469534 249282 32040 0 1783
1785 0 469592 249221 32000 0 1784
1786 0 469549 249184 31960 0 1785
1787 0 469591 249160 31920 0 1786
1788 0 469543 249107 31880 0 1787
1789 0 469601 249072 31840 0 1788
1790 0 469618 249079 31800 0 1789
1791 0 469635 248968 31760 0 1790
1792 0 469674 248936 31720 0 1791
1793 0 469595 248900 31680 0 1792
1794 0 469596 248892 31640 0 1793
1795 0 469707 248782 31600 0 1794
1796 0 469791 248758 31560 0 1795
1797 0 469820 248741 31520 0 1796
1798 0 469852 248678 31480 0 1797
1799 0 469925 248643 31440 0 1798
1800 0 469965 248591 31400 0 1799
1801 0 469961 248611 31360 0 1800
1802 0 469991 248593 31320 0 1801
1803 0 469998 248579 31280 0 1802
1804 0 470048 248555 31240 0 1803
1805 0 470180 248496 31200 0 1804
1806 0 470303 248421 31160 0 1805
1807 0 470393 248393 31120 0 1806
1808 0 470461 248349 31080 0 1807
1809 0 471022 248030 31000 0 1808
1810 0 471144 248024 30960 0 1809
1811 0 471223 247866 30920 0 1810
1812 5 471229 247787 30880 0 1811
1813 0 471470 246915 30880 0 1812
1814 0 471451 246899 30760 0 1813
1815 0 471375 246574 30640 0 1814
1816 0 471369 246553 30600 0 1815
1817 0 471376 246522 30560 0 1816
1818 0 471386 246519 30480 0 1817
1819 0 471291 246441 30360 0 1818
1820 0 471241 246401 30280 0 1819
1821 0 471262 246357 30200 0 1820
1822 0 471222 246365 30160 0 1821
1823 0 471212 246340 30120 0 1822
1824 0 471161 246329 30080 0 1823
1825 0 471094 246289 30000 0 1824
1826 0 471058 246246 29920 0 1825
1827 0 471010 246187 29840 0 1826
1828 0 470897 246121 29760 0 1827
1829 0 470827 246060 29680 0 1828
1830 0 470799 245983 29600 0 1829
1831 0 470885 245891 29520 0 1830
1832 0 470845 245810 29440 0 1831
1833 0 470810 245735 29360 0 1832
1834 0 470796 245602 29280 0 1833
1835 0 470793 245490 29200 0 1834
1836 0 470767 245422 29120 0 1835
1837 0 470858 245316 29040 0 1836
1838 0 470836 245158 28960 0 1837
1839 0 470806 245034 28880 0 1838
1840 0 470946 244764 28800 0 1839
1841 0 471040 244527 28760 0 1840
1842 5 471178 244334 28720 0 1841
1843 0 471570 243762 28800 0 1842
1844 5 471773 243578 28840 0 1843
1845 0 472090 243123 28880 0 1844
1846 5 472146 242776 28800 0 1845
1847 0 472103 242617 28720 0 1846
1848 0 472100 242566 28680 0 1847
1849 0 472093 242464 28600 0 1848
1850 0 472105 242428 28560 0 1849
1851 0 472124 242200 28480 0 1850
1852 0 472289 241693 28440 0 1851
1853 5 472681 241229 28480 0 1852
1854 0 472636 240886 28360 0 1853
1855 0 472641 240785 28320 0 1854
1856 0 472710 240579 28280 0 1855
1857 0 472827 240424 28240 0 1856
1858 0 472881 240259 28200 0 1857
1859 0 472899 240249 28160 0 1858
1860 0 472893 240164 28120 0 1859
1861 0 472885 240085 28080 0 1860
1862 0 472902 239993 28040 0 1861
1863 0 472970 239959 28000 0 1862
1864 0 472949 239838 27960 0 1863
1865 0 472978 239812 27920 0 1864
1866 0 472957 239828 27880 0 1865
1867 0 472991 239837 27840 0 1866
1868 0 472962 239816 27800 0 1867
1869 0 472974 239759 27760 0 1868
1870 0 472965 239754 27720 0 1869
1871 0 472984 239746 27680 0 1870
1872 0 472989 239728 27640 0 1871
1873 0 472971 239687 27600 0 1872
1874 0 472964 239746 27560 0 1873
1875 0 472968 239697 27520 0 1874
1876 0 472992 239686 27480 0 1875
1877 0 472963 239656 27440 0 1876
1878 0 472965 239586 27400 0 1877
1879 0 472953 239574 27360 0 1878
1880 0 472886 239633 27320 0 1879
1881 0 472916 239536 27280 0 1880
1882 0 472932 239552 27240 0 1881
1883 0 472911 239566 27200 0 1882
1884 0 472865 239584 27160 0 1883
1885 0 472815 239566 27120 0 1884
1886 0 472812 239610 27080 0 1885
1887 0 472796 239576 27040 0 1886
1888 0 472740 239574 27000 0 1887
1889 0 472828 239267 26960 0 1888
1890 0 472833 239241 26920 0 1889
1891 0 472872 239035 26880 0 1890
1892 0 472946 238837 26840 0 1891
1893 0 472997 238780 26800 0 1892
1894 0 473112 238629 26760 0 1893
1895 0 473445 238387 26720 0 1894
1896 5 473454 238394 26680 0 1895
1897 5 473855 238027 26680 0 1896
1898 0 473895 237961 26720 0 1897
1899 0 473946 237867 26760 0 1898
1900 0 474034 237741 26800 0 1899
1901 0 474106 237655 26840 0 1900
1902 0 474142 237585 26880 0 1901
1903 0 474197 237522 26920 0 1902
1904 0 474256 237406 26960 0 1903
1905 0 474364 237269 27000 0 1904
1906 0 474483 237112 27040 0 1905
1907 0 474752 236671 27120 0 1906
1908 5 474979 236472 27160 0 1907
1909 0 475448 235941 27120 0 1908
1910 0 475434 235899 27080 0 1909
1911 0 475568 235615 27040 0 1910
1912 0 475881 235281 27000 0 1911
1913 0 476108 235139 26960 0 1912
1914 0 476145 235065 26920 0 1913
1915 0 476201 235024 26880 0 1914
1916 0 476267 235078 26800 0 1915
1917 0 476245 235152 26760 0 1916
1918 0 476421 235182 26720 0 1917
1919 0 476501 235222 26680 0 1918
1920 0 476537 235270 26640 0 1919
1921 0 476529 235278 26600 0 1920
1922 0 476797 235362 26480 0 1921
1923 0 476757 235465 26440 0 1922
1924 0 476813 235552 26320 0 1923
1925 0 476912 235563 26280 0 1924
1926 0 476988 235639 26200 0 1925
1927 5 477105 235628 26200 0 1926
1928 0 477120 235624 26160 0 1927
1929 0 477224 235531 26160 0 1928
1930 0 477279 235543 26120 0 1929
1931 0 477364 235534 26120 0 1930
1932 0 477505 235526 26080 0 1931
1933 0 477536 235541 26040 0 1932
1934 0 477680 235601 25960 0 1933
1935 0 477806 235593 25960 0 1934
1936 0 477991 235583 26000 0 1935
1937 0 478010 235562 26040 0 1936
1938 0 478049 235526 26080 0 1937
1939 0 478092 235451 26120 0 1938
1940 0 478563 235531 26120 0 1939
1941 0 478972 235649 26120 0 1940
1942 0 479095 235751 26040 0 1941
1943 0 479211 235825 25960 0 1942
1944 0 479280 235865 25840 0 1943
1945 0 479528 235906 25800 0 1944
1946 0 479528 235906 25680 0 1945
1947 0 479542 235944 25600 0 1946
1948 0 479530 236008 25520 0 1947
1949 0 479472 236048 25440 0 1948
1950 6 479467 236031 25400 0 1949
1951 0 450768 246009 60640 0 1386
1952 0 450706 245849 60440 0 1951
1953 0 450766 245725 60320 0 1952
1954 0 450802 245625 60120 0 1953
1955 0 450710 245677 59960 0 1954
1956 0 450642 245757 59800 0 1955
1957 0 450894 245945 59680 0 1956
1958 0 451066 246133 59560 0 1957
1959 0 451182 246289 59440 0 1958
1960 0 451626 246581 59400 0 1959
1961 0 451890 246733 59360 0 1960
1962 5 452206 246865 59360 0 1961
1963 0 452402 247085 59280 0 1962
1964 0 452750 247313 59160 0 1963
1965 0 452882 247413 59080 0 1964
1966 0 452966 247633 58960 0 1965
1967 0 452942 247913 58840 0 1966
1968 0 453106 248285 58720 0 1967
1969 0 453174 248641 58560 0 1968
1970 0 453366 248937 58400 0 1969
1971 0 453926 249553 58360 0 1970
1972 0 454506 249997 58240 0 1971
1973 0 455082 250393 58160 0 1972
1974 0 455258 250781 58040 0 1973
1975 0 455474 251109 57880 0 1974
1976 0 455618 251181 57720 0 1975
1977 0 455806 251229 57600 0 1976
1978 0 455946 251337 57480 0 1977
1979 0 456062 251409 57360 0 1978
1980 0 456186 251565 57240 0 1979
1981 0 456474 251953 57080 0 1980
1982 0 456664 252309 56960 0 1981
1983 0 456948 252593 56840 0 1982
1984 0 457500 252793 56760 0 1983
1985 5 457540 252837 56640 0 1984
1986 0 457532 252965 56600 0 1985
1987 0 457616 253329 56600 0 1986
1988 0 457752 253517 56520 0 1987
1989 5 458168 254025 56480 0 1988
1990 0 458244 254077 56400 0 1989
1991 0 458540 254417 56160 0 1990
1992 0 458524 254497 56000 0 1991
1993 0 458628 254673 55880 0 1992
1994 0 458956 254893 55760 0 1993
1995 0 459096 255017 55640 0 1994
1996 0 459240 255205 55520 0 1995
1997 0 459292 255261 55440 0 1996
1998 0 459328 255361 55320 0 1997
1999 0 459420 255457 55240 0 1998
2000 0 459360 255517 55080 0 1999
2001 0 459396 255577 54960 0 2000
2002 0 459376 255609 54840 0 2001
2003 0 459440 255685 54720 0 2002
2004 0 459496 255733 54600 0 2003
2005 0 459496 255733 54480 0 2004
2006 0 459584 255821 54360 0 2005
2007 0 459628 255865 54240 0 2006
2008 5 459660 255957 54200 0 2007
2009 0 459872 256053 54120 0 2008
2010 0 460172 256141 54040 0 2009
2011 0 460380 256229 54000 0 2010
2012 0 460456 256273 53880 0 2011
2013 0 460476 256297 53760 0 2012
2014 0 460568 256409 53640 0 2013
2015 0 460640 256457 53520 0 2014
2016 0 460856 256621 53400 0 2015
2017 0 460912 256665 53280 0 2016
2018 0 461000 256677 53160 0 2017
2019 0 461168 256673 53040 0 2018
2020 0 461476 256625 52920 0 2019
2021 0 461744 256709 52800 0 2020
2022 0 461776 256717 52720 0 2021
2023 0 462088 256805 52640 0 2022
2024 0 462108 256797 52520 0 2023
2025 0 462392 256857 52480 0 2024
2026 0 462528 256877 52320 0 2025
2027 0 462796 257001 52160 0 2026
2028 0 463104 257033 52040 0 2027
2029 0 463368 257065 51920 0 2028
2030 0 463620 257065 51800 0 2029
2031 0 463924 257089 51680 0 2030
2032 0 464092 257129 51560 0 2031
2033 0 464424 257169 51480 0 2032
2034 0 464860 257125 51400 0 2033
2035 0 464972 257117 51320 0 2034
2036 0 465292 257081 51240 0 2035
2037 0 465876 257041 51160 0 2036
2038 0 466332 257029 51120 0 2037
2039 0 467008 256973 51040 0 2038
2040 0 467564 256881 50920 0 2039
2041 0 467584 256909 50800 0 2040
2042 0 467644 257069 50680 0 2041
2043 0 467720 257093 50560 0 2042
2044 0 467812 257017 50480 0 2043
2045 0 468164 256801 50360 0 2044
2046 0 468460 256665 50240 0 2045
2047 0 468928 256713 50160 0 2046
2048 0 469292 256725 50080 0 2047
2049 0 469632 256629 49960 0 2048
2050 0 469532 256877 49920 0 2049
2051 0 469616 256853 49880 0 2050
2052 0 469848 256809 49760 0 2051
2053 0 470140 256697 49640 0 2052
2054 0 470404 256585 49520 0 2053
2055 0 470592 256517 49440 0 2054
2056 0 470764 256489 49360 0 2055
2057 0 470956 256437 49280 0 2056
2058 0 471496 256197 49160 0 2057
2059 0 471580 256093 49120 0 2058
2060 0 471760 255965 49000 0 2059
2061 0 471860 255885 48920 0 2060
2062 0 471732 256089 48840 0 2061
2063 0 471980 255825 48800 0 2062
2064 0 472048 255781 48720 0 2063
2065 0 472116 255733 48640 0 2064
2066 0 472428 255637 48520 0 2065
2067 0 472556 255605 48400 0 2066
2068 0 472728 255537 48280 0 2067
2069 0 472900 255525 48200 0 2068
2070 0 472820 255305 48120 0 2069
2071 0 472768 255241 48080 0 2070
2072 0 472784 255177 48000 0 2071
2073 0 472928 255249 47920 0 2072
2074 0 473184 255369 47840 0 2073
2075 0 473496 255381 47760 0 2074
2076 0 473796 255533 47680 0 2075
2077 0 474252 255457 47600 0 2076
2078 0 474620 255313 47520 0 2077
2079 0 475084 255105 47440 0 2078
2080 0 475420 255021 47400 0 2079
2081 0 476068 255105 47360 0 2080
2082 5 476640 255297 47320 0 2081
2083 0 477364 255381 47400 0 2082
2084 5 477712 255581 47480 0 2083
2085 0 478520 255185 47160 0 2084
2086 0 478568 255195 47040 0 2085
2087 0 478652 255215 46960 0 2086
2088 5 478668 255899 46880 0 2087
2089 0 478808 256303 46440 0 2088
2090 0 478840 256367 46360 0 2089
2091 0 478892 256507 46280 0 2090
2092 0 478764 256639 46160 0 2091
2093 0 478680 256695 46080 0 2092
2094 0 478780 256707 46000 0 2093
2095 0 478768 256815 45880 0 2094
2096 0 478744 256855 45760 0 2095
2097 0 478788 256863 45640 0 2096
2098 0 478864 256851 45520 0 2097
2099 0 478912 256891 45360 0 2098
2100 0 478948 256963 45240 0 2099
2101 0 478948 256995 45120 0 2100
2102 0 478972 257135 44960 0 2101
2103 0 478984 257231 44800 0 2102
2104 0 479068 257399 44640 0 2103
2105 0 479232 257739 44520 0 2104
2106 0 479256 257887 44400 0 2105
2107 0 479436 258023 44280 0 2106
2108 0 479516 258215 44160 0 2107
2109 0 479620 258359 44040 0 2108
2110 0 479628 258427 43960 0 2109
2111 0 479616 258499 43880 0 2110
2112 0 479588 258567 43800 0 2111
2113 0 479612 258575 43680 0 2112
2114 0 479612 258611 43560 0 2113
2115 0 479548 258679 43440 0 2114
2116 0 479452 258723 43320 0 2115
2117 0 479408 258743 43200 0 2116
2118 0 479552 258759 43080 0 2117
2119 0 479628 258811 42920 0 2118
2120 0 479700 258815 42800 0 2119
2121 0 479744 258849 42720 0 2120
2122 0 479752 258875 42680 0 2121
2123 0 479788 258875 42560 0 2122
2124 0 479864 258919 42440 0 2123
2125 0 479940 258991 42320 0 2124
2126 0 479996 259091 42200 0 2125
2127 0 480024 259199 42080 0 2126
2128 0 480044 259307 41960 0 2127
2129 0 480056 259519 41840 0 2128
2130 0 480128 259807 41680 0 2129
2131 0 480128 260411 41640 0 2130
2132 5 480104 260927 41640 0 2131
2133 0 479588 261347 41720 0 2132
2134 0 479528 261531 41760 0 2133
2135 5 479520 261651 41880 0 2134
2136 0 479340 262145 41680 0 2135
2137 0 479288 262245 41560 0 2136
2138 0 479204 262391 41480 0 2137
2139 0 479168 262453 41440 0 2138
2140 0 478920 262841 41280 0 2139
2141 0 478736 263053 41160 0 2140
2142 0 478576 263125 41040 0 2141
2143 0 478180 263481 40960 0 2142
2144 0 478084 263585 40880 0 2143
2145 0 478016 263709 40800 0 2144
2146 5 477972 263817 40720 0 2145
2147 0 478188 263953 40720 0 2146
2148 0 478232 264085 40720 0 2147
2149 0 478512 264197 40720 0 2148
2150 0 478764 264369 40720 0 2149
2151 0 478804 264477 40720 0 2150
2152 0 478876 264501 40760 0 2151
2153 0 479088 264665 40800 0 2152
2154 0 479524 265049 40880 0 2153
2155 0 479652 265199 40920 0 2154
2156 0 479736 265289 40960 0 2155
2157 0 479844 265361 41040 0 2156
2158 0 479864 265485 41120 0 2157
2159 0 479968 265501 41200 0 2158
2160 0 480000 265509 41280 0 2159
2161 0 480076 265557 41360 0 2160
2162 5 480140 265653 41440 0 2161
2163 0 480156 265713 41520 0 2162
2164 0 480200 265741 41600 0 2163
2165 0 480280 265813 41680 0 2164
2166 0 480396 265917 41760 0 2165
2167 0 480464 266049 41840 0 2166
2168 0 480508 266223 41880 0 2167
2169 0 480540 266389 41920 0 2168
2170 0 480572 266593 42000 0 2169
2171 0 480720 266797 42040 0 2170
2172 5 481352 267289 42080 0 2171
2173 0 481352 267393 42200 0 2172
2174 5 481382 267339 42320 0 2173
2175 0 481494 267615 42320 0 2174
2176 0 481572 267663 42360 0 2175
2177 0 481598 267687 42400 0 2176
2178 0 481664 267765 42440 0 2177
2179 0 481698 267834 42520 0 2178
2180 0 481880 268042 42600 0 2179
2181 0 482328 268318 42640 0 2180
2182 0 482832 268504 42760 0 2181
2183 0 482892 268540 42800 0 2182
2184 0 483084 268624 42920 0 2183
2185 0 483308 268636 43080 0 2184
2186 0 483456 268636 43200 0 2185
2187 0 483808 268698 43320 0 2186
2188 0 484054 268806 43440 0 2187
2189 0 484242 268832 43560 0 2188
2190 0 484538 268832 43680 0 2189
2191 5 484854 268916 43760 0 2190
2192 0 485332 269062 43680 0 2191
2193 0 485868 269092 43600 0 2192
2194 0 486188 269038 43520 0 2193
2195 0 486778 269104 43480 0 2194
2196 0 487280 269170 43480 0 2195
2197 0 487600 269306 43480 0 2196
2198 0 488018 269344 43320 0 2197
2199 0 488266 269360 43200 0 2198
2200 0 488456 269356 43080 0 2199
2201 0 488600 269356 42920 0 2200
2202 0 488684 269348 42840 0 2201
2203 5 489072 269364 42760 0 2202
2204 0 489456 269320 42640 0 2203
2205 0 489716 269312 42520 0 2204
2206 0 490220 269328 42280 0 2205
2207 0 490884 269344 42080 0 2206
2208 0 491068 269312 41920 0 2207
2209 0 491240 269364 41800 0 2208
2210 0 491380 269404 41640 0 2209
2211 0 491440 269432 41520 0 2210
2212 5 491544 269359 41440 0 2211
2213 0 491596 269322 41400 0 2212
2214 0 491780 269234 41320 0 2213
2215 0 491984 269038 41200 0 2214
2216 0 492064 269018 41080 0 2215
2217 5 492168 268886 41000 0 2216
2218 0 492288 268786 40960 0 2217
2219 0 492280 268626 40920 0 2218
2220 5 492124 268446 40880 0 2219
2221 0 492232 268330 40920 0 2220
2222 5 492264 268158 41000 0 2221
2223 0 492372 267994 40920 0 2222
2224 0 492380 267918 40840 0 2223
2225 0 492412 267778 40760 0 2224
2226 0 492416 267570 40640 0 2225
2227 0 492436 267362 40520 0 2226
2228 0 492496 267142 40400 0 2227
2229 0 492616 266762 40240 0 2228
2230 0 492476 266518 40200 0 2229
2231 0 492512 266394 40080 0 2230
2232 0 492380 266154 39960 0 2231
2233 0 492244 266002 39800 0 2232
2234 0 492168 265966 39680 0 2233
2235 0 491904 265786 39600 0 2234
2236 0 491668 265606 39600 0 2235
2237 0 491552 265534 39560 0 2236
2238 0 491452 265458 39520 0 2237
2239 0 491304 265358 39480 0 2238
2240 0 491108 265338 39400 0 2239
2241 0 491032 265374 39360 0 2240
2242 0 490912 265246 39320 0 2241
2243 0 490768 265142 39160 0 2242
2244 0 490372 264918 38960 0 2243
2245 0 490152 264950 38800 0 2244
2246 0 489824 264958 38680 0 2245
2247 0 489584 264934 38600 0 2246
2248 0 489416 264938 38480 0 2247
2249 0 489327 264945 38440 0 2248
2250 0 489148 264958 38360 0 2249
2251 0 488852 264894 38160 0 2250
2252 0 488720 264794 38040 0 2251
2253 0 488568 264578 37920 0 2252
2254 0 488548 264622 37800 0 2253
2255 0 488524 264578 37680 0 2254
2256 0 488604 264570 37520 0 2255
2257 0 488704 264602 37360 0 2256
2258 0 488732 264598 37320 0 2257
2259 5 488764 264658 37280 0 2258
2260 0 488964 264618 37240 0 2259
2261 0 489114 264634 37200 0 2260
2262 0 489264 264650 37160 0 2261
2263 0 489440 264658 37120 0 2262
2264 0 489732 264550 37080 0 2263
2265 0 489792 264506 37040 0 2264
2266 6 489832 264482 37000 0 2265
2267 0 460611 261583 41440 0 1592
2268 0 460485 262034 41400 0 2267
2269 0 460406 262262 41360 0 2268
2270 0 460428 262415 41280 0 2269
2271 5 460740 262771 41200 0 2270
2272 0 461103 263096 41280 0 2271
2273 0 461205 263080 41360 0 2272
2274 0 461229 263036 41400 0 2273
2275 0 461330 263059 41440 0 2274
2276 0 461365 263121 41480 0 2275
2277 0 461349 263107 41520 0 2276
2278 0 461344 263079 41560 0 2277
2279 0 461440 263081 41600 0 2278
2280 0 461460 263122 41640 0 2279
2281 0 461513 263186 41680 0 2280
2282 0 461605 263172 41720 0 2281
2283 0 461696 263220 41760 0 2282
2284 0 461812 263369 41800 0 2283
2285 0 461786 263384 41840 0 2284
2286 0 461852 263401 41880 0 2285
2287 0 461869 263492 41920 0 2286
2288 0 461950 263708 41960 0 2287
2289 0 461951 263726 42000 0 2288
2290 0 461929 263730 42040 0 2289
2291 0 461963 263841 42080 0 2290
2292 5 461944 263872 42120 0 2291
2293 0 461978 264766 42160 0 2292
2294 5 461946 265047 42200 0 2293
2295 0 462081 265650 42160 0 2294
2296 0 462145 265702 42120 0 2295
2297 0 462193 265814 42080 0 2296
2298 0 462270 265837 42040 0 2297
2299 0 462513 266026 41960 0 2298
2300 0 462857 266204 41920 0 2299
2301 0 463068 266279 41880 0 2300
2302 0 463344 266371 41840 0 2301
2303 0 463551 266423 41800 0 2302
2304 0 463757 266433 41760 0 2303
2305 0 464150 266492 41720 0 2304
2306 5 465158 266485 41680 0 2305
2307 0 465275 266475 41640 0 2306
2308 0 465636 266377 41600 0 2307
2309 0 465678 266481 41560 0 2308
2310 0 465775 266428 41520 0 2309
2311 0 465923 266411 41480 0 2310
2312 0 466031 266417 41440 0 2311
2313 0 466114 266447 41360 0 2312
2314 0 466152 266446 41320 0 2313
2315 0 466286 266431 41280 0 2314
2316 0 466340 266445 41200 0 2315
2317 0 466336 266468 41160 0 2316
2318 0 466385 266477 41120 0 2317
2319 0 466394 266474 41080 0 2318
2320 0 466381 266482 41040 0 2319
2321 0 466371 266465 41000 0 2320
2322 0 466357 266442 40960 0 2321
2323 0 466369 266434 40920 0 2322
2324 0 466315 266423 40880 0 2323
2325 0 466315 266408 40840 0 2324
2326 0 466292 266378 40800 0 2325
2327 0 466238 266379 40760 0 2326
2328 0 466215 266374 40720 0 2327
2329 0 466227 266384 40680 0 2328
2330 0 466161 266385 40640 0 2329
2331 0 466070 266391 40600 0 2330
2332 0 466081 266394 40560 0 2331
2333 0 466027 266325 40520 0 2332
2334 0 465974 266326 40480 0 2333
2335 0 465967 266299 40440 0 2334
2336 0 465947 266337 40400 0 2335
2337 0 465899 266293 40360 0 2336
2338 0 465851 266334 40320 0 2337
2339 0 465815 266336 40280 0 2338
2340 0 465794 266348 40240 0 2339
2341 0 465699 266344 40200 0 2340
2342 0 465685 266344 40160 0 2341
2343 0 465695 266342 40120 0 2342
2344 0 465627 266345 40080 0 2343
2345 0 465649 266339 40040 0 2344
2346 0 465593 266342 40000 0 2345
2347 0 465594 266331 39960 0 2346
2348 0 465577 266333 39920 0 2347
2349 0 465560 266323 39880 0 2348
2350 0 465553 266307 39840 0 2349
2351 0 465546 266300 39800 0 2350
2352 0 465519 266291 39720 0 2351
2353 0 465470 266284 39680 0 2352
2354 0 465499 266331 39640 0 2353
2355 0 465494 266367 39600 0 2354
2356 0 465457 266391 39560 0 2355
2357 0 465494 266407 39520 0 2356
2358 0 465486 266388 39480 0 2357
2359 0 465471 266414 39440 0 2358
2360 0 465437 266408 39400 0 2359
2361 0 465397 266455 39360 0 2360
2362 0 465407 266466 39320 0 2361
2363 0 465385 266471 39280 0 2362
2364 0 465400 266475 39240 0 2363
2365 0 465409 266485 39200 0 2364
2366 0 465386 266510 39160 0 2365
2367 0 465405 266507 39120 0 2366
2368 0 465404 266533 39080 0 2367
2369 0 465407 266552 39040 0 2368
2370 0 465375 266613 38920 0 2369
2371 0 465375 266612 38880 0 2370
2372 0 465384 266626 38840 0 2371
2373 0 465373 266638 38760 0 2372
2374 0 465379 266654 38720 0 2373
2375 0 465371 266672 38680 0 2374
2376 0 465365 266693 38640 0 2375
2377 0 465345 266672 38600 0 2376
2378 0 465340 266694 38560 0 2377
2379 0 465325 266700 38520 0 2378
2380 0 465325 266725 38440 0 2379
2381 5 465314 266794 38400 0 2380
2382 0 465341 266869 38360 0 2381
2383 0 465333 266875 38320 0 2382
2384 0 465321 266867 38280 0 2383
2385 0 465314 266855 38240 0 2384
2386 0 465300 266837 38200 0 2385
2387 0 465255 266813 38160 0 2386
2388 0 465247 266838 38120 0 2387
2389 0 465236 266862 38080 0 2388
2390 0 465218 266890 38040 0 2389
2391 0 465203 266928 38000 0 2390
2392 0 465208 266946 37960 0 2391
2393 0 465182 266976 37920 0 2392
2394 0 465206 266980 37880 0 2393
2395 0 465200 266991 37840 0 2394
2396 0 465196 267016 37800 0 2395
2397 0 465225 267045 37720 0 2396
2398 0 465216 267106 37600 0 2397
2399 0 465222 267170 37520 0 2398
2400 0 465458 267207 37360 0 2399
2401 0 465776 267256 37240 0 2400
2402 0 466284 267362 37040 0 2401
2403 0 466421 267457 36920 0 2402
2404 0 466357 267495 36840 0 2403
2405 0 466285 267604 36760 0 2404
2406 0 466208 267581 36720 0 2405
2407 0 466102 267653 36680 0 2406
2408 0 466019 267705 36640 0 2407
2409 0 465914 267757 36600 0 2408
2410 0 465887 267895 36560 0 2409
2411 0 465646 267902 36480 0 2410
2412 0 465550 267933 36440 0 2411
2413 0 465533 268042 36360 0 2412
2414 0 465616 268098 36280 0 2413
2415 0 465636 268142 36200 0 2414
2416 0 465697 268170 36120 0 2415
2417 0 465672 268196 36080 0 2416
2418 0 465701 268226 36040 0 2417
2419 0 465738 268235 36000 0 2418
2420 0 465772 268291 35960 0 2419
2421 0 465783 268297 35920 0 2420
2422 0 465800 268299 35880 0 2421
2423 0 465822 268315 35840 0 2422
2424 0 465856 268308 35800 0 2423
2425 0 465914 268328 35720 0 2424
2426 0 465930 268327 35680 0 2425
2427 0 465975 268321 35640 0 2426
2428 0 465956 268362 35600 0 2427
2429 0 466156 268474 35560 0 2428
2430 0 466490 268524 35520 0 2429
2431 0 466516 268541 35480 0 2430
2432 0 466559 268591 35440 0 2431
2433 0 466695 268678 35400 0 2432
2434 0 466710 268656 35360 0 2433
2435 0 466752 268750 35320 0 2434
2436 0 466824 268799 35280 0 2435
2437 0 466972 268831 35240 0 2436
2438 0 467026 268796 35200 0 2437
2439 0 467282 269104 35120 0 2438
2440 0 467230 268897 35080 0 2439
2441 0 467345 268823 35000 0 2440
2442 0 467378 268839 34960 0 2441
2443 0 467592 268982 34880 0 2442
2444 0 467800 268984 34840 0 2443
2445 0 467789 269026 34800 0 2444
2446 5 467838 269031 34760 0 2445
2447 0 467887 269036 34720 0 2446
2448 0 467957 269054 34680 0 2447
2449 0 467929 269065 34640 0 2448
2450 0 468047 269057 34600 0 2449
2451 0 467954 269096 34560 0 2450
2452 0 467940 269068 34520 0 2451
2453 0 468035 269031 34480 0 2452
2454 0 468082 269068 34440 0 2453
2455 0 468032 269070 34400 0 2454
2456 5 468023 269203 34360 0 2455
2457 0 467973 269240 34320 0 2456
2458 0 468012 269170 34280 0 2457
2459 0 468057 269088 34240 0 2458
2460 0 468113 269019 34200 0 2459
2461 0 467999 269045 34160 0 2460
2462 0 467999 269100 34120 0 2461
2463 0 467933 269112 34080 0 2462
2464 0 467889 269124 34040 0 2463
2465 0 467890 269136 34000 0 2464
2466 0 467891 269145 33960 0 2465
2467 0 467923 269142 33920 0 2466
2468 0 467912 269160 33880 0 2467
2469 0 467897 269188 33840 0 2468
2470 0 467935 269202 33800 0 2469
2471 0 467949 269199 33760 0 2470
2472 0 467963 269194 33720 0 2471
2473 0 467953 269204 33680 0 2472
2474 0 467960 269205 33640 0 2473
2475 0 467964 269204 33600 0 2474
2476 0 467978 269203 33560 0 2475
2477 0 468000 269216 33520 0 2476
2478 0 467993 269228 33480 0 2477
2479 0 468003 269252 33440 0 2478
2480 0 468027 269232 33400 0 2479
2481 0 468030 269228 33360 0 2480
2482 0 468062 269237 33280 0 2481
2483 0 468062 269269 33240 0 2482
2484 0 468031 269279 33200 0 2483
2485 0 468004 269292 33160 0 2484
2486 0 467954 269320 33120 0 2485
2487 0 467960 269302 33080 0 2486
2488 0 467930 269298 33040 0 2487
2489 0 467929 269289 33000 0 2488
2490 0 468014 269278 32960 0 2489
2491 0 467932 269261 32920 0 2490
2492 0 467916 269268 32880 0 2491
2493 0 467919 269236 32840 0 2492
2494 0 467906 269245 32800 0 2493
2495 0 467913 269245 32760 0 2494
2496 0 467880 269237 32720 0 2495
2497 0 467871 269214 32680 0 2496
2498 0 467884 269203 32640 0 2497
2499 0 467858 269194 32600 0 2498
2500 0 467858 269166 32560 0 2499
2501 0 467847 269155 32520 0 2500
2502 0 467832 269150 32480 0 2501
2503 0 467831 269112 32440 0 2502
2504 0 467848 269116 32400 0 2503
2505 0 467846 269090 32320 0 2504
2506 0 467861 269088 32280 0 2505
2507 0 467872 269067 32240 0 2506
2508 0 467897 269067 32200 0 2507
2509 0 467935 269072 32160 0 2508
2510 0 467942 269091 32120 0 2509
2511 0 467990 269092 32080 0 2510
2512 0 467988 269062 32040 0 2511
2513 0 467982 269045 32000 0 2512
2514 0 468031 269009 31960 0 2513
2515 0 468070 268996 31920 0 2514
2516 0 468052 268949 31880 0 2515
2517 0 468126 268931 31840 0 2516
2518 0 468205 268838 31800 0 2517
2519 0 468194 268823 31760 0 2518
2520 0 468207 268790 31720 0 2519
2521 0 468194 268766 31680 0 2520
2522 0 468190 268707 31640 0 2521
2523 0 468231 268693 31600 0 2522
2524 0 468287 268683 31560 0 2523
2525 0 468291 268695 31520 0 2524
2526 0 468303 268680 31480 0 2525
2527 0 468283 268654 31440 0 2526
2528 0 468281 268712 31400 0 2527
2529 0 468337 268611 31360 0 2528
2530 0 468381 268467 31320 0 2529
2531 0 468382 268405 31280 0 2530
2532 0 468366 268342 31240 0 2531
2533 0 468439 268323 31200 0 2532
2534 0 468471 268300 31160 0 2533
2535 0 468495 268296 31120 0 2534
2536 0 468476 268316 31080 0 2535
2537 0 468480 268312 31040 0 2536
2538 0 468497 268312 31000 0 2537
2539 0 468524 268299 30960 0 2538
2540 0 468543 268295 30920 0 2539
2541 0 468542 268292 30880 0 2540
2542 0 468577 268311 30840 0 2541
2543 0 468604 268235 30800 0 2542
2544 0 468642 268257 30760 0 2543
2545 0 468651 268261 30720 0 2544
2546 0 468690 268278 30680 0 2545
2547 0 468803 268184 30640 0 2546
2548 0 468908 268042 30600 0 2547
2549 0 468996 267941 30560 0 2548
2550 0 469035 267796 30520 0 2549
2551 0 469057 267757 30480 0 2550
2552 0 469072 267728 30440 0 2551
2553 5 469076 267213 30440 0 2552
2554 0 468746 266454 30440 0 2553
2555 0 468723 266408 30400 0 2554
2556 0 468734 266344 30360 0 2555
2557 6 468706 266355 30320 0 2556
2558 0 455056 243789 66320 0 1356
2559 0 455034 243757 66160 0 2558
2560 0 455006 243721 65920 0 2559
2561 0 455018 243481 65760 0 2560
2562 0 455002 243029 65720 0 2561
2563 0 455070 242317 65680 0 2562
2564 0 455102 241977 65560 0 2563
2565 0 455086 241829 65440 0 2564
2566 0 455194 241693 65320 0 2565
2567 0 455262 241457 65200 0 2566
2568 0 455366 241221 65120 0 2567
2569 0 455606 241013 65080 0 2568
2570 0 455634 240853 64920 0 2569
2571 0 455798 240417 64800 0 2570
2572 0 455842 240189 64680 0 2571
2573 0 455870 240149 64640 0 2572
2574 0 455714 239853 64640 0 2573
2575 0 454762 239489 64640 0 2574
2576 5 453844 239277 64560 0 2575
2577 0 453544 239349 64440 0 2576
2578 0 453080 239373 64360 0 2577
2579 0 452636 239393 64240 0 2578
2580 0 452152 239341 64120 0 2579
2581 0 451780 239317 64000 0 2580
2582 0 451376 239329 63840 0 2581
2583 0 451172 239245 64040 0 2582
2584 0 451072 239089 64120 0 2583
2585 0 451000 239033 64280 0 2584
2586 0 450828 238933 64400 0 2585
2587 0 450636 238813 64560 0 2586
2588 0 450415 238695 64680 0 2587
2589 5 450354 238633 64720 0 2588
2590 0 450294 238571 64760 0 2589
2591 0 450082 238533 64840 0 2590
2592 0 449733 238367 64880 0 2591
2593 0 449330 238295 64840 0 2592
2594 0 449076 238241 64760 0 2593
2595 0 448583 238011 64800 0 2594
2596 0 448347 237869 64760 0 2595
2597 0 448047 237777 64720 0 2596
2598 0 447827 237625 64640 0 2597
2599 0 447423 237577 64600 0 2598
2600 0 447015 237435 64560 0 2599
2601 0 446973 237349 64560 0 2600
2602 0 446909 237303 64520 0 2601
2603 0 446547 237309 64560 0 2602
2604 0 446495 237327 64480 0 2603
2605 0 446323 237363 64440 0 2604
2606 0 446135 237415 64400 0 2605
2607 0 445607 237415 64320 0 2606
2608 0 444431 237323 64200 0 2607
2609 0 444223 237315 64080 0 2608
2610 0 443479 237323 63920 0 2609
2611 0 442583 237151 63760 0 2610
2612 0 442447 237007 63640 0 2611
2613 0 442371 236919 63560 0 2612
2614 0 442071 236799 63480 0 2613
2615 0 442007 236859 63320 0 2614
2616 5 442015 236591 63280 0 2615
2617 0 441903 236383 63160 0 2616
2618 0 441759 236183 63040 0 2617
2619 0 441663 235999 62880 0 2618
2620 0 441531 235703 62680 0 2619
2621 0 441381 235575 62560 0 2620
2622 0 441147 235451 62440 0 2621
2623 0 440887 235183 62280 0 2622
2624 0 440599 235011 62160 0 2623
2625 0 440235 234803 62000 0 2624
2626 0 440051 234691 61920 0 2625
2627 0 439919 234667 61880 0 2626
2628 0 439707 234451 61760 0 2627
2629 0 439447 234139 61600 0 2628
2630 0 439283 233963 61480 0 2629
2631 0 439111 233639 61400 0 2630
2632 0 438959 233319 61280 0 2631
2633 0 438895 233183 61200 0 2632
2634 0 438887 233111 61160 0 2633
2635 0 438819 232967 61080 0 2634
2636 0 438835 232695 61000 0 2635
2637 0 438651 232631 60840 0 2636
2638 0 438487 232443 60680 0 2637
2639 5 438437 232475 60560 0 2638
2640 0 438203 231851 60480 0 2639
2641 0 438111 231407 60480 0 2640
2642 0 438007 231071 60400 0 2641
2643 0 437819 230811 60320 0 2642
2644 0 437831 230655 60280 0 2643
2645 0 437695 230363 60200 0 2644
2646 0 437399 229987 60120 0 2645
2647 0 437371 229675 60160 0 2646
2648 0 437403 229367 60200 0 2647
2649 0 437551 228983 60280 0 2648
2650 0 437595 228651 60400 0 2649
2651 0 437703 228223 60520 0 2650
2652 0 437687 227759 60600 0 2651
2653 0 437671 227483 60640 0 2652
2654 0 437715 227287 60680 0 2653
2655 0 437787 227115 60760 0 2654
2656 0 438007 226795 60880 0 2655
2657 0 438247 226227 61000 0 2656
2658 0 438327 226319 61120 0 2657
2659 0 438663 226179 61200 0 2658
2660 0 438935 226203 61320 0 2659
2661 0 439111 226151 61440 0 2660
2662 0 439427 225963 61520 0 2661
2663 0 439495 225963 61600 0 2662
2664 0 439591 225987 61720 0 2663
2665 0 439663 226043 61840 0 2664
2666 0 439727 226059 61960 0 2665
2667 0 439871 226031 62160 0 2666
2668 0 439991 226015 62280 0 2667
2669 0 440087 226043 62440 0 2668
2670 0 440271 226039 62560 0 2669
2671 0 440511 225955 62680 0 2670
2672 0 440627 225791 62840 0 2671
2673 0 440644 225762 62880 0 2672
2674 0 440666 225716 62960 0 2673
2675 0 440665 225668 63000 0 2674
2676 0 440616 225632 63040 0 2675
2677 5 440609 225625 63080 0 2676
2678 0 440666 225528 63080 0 2677
2679 0 440674 225438 63080 0 2678
2680 0 440668 225324 63120 0 2679
2681 0 440734 225166 63120 0 2680
2682 0 440835 225050 63160 0 2681
2683 0 440905 224915 63240 0 2682
2684 0 440953 224868 63280 0 2683
2685 6 440976 224779 63320 0 2684
2686 0 380239 138642 169640 0 1092
2687 0 379497 138721 169680 0 2686
2688 0 378748 138609 169720 0 2687
2689 0 378349 138646 169760 0 2688
2690 0 378289 138691 169960 0 2689
2691 0 378058 138769 170120 0 2690
2692 0 377933 138833 170320 0 2691
2693 0 377671 138888 170400 0 2692
2694 0 377488 138963 170520 0 2693
2695 0 377134 139155 170520 0 2694
2696 0 376817 139178 170560 0 2695
2697 0 376645 139030 170680 0 2696
2698 0 376537 139014 170840 0 2697
2699 0 376315 139034 170960 0 2698
2700 0 376130 138943 171080 0 2699
2701 0 375810 138832 171200 0 2700
2702 0 375581 138894 171320 0 2701
2703 0 375179 138851 171360 0 2702
2704 0 374881 138802 171320 0 2703
2705 0 374798 138725 171200 0 2704
2706 0 374647 138710 171040 0 2705
2707 0 374285 138666 170880 0 2706
2708 0 374086 138809 170840 0 2707
2709 0 373860 138818 170760 0 2708
2710 0 373709 138819 170640 0 2709
2711 0 373474 138839 170520 0 2710
2712 0 373320 138772 170400 0 2711
2713 0 373072 138817 170280 0 2712
2714 0 372725 138822 170160 0 2713
2715 0 372402 138875 170040 0 2714
2716 0 372131 138818 169880 0 2715
2717 0 371652 139042 169840 0 2716
2718 0 371233 139246 169800 0 2717
2719 0 371088 139264 169600 0 2718
2720 0 371024 139194 169440 0 2719
2721 5 370792 139142 169280 0 2720
2722 0 369965 139167 169320 0 2721
2723 0 369167 139303 169280 0 2722
2724 0 368892 139374 169240 0 2723
2725 0 368730 139403 169200 0 2724
2726 0 368660 139423 169040 0 2725
2727 0 368479 139458 168920 0 2726
2728 0 367887 139420 168960 0 2727
2729 0 367443 139638 168920 0 2728
2730 0 366887 139875 168880 0 2729
2731 0 366678 139908 168760 0 2730
2732 0 366565 139927 168680 0 2731
2733 0 366384 139911 168520 0 2732
2734 0 366354 139872 168360 0 2733
2735 0 365994 139996 168320 0 2734
2736 0 365855 140143 168280 0 2735
2737 0 365557 140228 168240 0 2736
2738 0 365365 140500 168240 0 2737
2739 0 365015 140636 168240 0 2738
2740 0 364714 140670 168160 0 2739
2741 0 364602 140725 168040 0 2740
2742 0 364438 140856 167840 0 2741
2743 0 364333 140874 167720 0 2742
2744 0 364146 140963 167520 0 2743
2745 0 363739 141058 167440 0 2744
2746 5 363429 141304 167400 0 2745
2747 0 363509 141470 167360 0 2746
2748 0 363522 141580 167240 0 2747
2749 0 363539 141666 167120 0 2748
2750 0 363586 141754 167040 0 2749
2751 0 363608 141767 167000 0 2750
2752 0 363634 141793 166960 0 2751
2753 0 363788 141893 166840 0 2752
2754 0 363851 141991 166760 0 2753
2755 0 363847 142143 166640 0 2754
2756 0 363907 142139 166480 0 2755
2757 0 363906 142147 166360 0 2756
2758 0 363767 142136 166320 0 2757
2759 0 364609 142663 166200 0 2758
2760 0 364704 142763 166040 0 2759
2761 0 364834 142900 165880 0 2760
2762 0 364887 142928 165760 0 2761
2763 0 364840 142947 165680 0 2762
2764 0 364770 143248 165640 0 2763
2765 0 364809 143379 165440 0 2764
2766 0 364803 143600 165200 0 2765
2767 0 364854 143646 165040 0 2766
2768 0 364819 143718 164920 0 2767
2769 0 364760 143819 164760 0 2768
2770 0 364861 143900 164520 0 2769
2771 0 364929 143906 164360 0 2770
2772 0 364986 143983 164160 0 2771
2773 0 365050 144064 163960 0 2772
2774 0 365253 144162 163760 0 2773
2775 0 365251 144191 163480 0 2774
2776 0 365355 144235 163280 0 2775
2777 0 365363 144285 163120 0 2776
2778 0 365322 144369 163000 0 2777
2779 0 365149 144318 162880 0 2778
2780 0 364955 144229 162720 0 2779
2781 0 364930 144255 162600 0 2780
2782 0 364884 144218 162440 0 2781
2783 0 365039 144145 162280 0 2782
2784 0 365276 144105 162080 0 2783
2785 0 365336 144155 161960 0 2784
2786 0 365313 144124 161760 0 2785
2787 0 365394 144088 161560 0 2786
2788 0 365465 144137 161360 0 2787
2789 0 365505 144238 161200 0 2788
2790 0 365357 144353 161120 0 2789
2791 0 365338 144335 161040 0 2790
2792 5 365051 144457 161000 0 2791
2793 0 364374 144350 160960 0 2792
2794 0 364119 144142 160880 0 2793
2795 0 363825 144159 160760 0 2794
2796 0 363377 144124 160720 0 2795
2797 0 363295 144079 160640 0 2796
2798 0 363097 144027 160520 0 2797
2799 0 362755 144135 160440 0 2798
2800 0 362582 144236 160320 0 2799
2801 0 362675 144259 160240 0 2800
2802 0 362574 144344 160120 0 2801
2803 0 362511 144353 159960 0 2802
2804 0 362658 144279 159880 0 2803
2805 6 362687 144170 159760 0 2804
2806 0 477408 256001 47640 0 2084
2807 0 477524 255621 47760 0 2806
2808 0 477768 255433 47920 0 2807
2809 0 477816 255041 48000 0 2808
2810 0 478156 255053 48080 0 2809
2811 0 478380 255197 48160 0 2810
2812 0 478752 255157 48200 0 2811
2813 0 478932 254769 48160 0 2812
2814 0 479016 254505 48120 0 2813
2815 0 479236 254285 48120 0 2814
2816 0 479252 254109 48080 0 2815
2817 0 479309 253946 48040 0 2816
2818 0 479399 253768 48000 0 2817
2819 0 479641 253688 47920 0 2818
2820 0 479907 253604 47840 0 2819
2821 0 479970 253536 47800 0 2820
2822 0 480173 253525 47640 0 2821
2823 0 480452 253357 47560 0 2822
2824 0 480639 253211 47480 0 2823
2825 0 480849 252858 47400 0 2824
2826 0 480969 252757 47320 0 2825
2827 0 481025 252684 47160 0 2826
2828 0 481123 252601 47040 0 2827
2829 0 481185 252534 46920 0 2828
2830 0 481192 252700 46840 0 2829
2831 0 481199 253129 46800 0 2830
2832 0 481306 253087 46720 0 2831
2833 0 481330 252974 46600 0 2832
2834 0 481355 252779 46480 0 2833
2835 0 481380 252645 46440 0 2834
2836 0 481363 252596 46280 0 2835
2837 0 481326 252577 46120 0 2836
2838 0 481322 252529 45960 0 2837
2839 0 481474 252389 45840 0 2838
2840 0 481671 252233 45680 0 2839
2841 0 481897 252090 45640 0 2840
2842 0 482248 251790 45600 0 2841
2843 0 482299 251710 45520 0 2842
2844 0 482318 251673 45440 0 2843
2845 5 482369 251620 45400 0 2844
2846 0 482792 251511 45400 0 2845
2847 0 483246 251306 45400 0 2846
2848 0 483279 251300 45440 0 2847
2849 0 483476 251199 45480 0 2848
2850 5 483602 251158 45520 0 2849
2851 0 484316 250810 45520 0 2850
2852 0 484465 250695 45400 0 2851
2853 0 484547 250586 45320 0 2852
2854 0 484840 250352 45280 0 2853
2855 0 484945 250273 45280 0 2854
2856 0 485167 250081 45280 0 2855
2857 0 485253 250020 45240 0 2856
2858 0 485393 249949 45160 0 2857
2859 0 485519 249846 45080 0 2858
2860 0 485873 249475 44880 0 2859
2861 0 485995 249376 44720 0 2860
2862 0 486214 249189 44640 0 2861
2863 0 486426 248999 44480 0 2862
2864 0 486547 248846 44360 0 2863
2865 0 486584 248834 44320 0 2864
2866 0 486678 248821 44200 0 2865
2867 0 486859 248837 44120 0 2866
2868 0 487034 248830 44080 0 2867
2869 0 487225 248811 44000 0 2868
2870 0 487251 248845 43920 0 2869
2871 0 487450 248853 43840 0 2870
2872 0 487546 248785 43760 0 2871
2873 0 487677 248729 43640 0 2872
2874 0 487802 248706 43520 0 2873
2875 0 487991 248602 43400 0 2874
2876 0 488099 248485 43360 0 2875
2877 5 488168 248411 43280 0 2876
2878 0 488202 248374 43240 0 2877
2879 0 488290 248324 43160 0 2878
2880 0 488431 248299 43000 0 2879
2881 0 488522 248262 42840 0 2880
2882 0 488639 248213 42640 0 2881
2883 0 488844 248164 42440 0 2882
2884 0 489005 248124 42240 0 2883
2885 0 489287 248115 42040 0 2884
2886 0 489359 248172 41880 0 2885
2887 0 489393 248168 41760 0 2886
2888 0 489387 248188 41600 0 2887
2889 0 489425 248218 41440 0 2888
2890 0 489547 248151 41200 0 2889
2891 0 489578 248123 41080 0 2890
2892 0 489642 248082 40920 0 2891
2893 0 489730 247863 40720 0 2892
2894 0 489796 247787 40560 0 2893
2895 0 489806 247669 40440 0 2894
2896 0 489814 247489 40320 0 2895
2897 0 489779 247374 40240 0 2896
2898 0 489791 247325 40120 0 2897
2899 0 489875 247222 40120 0 2898
2900 0 489909 247114 40040 0 2899
2901 0 489951 247004 39880 0 2900
2902 0 490149 246891 39680 0 2901
2903 0 490330 246886 39560 0 2902
2904 0 490419 246833 39400 0 2903
2905 0 490449 246792 39280 0 2904
2906 0 490642 246664 39120 0 2905
2907 0 490717 246592 39040 0 2906
2908 0 490908 246573 39040 0 2907
2909 0 491577 246432 39040 0 2908
2910 0 491851 246372 39160 0 2909
2911 0 492065 246351 39280 0 2910
2912 0 492119 246342 39320 0 2911
2913 0 492135 246322 39360 0 2912
2914 0 492168 246303 39440 0 2913
2915 6 492160 246328 39480 0 2914
2916 0 479540 261599 42000 0 2135
2917 0 479528 261583 42120 0 2916
2918 0 479552 261603 42240 0 2917
2919 0 479592 261723 42320 0 2918
2920 0 479564 261907 42400 0 2919
2921 0 479392 262159 42480 0 2920
2922 0 479248 262507 42560 0 2921
2923 0 479048 262851 42640 0 2922
2924 5 479043 262962 42680 0 2923
2925 0 479032 263183 42760 0 2924
2926 0 479036 263331 42800 0 2925
2927 0 479024 263379 42880 0 2926
2928 5 478956 263451 42960 0 2927
2929 0 478724 263495 43000 0 2928
2930 0 478552 263643 43080 0 2929
2931 0 478124 263923 43200 0 2930
2932 0 477876 264023 43280 0 2931
2933 5 477592 264131 43320 0 2932
2934 0 477208 264311 43280 0 2933
2935 0 477092 264363 43200 0 2934
2936 5 476532 264575 43120 0 2935
2937 0 476284 264683 43200 0 2936
2938 0 476192 264727 43280 0 2937
2939 0 476040 264791 43400 0 2938
2940 0 475976 264835 43520 0 2939
2941 0 475928 264891 43720 0 2940
2942 0 475900 264919 43840 0 2941
2943 0 475944 264987 43920 0 2942
2944 0 475840 265039 44000 0 2943
2945 0 475752 265123 44120 0 2944
2946 0 475540 265287 44280 0 2945
2947 0 475428 265347 44400 0 2946
2948 0 475308 265455 44480 0 2947
2949 5 475088 265703 44480 0 2948
2950 0 474664 265695 44480 0 2949
2951 0 474657 265700 44360 0 2950
2952 0 474652 265703 44280 0 2951
2953 5 474644 265671 44200 0 2952
2954 0 474108 265943 44160 0 2953
2955 0 473972 266043 44080 0 2954
2956 0 473808 266099 43960 0 2955
2957 0 473700 266127 43880 0 2956
2958 0 473612 266187 43720 0 2957
2959 0 473596 266303 43560 0 2958
2960 0 473572 266359 43360 0 2959
2961 0 473568 266415 43200 0 2960
2962 0 473644 266459 43120 0 2961
2963 0 473584 266431 43040 0 2962
2964 0 473528 266455 42920 0 2963
2965 0 473508 266495 42800 0 2964
2966 0 473460 266523 42640 0 2965
2967 0 473428 266515 42520 0 2966
2968 0 473428 266615 42400 0 2967
2969 0 473424 266659 42240 0 2968
2970 0 473352 266711 42080 0 2969
2971 0 473304 266755 41960 0 2970
2972 0 473268 266787 41840 0 2971
2973 0 473200 266811 41720 0 2972
2974 0 473144 266931 41600 0 2973
2975 0 473108 266947 41520 0 2974
2976 5 473148 267007 41440 0 2975
2977 0 472960 267015 41360 0 2976
2978 0 472868 267015 41240 0 2977
2979 0 472780 267027 41120 0 2978
2980 0 472688 267051 41000 0 2979
2981 0 472500 266975 40880 0 2980
2982 0 472388 266959 40760 0 2981
2983 0 472352 266943 40640 0 2982
2984 0 472308 266927 40520 0 2983
2985 0 472256 266903 40440 0 2984
2986 0 472184 266867 40320 0 2985
2987 0 472024 266811 40200 0 2986
2988 0 471892 266759 40080 0 2987
2989 5 471832 266699 39960 0 2988
2990 0 471920 266671 39920 0 2989
2991 0 472076 266639 39840 0 2990
2992 0 472192 266647 39760 0 2991
2993 0 472296 266743 39680 0 2992
2994 0 472416 266863 39640 0 2993
2995 0 472804 266907 39520 0 2994
2996 0 472936 266931 39440 0 2995
2997 0 473088 267023 39360 0 2996
2998 0 473208 267051 39280 0 2997
2999 0 473272 267031 39240 0 2998
3000 5 473324 267034 39200 0 2999
3001 0 473844 266959 39200 0 3000
3002 0 474332 266919 39200 0 3001
3003 0 474500 266903 39160 0 3002
3004 5 474816 266919 39160 0 3003
3005 0 474976 266979 39160 0 3004
3006 0 475164 267003 39160 0 3005
3007 0 475322 267202 39120 0 3006
3008 0 475464 267334 39160 0 3007
3009 0 475742 267478 39160 0 3008
3010 0 475776 267556 39120 0 3009
3011 0 475776 267598 39080 0 3010
3012 6 475768 267586 39040 0 3011
3013 0 381048 136972 169200 0 1094
3014 0 381039 136630 169160 0 3013
3015 0 380913 137373 169040 0 3014
3016 0 380876 137520 168960 0 3015
3017 0 380545 137402 168760 0 3016
3018 0 379981 137488 168560 0 3017
3019 0 379793 137464 168440 0 3018
3020 0 379732 137569 168240 0 3019
3021 0 379858 137553 168080 0 3020
3022 0 379720 137607 167920 0 3021
3023 0 379498 137378 167720 0 3022
3024 0 379311 137103 167640 0 3023
3025 0 378825 136729 167600 0 3024
3026 0 378484 136725 167440 0 3025
3027 0 378605 136821 167240 0 3026
3028 0 378415 136851 167040 0 3027
3029 0 378291 136680 167000 0 3028
3030 0 377933 136619 166880 0 3029
3031 0 377707 136538 166680 0 3030
3032 0 377056 136484 166480 0 3031
3033 0 376232 136519 166400 0 3032
3034 0 375750 136476 166320 0 3033
3035 0 375989 136825 166160 0 3034
3036 0 376002 136816 166080 0 3035
3037 0 375939 136800 166000 0 3036
3038 0 375888 136914 165840 0 3037
3039 0 375829 136856 165760 0 3038
3040 0 375794 136847 165720 0 3039
3041 0 375728 136829 165560 0 3040
3042 0 375354 136637 165440 0 3041
3043 0 375218 136559 165320 0 3042
3044 0 374996 136488 165200 0 3043
3045 0 374786 136267 165000 0 3044
3046 0 374549 136162 164800 0 3045
3047 0 373955 136037 164680 0 3046
3048 0 373397 136097 164600 0 3047
3049 0 372621 136059 164560 0 3048
3050 0 372440 136111 164400 0 3049
3051 0 372419 136128 164280 0 3050
3052 0 372376 136283 164080 0 3051
3053 0 372242 136424 163880 0 3052
3054 5 372092 136521 163800 0 3053
3055 0 371867 136666 163680 0 3054
3056 0 371480 136775 163520 0 3055
3057 0 371221 136868 163360 0 3056
3058 0 370497 136872 163160 0 3057
3059 0 370178 136952 163040 0 3058
3060 0 369932 137096 162840 0 3059
3061 0 369677 137175 162720 0 3060
3062 0 369741 137357 162520 0 3061
3063 0 369818 137296 162280 0 3062
3064 0 369919 137327 162080 0 3063
3065 0 369912 137350 162000 0 3064
3066 0 369961 137421 161800 0 3065
3067 0 369991 137346 161640 0 3066
3068 0 369974 137250 161440 0 3067
3069 0 369907 137314 161240 0 3068
3070 0 369867 137413 161040 0 3069
3071 0 369841 137299 160800 0 3070
3072 0 369626 137201 160600 0 3071
3073 0 369231 137579 160480 0 3072
3074 0 369059 137670 160280 0 3073
3075 0 368952 137663 160120 0 3074
3076 0 368965 137707 159960 0 3075
3077 0 368918 137645 159760 0 3076
3078 0 368824 137681 159560 0 3077
3079 0 368776 137745 159360 0 3078
3080 0 368678 137809 159280 0 3079
3081 0 368611 137837 159040 0 3080
3082 0 368504 137903 158880 0 3081
3083 0 368179 137931 158680 0 3082
3084 0 367955 137840 158480 0 3083
3085 0 367580 137516 158320 0 3084
3086 0 366940 137325 158160 0 3085
3087 0 366073 136983 158040 0 3086
3088 0 365287 136956 158160 0 3087
3089 0 364838 136736 158200 0 3088
3090 0 364493 136374 158080 0 3089
3091 0 364202 136171 157960 0 3090
3092 0 363735 135911 158000 0 3091
3093 0 363454 135906 158040 0 3092
3094 0 362759 135856 157880 0 3093
3095 5 362250 135390 157600 0 3094
3096 5 362255 135371 157520 0 3095
3097 0 361580 135047 157440 0 3096
3098 5 361389 135149 157360 0 3097
3099 0 360981 134827 157200 0 3098
3100 0 360880 134691 157120 0 3099
3101 6 360879 134715 157080 0 3100
3102 0 376160 126738 165840 0 1138
3103 0 375607 126481 165800 0 3102
3104 0 375132 126339 165760 0 3103
3105 0 374472 126521 165720 0 3104
3106 0 373850 126184 165800 0 3105
3107 0 373499 126159 165960 0 3106
3108 5 373203 126181 166160 0 3107
3109 0 372127 125991 166160 0 3108
3110 0 371927 125952 166040 0 3109
3111 0 371354 125953 165960 0 3110
3112 0 371206 126086 165840 0 3111
3113 0 370846 126058 165720 0 3112
3114 0 370854 125997 165600 0 3113
3115 5 370090 125828 165520 0 3114
3116 0 369266 125722 165560 0 3115
3117 0 368520 125786 165640 0 3116
3118 5 367855 125810 165680 0 3117
3119 0 367042 125611 165720 0 3118
3120 0 366524 125483 165640 0 3119
3121 0 366234 125434 165520 0 3120
3122 0 365777 125515 165400 0 3121
3123 0 365332 125558 165280 0 3122
3124 5 364900 125465 165200 0 3123
3125 0 364728 125349 165280 0 3124
3126 0 364608 125273 165400 0 3125
3127 0 364389 124970 165520 0 3126
3128 0 364119 124778 165560 0 3127
3129 5 363643 124815 165640 0 3128
3130 0 363439 124680 165600 0 3129
3131 0 363375 124649 165520 0 3130
3132 0 363041 124647 165400 0 3131
3133 0 362878 124455 165240 0 3132
3134 0 362784 124247 165160 0 3133
3135 0 362729 124135 165080 0 3134
3136 0 362725 124057 164920 0 3135
3137 0 362864 124000 164760 0 3136
3138 0 362926 123874 164600 0 3137
3139 0 362999 123740 164440 0 3138
3140 0 362986 123556 164320 0 3139
3141 0 363019 123434 164160 0 3140
3142 0 363020 123341 164000 0 3141
3143 0 363028 123179 163800 0 3142
3144 0 363032 122951 163560 0 3143
3145 0 363040 122790 163360 0 3144
3146 0 363175 122358 163160 0 3145
3147 0 363414 121988 163040 0 3146
3148 0 363422 121721 162880 0 3147
3149 0 363789 121359 162920 0 3148
3150 0 363761 121198 163000 0 3149
3151 0 363780 120890 163080 0 3150
3152 0 363674 120500 163120 0 3151
3153 0 363653 120114 163200 0 3152
3154 0 363639 119574 163320 0 3153
3155 0 363649 119530 163440 0 3154
3156 0 363665 119606 163520 0 3155
3157 0 363677 119686 163680 0 3156
3158 0 363781 119558 163720 0 3157
3159 0 363891 119494 163760 0 3158
3160 0 363915 119406 163920 0 3159
3161 5 363823 119110 164080 0 3160
3162 5 363821 118622 164120 0 3161
3163 5 363838 118426 164160 0 3162
3164 5 362402 118550 164120 0 3163
3165 0 362110 118466 164040 0 3164
3166 0 361946 118350 163920 0 3165
3167 0 361792 118470 163880 0 3166
3168 0 361728 118246 163840 0 3167
3169 0 361648 118114 163680 0 3168
3170 0 361612 117846 163720 0 3169
3171 0 361664 117766 163640 0 3170
3172 0 361546 117670 163600 0 3171
3173 0 361422 117534 163560 0 3172
3174 0 361398 117474 163440 0 3173
3175 0 361326 117298 163360 0 3174
3176 0 361388 117290 163320 0 3175
3177 0 361376 117166 163280 0 3176
3178 0 361504 117122 163200 0 3177
3179 0 361552 116970 163080 0 3178
3180 0 361556 116790 162960 0 3179
3181 0 361544 116626 162840 0 3180
3182 0 361464 116502 162720 0 3181
3183 6 361452 116462 162560 0 3182
3184 0 477900 263817 40640 0 2146
3185 0 477824 263853 40560 0 3184
3186 5 477754 263817 40520 0 3185
3187 0 477684 263781 40480 0 3186
3188 0 477660 263789 40360 0 3187
3189 0 477652 263789 40240 0 3188
3190 0 477588 263769 40120 0 3189
3191 0 477564 263745 40040 0 3190
3192 0 477528 263733 39920 0 3191
3193 0 477548 263705 39800 0 3192
3194 5 477536 263685 39720 0 3193
3195 0 477748 263653 39640 0 3194
3196 0 477740 263647 39560 0 3195
3197 0 477808 263599 39440 0 3196
3198 0 477796 263563 39320 0 3197
3199 0 477836 263475 39200 0 3198
3200 0 477868 263375 39120 0 3199
3201 0 477856 263367 39000 0 3200
3202 0 477884 263235 38880 0 3201
3203 0 477848 263183 38800 0 3202
3204 0 477724 263151 38680 0 3203
3205 0 477552 263159 38560 0 3204
3206 0 477464 263163 38440 0 3205
3207 0 477440 263199 38320 0 3206
3208 0 477316 263183 38160 0 3207
3209 0 477184 263167 38000 0 3208
3210 5 477160 263135 37920 0 3209
3211 0 477064 263103 37800 0 3210
3212 0 477016 263063 37640 0 3211
3213 0 476980 263071 37520 0 3212
3214 0 476944 263035 37480 0 3213
3215 0 477056 263043 37360 0 3214
3216 0 477272 263039 37240 0 3215
3217 0 477512 263051 37080 0 3216
3218 0 477516 263067 37000 0 3217
3219 0 477500 263099 36920 0 3218
3220 0 477320 263175 36800 0 3219
3221 0 477080 263259 36680 0 3220
3222 0 476836 263275 36600 0 3221
3223 0 476846 263425 36560 0 3222
3224 0 476624 263353 36520 0 3223
3225 0 476450 263411 36440 0 3224
3226 0 476452 263457 36360 0 3225
3227 0 476400 263545 36280 0 3226
3228 0 476348 263587 36200 0 3227
3229 0 476204 263677 36120 0 3228
3230 0 476156 263723 36040 0 3229
3231 0 476144 263769 35920 0 3230
3232 0 476116 263809 35800 0 3231
3233 0 476090 263875 35680 0 3232
3234 0 476046 263941 35600 0 3233
3235 0 475994 264095 35480 0 3234
3236 0 475882 264265 35400 0 3235
3237 0 475876 264289 35320 0 3236
3238 0 475822 264435 35200 0 3237
3239 0 475788 264529 35160 0 3238
3240 0 475786 264609 35040 0 3239
3241 0 475756 264569 34920 0 3240
3242 0 475754 264601 34800 0 3241
3243 0 475726 264613 34720 0 3242
3244 0 475790 264657 34640 0 3243
3245 0 475886 264641 34520 0 3244
3246 0 476092 264644 34520 0 3245
3247 0 476156 264648 34560 0 3246
3248 0 476240 264666 34600 0 3247
3249 0 476388 264696 34640 0 3248
3250 0 476518 264718 34600 0 3249
3251 0 476622 264734 34560 0 3250
3252 0 476710 264720 34520 0 3251
3253 0 476900 264720 34600 0 3252
3254 0 476944 264728 34640 0 3253
3255 0 476966 264742 34680 0 3254
3256 0 477054 264676 34720 0 3255
3257 0 477262 264712 34760 0 3256
3258 0 477452 264648 34800 0 3257
3259 0 477528 264556 34840 0 3258
3260 0 477592 264526 34920 0 3259
3261 0 477696 264470 35000 0 3260
3262 0 477948 264434 35080 0 3261
3263 0 478020 264500 35120 0 3262
3264 6 478044 264380 35160 0 3263
3265 5 471333 247902 30840 0 1812
3266 0 472881 247938 30840 0 3265
3267 0 473099 247921 30920 0 3266
3268 0 473237 247916 30960 0 3267
3269 0 473305 247934 31000 0 3268
3270 0 473402 247973 31040 0 3269
3271 0 473512 247973 31080 0 3270
3272 0 473591 247970 31120 0 3271
3273 0 473869 247962 31160 0 3272
3274 0 474045 247982 31200 0 3273
3275 0 474192 247994 31240 0 3274
3276 0 474344 247925 31280 0 3275
3277 0 474594 247880 31320 0 3276
3278 0 474782 247880 31360 0 3277
3279 0 474826 247832 31400 0 3278
3280 0 474912 247892 31440 0 3279
3281 0 475031 247934 31480 0 3280
3282 0 475154 247975 31520 0 3281
3283 0 475193 247970 31560 0 3282
3284 0 475242 248004 31600 0 3283
3285 0 475512 248001 31640 0 3284
3286 0 475776 248034 31680 0 3285
3287 0 475905 248022 31720 0 3286
3288 0 475960 248041 31760 0 3287
3289 0 476476 248089 31800 0 3288
3290 0 476612 248092 31840 0 3289
3291 0 476734 248100 31880 0 3290
3292 0 477018 248051 31920 0 3291
3293 0 477130 248125 32000 0 3292
3294 0 477490 248219 32040 0 3293
3295 0 478438 248303 32000 0 3294
3296 0 479194 248583 31960 0 3295
3297 0 479630 248691 31920 0 3296
3298 5 480010 248743 31880 0 3297
3299 0 480538 248851 31960 0 3298
3300 0 481046 248895 32000 0 3299
3301 0 481214 248871 32080 0 3300
3302 0 481366 248899 32160 0 3301
3303 0 481546 249059 32200 0 3302
3304 0 481954 249119 32280 0 3303
3305 0 482310 249199 32240 0 3304
3306 0 482482 249219 32200 0 3305
3307 0 482782 249163 32080 0 3306
3308 0 482966 249047 31960 0 3307
3309 0 483130 248967 31880 0 3308
3310 0 483406 248807 31760 0 3309
3311 0 483658 248623 31640 0 3310
3312 0 483850 248483 31520 0 3311
3313 0 484126 248427 31400 0 3312
3314 0 484350 248443 31360 0 3313
3315 0 484542 248451 31280 0 3314
3316 0 484770 248467 31200 0 3315
3317 0 484970 248467 31160 0 3316
3318 0 485210 248543 31120 0 3317
3319 0 485334 248527 30960 0 3318
3320 0 485434 248531 30840 0 3319
3321 0 485618 248519 30720 0 3320
3322 0 485886 248459 30600 0 3321
3323 0 486054 248379 30520 0 3322
3324 0 486358 248267 30440 0 3323
3325 0 486698 248247 30320 0 3324
3326 0 487218 248307 30240 0 3325
3327 0 487526 248343 30160 0 3326
3328 0 487906 248287 30000 0 3327
3329 0 487922 248291 29960 0 3328
3330 6 487978 248271 29880 0 3329
3331 5 367247 126658 165640 0 3118
3332 5 367193 127129 165680 0 3331
3333 0 366997 127409 165800 0 3332
3334 0 366221 127737 165800 0 3333
3335 0 365945 127737 165880 0 3334
3336 0 365797 127705 166000 0 3335
3337 0 365457 127733 166080 0 3336
3338 0 365181 127681 166200 0 3337
3339 0 364625 127389 166320 0 3338
3340 0 364553 127309 166480 0 3339
3341 0 364525 127301 166640 0 3340
3342 0 364389 127397 166760 0 3341
3343 0 364185 127545 166920 0 3342
3344 0 364169 127545 167080 0 3343
3345 0 364065 127461 167240 0 3344
3346 0 363913 127457 167360 0 3345
3347 0 363741 127441 167520 0 3346
3348 0 363589 127441 167640 0 3347
3349 0 363489 127537 167800 0 3348
3350 0 363373 127689 167920 0 3349
3351 0 363213 127821 168040 0 3350
3352 0 362841 128025 168160 0 3351
3353 0 362653 128233 168280 0 3352
3354 0 362617 128401 168440 0 3353
3355 0 362485 128473 168600 0 3354
3356 0 362413 128597 168720 0 3355
3357 0 362321 128737 168880 0 3356
3358 0 362157 128897 169000 0 3357
3359 0 362053 129061 169120 0 3358
3360 0 361897 129261 169240 0 3359
3361 0 361657 129609 169320 0 3360
3362 0 361341 129821 169400 0 3361
3363 0 361229 129921 169480 0 3362
3364 0 361117 130029 169640 0 3363
3365 0 361097 130137 169760 0 3364
3366 0 361089 130421 169920 0 3365
3367 0 360977 130521 170080 0 3366
3368 0 361101 130489 170240 0 3367
3369 0 361109 130485 170360 0 3368
3370 0 361185 130609 170640 0 3369
3371 0 361169 130637 170800 0 3370
3372 0 361169 130629 170920 0 3371
3373 0 360941 130685 171080 0 3372
3374 0 360872 130787 171200 0 3373
3375 0 360849 130821 171240 0 3374
3376 0 360593 131121 171280 0 3375
3377 0 360329 131489 171400 0 3376
3378 0 360181 131457 171520 0 3377
3379 0 360013 131501 171680 0 3378
3380 0 360037 131809 171760 0 3379
3381 0 360001 131993 171920 0 3380
3382 0 360053 132053 172080 0 3381
3383 0 359853 132013 172200 0 3382
3384 0 359709 132017 172320 0 3383
3385 0 359657 132117 172440 0 3384
3386 0 359489 131981 172680 0 3385
3387 0 359457 131857 172800 0 3386
3388 0 359373 131657 172920 0 3387
3389 6 359461 131501 173120 0 3388
3390 0 467076 260542 36560 0 1678
3391 0 466915 260599 36480 0 3390
3392 0 466836 260678 36440 0 3391
3393 0 466824 260710 36400 0 3392
3394 0 466819 260740 36360 0 3393
3395 0 466821 260748 36320 0 3394
3396 0 466812 260784 36280 0 3395
3397 0 466824 260792 36240 0 3396
3398 0 466827 260825 36200 0 3397
3399 0 466791 260847 36160 0 3398
3400 5 466783 260882 36120 0 3399
3401 0 466802 260884 36080 0 3400
3402 0 466834 260873 36040 0 3401
3403 5 466974 260770 36000 0 3402
3404 0 466992 260780 35960 0 3403
3405 0 467044 260766 35920 0 3404
3406 0 467024 260777 35880 0 3405
3407 0 467007 260789 35840 0 3406
3408 0 467025 260776 35800 0 3407
3409 0 467019 260755 35760 0 3408
3410 0 467017 260784 35720 0 3409
3411 0 466989 260783 35680 0 3410
3412 0 466973 260801 35640 0 3411
3413 0 466994 260804 35600 0 3412
3414 0 467000 260804 35560 0 3413
3415 0 466981 260829 35520 0 3414
3416 0 466937 260831 35480 0 3415
3417 0 466917 260841 35440 0 3416
3418 0 466892 260858 35400 0 3417
3419 0 466879 260911 35360 0 3418
3420 0 466888 260941 35320 0 3419
3421 0 466906 261022 35280 0 3420
3422 0 466866 261120 35240 0 3421
3423 0 466842 261218 35160 0 3422
3424 0 466936 261220 35120 0 3423
3425 0 466820 261236 35080 0 3424
3426 0 466816 261244 34960 0 3425
3427 0 466764 261240 34880 0 3426
3428 0 466730 261272 34760 0 3427
3429 0 466724 261256 34680 0 3428
3430 0 466738 261258 34640 0 3429
3431 5 466732 261256 34600 0 3430
3432 0 466858 261334 34520 0 3431
3433 0 466958 261424 34480 0 3432
3434 0 467080 261568 34360 0 3433
3435 0 467232 261692 34280 0 3434
3436 0 467286 261744 34160 0 3435
3437 0 467340 261814 34080 0 3436
3438 0 467352 261868 34000 0 3437
3439 0 467328 261964 33920 0 3438
3440 0 467388 262036 33840 0 3439
3441 6 467406 262074 33800 0 3440
3442 0 472891 241000 28560 0 1853
3443 0 472826 241099 28600 0 3442
3444 0 472875 241077 28640 0 3443
3445 0 472904 241117 28680 0 3444
3446 0 472988 241134 28760 0 3445
3447 0 473010 241120 28800 0 3446
3448 0 473066 241108 28840 0 3447
3449 0 473111 241115 28880 0 3448
3450 0 473254 241141 28920 0 3449
3451 0 473357 241159 28960 0 3450
3452 0 473456 241148 29000 0 3451
3453 0 473494 241142 29040 0 3452
3454 0 473547 241165 29080 0 3453
3455 0 473633 241192 29120 0 3454
3456 0 473697 241202 29160 0 3455
3457 5 473773 241202 29200 0 3456
3458 0 473879 241226 29240 0 3457
3459 0 473880 241249 29280 0 3458
3460 0 473882 241297 29320 0 3459
3461 0 473923 241320 29360 0 3460
3462 0 473968 241350 29400 0 3461
3463 0 474001 241382 29440 0 3462
3464 0 474055 241404 29480 0 3463
3465 0 474091 241426 29520 0 3464
3466 0 474110 241452 29560 0 3465
3467 0 474135 241471 29600 0 3466
3468 0 474155 241481 29640 0 3467
3469 0 474165 241487 29680 0 3468
3470 0 474179 241493 29720 0 3469
3471 0 474199 241491 29760 0 3470
3472 0 474211 241494 29800 0 3471
3473 0 474232 241504 29840 0 3472
3474 0 474264 241523 29880 0 3473
3475 0 474263 241538 29920 0 3474
3476 0 474294 241543 29960 0 3475
3477 0 474310 241549 30000 0 3476
3478 0 474328 241537 30040 0 3477
3479 0 474348 241548 30080 0 3478
3480 0 474312 241533 30120 0 3479
3481 5 474356 241521 30160 0 3480
3482 0 474086 241788 30160 0 3481
3483 0 474095 241756 30200 0 3482
3484 0 474093 241767 30240 0 3483
3485 0 474049 241729 30280 0 3484
3486 6 474075 241717 30320 0 3485
3487 0 381911 137170 169280 0 1094
3488 0 382247 137058 169280 0 3487
3489 5 383123 137226 169240 0 3488
3490 5 383235 137357 169200 0 3489
3491 0 384083 137713 169240 0 3490
3492 0 384223 137977 169280 0 3491
3493 5 384263 138028 169320 0 3492
3494 0 384511 138185 169280 0 3493
3495 5 384903 138297 169240 0 3494
3496 0 384955 138321 169320 0 3495
3497 0 384975 138385 169440 0 3496
3498 0 385023 138549 169520 0 3497
3499 0 385043 138553 169560 0 3498
3500 0 385167 138421 169600 0 3499
3501 0 385343 138553 169720 0 3500
3502 0 385459 138621 169840 0 3501
3503 0 385519 138725 169960 0 3502
3504 0 385647 138777 170000 0 3503
3505 0 385751 138821 170040 0 3504
3506 0 385883 138877 170000 0 3505
3507 0 385887 138833 169880 0 3506
3508 0 386059 138929 169760 0 3507
3509 0 386227 139045 169680 0 3508
3510 0 386299 139113 169560 0 3509
3511 0 386307 139195 169520 0 3510
3512 0 386315 139273 169480 0 3511
3513 0 386387 139385 169400 0 3512
3514 0 386409 139397 169360 0 3513
3515 0 386431 139409 169320 0 3514
3516 0 386531 139249 169280 0 3515
3517 0 386643 139265 169160 0 3516
3518 0 386755 139341 169040 0 3517
3519 0 386831 139357 168960 0 3518
3520 0 386911 139333 168920 0 3519
3521 0 387099 139353 168840 0 3520
3522 0 387283 139409 168720 0 3521
3523 0 387443 139421 168600 0 3522
3524 0 387535 139473 168480 0 3523
3525 0 387503 139525 168360 0 3524
3526 0 387447 139505 168240 0 3525
3527 0 387427 139525 168120 0 3526
3528 6 387471 139573 168080 0 3527
3529 0 483612 251150 45560 0 2850
3530 0 483607 251189 45600 0 3529
3531 5 483518 251294 45720 0 3530
3532 0 484307 250982 45720 0 3531
3533 0 484448 250950 45800 0 3532
3534 0 484904 250992 45800 0 3533
3535 0 485089 251021 45800 0 3534
3536 0 485282 251071 45880 0 3535
3537 0 485531 251105 45960 0 3536
3538 0 485721 251060 46080 0 3537
3539 0 486044 250985 46200 0 3538
3540 0 486510 250984 46320 0 3539
3541 0 486721 250995 46360 0 3540
3542 0 486963 251014 46480 0 3541
3543 0 487205 251085 46480 0 3542
3544 0 487280 251136 46480 0 3543
3545 0 487385 251285 46520 0 3544
3546 0 487602 251388 46520 0 3545
3547 0 488000 251539 46520 0 3546
3548 0 488290 251670 46520 0 3547
3549 0 488543 251753 46560 0 3548
3550 0 488952 251859 46680 0 3549
3551 0 489306 251938 46680 0 3550
3552 0 489330 251949 46720 0 3551
3553 0 489614 252156 46800 0 3552
3554 5 489884 252315 46800 0 3553
3555 0 489991 251523 46920 0 3554
3556 0 490007 251553 46960 0 3555
3557 5 490128 251633 47040 0 3556
3558 0 490639 251848 47040 0 3557
3559 0 491308 252171 47040 0 3558
3560 5 491625 252308 47040 0 3559
3561 0 492078 252537 47040 0 3560
3562 5 492347 252606 47040 0 3561
3563 0 492513 252689 47040 0 3562
3564 0 492646 252671 47040 0 3563
3565 0 492877 252549 47040 0 3564
3566 0 492984 252507 47040 0 3565
3567 0 493026 252405 47000 0 3566
3568 6 492894 252190 46960 0 3567
3569 0 383052 130376 168160 0 1116
3570 0 383508 130496 168160 0 3569
3571 0 383589 130487 168240 0 3570
3572 0 383641 130455 168320 0 3571
3573 0 383693 130459 168440 0 3572
3574 0 383781 130571 168560 0 3573
3575 0 384021 130711 168680 0 3574
3576 0 384273 130839 168800 0 3575
3577 0 384353 130843 168960 0 3576
3578 0 384529 130719 169000 0 3577
3579 0 384649 130727 169120 0 3578
3580 0 384809 130715 169240 0 3579
3581 0 384985 130771 169360 0 3580
3582 0 385181 130867 169360 0 3581
3583 0 385429 130711 169400 0 3582
3584 0 385485 130631 169440 0 3583
3585 0 385529 130507 169560 0 3584
3586 0 385589 130331 169640 0 3585
3587 0 385589 130139 169640 0 3586
3588 0 385625 129967 169680 0 3587
3589 0 385593 129855 169760 0 3588
3590 0 385521 129795 169840 0 3589
3591 5 385405 129767 169920 0 3590
3592 0 385361 129503 169920 0 3591
3593 0 385441 129475 170000 0 3592
3594 0 385481 129435 170080 0 3593
3595 0 385613 129259 170200 0 3594
3596 0 385561 129183 170320 0 3595
3597 0 385569 129195 170400 0 3596
3598 0 385613 129231 170480 0 3597
3599 0 385661 129227 170560 0 3598
3600 0 385681 129243 170680 0 3599
3601 6 385689 129247 170760 0 3600
3602 0 465410 267000 38440 0 2381
3603 0 465398 267004 38480 0 3602
3604 0 465395 267021 38600 0 3603
3605 0 465407 267057 38760 0 3604
3606 0 465335 267117 38920 0 3605
3607 0 465407 267157 39080 0 3606
3608 0 465451 267309 39200 0 3607
3609 0 465467 267237 39320 0 3608
3610 0 465519 267189 39440 0 3609
3611 0 465583 267153 39600 0 3610
3612 0 465635 267113 39760 0 3611
3613 0 465607 267101 39800 0 3612
3614 0 465623 267125 39920 0 3613
3615 0 465627 267153 40000 0 3614
3616 0 465679 267197 40120 0 3615
3617 0 465755 267333 40240 0 3616
3618 0 465719 267377 40320 0 3617
3619 0 465591 267521 40440 0 3618
3620 0 465583 267621 40560 0 3619
3621 0 465527 267765 40680 0 3620
3622 0 465475 267813 40760 0 3621
3623 0 465367 267861 40840 0 3622
3624 0 465271 268033 40960 0 3623
3625 0 465295 268089 41040 0 3624
3626 0 465327 268095 41120 0 3625
3627 0 465401 268103 41200 0 3626
3628 0 465411 268159 41320 0 3627
3629 0 465373 268175 41400 0 3628
3630 0 465293 268209 41520 0 3629
3631 0 465221 268225 41600 0 3630
3632 6 465221 268219 41640 0 3631
3633 0 472085 247961 30800 0 3265
3634 0 472099 247950 30760 0 3633
3635 0 472085 247969 30680 0 3634
3636 0 472105 248073 30600 0 3635
3637 0 472097 248105 30440 0 3636
3638 0 472137 248137 30360 0 3637
3639 0 472093 248150 30240 0 3638
3640 0 472039 248142 30120 0 3639
3641 0 472013 248146 30080 0 3640
3642 0 471909 248150 29880 0 3641
3643 0 471881 248066 29720 0 3642
3644 0 471709 248046 29520 0 3643
3645 0 471565 248046 29320 0 3644
3646 0 471465 248082 29200 0 3645
3647 0 471285 248146 29080 0 3646
3648 0 471125 248126 28920 0 3647
3649 0 471009 248134 28760 0 3648
3650 0 470957 248028 28600 0 3649
3651 0 471069 247880 28480 0 3650
3652 0 471225 247860 28440 0 3651
3653 0 471239 247820 28440 0 3652
3654 0 471221 247784 28360 0 3653
3655 0 471323 247778 28280 0 3654
3656 0 471385 247826 28240 0 3655
3657 6 471407 247742 28200 0 3656
3658 5 467932 270158 34360 0 2456
3659 0 467750 270310 34400 0 3658
3660 0 467710 270350 34440 0 3659
3661 0 467478 270418 34600 0 3660
3662 0 466710 270474 34680 0 3661
3663 5 465322 270562 34720 0 3662
3664 0 465314 270490 34720 0 3663
3665 0 464698 270286 34720 0 3664
3666 0 464278 270126 34800 0 3665
3667 0 463674 269922 34840 0 3666
3668 0 463034 269542 34760 0 3667
3669 0 462722 269486 34600 0 3668
3670 0 462198 269514 34480 0 3669
3671 0 461758 269362 34440 0 3670
3672 0 461366 269142 34400 0 3671
3673 0 460646 268994 34320 0 3672
3674 0 459710 268838 34360 0 3673
3675 0 459458 268802 34440 0 3674
3676 5 458962 268842 34440 0 3675
3677 0 458502 268942 34480 0 3676
3678 0 458382 268966 34520 0 3677
3679 0 458186 268978 34560 0 3678
3680 6 458218 268950 34640 0 3679
3681 0 364818 125574 165040 0 3124
3682 0 364783 125732 164880 0 3681
3683 0 364628 125682 164680 0 3682
3684 0 364556 125676 164480 0 3683
3685 0 364354 125559 164280 0 3684
3686 0 364080 125614 164080 0 3685
3687 0 363699 125731 163920 0 3686
3688 0 363430 125837 163800 0 3687
3689 0 363304 126034 163720 0 3688
3690 0 363110 126138 163400 0 3689
3691 0 362772 126207 163120 0 3690
3692 0 362275 126379 162880 0 3691
3693 0 362051 126492 162720 0 3692
3694 0 362269 126463 162600 0 3693
3695 0 361410 127084 162560 0 3694
3696 0 360572 127617 162520 0 3695
3697 0 360075 127793 162520 0 3696
3698 5 360006 128670 162480 0 3697
3699 0 360026 128942 162520 0 3698
3700 0 360067 129485 162600 0 3699
3701 0 360037 129635 162640 0 3700
3702 6 360106 129679 162720 0 3701
3703 0 479204 263495 43000 0 2928
3704 0 479368 263491 43080 0 3703
3705 0 479436 263521 43160 0 3704
3706 0 479556 263569 43240 0 3705
3707 0 479624 263629 43320 0 3706
3708 0 479660 263649 43400 0 3707
3709 0 479716 263657 43440 0 3708
3710 0 479780 263655 43520 0 3709
3711 0 479828 263719 43680 0 3710
3712 0 479840 263735 43800 0 3711
3713 0 479852 263731 43880 0 3712
3714 0 479824 263775 44000 0 3713
3715 0 479800 263783 44120 0 3714
3716 0 479820 263771 44240 0 3715
3717 0 479796 263783 44360 0 3716
3718 0 479772 263803 44480 0 3717
3719 0 479756 263819 44600 0 3718
3720 0 479764 263847 44720 0 3719
3721 5 479840 263819 44800 0 3720
3722 0 479700 263843 44840 0 3721
3723 6 479684 263891 44920 0 3722
3724 0 363139 141312 167240 0 2746
3725 0 362511 141325 167200 0 3724
3726 0 362129 141601 167160 0 3725
3727 0 361500 141590 167200 0 3726
3728 0 361260 141689 167240 0 3727
3729 0 361001 141841 167200 0 3728
3730 0 360854 141982 167120 0 3729
3731 0 360561 142242 167000 0 3730
3732 0 359965 142671 166960 0 3731
3733 5 359354 142861 166920 0 3732
3734 0 359219 142932 166880 0 3733
3735 0 359087 143000 166840 0 3734
3736 0 358998 143209 166680 0 3735
3737 5 358702 143516 166520 0 3736
3738 0 358856 143621 166400 0 3737
3739 0 358998 143605 166360 0 3738
3740 0 358649 143499 166320 0 3739
3741 0 359702 144102 166200 0 3740
3742 6 359746 144122 166120 0 3741
3743 0 454032 238725 64560 0 2576
3744 0 454150 238397 64520 0 3743
3745 0 454310 237893 64520 0 3744
3746 0 454470 237821 64440 0 3745
3747 0 454678 237409 64400 0 3746
3748 0 454934 237109 64320 0 3747
3749 0 455110 236909 64240 0 3748
3750 5 455394 236453 64160 0 3749
3751 0 455682 236205 64120 0 3750
3752 0 455666 236097 64040 0 3751
3753 0 455706 235945 63960 0 3752
3754 0 455818 235645 63880 0 3753
3755 5 456080 235121 63840 0 3754
3756 0 456224 234959 63920 0 3755
3757 0 456648 234515 64000 0 3756
3758 0 456704 234527 64080 0 3757
3759 0 456676 234559 64160 0 3758
3760 6 456720 234563 64240 0 3759
3761 0 363918 118422 164200 0 3163
3762 0 363898 118350 164280 0 3761
3763 0 363916 118282 164400 0 3762
3764 0 363888 118170 164520 0 3763
3765 0 363872 118046 164600 0 3764
3766 0 364094 118022 164720 0 3765
3767 0 364166 118030 164800 0 3766
3768 0 364262 117978 164880 0 3767
3769 0 364293 117950 164920 0 3768
3770 0 364354 117894 165000 0 3769
3771 0 364494 117878 165080 0 3770
3772 0 364600 117854 165160 0 3771
3773 0 364668 117410 165120 0 3772
3774 0 364684 117258 165040 0 3773
3775 0 364684 117194 164960 0 3774
3776 0 364724 117058 164840 0 3775
3777 6 364852 116994 164760 0 3776
3778 5 381766 124717 169920 0 1171
3779 0 381810 124561 169880 0 3778
3780 0 381926 124577 169800 0 3779
3781 0 381890 124497 169760 0 3780
3782 0 381830 124365 169680 0 3781
3783 5 381718 124221 169640 0 3782
3784 0 381814 124317 169560 0 3783
3785 0 381886 124309 169440 0 3784
3786 0 382034 124349 169360 0 3785
3787 0 382114 124301 169320 0 3786
3788 0 382194 124217 169200 0 3787
3789 0 382270 124181 169160 0 3788
3790 0 382488 124145 169080 0 3789
3791 0 382752 124029 169000 0 3790
3792 0 382904 123929 169000 0 3791
3793 0 383066 123945 168880 0 3792
3794 6 383214 123977 168800 0 3793
3795 0 471696 266655 39920 0 2989
3796 0 471568 266587 39840 0 3795
3797 5 471497 266522 39800 0 3796
3798 0 471349 266166 39680 0 3797
3799 0 471397 265750 39640 0 3798
3800 5 471501 265234 39600 0 3799
3801 0 471625 264910 39520 0 3800
3802 0 471725 264782 39440 0 3801
3803 0 471745 264666 39360 0 3802
3804 0 471765 264590 39280 0 3803
3805 0 471729 264494 39200 0 3804
3806 0 471709 264378 39160 0 3805
3807 5 471669 263982 39120 0 3806
3808 5 471657 263538 39120 0 3807
3809 0 471521 263378 39080 0 3808
3810 0 471457 263346 39040 0 3809
3811 6 471321 263334 39000 0 3810
3812 0 363726 119294 164120 0 3161
3813 0 363578 119366 164280 0 3812
3814 0 363700 119382 164400 0 3813
3815 0 363684 119378 164520 0 3814
3816 0 363708 119342 164720 0 3815
3817 0 363748 119318 164880 0 3816
3818 0 363728 119298 165000 0 3817
3819 0 363616 119194 165120 0 3818
3820 0 363688 119094 165200 0 3819
3821 0 363698 119066 165240 0 3820
3822 0 363598 118978 165360 0 3821
3823 0 363514 118946 165480 0 3822
3824 0 363402 118942 165600 0 3823
3825 6 363362 118910 165680 0 3824
3826 0 380898 125369 170440 0 1175
3827 0 380430 125509 170480 0 3826
3828 0 380166 125549 170560 0 3827
3829 0 379934 125501 170520 0 3828
3830 0 379854 125497 170600 0 3829
3831 0 379742 125537 170680 0 3830
3832 0 379638 125581 170800 0 3831
3833 0 379498 125641 170880 0 3832
3834 0 379486 125597 171000 0 3833
3835 6 379494 125621 171040 0 3834
3836 0 367249 126973 165800 0 3332
3837 0 367317 126961 165880 0 3836
3838 0 367256 126883 166000 0 3837
3839 0 366900 126835 166080 0 3838
3840 0 366800 126839 166160 0 3839
3841 0 366732 126827 166200 0 3840
3842 0 366268 126471 166320 0 3841
3843 0 366168 126551 166440 0 3842
3844 0 366140 126611 166600 0 3843
3845 6 366139 126697 166760 0 3844
3846 0 468587 269025 34800 0 2446
3847 0 468771 269021 34840 0 3846
3848 0 469047 269043 34920 0 3847
3849 0 469303 269201 34960 0 3848
3850 0 469415 269257 35040 0 3849
3851 0 469451 269301 35080 0 3850
3852 0 469695 269297 35280 0 3851
3853 0 469763 269333 35400 0 3852
3854 0 469863 269289 35560 0 3853
3855 6 469879 269265 35640 0 3854
3856 0 384343 138129 169400 0 3493
3857 5 384199 138389 169480 0 3856
3858 0 384339 138613 169520 0 3857
3859 0 384447 138605 169600 0 3858
3860 0 384455 138745 169800 0 3859
3861 0 384487 138829 169920 0 3860
3862 0 384459 138877 170000 0 3861
3863 0 384455 138913 170080 0 3862
3864 6 384471 138925 170120 0 3863
3865 0 474940 265703 44640 0 2949
3866 0 474798 266011 44720 0 3865
3867 0 474878 266071 44760 0 3866
3868 0 474914 266091 44800 0 3867
3869 0 474912 266087 44840 0 3868
3870 0 474954 266095 44880 0 3869
3871 0 474982 266109 44920 0 3870
3872 0 475008 266133 44960 0 3871
3873 6 475132 266191 45000 0 3872
3874 0 382198 124733 169960 0 3778
3875 0 382434 124609 170000 0 3874
3876 0 382542 124389 170040 0 3875
3877 5 382742 124121 170080 0 3876
3878 0 382890 124153 170040 0 3877
3879 0 382930 124185 169920 0 3878
3880 0 382928 124213 169840 0 3879
3881 6 383016 124157 169760 0 3880
3882 0 378412 128023 165480 0 1135
3883 5 378461 127984 165360 0 3882
3884 0 379081 128383 165320 0 3883
3885 0 379229 128499 165200 0 3884
3886 0 379159 128652 165040 0 3885
3887 0 379149 128744 164960 0 3886
3888 0 379201 128796 164840 0 3887
3889 6 379121 128904 164680 0 3888
3890 0 460906 262930 41160 0 2271
3891 0 461044 262992 41120 0 3890
3892 0 461151 263047 41080 0 3891
3893 0 461167 263090 41040 0 3892
3894 0 461205 263092 41000 0 3893
3895 0 461232 263147 40960 0 3894
3896 0 461267 263243 40920 0 3895
3897 6 461265 263264 40880 0 3896
3898 0 384147 138213 169520 0 3857
3899 0 383947 138117 169600 0 3898
3900 0 384043 138249 169640 0 3899
3901 0 384051 138341 169720 0 3900
3902 0 384031 138417 169840 0 3901
3903 0 384083 138465 169920 0 3902
3904 6 384203 138497 170040 0 3903
3905 0 380902 137929 169640 0 1092
3906 0 380933 137865 169680 0 3905
3907 0 380762 138385 169880 0 3906
3908 0 380393 138705 170000 0 3907
3909 0 379841 138865 170120 0 3908
3910 0 379865 138857 170280 0 3909
3911 6 379845 138881 170360 0 3910
3912 0 466981 255951 34320 0 1726
3913 0 467694 254736 34280 0 3912
3914 0 467642 254763 34240 0 3913
3915 0 467724 254424 34200 0 3914
3916 0 467742 254428 34120 0 3915
3917 0 467710 254450 34080 0 3916
3918 6 467718 254453 34040 0 3917
3919 0 461304 260651 41280 0 1594
3920 0 461364 260648 41240 0 3919
3921 0 461265 260693 41160 0 3920
3922 0 461243 260720 41080 0 3921
3923 0 461274 260737 41040 0 3922
3924 0 461226 260808 40960 0 3923
3925 6 461172 260859 40920 0 3924
3926 5 473428 267039 39120 0 3000
3927 5 473108 267119 39120 0 3926
3928 0 473016 267258 39120 0 3927
3929 0 473034 267326 39160 0 3928
3930 0 473016 267440 39120 0 3929
3931 6 473008 267504 39040 0 3930
3932 0 491312 269574 41320 0 2212
3933 0 491376 269766 41240 0 3932
3934 0 491488 269918 41080 0 3933
3935 0 491528 269954 41040 0 3934
3936 0 491540 270014 40960 0 3935
3937 6 491512 269958 40880 0 3936
3938 0 473452 267115 41360 0 2976
3939 0 473476 267181 41280 0 3938
3940 0 473444 267225 41200 0 3939
3941 0 473472 267217 41120 0 3940
3942 0 473500 267257 41040 0 3941
3943 6 473496 267245 41000 0 3942
3944 0 462101 264008 42160 0 2292
3945 0 462113 263976 42240 0 3944
3946 0 462137 263960 42280 0 3945
3947 0 462213 263918 42320 0 3946
3948 0 462299 263874 42360 0 3947
3949 6 462327 263836 42400 0 3948
3950 0 440546 225610 63080 0 2677
3951 0 440508 225587 63120 0 3950
3952 0 440495 225549 63160 0 3951
3953 0 440448 225494 63240 0 3952
3954 0 440371 225522 63280 0 3953
3955 6 440369 225529 63320 0 3954
3956 0 455124 250533 47760 0 1469
3957 0 454364 250985 47720 0 3956
3958 0 455260 250545 47680 0 3957
3959 0 455452 250433 47600 0 3958
3960 0 455648 250327 47560 0 3959
3961 6 455964 250143 47480 0 3960
3962 0 364247 118174 164120 0 3162
3963 5 364355 117926 164080 0 3962
3964 0 364834 117810 164080 0 3963
3965 0 365146 117682 164120 0 3964
3966 6 365464 117578 164160 0 3965
3967 0 363741 124860 165760 0 3129
3968 0 363654 124782 165880 0 3967
3969 0 363600 124744 166040 0 3968
3970 0 363563 124739 166120 0 3969
3971 6 362905 124283 166320 0 3970
3972 0 378014 125813 167040 0 1148
3973 0 378118 125813 166960 0 3972
3974 0 378150 125821 166880 0 3973
3975 0 378238 125801 166800 0 3974
3976 6 378290 125737 166760 0 3975
3977 0 383363 137381 169120 0 3490
3978 0 383371 137369 168960 0 3977
3979 0 383431 137337 168840 0 3978
3980 0 383687 137409 168760 0 3979
3981 6 383795 137541 168640 0 3980
3982 0 480184 265815 41400 0 2162
3983 0 480176 265843 41360 0 3982
3984 0 480196 265854 41240 0 3983
3985 0 480204 265902 41080 0 3984
3986 6 480192 265834 41000 0 3985
3987 0 490195 251651 47160 0 3557
3988 0 490325 251697 47200 0 3987
3989 0 490368 251760 47280 0 3988
3990 0 490320 251799 47360 0 3989
3991 6 490334 251846 47400 0 3990
3992 0 477588 263905 40600 0 3186
3993 0 477596 263909 40720 0 3992
3994 0 477608 263861 40840 0 3993
3995 0 477628 263773 40920 0 3994
3996 6 477616 263781 40960 0 3995
3997 0 459384 256121 54200 0 2008
3998 0 459272 256121 54240 0 3997
3999 0 459132 256165 54240 0 3998
4000 0 459158 256451 54200 0 3999
4001 6 459120 256619 54160 0 4000
4002 0 365182 144403 160720 0 2792
4003 0 365202 144393 160600 0 4002
4004 0 365307 144265 160560 0 4003
4005 6 365345 144217 160480 0 4004
4006 0 358280 143756 166520 0 3737
4007 0 358228 143907 166560 0 4006
4008 0 358045 144043 166600 0 4007
4009 6 358062 144098 166680 0 4008
4010 0 369984 125853 165440 0 3115
4011 0 369954 125749 165360 0 4010
4012 0 369958 125701 165240 0 4011
4013 6 369870 125653 165160 0 4012
4014 0 381010 135120 170280 0 1101
4015 0 380977 135136 170360 0 4014
4016 0 381017 135146 170520 0 4015
4017 6 381089 135025 170600 0 4016
4018 0 383155 137266 169320 0 3489
4019 0 383059 137250 169440 0 4018
4020 0 382935 137242 169560 0 4019
4021 6 382903 137290 169640 0 4020
4022 0 382016 139416 169600 0 1090
4023 0 382162 139561 169560 0 4022
4024 0 382125 139617 169440 0 4023
4025 6 382109 139609 169320 0 4024
4026 0 473425 238457 26640 0 1896
4027 0 473542 238477 26600 0 4026
4028 0 473543 238483 26560 0 4027
4029 6 473382 238526 26520 0 4028
4030 0 472214 242560 28880 0 1846
4031 0 472216 242525 28920 0 4030
4032 0 472244 242490 28960 0 4031
4033 6 472274 242491 29000 0 4032
4034 0 471647 243557 28880 0 1844
4035 0 471660 243553 28920 0 4034
4036 0 471678 243545 28960 0 4035
4037 6 471645 243549 29040 0 4036
4038 0 470796 244398 28680 0 1842
4039 0 470716 244299 28640 0 4038
4040 0 470669 244275 28600 0 4039
4041 6 470654 244270 28560 0 4040
4042 0 488684 264730 37240 0 2259
4043 0 488620 264782 37160 0 4042
4044 0 488428 264938 37080 0 4043
4045 6 488460 264934 37040 0 4044
4046 0 492264 268006 41080 0 2222
4047 0 492276 268014 41120 0 4046
4048 0 492360 268054 41200 0 4047
4049 6 492388 268082 41320 0 4048
4050 0 471484 265457 39720 0 3800
4051 0 471372 265441 39800 0 4050
4052 0 471468 265473 39880 0 4051
4053 6 471324 265481 39960 0 4052
4054 5 477180 262783 37880 0 3210
4055 0 477140 262799 37960 0 4054
4056 0 477164 262791 38000 0 4055
4057 6 477116 262783 38040 0 4056
4058 0 489956 252476 46800 0 3554
4059 0 490081 252628 46800 0 4058
4060 0 490117 252756 46800 0 4059
4061 6 490125 252792 46760 0 4060
4062 0 479692 261251 41640 0 2132
4063 0 479732 261207 41560 0 4062
4064 0 479828 261087 41480 0 4063
4065 6 479900 260967 41400 0 4064
4066 5 476684 255297 47240 0 2082
4067 0 477084 255647 47240 0 4066
4068 0 477124 255823 47280 0 4067
4069 6 477128 255959 47320 0 4068
4070 0 437951 232487 60520 0 2639
4071 0 437855 232559 60440 0 4070
4072 0 437579 232831 60400 0 4071
4073 6 437559 232871 60360 0 4072
4074 0 454116 249213 55400 0 1425
4075 5 454152 248469 55400 0 4074
4076 0 454149 248570 55480 0 4075
4077 6 454125 248554 55520 0 4076
4078 0 381893 129381 181520 0 1281
4079 0 381947 129331 181600 0 4078
4080 6 381993 129301 181680 0 4079
4081 0 361295 135591 157280 0 3098
4082 0 361548 135993 157200 0 4081
4083 6 361379 136405 157080 0 4082
4084 0 360354 129423 162360 0 3698
4085 0 360606 129716 162200 0 4084
4086 6 360881 129540 162080 0 4085
4087 0 361255 134817 157600 0 3095
4088 0 361006 134378 157640 0 4087
4089 6 360772 134248 157720 0 4088
4090 0 382742 124085 170120 0 3877
4091 0 382750 124109 170240 0 4090
4092 6 382746 124105 170320 0 4091
4093 0 359202 142910 166960 0 3733
4094 0 359049 142959 167000 0 4093
4095 6 358971 142927 167120 0 4094
4096 0 367125 127045 165320 0 3331
4097 0 367209 126933 165120 0 4096
4098 6 367341 127025 164960 0 4097
4099 0 373112 125968 166320 0 3108
4100 0 373029 125913 166400 0 4099
4101 6 373142 125947 166560 0 4100
4102 0 372364 136667 163680 0 3054
4103 0 372374 136645 163480 0 4102
4104 6 372478 136627 163400 0 4103
4105 0 371065 139236 169120 0 2721
4106 0 371144 139319 169080 0 4105
4107 6 371147 139359 168960 0 4106
4108 0 385023 138345 169120 0 3495
4109 0 384947 138429 168960 0 4108
4110 6 384903 138425 168840 0 4109
4111 0 382473 140714 170440 0 1084
4112 0 382467 140729 170600 0 4111
4113 6 382665 141145 170800 0 4112
4114 0 383922 144823 170040 0 1077
4115 0 383978 144977 170160 0 4114
4116 6 384059 145295 170320 0 4115
4117 0 383986 144328 169720 0 1076
4118 0 383990 144316 169560 0 4117
4119 6 384090 144464 169400 0 4118
4120 0 477166 235616 26240 0 1927
4121 0 477227 235586 26280 0 4120
4122 6 477259 235557 26320 0 4121
4123 0 474991 236391 27200 0 1908
4124 0 475155 236218 27240 0 4123
4125 6 475247 236135 27280 0 4124
4126 0 469027 267138 30480 0 2553
4127 0 469061 267113 30520 0 4126
4128 6 469092 267128 30560 0 4127
4129 0 479806 248711 31800 0 3298
4130 0 479722 248671 31680 0 4129
4131 6 479798 248639 31640 0 4130
4132 0 459038 268790 34360 0 3676
4133 0 458938 268810 34240 0 4132
4134 6 458898 268822 34160 0 4133
4135 0 465586 270598 34600 0 3663
4136 0 465474 270630 34480 0 4135
4137 6 465494 270586 34440 0 4136
4138 0 467960 270139 34320 0 3658
4139 0 468075 269748 34280 0 4138
4140 6 468089 269775 34240 0 4139
4141 0 466562 260927 36120 0 3400
4142 0 466414 260935 36160 0 4141
4143 6 466338 260993 36200 0 4142
4144 0 471617 263986 39040 0 3807
4145 0 471637 264182 38960 0 4144
4146 6 471613 264198 38920 0 4145
4147 0 491964 268414 40800 0 2220
4148 0 491856 268386 40760 0 4147
4149 6 491744 268370 40720 0 4148
4150 0 471353 265902 39560 0 3800
4151 0 471257 266254 39520 0 4150
4152 6 471217 266262 39480 0 4151
4153 0 463684 260817 38800 0 1634
4154 0 463620 260877 38760 0 4153
4155 6 463616 260873 38720 0 4154
4156 0 465742 266249 41760 0 2306
4157 0 465654 266233 41840 0 4156
4158 6 465478 266289 41920 0 4157
4159 0 488188 248271 43280 0 2877
4160 0 488074 248105 43280 0 4159
4161 6 488021 248074 43320 0 4160
4162 0 479008 263227 42560 0 2924
4163 0 479084 263315 42480 0 4162
4164 6 479072 263355 42440 0 4163
4165 0 476332 255145 47160 0 4066
4166 0 475860 255033 47080 0 4165
4167 6 475748 254953 47040 0 4166
4168 0 455116 250923 47680 0 1472
4169 0 455254 250839 47600 0 4168
4170 6 455486 250735 47520 0 4169
4171 0 454980 250963 48080 0 1466
4172 0 455001 251083 48120 0 4171
4173 6 455103 251187 48160 0 4172
4174 0 458216 254035 56600 0 1989
4175 0 458256 254079 56680 0 4174
4176 6 458252 254039 56720 0 4175
4177 0 457492 252723 56520 0 1985
4178 0 457516 252739 56440 0 4177
4179 6 457564 252751 56360 0 4178
4180 0 450192 238529 64680 0 2589
4181 0 450186 238463 64640 0 4180
4182 6 450230 238429 64560 0 4181
4183 0 456304 234497 63720 0 3755
4184 0 456980 233949 63720 0 4183
4185 6 457404 233619 63760 0 4184
4186 0 362690 118514 164080 0 3164
4187 6 362714 118510 164000 0 4186
4188 0 381654 124001 169680 0 3783
4189 6 381602 123889 169760 0 4188
4190 0 385393 129815 169960 0 3591
4191 6 385373 129839 170000 0 4190
4192 0 473815 238065 26640 0 1897
4193 6 473796 238101 26600 0 4192
4194 0 473993 241186 29160 0 3457
4195 6 474035 241190 29120 0 4194
4196 0 466718 261242 34480 0 3431
4197 6 466694 261236 34400 0 4196
4198 0 467240 260683 36040 0 3403
4199 6 467408 260609 36080 0 4198
4200 0 474904 266932 39200 0 3004
4201 6 474958 266918 39240 0 4200
4202 0 471705 263578 39160 0 3808
4203 6 471737 263602 39200 0 4202
4204 0 471677 263594 39080 0 3808
4205 6 471681 263678 39000 0 4204
4206 0 473712 266979 39120 0 3926
4207 6 473632 266979 39080 0 4206
4208 0 492104 268826 40880 0 2217
4209 6 491988 268794 40840 0 4208
4210 0 489000 269320 42920 0 2203
4211 6 488980 269300 42960 0 4210
4212 0 461897 265062 42240 0 2294
4213 6 462002 264792 42280 0 4212
4214 0 474640 265655 44160 0 2953
4215 6 474584 265615 44080 0 4214
4216 0 481404 267365 42000 0 2172
4217 6 481444 267549 41960 0 4216
4218 0 492384 252601 46960 0 3562
4219 6 492472 252616 46920 0 4218
4220 0 491668 252330 47120 0 3560
4221 6 491720 252376 47200 0 4220
4222 0 476608 264551 43040 0 2936
4223 6 476816 264551 42960 0 4222
4224 0 477424 264203 43400 0 2933
4225 6 477360 264227 43480 0 4224
4226 0 483426 251368 45800 0 3531
4227 6 483429 251425 45960 0 4226
4228 0 442111 237015 63200 0 2616
4229 6 442051 237159 63120 0 4228
4230 0 452138 246881 59520 0 1962
4231 6 452066 246913 59560 0 4230
4232 0 455518 236291 64280 0 3750
4233 6 455566 236263 64360 0 4232
4234 6 364327 117878 164160 0 3963
4235 6 362645 135549 157280 0 3096
4236 6 378191 127828 165240 0 3883
4237 6 474405 241505 30200 0 3481
4238 6 473060 267117 39080 0 3927
4239 6 471393 266286 39760 0 3797
4240 6 484912 268866 43840 0 2191
4241 6 477148 262775 37840 0 4054
4242 6 481496 267309 42400 0 2174
4243 6 480100 263775 44720 0 3721
4244 6 477336 263749 39640 0 3194
4245 6 482304 251457 45280 0 2845
4246 6 478716 255487 46840 0 2088
4247 6 454138 248394 55360 0 4075
```
