## Supplementary material for "Complete connectomic reconstruction of olfactory projection neurons in the fly brain": neuron skeletons: 4632208.swc

```
# SWC format file
# based on specifications at http://research.mssm.edu/cnic/swc.html
# Created by pymaid (https://github.com/schlegelp/PyMaid)
# PointNo Label X Y Z Radius Parent
# Labels:
# 0 = undefined
# 1 = soma
# 5 = fork point
# 6 = end point
1 1 427515 298310 60720 1607 -1
2 0 427044 298816 60200 0 1
3 0 427166 298648 59800 0 2
4 0 428062 297704 59600 0 3
5 0 428102 297608 59440 0 4
6 0 428336 297383 59320 0 5
7 0 428442 297224 59200 0 6
8 0 429099 296886 59160 0 7
9 0 430664 296408 59320 0 8
10 0 431109 296286 59400 0 9
11 0 431446 296178 59560 0 10
12 0 431798 296037 59680 0 11
13 0 432190 295923 59840 0 12
14 0 432756 295644 60000 0 13
15 0 433261 295508 60120 0 14
16 0 433936 295101 60360 0 15
17 0 434436 294820 60520 0 16
18 0 434761 294679 60640 0 17
19 0 435134 294552 60680 0 18
20 0 435350 294400 60720 0 19
21 0 435806 294161 60880 0 20
22 0 436361 293883 61000 0 21
23 0 436899 293496 61120 0 22
24 0 437504 293211 61240 0 23
25 0 438015 292848 61360 0 24
26 0 438444 292638 61440 0 25
27 0 439335 292265 61520 0 26
28 0 439979 292048 61680 0 27
29 0 440731 291675 61800 0 28
30 0 441554 291026 61920 0 29
31 0 441996 290716 62040 0 30
32 0 442455 290490 62200 0 31
33 0 442815 290200 62360 0 32
34 0 442984 290106 62560 0 33
35 0 442875 289942 62600 0 34
36 0 442926 289779 62800 0 35
37 0 443161 289540 62960 0 36
38 0 443353 289343 63120 0 37
39 0 443466 289216 63280 0 38
40 0 443638 289020 63440 0 39
41 0 443690 288927 63560 0 40
42 0 444038 288481 63720 0 41
43 0 444311 288140 63800 0 42
44 0 444775 287585 63840 0 43
45 0 445195 286881 63920 0 44
46 0 445560 286429 64080 0 45
47 0 445749 286198 64200 0 46
48 0 445815 285972 64360 0 47
49 0 445832 285836 64520 0 48
50 0 446083 285474 64600 0 49
51 0 446184 284896 64800 0 50
52 0 446293 284727 65000 0 51
53 0 446529 284291 65160 0 52
54 0 446677 283943 65360 0 53
55 0 446810 283727 65600 0 54
56 0 446948 283401 65800 0 55
57 0 447115 283051 66040 0 56
58 0 447238 282835 66240 0 57
59 0 447383 282620 66440 0 58
60 0 447604 282445 66640 0 59
61 0 447715 282355 66840 0 60
62 0 447835 282253 66960 0 61
63 0 447972 281949 67040 0 62
64 0 448042 281499 67160 0 63
65 0 448080 280760 67320 0 64
66 0 448080 280585 67480 0 65
67 0 447853 280312 67680 0 66
68 0 447681 280214 67840 0 67
69 0 447506 279950 68040 0 68
70 0 447350 279728 68240 0 69
71 0 447237 279490 68440 0 70
72 0 447242 279343 68640 0 71
73 0 447185 279129 68800 0 72
74 0 447110 278877 68920 0 73
75 0 447116 278710 69160 0 74
76 0 447150 278552 69320 0 75
77 0 447143 278418 69520 0 76
78 0 447094 278248 69720 0 77
79 0 447291 278143 69960 0 78
80 0 447205 277995 70120 0 79
81 0 446662 277394 70240 0 80
82 0 446379 276870 70480 0 81
83 0 446213 276593 70680 0 82
84 0 446082 276330 70840 0 83
85 0 446012 276219 71080 0 84
86 0 445797 276005 71280 0 85
87 0 445629 275711 71520 0 86
88 0 445385 275457 71680 0 87
89 0 445213 275135 71880 0 88
90 0 445046 274844 72080 0 89
91 0 444898 274616 72200 0 90
92 0 444814 274424 72400 0 91
93 0 444798 274293 72640 0 92
94 0 444712 273969 72800 0 93
95 0 444666 273753 73040 0 94
96 0 444565 273444 73280 0 95
97 0 444525 273261 73480 0 96
98 0 444385 272966 73680 0 97
99 0 444288 272742 73920 0 98
100 0 444168 272528 74120 0 99
101 0 444103 272394 74320 0 100
102 0 444102 272276 74520 0 101
103 0 444065 272062 74720 0 102
104 0 443989 271822 74960 0 103
105 0 443969 271673 75160 0 104
106 0 443868 271438 75360 0 105
107 0 443816 271271 75600 0 106
108 0 443781 271132 75800 0 107
109 0 443712 270936 76040 0 108
110 0 443669 270767 76160 0 109
111 0 443601 270594 76360 0 110
112 0 443570 270389 76560 0 111
113 0 443477 270229 76640 0 112
114 0 443404 270100 76840 0 113
115 0 443349 269904 77000 0 114
116 0 443266 269750 77200 0 115
117 0 443294 269613 77400 0 116
118 0 443142 269338 77600 0 117
119 0 443090 269166 77760 0 118
120 0 442950 268882 77960 0 119
121 0 442917 268665 78200 0 120
122 0 442863 268392 78400 0 121
123 0 442732 268227 78600 0 122
124 0 442502 268125 78800 0 123
125 0 442349 267935 79040 0 124
126 0 442240 267845 79240 0 125
127 0 442085 267797 79440 0 126
128 0 441961 267688 79560 0 127
129 0 441832 267505 79760 0 128
130 0 441696 267329 80000 0 129
131 0 441636 267227 80240 0 130
132 0 441550 267093 80440 0 131
133 0 441365 266910 80680 0 132
134 0 441266 266682 80840 0 133
135 0 441148 266430 81080 0 134
136 0 441028 266216 81320 0 135
137 0 440952 266025 81560 0 136
138 0 440893 265817 81760 0 137
139 0 440819 265705 81880 0 138
140 0 440772 265560 82080 0 139
141 0 440653 265386 82320 0 140
142 0 440515 265227 82520 0 141
143 0 440437 265010 82720 0 142
144 0 440268 264687 82960 0 143
145 0 440093 264320 83200 0 144
146 0 439980 264081 83400 0 145
147 0 439787 263774 83600 0 146
148 0 439715 263462 83800 0 147
149 0 439579 263146 83960 0 148
150 0 439588 262931 84160 0 149
151 0 439611 262674 84360 0 150
152 0 439756 262273 84560 0 151
153 0 439859 261883 84760 0 152
154 0 439996 261424 84880 0 153
155 0 440188 261087 85000 0 154
156 0 440365 260678 85120 0 155
157 0 440524 260302 85200 0 156
158 0 440563 260182 85240 0 157
159 0 440652 260062 85280 0 158
160 0 440754 259785 85360 0 159
161 0 440842 259628 85400 0 160
162 0 440987 259443 85480 0 161
163 0 441236 258889 85560 0 162
164 0 441445 258527 85640 0 163
165 0 441595 258384 85720 0 164
166 0 442133 257604 85760 0 165
167 0 442627 256766 85800 0 166
168 0 442955 256130 85880 0 167
169 0 443354 255612 85960 0 168
170 0 443645 254978 86000 0 169
171 0 444242 254388 85960 0 170
172 0 444539 254046 85880 0 171
173 0 445490 253150 85840 0 172
174 0 447171 251650 85880 0 173
175 0 448406 251024 85920 0 174
176 0 449567 250367 85880 0 175
177 0 450047 250093 85840 0 176
178 0 451414 249447 85880 0 177
179 0 452046 249218 85920 0 178
180 0 453419 248771 85840 0 179
181 0 453877 248595 85720 0 180
182 0 453949 248542 85680 0 181
183 0 454146 248459 85560 0 182
184 0 454217 248451 85520 0 183
185 0 454610 248229 85440 0 184
186 0 454813 248162 85320 0 185
187 0 455184 247954 85200 0 186
188 0 455422 247853 85080 0 187
189 0 455858 247622 85000 0 188
190 0 456169 247507 84920 0 189
191 0 456342 247360 84840 0 190
192 0 456493 247289 84720 0 191
193 0 456646 247214 84640 0 192
194 0 456737 247130 84600 0 193
195 0 456858 247091 84480 0 194
196 0 456999 247074 84320 0 195
197 0 457078 247006 84160 0 196
198 0 457185 246933 84080 0 197
199 0 457440 246843 83960 0 198
200 0 457565 246786 83880 0 199
201 0 457825 246747 83720 0 200
202 0 458021 246703 83560 0 201
203 0 458277 246701 83440 0 202
204 0 458494 246672 83280 0 203
205 0 458659 246622 83120 0 204
206 0 458957 246505 82960 0 205
207 0 459150 246403 82800 0 206
208 0 459294 246311 82680 0 207
209 0 459534 246218 82520 0 208
210 0 459656 246063 82400 0 209
211 0 459729 245926 82280 0 210
212 0 459778 245887 82160 0 211
213 0 459890 245801 82040 0 212
214 0 459982 245776 81960 0 213
215 0 460077 245740 81800 0 214
216 0 460090 245710 81720 0 215
217 0 460242 245554 81560 0 216
218 0 460276 245511 81400 0 217
219 0 460327 245461 81320 0 218
220 0 460366 245413 81240 0 219
221 0 460382 245287 81200 0 220
222 0 460473 245389 81120 0 221
223 0 460418 245384 80920 0 222
224 0 460461 245352 80760 0 223
225 0 460595 245280 80560 0 224
226 0 460854 245228 80360 0 225
227 0 461027 245168 80200 0 226
228 0 461106 245120 80080 0 227
229 0 461137 245093 80000 0 228
230 0 461809 244230 79880 0 229
231 0 461310 244881 79760 0 230
232 0 461428 244767 79640 0 231
233 0 461558 244681 79560 0 232
234 0 461749 244528 79400 0 233
235 0 461833 244472 79280 0 234
236 0 461983 244392 79160 0 235
237 0 462102 244255 79040 0 236
238 0 462201 244196 78960 0 237
239 0 462359 244137 78800 0 238
240 0 462461 244230 78640 0 239
241 0 462557 244228 78480 0 240
242 0 462586 244216 78360 0 241
243 0 462592 244250 78280 0 242
244 0 462535 244287 78200 0 243
245 0 462566 244297 78120 0 244
246 0 462590 244363 78080 0 245
247 0 462639 244404 77920 0 246
248 0 462587 244349 77760 0 247
249 0 462564 244178 77560 0 248
250 0 462449 244021 77400 0 249
251 0 462500 243899 77280 0 250
252 5 462633 243734 77120 0 251
253 0 462895 243342 77200 0 252
254 0 463075 243203 77360 0 253
255 0 463228 243142 77480 0 254
256 0 463422 242731 77600 0 255
257 0 463988 242313 77560 0 256
258 0 464253 242072 77400 0 257
259 0 464450 241902 77280 0 258
260 0 464686 241850 77240 0 259
261 0 465115 241755 77200 0 260
262 5 465753 241173 77160 0 261
263 0 465817 241222 77440 0 262
264 0 465971 241175 77680 0 263
265 0 466226 241190 77920 0 264
266 0 466393 241087 78080 0 265
267 0 466465 241016 78160 0 266
268 0 466577 240984 78320 0 267
269 0 466631 241017 78360 0 268
270 0 466670 240894 78600 0 269
271 0 466734 240774 78880 0 270
272 0 466773 240835 79160 0 271
273 0 466997 240805 79400 0 272
274 0 467074 240837 79680 0 273
275 0 467138 240913 79920 0 274
276 0 467277 241063 80120 0 275
277 0 467642 241169 80320 0 276
278 0 467836 241206 80600 0 277
279 0 468045 241187 80840 0 278
280 0 468362 241207 81000 0 279
281 0 468561 241250 81280 0 280
282 0 468889 241305 81480 0 281
283 0 469273 241327 81720 0 282
284 0 469482 241418 81960 0 283
285 0 469640 241516 82200 0 284
286 0 469810 241551 82440 0 285
287 0 469997 241551 82680 0 286
288 0 470130 241539 82880 0 287
289 0 470266 241497 83120 0 288
290 0 470440 241413 83320 0 289
291 0 470530 241298 83520 0 290
292 0 470746 241190 83720 0 291
293 0 470930 241081 83880 0 292
294 0 471113 241055 84040 0 293
295 0 471310 241084 84240 0 294
296 0 471452 241025 84480 0 295
297 0 471657 240973 84760 0 296
298 0 471841 240889 85000 0 297
299 0 471958 240901 85200 0 298
300 0 472091 240867 85360 0 299
301 0 472437 240655 85520 0 300
302 0 472581 240723 85760 0 301
303 0 472857 240772 86000 0 302
304 0 472757 240702 86240 0 303
305 0 472429 240754 86480 0 304
306 0 472587 240567 86720 0 305
307 0 472398 240552 86880 0 306
308 0 472390 240587 87000 0 307
309 0 472400 240562 87080 0 308
310 0 472442 240428 87120 0 309
311 0 472409 240260 87320 0 310
312 0 472496 239961 87520 0 311
313 0 472596 239767 87720 0 312
314 0 472743 239602 87920 0 313
315 0 472880 239248 88000 0 314
316 0 473095 238939 88200 0 315
317 0 473372 238774 88360 0 316
318 0 473696 238563 88480 0 317
319 0 473952 238490 88520 0 318
320 0 473972 238407 88560 0 319
321 0 474020 238366 88600 0 320
322 0 474016 238596 88640 0 321
323 0 474033 238240 88680 0 322
324 0 474087 238229 88720 0 323
325 0 474256 237781 88880 0 324
326 0 474661 237525 89120 0 325
327 0 474908 237313 89320 0 326
328 0 475156 237044 89560 0 327
329 0 475253 236827 89720 0 328
330 0 475446 236661 89960 0 329
331 0 475568 236599 90200 0 330
332 0 475566 236406 90400 0 331
333 0 475678 236378 90520 0 332
334 0 475718 236288 90560 0 333
335 0 475480 236224 90600 0 334
336 0 477416 236284 90640 0 335
337 0 477626 236137 90800 0 336
338 0 477805 235993 91000 0 337
339 0 478112 235839 91200 0 338
340 0 478322 235694 91400 0 339
341 0 478657 235436 91520 0 340
342 0 478922 235218 91720 0 341
343 0 479134 234943 91880 0 342
344 0 479314 234722 92080 0 343
345 0 479512 234588 92240 0 344
346 0 479629 234465 92440 0 345
347 0 479778 234352 92640 0 346
348 0 479972 234286 92840 0 347
349 0 480036 234077 93040 0 348
350 0 480137 233933 93360 0 349
351 0 480289 233995 93640 0 350
352 0 480469 234000 93920 0 351
353 0 480539 233976 94160 0 352
354 0 480596 233837 94400 0 353
355 0 480703 233606 94640 0 354
356 0 480727 233340 94800 0 355
357 0 480763 233195 95000 0 356
358 0 480733 232860 95160 0 357
359 0 480855 232546 95320 0 358
360 0 480879 231991 95480 0 359
361 0 480954 231808 95680 0 360
362 0 480916 231600 95840 0 361
363 0 480895 231514 96000 0 362
364 0 480982 231150 96200 0 363
365 0 481052 230988 96400 0 364
366 0 481041 230616 96560 0 365
367 0 481204 230394 96760 0 366
368 0 481398 229761 96880 0 367
369 0 481547 229435 97000 0 368
370 0 481715 228981 97200 0 369
371 0 481967 228018 97440 0 370
372 0 482307 227151 97600 0 371
373 0 482789 226696 97720 0 372
374 0 483087 225997 97640 0 373
375 0 483432 225499 97760 0 374
376 0 483520 225229 97960 0 375
377 0 483897 224573 98040 0 376
378 0 484315 223779 98080 0 377
379 0 484398 223533 98320 0 378
380 0 484527 223169 98560 0 379
381 0 484528 223021 98800 0 380
382 0 484555 222977 99040 0 381
383 0 484576 222891 99280 0 382
384 0 484600 222857 99480 0 383
385 0 484693 222660 99680 0 384
386 0 484949 222354 99880 0 385
387 0 485068 222181 100080 0 386
388 0 485205 221956 100240 0 387
389 0 485232 221821 100480 0 388
390 0 485328 221696 100680 0 389
391 0 485601 221526 100880 0 390
392 0 485910 221253 101080 0 391
393 0 486149 221033 101240 0 392
394 0 486219 220779 101440 0 393
395 0 486222 220595 101640 0 394
396 0 486266 220451 101840 0 395
397 0 486239 220283 102000 0 396
398 0 486154 220054 102200 0 397
399 0 486195 219859 102400 0 398
400 0 486185 219728 102600 0 399
401 0 486210 219538 102760 0 400
402 0 486207 219380 102920 0 401
403 0 486216 219265 102960 0 402
404 0 486220 219208 103000 0 403
405 0 486262 219093 103120 0 404
406 0 486295 218964 103240 0 405
407 0 486327 218885 103440 0 406
408 0 486325 218765 103640 0 407
409 0 486414 218644 103800 0 408
410 0 486527 218364 103960 0 409
411 0 486574 217993 104120 0 410
412 0 486533 217593 104280 0 411
413 0 486567 217146 104480 0 412
414 0 486551 216878 104680 0 413
415 0 486627 216446 104920 0 414
416 0 486661 215972 105160 0 415
417 0 486491 215764 105320 0 416
418 0 486475 215571 105480 0 417
419 0 486506 215404 105680 0 418
420 0 486602 215275 105840 0 419
421 0 486650 215142 106000 0 420
422 0 486611 214957 106160 0 421
423 0 486628 214758 106360 0 422
424 0 486574 214507 106520 0 423
425 0 486470 214370 106720 0 424
426 0 486405 214190 106880 0 425
427 0 486366 213986 107080 0 426
428 0 486301 214045 107360 0 427
429 0 486352 213726 107560 0 428
430 0 486463 213684 107680 0 429
431 0 486537 213468 107920 0 430
432 0 486732 213269 108120 0 431
433 0 486968 212981 108360 0 432
434 0 487014 212690 108600 0 433
435 0 486942 212383 108840 0 434
436 0 486945 212530 109080 0 435
437 0 486852 212332 109320 0 436
438 0 486779 212187 109560 0 437
439 0 486709 211988 109800 0 438
440 0 486550 211748 110000 0 439
441 0 486476 211643 110240 0 440
442 0 486276 211433 110400 0 441
443 0 486195 211198 110560 0 442
444 0 486238 210941 110760 0 443
445 0 486277 210786 110960 0 444
446 0 486315 210709 111000 0 445
447 0 486322 210564 111160 0 446
448 0 486324 210306 111320 0 447
449 0 486399 210137 111520 0 448
450 0 486411 210062 111680 0 449
451 0 486218 209967 111880 0 450
452 0 485819 209763 112080 0 451
453 0 485740 209524 112280 0 452
454 0 485710 209452 112480 0 453
455 0 485696 209332 112520 0 454
456 0 485660 209205 112640 0 455
457 0 485630 209062 112800 0 456
458 0 485611 208734 113000 0 457
459 0 485437 208441 113200 0 458
460 0 485317 208238 113360 0 459
461 0 485153 208133 113520 0 460
462 0 484979 207879 113720 0 461
463 0 484846 207654 113880 0 462
464 0 484700 207377 114080 0 463
465 0 484606 207190 114240 0 464
466 0 484443 206811 114400 0 465
467 0 484100 206484 114560 0 466
468 0 483675 205801 114720 0 467
469 0 482971 204976 114560 0 468
470 0 482642 204426 114520 0 469
471 0 482573 204160 114400 0 470
472 0 482502 203987 114320 0 471
473 0 482457 203768 114280 0 472
474 0 481990 203223 114120 0 473
475 0 481882 202772 113960 0 474
476 0 481487 202306 113800 0 475
477 0 480971 201863 113880 0 476
478 0 480457 201586 113800 0 477
479 0 480390 201528 113680 0 478
480 0 480327 201384 113480 0 479
481 0 480272 201046 113280 0 480
482 0 480054 200391 113200 0 481
483 0 479920 200375 113080 0 482
484 0 479795 200309 112920 0 483
485 0 479636 200226 112760 0 484
486 0 479434 200082 112600 0 485
487 0 479124 199967 112440 0 486
488 0 478264 199728 112520 0 487
489 0 477648 199277 112440 0 488
490 0 477526 199114 112320 0 489
491 0 477427 198919 112120 0 490
492 0 477011 198405 111960 0 491
493 0 476677 198282 111880 0 492
494 0 476595 198181 111840 0 493
495 0 476399 198126 111720 0 494
496 0 476149 198079 111520 0 495
497 0 475655 197883 111320 0 496
498 0 474929 197523 111120 0 497
499 0 474589 196542 111080 0 498
500 0 474031 196135 111040 0 499
501 0 473366 195889 110960 0 500
502 0 472834 195435 110920 0 501
503 0 472364 195181 110840 0 502
504 0 472004 195066 110760 0 503
505 0 471670 194988 110720 0 504
506 0 471354 194884 110600 0 505
507 0 470629 194508 110560 0 506
508 0 469752 193836 110600 0 507
509 0 469404 193450 110720 0 508
510 0 469014 193301 110800 0 509
511 0 468558 193203 110920 0 510
512 0 467844 193025 110960 0 511
513 0 467562 192941 110920 0 512
514 0 466776 192598 110880 0 513
515 0 465616 192278 110840 0 514
516 0 464659 191690 110840 0 515
517 0 464391 191596 110800 0 516
518 0 464248 191600 110760 0 517
519 0 464024 191364 110680 0 518
520 0 463634 191503 110600 0 519
521 0 462957 191197 110520 0 520
522 0 462504 191039 110560 0 521
523 0 461969 190783 110600 0 522
524 0 461430 190604 110560 0 523
525 0 460996 190459 110600 0 524
526 0 460412 190299 110640 0 525
527 0 459709 190243 110600 0 526
528 0 459190 190056 110600 0 527
529 0 458854 189970 110640 0 528
530 0 458287 189878 110600 0 529
531 0 457985 189808 110560 0 530
532 0 457505 189654 110520 0 531
533 0 456867 189680 110560 0 532
534 0 456672 189714 110520 0 533
535 0 456571 189717 110440 0 534
536 0 456198 189570 110320 0 535
537 0 455574 189351 110280 0 536
538 0 454318 189004 110240 0 537
539 0 453774 188858 110280 0 538
540 0 453681 188775 110360 0 539
541 0 453422 188524 110480 0 540
542 0 453001 188182 110600 0 541
543 0 452245 188012 110520 0 542
544 0 451554 187926 110480 0 543
545 0 450451 187678 110440 0 544
546 0 449975 187441 110360 0 545
547 0 448949 187222 110320 0 546
548 0 448412 187118 110400 0 547
549 0 448184 187061 110480 0 548
550 0 447663 186851 110600 0 549
551 0 446970 186326 110680 0 550
552 0 446420 186024 110760 0 551
553 0 445892 185884 110880 0 552
554 0 445462 185706 111040 0 553
555 0 445168 185615 111160 0 554
556 0 444939 185567 111320 0 555
557 0 444133 185298 111480 0 556
558 0 443540 185080 111560 0 557
559 0 443110 184860 111600 0 558
560 0 442649 184606 111720 0 559
561 0 442769 184657 111760 0 560
562 0 442536 184585 111880 0 561
563 0 442327 184529 111960 0 562
564 0 442117 184435 112040 0 563
565 0 441919 184342 112200 0 564
566 0 441628 184294 112360 0 565
567 0 441478 184276 112560 0 566
568 0 440881 184037 112680 0 567
569 0 440617 183946 112840 0 568
570 0 440074 183625 113000 0 569
571 0 439806 183507 113080 0 570
572 0 439594 183421 113160 0 571
573 0 439325 183252 113280 0 572
574 0 439050 183140 113440 0 573
575 0 438794 183065 113560 0 574
576 0 438442 182984 113720 0 575
577 0 438174 182904 113840 0 576
578 0 437991 182804 114000 0 577
579 0 437613 182598 114200 0 578
580 0 437318 182399 114360 0 579
581 0 437044 182166 114520 0 580
582 0 436901 182008 114680 0 581
583 0 436825 181893 114840 0 582
584 0 436661 181826 115040 0 583
585 0 436442 181783 115200 0 584
586 0 436272 181812 115240 0 585
587 0 436100 181832 115280 0 586
588 0 435977 181734 115400 0 587
589 0 435698 181367 115560 0 588
590 0 435639 181201 115680 0 589
591 0 435486 181119 115840 0 590
592 0 435304 181062 115960 0 591
593 0 435212 181087 116120 0 592
594 0 434837 181028 116320 0 593
595 0 434529 180954 116520 0 594
596 0 434375 180890 116680 0 595
597 0 434297 180779 116880 0 596
598 0 434246 180721 117080 0 597
599 0 434138 180710 117280 0 598
600 0 434056 180778 117440 0 599
601 0 433818 180721 117640 0 600
602 0 433565 180647 117840 0 601
603 0 433369 180646 117960 0 602
604 0 433203 180573 118120 0 603
605 0 433062 180500 118320 0 604
606 0 432946 180429 118480 0 605
607 0 432842 180381 118840 0 606
608 0 432693 180354 119040 0 607
609 0 432591 180358 119200 0 608
610 0 432493 180372 119400 0 609
611 0 432368 180378 119560 0 610
612 0 432193 180482 119760 0 611
613 0 432113 180399 119880 0 612
614 0 432072 180416 120040 0 613
615 0 432009 180465 120200 0 614
616 0 431978 180503 120320 0 615
617 0 431932 180489 120520 0 616
618 0 431848 180488 120720 0 617
619 0 431626 180504 120920 0 618
620 0 431474 180559 121080 0 619
621 0 431332 180577 121240 0 620
622 0 431164 180595 121440 0 621
623 0 431046 180636 121560 0 622
624 0 430867 180583 121760 0 623
625 0 430784 180454 121960 0 624
626 0 430596 180379 122160 0 625
627 0 430338 180270 122360 0 626
628 0 429893 180126 122560 0 627
629 0 429712 180104 122680 0 628
630 0 429596 179990 122880 0 629
631 0 429301 179835 123080 0 630
632 0 429035 179843 123280 0 631
633 0 428843 179874 123480 0 632
634 0 428665 179882 123680 0 633
635 0 428486 179932 123840 0 634
636 0 428398 179897 124040 0 635
637 0 428282 179832 124240 0 636
638 0 428214 179816 124480 0 637
639 0 428134 179765 124680 0 638
640 0 427962 179786 125080 0 639
641 0 427807 179767 125320 0 640
642 0 427637 179671 125520 0 641
643 0 427484 179572 125760 0 642
644 0 427280 179451 125960 0 643
645 0 427061 179362 126120 0 644
646 0 426943 179341 126320 0 645
647 0 426785 179335 126520 0 646
648 0 426751 179384 126600 0 647
649 0 426680 179375 126720 0 648
650 0 426550 179278 126920 0 649
651 0 426389 179187 127120 0 650
652 0 426263 179094 127280 0 651
653 0 426119 179077 127480 0 652
654 0 426001 179121 127640 0 653
655 0 426074 179281 127880 0 654
656 0 426060 179339 128080 0 655
657 0 425910 179218 128280 0 656
658 0 425636 179060 128480 0 657
659 0 425423 178960 128600 0 658
660 0 425351 178937 128760 0 659
661 0 425276 178894 128960 0 660
662 0 425136 178923 129160 0 661
663 0 424916 178948 129360 0 662
664 0 424710 178965 129520 0 663
665 0 424507 178858 129680 0 664
666 0 424436 178851 129880 0 665
667 0 424354 178803 130080 0 666
668 0 424242 178780 130280 0 667
669 0 424135 178844 130480 0 668
670 0 424005 178863 130680 0 669
671 0 423876 178861 130880 0 670
672 0 423803 178859 130920 0 671
673 0 423721 178851 131080 0 672
674 0 423518 178860 131320 0 673
675 0 423304 178787 131520 0 674
676 0 423179 178780 131760 0 675
677 0 422920 178891 132000 0 676
678 0 422764 179017 132240 0 677
679 0 422674 179143 132400 0 678
680 0 422678 179283 132600 0 679
681 0 422565 179424 132840 0 680
682 0 422474 179400 133040 0 681
683 0 422309 179361 133240 0 682
684 0 422252 179368 133480 0 683
685 0 422158 179327 133720 0 684
686 0 422046 179315 133920 0 685
687 0 421898 179218 134160 0 686
688 0 421760 179149 134360 0 687
689 0 421636 179135 134560 0 688
690 0 421535 179205 134760 0 689
691 0 421505 179026 134960 0 690
692 0 421410 178819 135160 0 691
693 0 421324 178680 135320 0 692
694 0 421355 178574 135520 0 693
695 0 421177 178401 135760 0 694
696 0 421014 178369 135960 0 695
697 0 420855 178313 136120 0 696
698 0 420714 178275 136320 0 697
699 0 420572 178241 136520 0 698
700 0 420403 178210 136760 0 699
701 0 420149 178113 136960 0 700
702 0 420019 178080 137160 0 701
703 0 419854 178006 137360 0 702
704 0 419639 177981 137520 0 703
705 0 419512 177858 137720 0 704
706 0 419473 177856 137880 0 705
707 0 419289 177754 138040 0 706
708 0 419174 177719 138240 0 707
709 0 419135 177715 138400 0 708
710 0 419064 177685 138600 0 709
711 0 418954 177651 138800 0 710
712 0 418919 177700 139000 0 711
713 0 418966 177759 139200 0 712
714 0 418957 177701 139560 0 713
715 0 418861 177727 139760 0 714
716 0 418736 177653 139960 0 715
717 0 418596 177615 140160 0 716
718 0 418491 177517 140360 0 717
719 0 418435 177450 140560 0 718
720 0 418417 177349 140760 0 719
721 0 418385 177229 140920 0 720
722 0 418201 177050 141120 0 721
723 0 418066 176952 141320 0 722
724 0 417863 176835 141560 0 723
725 0 417781 176705 141720 0 724
726 0 417648 176610 141920 0 725
727 0 417550 176497 142080 0 726
728 0 417493 176446 142240 0 727
729 0 417387 176335 142440 0 728
730 0 417249 176307 142640 0 729
731 0 417181 176254 142840 0 730
732 0 417233 176239 143040 0 731
733 0 417113 176088 143240 0 732
734 0 416997 175983 143440 0 733
735 0 416888 175831 143600 0 734
736 0 416680 175598 143920 0 735
737 0 416642 175505 143960 0 736
738 0 416596 175402 144160 0 737
739 0 416551 175257 144360 0 738
740 0 416511 175139 144560 0 739
741 0 416394 175066 144760 0 740
742 0 416319 175009 145000 0 741
743 0 416317 175033 145200 0 742
744 0 416147 174865 145440 0 743
745 0 416018 174830 145560 0 744
746 0 415957 174894 145640 0 745
747 0 415895 174876 145680 0 746
748 0 415835 175591 145720 0 747
749 0 415884 174931 145760 0 748
750 0 415844 174750 145880 0 749
751 0 415770 174661 146080 0 750
752 0 415776 174499 146240 0 751
753 0 415759 174403 146360 0 752
754 0 415691 174152 146560 0 753
755 0 415641 174045 146600 0 754
756 0 415485 173840 146720 0 755
757 0 415333 173750 146880 0 756
758 0 415268 173614 147040 0 757
759 0 415218 173586 147120 0 758
760 0 415160 173553 147200 0 759
761 0 415053 173467 147400 0 760
762 0 415024 173384 147560 0 761
763 0 414989 173439 147720 0 762
764 0 414846 173442 147920 0 763
765 0 414671 173468 148080 0 764
766 0 414577 173466 148240 0 765
767 0 414516 173381 148360 0 766
768 0 414483 173340 148560 0 767
769 0 414259 173135 148760 0 768
770 0 414158 173008 148880 0 769
771 0 414029 172886 149080 0 770
772 0 413919 172722 149240 0 771
773 0 413695 172565 149440 0 772
774 0 413443 172504 149560 0 773
775 0 413346 172655 149720 0 774
776 0 413348 172967 149880 0 775
777 0 413383 173076 150080 0 776
778 0 413415 172981 150280 0 777
779 0 413283 172657 150440 0 778
780 0 413090 172086 150640 0 779
781 0 412852 171670 150800 0 780
782 0 412749 171432 150960 0 781
783 0 412620 171205 151120 0 782
784 0 412488 170902 151280 0 783
785 0 412351 170768 151440 0 784
786 0 412032 170501 151520 0 785
787 0 412258 170702 151560 0 786
788 0 412126 170585 151600 0 787
789 0 411972 170503 151760 0 788
790 0 411823 170410 151920 0 789
791 0 411752 170312 152120 0 790
792 0 411759 170228 152280 0 791
793 0 411752 170018 152440 0 792
794 0 411706 169903 152560 0 793
795 0 411725 169682 152760 0 794
796 0 411507 169327 152920 0 795
797 0 411230 169166 153080 0 796
798 0 411082 169099 153200 0 797
799 0 410985 169100 153360 0 798
800 0 410952 169138 153520 0 799
801 0 410884 169098 153680 0 800
802 0 410987 169006 153840 0 801
803 0 411012 168888 154040 0 802
804 0 410814 168501 154240 0 803
805 0 410596 168229 154360 0 804
806 0 410174 167959 154440 0 805
807 0 410095 167896 154560 0 806
808 0 410038 167801 154760 0 807
809 0 410045 167751 154840 0 808
810 0 409928 167694 154960 0 809
811 0 409740 167556 155120 0 810
812 0 409465 167399 155240 0 811
813 0 409213 167264 155360 0 812
814 0 409072 167046 155520 0 813
815 0 409046 166964 155680 0 814
816 0 408980 166934 155840 0 815
817 0 408900 166843 155960 0 816
818 0 408808 166725 156120 0 817
819 0 408681 166631 156240 0 818
820 0 408625 166502 156400 0 819
821 0 408497 166432 156600 0 820
822 0 408432 166343 156720 0 821
823 0 408242 166265 156840 0 822
824 0 408143 166131 156920 0 823
825 0 407921 166051 157040 0 824
826 0 407698 165981 157200 0 825
827 0 407341 165864 157320 0 826
828 0 407197 165918 157480 0 827
829 0 406955 165809 157680 0 828
830 0 406828 165657 157840 0 829
831 0 406695 165509 158040 0 830
832 0 406509 165646 158120 0 831
833 0 406359 165430 158240 0 832
834 0 406172 165427 158440 0 833
835 0 405980 165406 158600 0 834
836 0 405803 165329 158800 0 835
837 0 405495 165225 158960 0 836
838 0 405383 165090 159160 0 837
839 0 405152 164931 159360 0 838
840 0 404722 164685 159520 0 839
841 0 404370 164517 159680 0 840
842 0 404077 164295 159880 0 841
843 0 403900 164161 160040 0 842
844 0 403809 164165 160120 0 843
845 0 403671 164160 160320 0 844
846 0 403486 164024 160520 0 845
847 0 403301 163875 160720 0 846
848 0 403000 163600 160920 0 847
849 0 402781 163451 161080 0 848
850 0 402574 163370 161280 0 849
851 0 402448 163216 161360 0 850
852 0 402252 163166 161520 0 851
853 0 402055 163033 161640 0 852
854 0 401994 163029 161680 0 853
855 0 402001 162933 161720 0 854
856 0 401717 162785 161920 0 855
857 0 401527 162657 162040 0 856
858 0 401307 162589 162200 0 857
859 0 401063 162471 162360 0 858
860 0 400866 162334 162560 0 859
861 0 400588 162299 162720 0 860
862 0 400337 162297 162840 0 861
863 0 400219 162299 163000 0 862
864 0 400043 162292 163200 0 863
865 0 399703 162157 163360 0 864
866 0 399499 161935 163480 0 865
867 0 399312 161825 163600 0 866
868 0 399055 161692 163800 0 867
869 0 398722 161572 163960 0 868
870 0 398475 161387 164120 0 869
871 0 398270 161255 164240 0 870
872 0 398104 161198 164360 0 871
873 0 397750 160957 164560 0 872
874 0 397660 160916 164600 0 873
875 0 397589 160868 164760 0 874
876 0 397480 160782 164920 0 875
877 0 397222 160669 165080 0 876
878 0 397024 160494 165160 0 877
879 0 396892 160387 165320 0 878
880 0 396534 160064 165440 0 879
881 0 396360 159968 165480 0 880
882 0 396132 159897 165560 0 881
883 0 395895 159707 165680 0 882
884 0 395675 159556 165720 0 883
885 0 395534 159459 165800 0 884
886 0 395214 159185 165920 0 885
887 0 395030 159050 166000 0 886
888 0 394858 158962 166120 0 887
889 0 394596 158766 166280 0 888
890 0 394336 158600 166440 0 889
891 0 394196 158504 166520 0 890
892 0 393946 158301 166640 0 891
893 0 393749 158146 166720 0 892
894 0 393643 158000 166920 0 893
895 0 393345 157740 167080 0 894
896 0 393123 157616 167200 0 895
897 0 392779 157448 167360 0 896
898 0 392582 157096 167480 0 897
899 0 392445 157024 167560 0 898
900 0 392237 156832 167760 0 899
901 0 392134 156738 167800 0 900
902 0 391952 156547 167880 0 901
903 0 391770 156312 168080 0 902
904 0 391673 156210 168120 0 903
905 0 391577 156085 168240 0 904
906 0 391141 155870 168400 0 905
907 0 390962 155796 168560 0 906
908 0 390889 155664 168680 0 907
909 0 390721 155532 168840 0 908
910 0 390332 155237 168960 0 909
911 0 390053 154956 169120 0 910
912 0 389692 154826 169240 0 911
913 0 389499 154782 169360 0 912
914 0 389236 154681 169520 0 913
915 0 389090 154582 169640 0 914
916 0 388896 154499 169760 0 915
917 0 388726 154347 169880 0 916
918 0 388569 154265 170080 0 917
919 0 388246 153938 170280 0 918
920 0 388113 153849 170480 0 919
921 0 388125 153726 170640 0 920
922 0 388092 153306 170800 0 921
923 0 387925 153205 171000 0 922
924 0 387228 153053 171120 0 923
925 0 387061 153041 171320 0 924
926 0 386953 152985 171520 0 925
927 0 386688 152786 171640 0 926
928 0 386173 152767 171760 0 927
929 0 385913 152627 171960 0 928
930 0 385797 152501 172160 0 929
931 0 385678 152237 172320 0 930
932 0 385160 151961 172480 0 931
933 0 385003 151718 172680 0 932
934 0 384685 150998 172800 0 933
935 0 384406 149444 172840 0 934
936 0 384338 148766 172880 0 935
937 0 384265 148448 172920 0 936
938 0 384352 147565 173080 0 937
939 0 384444 147150 173040 0 938
940 0 384524 146851 172960 0 939
941 0 384624 146684 172920 0 940
942 0 384665 146589 172800 0 941
943 0 384737 146452 172680 0 942
944 0 384632 146197 172560 0 943
945 0 384591 146105 172440 0 944
946 0 384567 146063 172280 0 945
947 0 384604 145953 172200 0 946
948 0 384511 145649 172080 0 947
949 0 384404 145563 171960 0 948
950 0 384347 145265 171800 0 949
951 0 384459 144903 171760 0 950
952 0 384495 144682 171640 0 951
953 0 384494 144330 171560 0 952
954 0 384434 144086 171480 0 953
955 0 384458 143898 171360 0 954
956 0 384410 143618 171280 0 955
957 0 384394 143322 171200 0 956
958 0 384294 142950 171080 0 957
959 0 384210 142722 171000 0 958
960 0 384166 142482 170920 0 959
961 0 383986 142258 170840 0 960
962 0 383798 141990 170760 0 961
963 0 383058 141098 170720 0 962
964 0 382942 140334 170680 0 963
965 0 383030 140042 170600 0 964
966 5 382977 140588 170400 0 965
967 0 382929 139900 170400 0 966
968 0 383204 139596 170360 0 967
969 0 383232 139275 170280 0 968
970 0 383111 139006 170160 0 969
971 0 383210 138661 170040 0 970
972 0 383262 138471 169920 0 971
973 5 383311 138446 169840 0 972
974 0 384079 137614 169840 0 973
975 0 384394 136732 169800 0 974
976 0 384311 136283 169720 0 975
977 0 384159 135779 169600 0 976
978 0 384210 135268 169520 0 977
979 0 384380 134491 169440 0 978
980 5 384446 132989 169400 0 979
981 0 384277 132468 169280 0 980
982 0 384267 132205 169160 0 981
983 5 384258 131917 168880 0 982
984 0 383194 131117 168880 0 983
985 0 382965 130645 168760 0 984
986 0 382773 130356 168640 0 985
987 0 382424 129827 168560 0 986
988 0 382365 129588 168480 0 987
989 0 382257 129262 168360 0 988
990 0 381982 128540 168280 0 989
991 0 381729 128148 168160 0 990
992 0 381689 127908 168040 0 991
993 0 381260 127501 167960 0 992
994 0 380900 127298 167760 0 993
995 5 380841 127290 167720 0 994
996 0 380724 127275 167640 0 995
997 0 380015 127275 167600 0 996
998 0 379305 127252 167520 0 997
999 0 378988 127283 167400 0 998
1000 0 378735 127270 167280 0 999
1001 0 378597 127277 167080 0 1000
1002 0 378414 127361 166920 0 1001
1003 0 378447 127510 166720 0 1002
1004 0 378389 127526 166520 0 1003
1005 0 378454 127536 166320 0 1004
1006 0 378678 127724 166200 0 1005
1007 0 378823 127744 166080 0 1006
1008 0 378861 127745 165920 0 1007
1009 0 378899 127814 165760 0 1008
1010 0 378868 127786 165520 0 1009
1011 0 378910 127789 165360 0 1010
1012 0 378901 127759 165280 0 1011
1013 0 378899 127649 165040 0 1012
1014 0 378589 127696 164720 0 1013
1015 0 378098 127679 164680 0 1014
1016 0 378107 127655 164600 0 1015
1017 0 378110 127636 164520 0 1016
1018 0 378119 127607 164440 0 1017
1019 0 377964 127655 164360 0 1018
1020 5 377926 127803 164200 0 1019
1021 0 377308 127394 164160 0 1020
1022 0 376315 126897 164120 0 1021
1023 0 375354 127138 164160 0 1022
1024 0 374330 126972 164200 0 1023
1025 0 373369 127043 164120 0 1024
1026 0 372504 127287 164000 0 1025
1027 0 372433 127380 163840 0 1026
1028 0 372423 127398 163800 0 1027
1029 0 372247 127426 163720 0 1028
1030 0 372087 127348 163640 0 1029
1031 0 371685 127376 163480 0 1030
1032 5 371377 127284 163280 0 1031
1033 0 370388 127407 163280 0 1032
1034 0 369655 127170 163320 0 1033
1035 0 368840 127314 163360 0 1034
1036 5 368096 127624 163400 0 1035
1037 0 366735 127694 163360 0 1036
1038 0 366454 127725 163480 0 1037
1039 5 366129 127727 163560 0 1038
1040 0 366293 127615 163680 0 1039
1041 0 366297 127572 163880 0 1040
1042 0 366030 127507 164000 0 1041
1043 0 365852 127218 164080 0 1042
1044 0 365789 127049 164240 0 1043
1045 0 365722 126985 164320 0 1044
1046 0 365685 126946 164360 0 1045
1047 0 365505 126754 164520 0 1046
1048 0 365118 126538 164640 0 1047
1049 0 365050 126460 164800 0 1048
1050 0 365031 126440 164840 0 1049
1051 0 364878 126293 164920 0 1050
1052 0 364741 126151 165000 0 1051
1053 0 364715 126114 165120 0 1052
1054 0 364581 126154 165280 0 1053
1055 0 364444 126174 165440 0 1054
1056 0 364249 126123 165560 0 1055
1057 0 364158 126064 165600 0 1056
1058 5 363976 125945 165680 0 1057
1059 0 363658 125901 165720 0 1058
1060 5 363338 125689 165800 0 1059
1061 0 363346 125737 165840 0 1060
1062 5 363458 125749 165920 0 1061
1063 0 364086 126265 165960 0 1062
1064 0 364186 126325 166000 0 1063
1065 0 364110 126413 166080 0 1064
1066 0 364074 126469 166120 0 1065
1067 0 364014 126469 166160 0 1066
1068 0 363966 126481 166200 0 1067
1069 0 363346 126065 166320 0 1068
1070 0 363410 126103 166400 0 1069
1071 0 363310 126261 166480 0 1070
1072 0 363250 126465 166560 0 1071
1073 0 363158 126569 166640 0 1072
1074 0 363126 126697 166720 0 1073
1075 0 363134 126781 166840 0 1074
1076 0 363022 126825 166960 0 1075
1077 0 362942 126817 167080 0 1076
1078 0 362858 126813 167200 0 1077
1079 0 362890 126881 167240 0 1078
1080 0 362890 126913 167280 0 1079
1081 0 362882 126933 167320 0 1080
1082 0 362830 126989 167400 0 1081
1083 0 362834 127025 167480 0 1082
1084 0 362786 127117 167560 0 1083
1085 0 362674 127201 167640 0 1084
1086 0 362602 127281 167760 0 1085
1087 0 362570 127369 167840 0 1086
1088 0 362526 127441 167920 0 1087
1089 0 362466 127477 168000 0 1088
1090 0 362426 127577 168040 0 1089
1091 0 362398 127633 168120 0 1090
1092 0 362354 127669 168200 0 1091
1093 0 362278 127769 168280 0 1092
1094 0 362158 127869 168360 0 1093
1095 0 362042 128081 168440 0 1094
1096 0 361994 128145 168520 0 1095
1097 0 361958 128217 168600 0 1096
1098 0 361954 128313 168640 0 1097
1099 0 361934 128369 168720 0 1098
1100 0 361942 128453 168800 0 1099
1101 0 361938 128537 168880 0 1100
1102 0 361862 128617 169000 0 1101
1103 0 361710 128677 169120 0 1102
1104 0 361674 128829 169240 0 1103
1105 0 361630 128969 169320 0 1104
1106 5 361518 129133 169360 0 1105
1107 0 361490 129149 169400 0 1106
1108 0 361418 129201 169480 0 1107
1109 0 361330 129149 169600 0 1108
1110 0 361346 129337 169720 0 1109
1111 0 361202 129545 169800 0 1110
1112 0 361078 129709 169840 0 1111
1113 0 360910 129897 169880 0 1112
1114 0 360838 130097 169960 0 1113
1115 0 360822 130285 170040 0 1114
1116 0 360690 130405 170080 0 1115
1117 0 360606 130461 170160 0 1116
1118 0 360558 130513 170240 0 1117
1119 0 360542 130633 170280 0 1118
1120 0 360542 130665 170360 0 1119
1121 0 360530 130701 170440 0 1120
1122 0 360534 130781 170520 0 1121
1123 0 360466 131089 170600 0 1122
1124 0 360298 131305 170680 0 1123
1125 0 360274 131413 170720 0 1124
1126 0 360330 131473 170800 0 1125
1127 0 360350 131661 170880 0 1126
1128 0 360314 131801 170960 0 1127
1129 5 360222 131973 171040 0 1128
1130 0 360218 132049 171080 0 1129
1131 0 360130 131989 171120 0 1130
1132 0 360062 132085 171240 0 1131
1133 0 360014 132201 171360 0 1132
1134 0 359766 132357 171480 0 1133
1135 0 359750 132309 171520 0 1134
1136 0 359694 132225 171600 0 1135
1137 0 359614 132057 171680 0 1136
1138 0 359546 132245 171760 0 1137
1139 0 359566 132345 171880 0 1138
1140 0 359450 132333 172000 0 1139
1141 0 359298 132345 172080 0 1140
1142 0 359138 132345 172160 0 1141
1143 0 358950 132493 172280 0 1142
1144 0 358650 132529 172360 0 1143
1145 0 358550 132549 172400 0 1144
1146 0 358334 132605 172480 0 1145
1147 0 358258 132637 172520 0 1146
1148 0 358234 132649 172600 0 1147
1149 0 358058 132713 172680 0 1148
1150 0 357938 132729 172760 0 1149
1151 0 357850 132749 172840 0 1150
1152 0 357722 132521 172920 0 1151
1153 0 357670 132589 172960 0 1152
1154 0 357630 132573 173000 0 1153
1155 0 357570 132641 173080 0 1154
1156 0 357542 132665 173120 0 1155
1157 0 357470 132705 173160 0 1156
1158 0 356906 132873 173200 0 1157
1159 0 356430 133081 173280 0 1158
1160 0 356122 133197 173400 0 1159
1161 0 356026 133185 173480 0 1160
1162 0 355946 133153 173560 0 1161
1163 0 355762 133129 173680 0 1162
1164 0 355666 133157 173760 0 1163
1165 0 355586 133261 173880 0 1164
1166 0 355466 133281 173960 0 1165
1167 0 355370 133297 174000 0 1166
1168 0 355266 133217 174080 0 1167
1169 0 355246 133125 174160 0 1168
1170 0 355174 133133 174200 0 1169
1171 0 355155 133177 174240 0 1170
1172 0 355039 133189 174280 0 1171
1173 5 355047 133181 174360 0 1172
1174 0 354571 133425 174400 0 1173
1175 0 354131 133601 174440 0 1174
1176 0 353691 133753 174480 0 1175
1177 0 353555 133817 174560 0 1176
1178 0 353391 133901 174640 0 1177
1179 0 353331 133949 174680 0 1178
1180 0 353307 133985 174760 0 1179
1181 0 353167 134001 174880 0 1180
1182 0 353111 134041 174960 0 1181
1183 0 352731 134061 175040 0 1182
1184 0 352691 134081 175120 0 1183
1185 0 352455 134105 175200 0 1184
1186 0 352335 134069 175320 0 1185
1187 0 352275 134065 175360 0 1186
1188 0 352191 134093 175400 0 1187
1189 0 352119 134085 175480 0 1188
1190 0 352003 134069 175520 0 1189
1191 0 351975 134037 175600 0 1190
1192 0 351887 134045 175680 0 1191
1193 0 351875 134009 175760 0 1192
1194 0 351835 133897 175840 0 1193
1195 0 351787 133945 175880 0 1194
1196 0 351711 133985 175920 0 1195
1197 0 351647 134005 175960 0 1196
1198 0 351627 133977 176040 0 1197
1199 0 351567 133869 176080 0 1198
1200 0 351559 133845 176160 0 1199
1201 0 351459 133793 176240 0 1200
1202 0 351439 133845 176320 0 1201
1203 0 351391 133765 176400 0 1202
1204 0 351319 133729 176520 0 1203
1205 0 351187 133573 176600 0 1204
1206 0 351015 133305 176720 0 1205
1207 0 351007 133229 176760 0 1206
1208 0 351055 133249 176800 0 1207
1209 0 351019 133269 176880 0 1208
1210 0 351011 133557 176920 0 1209
1211 0 351123 133489 177000 0 1210
1212 0 350975 133509 177080 0 1211
1213 0 350679 133589 177200 0 1212
1214 5 350383 133313 177280 0 1213
1215 0 350211 133321 177360 0 1214
1216 0 350055 133325 177400 0 1215
1217 0 349887 133293 177440 0 1216
1218 0 349799 133177 177520 0 1217
1219 0 349519 133109 177560 0 1218
1220 0 349343 133069 177600 0 1219
1221 0 349323 132997 177680 0 1220
1222 0 349283 132945 177760 0 1221
1223 0 349247 132969 177840 0 1222
1224 0 349087 132889 177920 0 1223
1225 0 348895 132817 178000 0 1224
1226 0 348711 132729 178080 0 1225
1227 0 348715 132681 178160 0 1226
1228 0 348531 132597 178200 0 1227
1229 0 348383 132541 178280 0 1228
1230 0 348263 132465 178360 0 1229
1231 0 348191 132421 178440 0 1230
1232 0 348195 132413 178520 0 1231
1233 0 347975 132373 178600 0 1232
1234 0 347983 132433 178680 0 1233
1235 0 347963 132357 178800 0 1234
1236 0 347887 132393 178880 0 1235
1237 0 347799 132437 178920 0 1236
1238 0 347423 132597 179040 0 1237
1239 0 347099 132725 179160 0 1238
1240 0 346883 132817 179240 0 1239
1241 0 346591 132849 179320 0 1240
1242 0 346103 132873 179400 0 1241
1243 0 345671 132893 179480 0 1242
1244 0 345427 132925 179560 0 1243
1245 0 345079 132973 179640 0 1244
1246 0 344607 132973 179680 0 1245
1247 0 344387 133013 179720 0 1246
1248 0 344375 132913 179800 0 1247
1249 0 344099 132853 179840 0 1248
1250 0 344011 132905 179880 0 1249
1251 0 343939 132881 179920 0 1250
1252 0 343695 132749 180000 0 1251
1253 0 343751 132785 180080 0 1252
1254 5 343531 132817 180120 0 1253
1255 0 343247 132937 180160 0 1254
1256 0 343207 133033 180200 0 1255
1257 0 342723 133217 180240 0 1256
1258 0 342239 133385 180320 0 1257
1259 0 341451 133721 180360 0 1258
1260 0 341027 133841 180400 0 1259
1261 0 340671 133825 180480 0 1260
1262 5 340011 133881 180560 0 1261
1263 0 339747 134077 180600 0 1262
1264 0 339423 134429 180680 0 1263
1265 5 339195 134581 180800 0 1264
1266 0 338127 135265 180800 0 1265
1267 0 338039 135297 180760 0 1266
1268 0 337955 135349 180720 0 1267
1269 0 337879 135349 180640 0 1268
1270 0 337699 135337 180560 0 1269
1271 0 337467 135369 180520 0 1270
1272 0 337135 135565 180480 0 1271
1273 5 335939 135697 180520 0 1272
1274 0 335867 135697 180480 0 1273
1275 5 335819 135697 180400 0 1274
1276 0 336355 135661 180360 0 1275
1277 0 336375 135685 180280 0 1276
1278 0 336331 135777 180200 0 1277
1279 0 336319 135813 180120 0 1278
1280 0 336191 135721 180040 0 1279
1281 0 336031 135757 179960 0 1280
1282 6 335823 135837 179880 0 1281
1283 0 462477 243706 76960 0 252
1284 0 462577 243658 76920 0 1283
1285 0 462476 243702 76320 0 1284
1286 0 462290 243769 76080 0 1285
1287 0 461785 243945 75840 0 1286
1288 0 461430 243914 75600 0 1287
1289 0 461205 243943 75480 0 1288
1290 0 461025 243954 75320 0 1289
1291 0 460936 243963 75120 0 1290
1292 0 460843 243972 74960 0 1291
1293 0 460713 243993 74760 0 1292
1294 0 460580 243902 74560 0 1293
1295 0 460446 243874 74320 0 1294
1296 0 460401 243877 74120 0 1295
1297 0 460353 243945 73920 0 1296
1298 0 460218 243920 73720 0 1297
1299 0 460153 243895 73520 0 1298
1300 0 459965 243908 73280 0 1299
1301 0 459805 243925 73040 0 1300
1302 0 459603 243880 72800 0 1301
1303 0 459430 243924 72520 0 1302
1304 0 459218 244088 72280 0 1303
1305 0 459054 244122 72080 0 1304
1306 0 458861 244238 71840 0 1305
1307 0 458638 244423 71640 0 1306
1308 0 458554 244548 71440 0 1307
1309 0 458474 244544 71240 0 1308
1310 0 458413 244616 71000 0 1309
1311 0 458296 244663 70760 0 1310
1312 0 458095 244633 70520 0 1311
1313 0 458005 244684 70240 0 1312
1314 0 457886 244673 70040 0 1313
1315 0 457724 244726 69800 0 1314
1316 0 457506 244654 69560 0 1315
1317 0 457401 244644 69320 0 1316
1318 0 457328 244613 69080 0 1317
1319 0 457229 244613 68800 0 1318
1320 0 456826 244813 68600 0 1319
1321 0 456497 244858 68400 0 1320
1322 0 456306 244913 68240 0 1321
1323 0 456093 244921 68040 0 1322
1324 0 455893 245013 67840 0 1323
1325 0 455764 245113 67600 0 1324
1326 0 455764 245150 67360 0 1325
1327 0 455659 245276 67120 0 1326
1328 0 454884 245430 66840 0 1327
1329 0 454488 245615 66600 0 1328
1330 0 454445 245742 66360 0 1329
1331 0 454308 245795 66080 0 1330
1332 0 454164 245942 65800 0 1331
1333 0 453897 246131 65560 0 1332
1334 0 453711 246381 65320 0 1333
1335 0 453663 246567 65080 0 1334
1336 0 453536 246700 64840 0 1335
1337 0 453415 246847 64600 0 1336
1338 0 453253 246886 64360 0 1337
1339 0 452264 243138 64160 0 1338
1340 0 452777 247106 64040 0 1339
1341 0 452287 247292 63880 0 1340
1342 0 451558 247842 63640 0 1341
1343 0 451131 248437 63760 0 1342
1344 0 450866 248690 63840 0 1343
1345 0 450330 249073 63680 0 1344
1346 0 449823 249341 63520 0 1345
1347 0 449466 249515 63400 0 1346
1348 0 449188 249618 63200 0 1347
1349 0 448889 249680 62960 0 1348
1350 0 448440 249922 62680 0 1349
1351 0 448085 250465 62560 0 1350
1352 0 447509 250734 62320 0 1351
1353 0 446675 251022 62160 0 1352
1354 0 446100 251057 61960 0 1353
1355 0 445785 251137 61880 0 1354
1356 0 445529 251208 61760 0 1355
1357 0 445428 251295 61720 0 1356
1358 0 445359 251344 61640 0 1357
1359 0 445292 251388 61560 0 1358
1360 0 445162 251514 61440 0 1359
1361 0 444826 251738 61280 0 1360
1362 0 444638 251918 61120 0 1361
1363 0 444558 252018 61040 0 1362
1364 0 444306 252254 60880 0 1363
1365 0 444182 252406 60800 0 1364
1366 0 443986 252610 60640 0 1365
1367 0 443770 252766 60480 0 1366
1368 0 443378 252902 60360 0 1367
1369 0 443294 253050 60200 0 1368
1370 0 443310 253122 60160 0 1369
1371 0 443238 253134 60080 0 1370
1372 0 443166 253174 59960 0 1371
1373 0 443190 253158 59800 0 1372
1374 0 443262 253222 59680 0 1373
1375 0 443186 253238 59560 0 1374
1376 0 443138 253422 59400 0 1375
1377 0 443130 253550 59240 0 1376
1378 0 443026 253814 59080 0 1377
1379 0 443054 253798 58920 0 1378
1380 0 442970 253986 58760 0 1379
1381 0 442990 253978 58640 0 1380
1382 0 443054 253986 58480 0 1381
1383 0 443114 254198 58320 0 1382
1384 0 443258 254350 58160 0 1383
1385 0 443350 254498 58080 0 1384
1386 0 443398 254638 57960 0 1385
1387 0 443402 254794 57760 0 1386
1388 0 443542 254934 57600 0 1387
1389 0 443678 255206 57440 0 1388
1390 0 443770 255254 57280 0 1389
1391 0 443982 255486 57120 0 1390
1392 0 444162 255742 56960 0 1391
1393 0 444230 255862 56760 0 1392
1394 0 444558 256110 56600 0 1393
1395 0 444762 256346 56400 0 1394
1396 0 444858 256570 56240 0 1395
1397 0 444974 256854 56040 0 1396
1398 0 445066 257394 55920 0 1397
1399 0 444998 257586 55800 0 1398
1400 0 444882 257818 55680 0 1399
1401 0 444838 257998 55520 0 1400
1402 0 444906 258202 55400 0 1401
1403 0 445006 258446 55240 0 1402
1404 0 445190 258522 55080 0 1403
1405 0 445726 258646 54920 0 1404
1406 0 446222 259046 54800 0 1405
1407 0 446582 259498 54720 0 1406
1408 0 446582 259890 54640 0 1407
1409 0 446646 260034 54480 0 1408
1410 0 446910 260606 54360 0 1409
1411 0 447238 261062 54240 0 1410
1412 0 447542 261394 54080 0 1411
1413 0 447822 261778 53880 0 1412
1414 0 447798 261938 53640 0 1413
1415 0 447750 262098 53440 0 1414
1416 0 447518 262238 53240 0 1415
1417 0 447634 262350 53120 0 1416
1418 0 447638 262590 52960 0 1417
1419 0 447782 262766 52800 0 1418
1420 0 447838 262982 52680 0 1419
1421 0 447966 263046 52520 0 1420
1422 0 448054 263306 52280 0 1421
1423 0 448482 263618 52080 0 1422
1424 0 448670 263770 51920 0 1423
1425 0 448878 263918 51680 0 1424
1426 0 449058 264086 51520 0 1425
1427 0 449378 264358 51320 0 1426
1428 0 449762 264526 51200 0 1427
1429 0 450158 264886 51000 0 1428
1430 0 449890 265046 50800 0 1429
1431 0 449626 265234 50680 0 1430
1432 0 449586 265278 50560 0 1431
1433 0 449526 265378 50400 0 1432
1434 0 449422 265478 50240 0 1433
1435 0 449342 265694 50080 0 1434
1436 0 449290 265846 49880 0 1435
1437 0 449354 266110 49720 0 1436
1438 0 449294 266218 49560 0 1437
1439 0 449454 266530 49400 0 1438
1440 0 449542 266742 49240 0 1439
1441 0 449722 266858 49040 0 1440
1442 0 449818 267038 48880 0 1441
1443 0 449986 267254 48680 0 1442
1444 0 450122 267562 48520 0 1443
1445 0 450366 268058 48360 0 1444
1446 0 450714 268290 48200 0 1445
1447 5 450718 268358 48160 0 1446
1448 0 450722 268426 48120 0 1447
1449 0 450766 268922 48160 0 1448
1450 0 450906 269178 48240 0 1449
1451 0 451182 269690 48280 0 1450
1452 0 451726 270622 48360 0 1451
1453 0 452018 270942 48480 0 1452
1454 0 452430 271058 48640 0 1453
1455 0 452558 271066 48800 0 1454
1456 0 452746 271122 48920 0 1455
1457 0 453526 271346 48800 0 1456
1458 0 453706 271490 48680 0 1457
1459 0 453782 271446 48520 0 1458
1460 0 453914 271434 48280 0 1459
1461 0 453894 271094 48040 0 1460
1462 0 453850 271206 47840 0 1461
1463 0 454050 271418 47720 0 1462
1464 5 454770 271806 47520 0 1463
1465 0 455330 272042 47240 0 1464
1466 0 455338 272086 47080 0 1465
1467 0 455350 271942 46840 0 1466
1468 0 455194 272062 46600 0 1467
1469 0 455058 272042 46440 0 1468
1470 0 454702 272226 46200 0 1469
1471 0 454518 272298 46040 0 1470
1472 0 454382 272354 45880 0 1471
1473 0 454474 272162 45680 0 1472
1474 0 454622 271990 45520 0 1473
1475 0 454562 271806 45280 0 1474
1476 0 454386 271806 45080 0 1475
1477 0 454302 271650 44840 0 1476
1478 0 454226 271586 44680 0 1477
1479 0 454198 271518 44400 0 1478
1480 0 454078 271422 44280 0 1479
1481 0 454018 271310 44000 0 1480
1482 0 453922 271146 43760 0 1481
1483 0 453826 270978 43600 0 1482
1484 0 453758 270754 43440 0 1483
1485 0 453658 270570 43320 0 1484
1486 0 453674 270510 43120 0 1485
1487 0 453722 270414 42960 0 1486
1488 0 453898 270282 42840 0 1487
1489 0 453934 270210 42640 0 1488
1490 0 454010 270034 42480 0 1489
1491 0 454162 270006 42320 0 1490
1492 0 454274 269778 42160 0 1491
1493 0 454478 269682 42000 0 1492
1494 0 454638 269674 41800 0 1493
1495 0 454842 269642 41600 0 1494
1496 0 454930 269586 41400 0 1495
1497 0 454966 269486 41200 0 1496
1498 0 455058 269434 40960 0 1497
1499 0 455114 269454 40760 0 1498
1500 0 454978 269474 40560 0 1499
1501 0 454874 269462 40360 0 1500
1502 0 454762 269482 40120 0 1501
1503 0 454602 269454 39920 0 1502
1504 0 454494 269430 39720 0 1503
1505 0 454478 269474 39520 0 1504
1506 5 454427 269436 39360 0 1505
1507 0 454414 269426 39320 0 1506
1508 0 454390 269450 39200 0 1507
1509 0 454338 269418 39080 0 1508
1510 0 454214 269486 38920 0 1509
1511 0 454218 269506 38800 0 1510
1512 0 454038 269466 38680 0 1511
1513 0 453902 269526 38520 0 1512
1514 0 453858 269578 38360 0 1513
1515 0 453874 269558 38160 0 1514
1516 0 453826 269374 37960 0 1515
1517 0 453778 269350 37800 0 1516
1518 0 453678 269330 37600 0 1517
1519 0 453638 269334 37440 0 1518
1520 0 454070 269274 37280 0 1519
1521 0 454670 269098 37080 0 1520
1522 0 454658 269086 36920 0 1521
1523 0 454278 269058 36720 0 1522
1524 0 454026 269130 36600 0 1523
1525 0 453586 269214 36480 0 1524
1526 0 453418 269246 36400 0 1525
1527 0 453330 269230 36320 0 1526
1528 0 453330 269226 36160 0 1527
1529 0 453274 269246 36000 0 1528
1530 0 453270 269194 35880 0 1529
1531 0 453238 269078 35720 0 1530
1532 0 453258 268946 35600 0 1531
1533 0 453166 268862 35400 0 1532
1534 0 453050 268770 35240 0 1533
1535 0 453054 268770 35160 0 1534
1536 0 453038 268594 35040 0 1535
1537 0 453106 268442 34880 0 1536
1538 0 453114 268378 34760 0 1537
1539 0 453166 268266 34560 0 1538
1540 0 453270 268170 34400 0 1539
1541 0 453334 268058 34240 0 1540
1542 0 453354 267906 34120 0 1541
1543 0 453382 267770 33960 0 1542
1544 0 453442 267642 33760 0 1543
1545 0 453510 267526 33600 0 1544
1546 0 453618 267406 33400 0 1545
1547 0 453782 267258 33240 0 1546
1548 0 453818 267134 33080 0 1547
1549 0 453922 267034 32920 0 1548
1550 0 453890 266950 32720 0 1549
1551 0 453934 266814 32520 0 1550
1552 0 453926 266674 32320 0 1551
1553 0 453890 266586 32160 0 1552
1554 0 453930 266442 31960 0 1553
1555 0 453898 266234 31800 0 1554
1556 0 453822 265978 31640 0 1555
1557 0 453770 265770 31440 0 1556
1558 0 453746 265614 31280 0 1557
1559 0 453730 265518 31160 0 1558
1560 0 453750 265458 30960 0 1559
1561 0 453762 265338 30760 0 1560
1562 0 453746 265254 30600 0 1561
1563 0 453682 265254 30400 0 1562
1564 0 453626 265262 30160 0 1563
1565 0 453538 265170 29960 0 1564
1566 0 453418 265122 29720 0 1565
1567 0 453270 265094 29480 0 1566
1568 0 452890 264998 29320 0 1567
1569 0 452866 264894 29080 0 1568
1570 0 452422 264710 28880 0 1569
1571 0 452114 264514 28680 0 1570
1572 0 451446 264038 28600 0 1571
1573 0 451546 263422 28720 0 1572
1574 0 451906 262958 28880 0 1573
1575 0 451894 262814 29040 0 1574
1576 0 452110 262878 29120 0 1575
1577 0 452178 262830 29280 0 1576
1578 0 452294 262738 29440 0 1577
1579 0 452334 262670 29640 0 1578
1580 0 452518 262598 29840 0 1579
1581 0 452650 262426 30040 0 1580
1582 0 452698 262374 30240 0 1581
1583 0 452770 262198 30400 0 1582
1584 0 452726 262082 30560 0 1583
1585 0 452750 261982 30720 0 1584
1586 0 452802 261902 30880 0 1585
1587 0 452858 261678 31040 0 1586
1588 0 452762 261558 31200 0 1587
1589 0 452786 261454 31360 0 1588
1590 0 452918 261378 31560 0 1589
1591 0 453146 261130 31760 0 1590
1592 0 453230 260818 31920 0 1591
1593 0 453150 260586 32040 0 1592
1594 0 453178 260390 32200 0 1593
1595 0 453314 260174 32400 0 1594
1596 0 453574 259538 32520 0 1595
1597 0 453802 258370 32680 0 1596
1598 0 453826 257806 32720 0 1597
1599 0 453738 257386 32800 0 1598
1600 0 453662 256862 32960 0 1599
1601 0 453550 256298 33040 0 1600
1602 0 453566 255678 33120 0 1601
1603 0 453574 255374 33240 0 1602
1604 0 453750 254910 33360 0 1603
1605 0 453870 254434 33520 0 1604
1606 0 453990 253958 33680 0 1605
1607 0 453986 253706 33800 0 1606
1608 0 454006 253486 33960 0 1607
1609 0 453990 253290 34080 0 1608
1610 0 454030 253054 34280 0 1609
1611 0 454254 252474 34440 0 1610
1612 0 454530 251810 34600 0 1611
1613 0 454710 251638 34520 0 1612
1614 0 454946 251306 34320 0 1613
1615 0 455270 251034 34120 0 1614
1616 0 455478 250634 33960 0 1615
1617 0 455830 250390 33800 0 1616
1618 0 456202 250214 33640 0 1617
1619 0 456422 250070 33440 0 1618
1620 5 456746 249882 33280 0 1619
1621 0 457062 249654 33160 0 1620
1622 0 457458 249302 33040 0 1621
1623 0 457838 248958 32920 0 1622
1624 0 458238 248774 32800 0 1623
1625 5 458262 248716 32680 0 1624
1626 0 458278 248678 32600 0 1625
1627 0 458434 248586 32520 0 1626
1628 0 458686 248490 32400 0 1627
1629 0 458846 248442 32200 0 1628
1630 0 458954 248286 32000 0 1629
1631 0 458970 248178 31840 0 1630
1632 0 459306 248078 31680 0 1631
1633 0 459582 247998 31480 0 1632
1634 0 459538 248022 31280 0 1633
1635 0 459634 248090 31080 0 1634
1636 0 460594 248242 30880 0 1635
1637 0 460986 248234 31000 0 1636
1638 0 461606 248222 31160 0 1637
1639 0 462206 248318 31280 0 1638
1640 0 463626 248390 31280 0 1639
1641 0 464074 248350 31320 0 1640
1642 0 464450 248266 31400 0 1641
1643 0 464854 248194 31520 0 1642
1644 0 465222 248146 31640 0 1643
1645 0 465318 248118 31760 0 1644
1646 0 465646 248090 31920 0 1645
1647 0 465922 248102 32080 0 1646
1648 0 466074 248010 32280 0 1647
1649 0 466250 247942 32440 0 1648
1650 0 466406 247910 32640 0 1649
1651 0 466646 247786 32800 0 1650
1652 0 466822 247730 32880 0 1651
1653 0 466946 247690 33000 0 1652
1654 0 466926 247638 33160 0 1653
1655 0 466946 247586 33320 0 1654
1656 0 467093 247465 33440 0 1655
1657 0 467117 247379 33560 0 1656
1658 0 467183 247345 33640 0 1657
1659 0 467215 247325 33720 0 1658
1660 0 467215 247325 33800 0 1659
1661 0 467269 247337 33920 0 1660
1662 0 467287 247317 34000 0 1661
1663 0 467329 247327 34080 0 1662
1664 0 467407 247291 34160 0 1663
1665 0 467409 247235 34200 0 1664
1666 0 467475 247235 34240 0 1665
1667 0 467521 247197 34280 0 1666
1668 0 467573 247171 34320 0 1667
1669 0 467591 247163 34360 0 1668
1670 0 467701 247131 34440 0 1669
1671 0 467751 247101 34520 0 1670
1672 0 467799 247047 34600 0 1671
1673 0 467901 246963 34680 0 1672
1674 0 467951 246949 34760 0 1673
1675 0 468063 246895 34840 0 1674
1676 0 468151 246815 34920 0 1675
1677 0 468249 246659 35000 0 1676
1678 0 468351 246537 35080 0 1677
1679 0 468341 246469 35120 0 1678
1680 0 468477 246387 35160 0 1679
1681 0 468617 246377 35200 0 1680
1682 0 468667 246349 35240 0 1681
1683 0 468731 246353 35280 0 1682
1684 0 468775 246291 35320 0 1683
1685 0 468821 246251 35360 0 1684
1686 0 468977 246163 35400 0 1685
1687 0 469249 245969 35480 0 1686
1688 0 469981 245513 35400 0 1687
1689 0 470633 245181 35320 0 1688
1690 0 470917 245089 35280 0 1689
1691 0 471789 244677 35240 0 1690
1692 0 471845 244545 35200 0 1691
1693 0 472109 244277 35160 0 1692
1694 0 472273 243941 35200 0 1693
1695 0 472385 243889 35280 0 1694
1696 0 472405 243837 35360 0 1695
1697 0 472401 243729 35480 0 1696
1698 0 472397 243625 35600 0 1697
1699 0 472461 243477 35720 0 1698
1700 0 472495 243417 35800 0 1699
1701 0 472491 243341 35960 0 1700
1702 0 472493 243239 36080 0 1701
1703 0 472447 243163 36240 0 1702
1704 0 472347 243071 36360 0 1703
1705 0 472263 243115 36440 0 1704
1706 0 472439 243105 36560 0 1705
1707 0 472521 243061 36640 0 1706
1708 0 472597 243053 36680 0 1707
1709 0 472663 243049 36720 0 1708
1710 0 472759 242999 36800 0 1709
1711 0 472783 242993 36880 0 1710
1712 0 472785 242991 36920 0 1711
1713 0 473185 243451 36960 0 1712
1714 0 472533 242743 37000 0 1713
1715 0 472373 242573 37120 0 1714
1716 0 472103 242449 37200 0 1715
1717 0 471919 242401 37240 0 1716
1718 0 471765 242359 37280 0 1717
1719 0 471523 242285 37360 0 1718
1720 0 471193 242183 37440 0 1719
1721 0 471159 242133 37480 0 1720
1722 0 471115 242099 37560 0 1721
1723 0 470983 242043 37640 0 1722
1724 0 470891 242027 37720 0 1723
1725 0 470813 242007 37800 0 1724
1726 0 470759 242005 37840 0 1725
1727 0 470739 241987 37920 0 1726
1728 0 470627 241885 38000 0 1727
1729 0 470589 241853 38040 0 1728
1730 0 470533 241787 38120 0 1729
1731 0 470461 241709 38200 0 1730
1732 0 470423 241623 38280 0 1731
1733 0 470349 241593 38360 0 1732
1734 0 470355 241485 38440 0 1733
1735 0 470311 241471 38520 0 1734
1736 5 470341 241459 38560 0 1735
1737 0 470245 241481 38600 0 1736
1738 0 470195 241409 38680 0 1737
1739 0 470163 241443 38760 0 1738
1740 0 470137 241443 38840 0 1739
1741 0 470071 241415 38920 0 1740
1742 0 470031 241421 39000 0 1741
1743 0 470033 241405 39080 0 1742
1744 0 469985 241361 39160 0 1743
1745 0 469911 241271 39240 0 1744
1746 0 469893 241259 39320 0 1745
1747 0 469855 241241 39400 0 1746
1748 0 469807 241179 39480 0 1747
1749 0 469769 241131 39560 0 1748
1750 0 469727 241045 39640 0 1749
1751 0 469693 240957 39720 0 1750
1752 0 469637 240917 39800 0 1751
1753 0 469623 240861 39880 0 1752
1754 0 469597 240827 39960 0 1753
1755 0 469597 240827 40040 0 1754
1756 0 469597 240827 40120 0 1755
1757 0 469577 240793 40200 0 1756
1758 0 469577 240793 40320 0 1757
1759 0 469529 240783 40400 0 1758
1760 0 469465 240749 40480 0 1759
1761 0 469363 240777 40560 0 1760
1762 0 469059 240625 40760 0 1761
1763 0 468851 240563 40800 0 1762
1764 0 468771 240467 40880 0 1763
1765 0 468489 240281 40960 0 1764
1766 0 468465 240221 41000 0 1765
1767 0 468459 240157 41080 0 1766
1768 0 468423 240043 41200 0 1767
1769 0 468385 239985 41280 0 1768
1770 0 468399 239885 41360 0 1769
1771 0 468391 239861 41440 0 1770
1772 0 468313 239759 41560 0 1771
1773 0 468319 239719 41640 0 1772
1774 0 468283 239609 41720 0 1773
1775 0 468201 239461 41800 0 1774
1776 0 468109 239391 41880 0 1775
1777 0 467905 239239 41960 0 1776
1778 0 467855 239125 42040 0 1777
1779 0 467687 239059 42120 0 1778
1780 0 467421 238985 42240 0 1779
1781 0 467153 238855 42360 0 1780
1782 0 467073 238745 42400 0 1781
1783 0 467021 238647 42440 0 1782
1784 0 466915 238513 42520 0 1783
1785 0 466891 238471 42600 0 1784
1786 0 466859 238341 42680 0 1785
1787 0 466853 238241 42760 0 1786
1788 0 466775 238161 42840 0 1787
1789 0 466767 238081 42920 0 1788
1790 0 466775 238025 43000 0 1789
1791 0 466741 237989 43080 0 1790
1792 0 466671 237839 43160 0 1791
1793 0 466529 237577 43280 0 1792
1794 0 466497 237551 43360 0 1793
1795 0 466287 237455 43560 0 1794
1796 0 466027 237339 43760 0 1795
1797 0 465817 237265 43920 0 1796
1798 0 465736 237280 44080 0 1797
1799 0 465684 237314 44240 0 1798
1800 0 465476 237488 44360 0 1799
1801 0 464948 237766 44440 0 1800
1802 0 464818 237744 44520 0 1801
1803 0 464424 237328 44560 0 1802
1804 0 464400 237216 44600 0 1803
1805 0 464320 237044 44640 0 1804
1806 0 464248 236916 44680 0 1805
1807 0 464146 236774 44720 0 1806
1808 0 464016 236552 44760 0 1807
1809 0 463920 236314 44800 0 1808
1810 0 463898 236244 44840 0 1809
1811 0 463826 236104 44880 0 1810
1812 0 463736 235768 44960 0 1811
1813 0 463586 235428 45000 0 1812
1814 0 463134 234780 45040 0 1813
1815 0 462990 234616 45080 0 1814
1816 0 462930 234536 45120 0 1815
1817 0 462826 234480 45160 0 1816
1818 0 462802 234468 45200 0 1817
1819 0 462722 234416 45240 0 1818
1820 0 462366 234184 45280 0 1819
1821 0 462086 233768 45240 0 1820
1822 0 462026 233692 45200 0 1821
1823 0 462056 233340 45160 0 1822
1824 0 461988 232964 45200 0 1823
1825 0 461956 232832 45240 0 1824
1826 0 461876 232728 45280 0 1825
1827 0 461844 232624 45320 0 1826
1828 0 461432 231974 45360 0 1827
1829 0 460436 231258 45320 0 1828
1830 0 460024 231118 45280 0 1829
1831 0 459764 230910 45240 0 1830
1832 0 459600 230646 45080 0 1831
1833 0 459554 230610 45000 0 1832
1834 0 459496 230466 44920 0 1833
1835 0 459430 230374 44840 0 1834
1836 0 459374 230236 44800 0 1835
1837 0 459344 230142 44760 0 1836
1838 0 459270 230032 44680 0 1837
1839 0 459168 229850 44600 0 1838
1840 0 459090 229646 44560 0 1839
1841 0 459074 229584 44480 0 1840
1842 0 458876 229328 44360 0 1841
1843 0 458832 229314 44320 0 1842
1844 0 458806 229202 44280 0 1843
1845 0 458716 229046 44240 0 1844
1846 0 458634 228836 44200 0 1845
1847 0 458490 228724 44120 0 1846
1848 0 458302 228490 44000 0 1847
1849 0 458130 228262 43920 0 1848
1850 0 458000 228210 43880 0 1849
1851 0 457840 228126 43800 0 1850
1852 0 457706 228074 43760 0 1851
1853 0 457504 227912 43720 0 1852
1854 0 457328 227452 43560 0 1853
1855 0 457330 227326 43520 0 1854
1856 0 457328 227316 43480 0 1855
1857 0 457338 227186 43400 0 1856
1858 0 457328 227032 43320 0 1857
1859 0 457302 226960 43240 0 1858
1860 0 457268 226824 43160 0 1859
1861 0 457228 226418 43120 0 1860
1862 0 457108 226150 43080 0 1861
1863 0 456986 225990 43040 0 1862
1864 0 456964 225980 43000 0 1863
1865 0 456916 225900 42960 0 1864
1866 0 456898 225858 42880 0 1865
1867 0 456800 225700 42800 0 1866
1868 0 456710 225462 42720 0 1867
1869 0 456526 225182 42720 0 1868
1870 0 456438 225120 42680 0 1869
1871 0 456268 225058 42640 0 1870
1872 0 455836 224866 42600 0 1871
1873 0 455540 224808 42560 0 1872
1874 0 455260 224644 42520 0 1873
1875 0 454904 224380 42480 0 1874
1876 0 454524 223856 42440 0 1875
1877 0 454472 223764 42400 0 1876
1878 0 454188 223456 42360 0 1877
1879 0 454080 223360 42320 0 1878
1880 0 454056 223304 42280 0 1879
1881 0 453912 223252 42240 0 1880
1882 0 453896 223224 42200 0 1881
1883 0 453868 223168 42120 0 1882
1884 0 453820 223148 42080 0 1883
1885 0 453752 223164 42040 0 1884
1886 0 453608 223152 41960 0 1885
1887 0 453480 223100 41920 0 1886
1888 0 453340 223068 41880 0 1887
1889 0 453284 223068 41800 0 1888
1890 0 453212 223056 41720 0 1889
1891 0 453080 222984 41640 0 1890
1892 0 452964 222956 41600 0 1891
1893 0 452860 222856 41520 0 1892
1894 0 452780 222812 41480 0 1893
1895 0 452633 222707 41440 0 1894
1896 0 452403 222607 41400 0 1895
1897 0 451403 222247 41360 0 1896
1898 0 450799 221683 41320 0 1897
1899 0 450727 221563 41280 0 1898
1900 0 450627 221499 41200 0 1899
1901 0 450415 221299 41120 0 1900
1902 0 450283 221191 41040 0 1901
1903 0 450107 221147 40960 0 1902
1904 0 450011 221075 40880 0 1903
1905 0 449583 220455 40800 0 1904
1906 0 449083 220083 40760 0 1905
1907 0 448619 219783 40720 0 1906
1908 0 448387 219575 40640 0 1907
1909 0 447923 219275 40400 0 1908
1910 0 447247 219123 40120 0 1909
1911 0 446987 219039 39960 0 1910
1912 0 446575 218983 39800 0 1911
1913 0 446371 218747 39680 0 1912
1914 0 446363 218499 39560 0 1913
1915 0 446326 218304 39320 0 1914
1916 0 446292 218194 39200 0 1915
1917 0 446196 218036 39120 0 1916
1918 0 446096 217932 39000 0 1917
1919 0 446064 217906 38960 0 1918
1920 0 445884 217752 38920 0 1919
1921 0 445614 217668 38960 0 1920
1922 0 445524 217626 39000 0 1921
1923 0 445382 217620 39120 0 1922
1924 0 445316 217620 39200 0 1923
1925 0 445294 217620 39280 0 1924
1926 0 445186 217530 39400 0 1925
1927 0 445060 217438 39720 0 1926
1928 0 444988 217414 39880 0 1927
1929 0 444892 217392 40080 0 1928
1930 0 444588 217290 40400 0 1929
1931 0 444428 217262 40600 0 1930
1932 0 443768 217366 40960 0 1931
1933 5 443692 217486 41080 0 1932
1934 0 443744 217506 41120 0 1933
1935 0 443496 217738 41240 0 1934
1936 0 443400 217842 41280 0 1935
1937 0 443172 218090 41320 0 1936
1938 0 442987 218261 41360 0 1937
1939 0 442981 218281 41400 0 1938
1940 0 442921 218331 41440 0 1939
1941 0 442811 218411 41480 0 1940
1942 0 442711 218475 41520 0 1941
1943 0 442599 218527 41560 0 1942
1944 0 442477 218607 41600 0 1943
1945 0 442383 218645 41640 0 1944
1946 0 442369 218655 41680 0 1945
1947 0 442293 218701 41720 0 1946
1948 0 442069 218807 41840 0 1947
1949 0 441981 218907 41960 0 1948
1950 0 441781 218953 42080 0 1949
1951 0 441589 219159 42200 0 1950
1952 0 441421 219243 42280 0 1951
1953 0 441293 219335 42320 0 1952
1954 0 441251 219339 42360 0 1953
1955 0 441163 219333 42440 0 1954
1956 5 441147 219315 42480 0 1955
1957 0 441023 219447 42520 0 1956
1958 0 440899 219563 42560 0 1957
1959 5 440747 219569 42600 0 1958
1960 0 440643 219739 42760 0 1959
1961 0 440513 219849 42880 0 1960
1962 0 440461 219905 42920 0 1961
1963 0 440423 219927 42960 0 1962
1964 0 440373 219945 43000 0 1963
1965 0 440313 220009 43040 0 1964
1966 0 440231 220077 43120 0 1965
1967 0 440205 220111 43200 0 1966
1968 0 440025 220185 43280 0 1967
1969 0 439779 220269 43360 0 1968
1970 0 439637 220353 43400 0 1969
1971 0 439553 220351 43520 0 1970
1972 0 439535 220356 43640 0 1971
1973 0 439511 220621 43680 0 1972
1974 0 439443 220663 43720 0 1973
1975 0 439369 220785 43800 0 1974
1976 0 439311 220861 43880 0 1975
1977 0 439283 220933 43960 0 1976
1978 0 439279 221039 44040 0 1977
1979 0 439317 221193 44160 0 1978
1980 0 439257 221505 44200 0 1979
1981 5 439279 221541 44240 0 1980
1982 0 439181 221805 44280 0 1981
1983 0 439123 222039 44320 0 1982
1984 5 438785 222513 44360 0 1983
1985 0 438773 222561 44400 0 1984
1986 0 438756 222618 44440 0 1985
1987 0 438739 222675 44480 0 1986
1988 0 438729 222783 44520 0 1987
1989 0 438701 222887 44600 0 1988
1990 0 438685 222945 44640 0 1989
1991 0 438689 223011 44680 0 1990
1992 5 438661 223089 44720 0 1991
1993 0 438643 223161 44760 0 1992
1994 0 438627 223209 44800 0 1993
1995 0 438649 223223 44840 0 1994
1996 0 438647 223265 44880 0 1995
1997 0 438627 223393 44920 0 1996
1998 0 438619 223419 44960 0 1997
1999 0 438639 223463 45000 0 1998
2000 0 438607 223555 45040 0 1999
2001 0 438597 223819 45080 0 2000
2002 0 438553 224133 45120 0 2001
2003 0 438437 224205 45160 0 2002
2004 0 438479 224241 45200 0 2003
2005 0 438439 224343 45240 0 2004
2006 6 438421 224373 45280 0 2005
2007 0 455086 272702 47680 0 1464
2008 0 455266 272762 47840 0 2007
2009 0 455374 272642 47960 0 2008
2010 0 455746 272870 48120 0 2009
2011 0 455998 273134 48240 0 2010
2012 0 456114 273226 48360 0 2011
2013 0 456138 273250 48520 0 2012
2014 0 456190 273386 48640 0 2013
2015 0 456234 273474 48760 0 2014
2016 0 456314 273526 48920 0 2015
2017 0 456438 273602 49120 0 2016
2018 0 456490 273818 49320 0 2017
2019 0 456566 273898 49400 0 2018
2020 0 456634 274026 49560 0 2019
2021 0 456734 274106 49720 0 2020
2022 0 456874 274214 49840 0 2021
2023 0 457026 274182 50000 0 2022
2024 0 457178 274198 50160 0 2023
2025 0 457426 274190 50320 0 2024
2026 0 457594 274190 50480 0 2025
2027 0 457718 274214 50600 0 2026
2028 0 458114 274294 50760 0 2027
2029 0 458562 274278 50920 0 2028
2030 0 458670 274278 51040 0 2029
2031 0 458686 274290 51160 0 2030
2032 0 458766 274194 51320 0 2031
2033 0 458854 274214 51440 0 2032
2034 0 458910 274190 51600 0 2033
2035 0 458930 274222 51800 0 2034
2036 0 459006 274254 51960 0 2035
2037 0 459154 274214 52120 0 2036
2038 0 459210 274214 52320 0 2037
2039 0 459202 274254 52480 0 2038
2040 0 459358 274318 52680 0 2039
2041 0 459438 274374 52880 0 2040
2042 0 459614 274578 53040 0 2041
2043 0 459686 274642 53200 0 2042
2044 0 459934 274698 53400 0 2043
2045 0 460966 275318 53360 0 2044
2046 0 462214 275510 53320 0 2045
2047 0 463178 275650 53440 0 2046
2048 0 463594 275558 53520 0 2047
2049 0 464058 275374 53640 0 2048
2050 0 464534 275094 53720 0 2049
2051 0 465898 274702 53640 0 2050
2052 0 466590 274330 53560 0 2051
2053 0 467510 273934 53600 0 2052
2054 0 467750 273754 53720 0 2053
2055 0 467926 273662 53840 0 2054
2056 0 468386 273358 54000 0 2055
2057 0 469622 272714 53920 0 2056
2058 0 469998 272386 53840 0 2057
2059 0 470390 272178 53680 0 2058
2060 0 470658 271926 53560 0 2059
2061 0 471154 271594 53400 0 2060
2062 0 471490 271346 53320 0 2061
2063 0 471810 271170 53200 0 2062
2064 0 472306 270758 53080 0 2063
2065 0 473170 270282 52920 0 2064
2066 0 473674 270062 52760 0 2065
2067 0 473978 269846 52640 0 2066
2068 0 474298 269638 52480 0 2067
2069 0 474734 269258 52360 0 2068
2070 0 475418 268890 52200 0 2069
2071 0 475658 268682 52080 0 2070
2072 0 475938 268534 51960 0 2071
2073 0 476354 268342 51800 0 2072
2074 0 476398 268302 51640 0 2073
2075 0 476466 268250 51480 0 2074
2076 0 476706 268314 51320 0 2075
2077 5 476790 268310 51200 0 2076
2078 0 476710 268258 51120 0 2077
2079 0 476810 268190 50960 0 2078
2080 0 476670 268186 50840 0 2079
2081 0 476682 268122 50800 0 2080
2082 0 476666 268094 50720 0 2081
2083 0 476722 267954 50600 0 2082
2084 0 476642 267638 50440 0 2083
2085 0 476626 267582 50320 0 2084
2086 0 476546 267322 50120 0 2085
2087 0 476474 267186 49960 0 2086
2088 0 476330 267110 49800 0 2087
2089 0 476226 266694 49600 0 2088
2090 0 476266 266366 49400 0 2089
2091 0 476430 266182 49240 0 2090
2092 0 476734 265630 49120 0 2091
2093 0 476810 265406 49040 0 2092
2094 0 476830 265222 48960 0 2093
2095 0 476730 265018 48800 0 2094
2096 0 476718 264782 48760 0 2095
2097 0 476666 264698 48680 0 2096
2098 0 476642 264674 48560 0 2097
2099 0 476450 264450 48400 0 2098
2100 0 476354 264326 48280 0 2099
2101 0 476226 263998 48120 0 2100
2102 0 476186 263890 48080 0 2101
2103 0 476126 263766 48040 0 2102
2104 0 476034 263570 47960 0 2103
2105 0 476154 263730 47920 0 2104
2106 0 476490 263882 47880 0 2105
2107 0 476210 263734 47840 0 2106
2108 0 476202 263734 47800 0 2107
2109 0 476210 263658 47760 0 2108
2110 0 476170 263758 47680 0 2109
2111 0 476314 263638 47600 0 2110
2112 0 476570 263398 47520 0 2111
2113 0 476622 263246 47480 0 2112
2114 0 476694 263110 47440 0 2113
2115 0 476794 262938 47400 0 2114
2116 0 476754 262866 47360 0 2115
2117 0 476598 262814 47240 0 2116
2118 0 476426 262546 47120 0 2117
2119 0 476082 262070 47040 0 2118
2120 0 476094 261738 47000 0 2119
2121 0 476182 261270 46960 0 2120
2122 0 475854 261090 46840 0 2121
2123 0 475746 260178 46960 0 2122
2124 0 475778 259566 47040 0 2123
2125 0 475806 259282 47160 0 2124
2126 0 475778 259234 47320 0 2125
2127 0 475742 258926 47480 0 2126
2128 0 475538 258986 47560 0 2127
2129 5 475486 258925 47600 0 2128
2130 0 475382 258802 47680 0 2129
2131 0 473760 259480 47720 0 2130
2132 0 475220 258636 47760 0 2131
2133 0 475156 258612 47800 0 2132
2134 0 475120 258616 47840 0 2133
2135 0 475164 258520 47880 0 2134
2136 0 474980 258344 47920 0 2135
2137 0 474832 258004 47960 0 2136
2138 0 474916 257972 48000 0 2137
2139 0 474940 257784 48040 0 2138
2140 0 475220 257472 48080 0 2139
2141 0 475748 257472 48200 0 2140
2142 0 475972 257272 48240 0 2141
2143 0 476008 257224 48280 0 2142
2144 0 476064 257136 48320 0 2143
2145 0 476136 256916 48400 0 2144
2146 0 476248 256636 48480 0 2145
2147 0 476724 255808 48520 0 2146
2148 0 477756 254504 48440 0 2147
2149 0 477820 254488 48480 0 2148
2150 0 477896 254392 48600 0 2149
2151 0 478036 254268 48720 0 2150
2152 0 478192 254108 48840 0 2151
2153 0 478352 253948 48920 0 2152
2154 0 478476 253808 49000 0 2153
2155 0 478548 253704 49080 0 2154
2156 0 478796 253260 49160 0 2155
2157 0 479020 252828 49080 0 2156
2158 0 479068 252436 48960 0 2157
2159 0 478880 251688 48920 0 2158
2160 0 478584 250864 48840 0 2159
2161 0 478552 250756 48800 0 2160
2162 0 478524 250524 48760 0 2161
2163 5 479088 249784 48720 0 2162
2164 0 479140 249660 48520 0 2163
2165 0 479344 249480 48440 0 2164
2166 0 479312 249368 48360 0 2165
2167 0 479268 249256 48280 0 2166
2168 0 479230 249194 48240 0 2167
2169 5 479218 248910 48200 0 2168
2170 0 479514 248194 48240 0 2169
2171 0 479610 248022 48280 0 2170
2172 0 479726 247874 48320 0 2171
2173 0 479894 247738 48360 0 2172
2174 0 480026 247534 48400 0 2173
2175 0 480086 247418 48440 0 2174
2176 0 480126 247310 48520 0 2175
2177 0 480162 247178 48600 0 2176
2178 0 480154 247058 48680 0 2177
2179 0 480166 247018 48760 0 2178
2180 0 480146 246958 48840 0 2179
2181 0 480162 246870 48920 0 2180
2182 0 480190 246810 49000 0 2181
2183 0 480194 246762 49080 0 2182
2184 0 480218 246638 49160 0 2183
2185 0 480082 246538 49240 0 2184
2186 0 480082 246502 49280 0 2185
2187 0 480070 246366 49360 0 2186
2188 0 480062 246130 49560 0 2187
2189 0 480046 245998 49640 0 2188
2190 0 480070 245870 49720 0 2189
2191 0 480042 245726 49840 0 2190
2192 0 480002 245650 49920 0 2191
2193 0 480154 245338 49960 0 2192
2194 0 480142 245210 50080 0 2193
2195 0 480102 244894 50240 0 2194
2196 0 480026 244802 50280 0 2195
2197 0 479894 244642 50360 0 2196
2198 0 479746 244554 50440 0 2197
2199 0 479670 244474 50560 0 2198
2200 0 479558 244250 50640 0 2199
2201 0 479622 244022 50680 0 2200
2202 0 479610 243662 50640 0 2201
2203 0 479626 243610 50600 0 2202
2204 0 479626 243542 50560 0 2203
2205 0 479518 243470 50480 0 2204
2206 0 479474 243322 50400 0 2205
2207 0 479406 243274 50320 0 2206
2208 0 479282 243326 50240 0 2207
2209 0 479082 243326 50160 0 2208
2210 0 478986 243258 50120 0 2209
2211 0 478714 243014 50080 0 2210
2212 0 478378 242394 50040 0 2211
2213 0 478034 242362 49960 0 2212
2214 0 477974 242202 49920 0 2213
2215 0 477974 242138 49880 0 2214
2216 0 477818 242050 49840 0 2215
2217 0 477730 241982 49800 0 2216
2218 0 477638 241934 49720 0 2217
2219 0 477626 241814 49600 0 2218
2220 0 477610 241518 49360 0 2219
2221 0 477602 241378 49240 0 2220
2222 0 477690 241070 49200 0 2221
2223 0 477682 240810 49240 0 2222
2224 0 477714 240706 49280 0 2223
2225 0 477702 240642 49320 0 2224
2226 0 477654 240658 49360 0 2225
2227 0 477650 240654 49440 0 2226
2228 0 477662 240582 49480 0 2227
2229 0 477690 240546 49520 0 2228
2230 0 477762 240278 49600 0 2229
2231 0 477742 240038 49680 0 2230
2232 0 477686 239870 49760 0 2231
2233 0 477642 239842 49800 0 2232
2234 0 477534 239746 49880 0 2233
2235 0 477466 239734 49920 0 2234
2236 0 477298 239814 49960 0 2235
2237 0 477398 239706 50000 0 2236
2238 0 477394 239654 50040 0 2237
2239 0 477330 239570 50080 0 2238
2240 0 477346 239482 50120 0 2239
2241 0 477330 239466 50160 0 2240
2242 0 477402 239306 50200 0 2241
2243 0 477362 239278 50240 0 2242
2244 0 477362 239226 50280 0 2243
2245 0 477238 239134 50360 0 2244
2246 0 477198 239106 50400 0 2245
2247 0 477154 239102 50440 0 2246
2248 0 477122 239106 50480 0 2247
2249 0 476926 239142 50600 0 2248
2250 0 476878 239150 50640 0 2249
2251 0 476834 239150 50680 0 2250
2252 0 476806 239214 50760 0 2251
2253 0 476786 239366 50800 0 2252
2254 0 476746 239346 50840 0 2253
2255 0 476930 239278 50880 0 2254
2256 0 476946 239210 50920 0 2255
2257 0 476914 239170 50960 0 2256
2258 0 476830 239050 51040 0 2257
2259 0 476790 239030 51080 0 2258
2260 0 476682 238958 51200 0 2259
2261 0 476658 238934 51280 0 2260
2262 0 476594 238858 51360 0 2261
2263 0 476498 238810 51440 0 2262
2264 0 476410 238762 51520 0 2263
2265 0 476386 238726 51600 0 2264
2266 5 476314 238710 51640 0 2265
2267 0 476134 238626 51680 0 2266
2268 0 476062 238586 51720 0 2267
2269 0 475898 238498 51760 0 2268
2270 0 475442 238314 51880 0 2269
2271 0 475374 238206 51920 0 2270
2272 0 475366 237578 51960 0 2271
2273 0 475318 237010 51800 0 2272
2274 0 475270 236942 51760 0 2273
2275 5 475226 236794 51720 0 2274
2276 0 474374 236698 51600 0 2275
2277 0 474302 236682 51560 0 2276
2278 0 474258 236666 51520 0 2277
2279 0 474115 236643 51440 0 2278
2280 0 473945 236647 51360 0 2279
2281 0 473809 236613 51280 0 2280
2282 0 473615 236631 51200 0 2281
2283 0 473537 236617 51120 0 2282
2284 0 473517 236551 51040 0 2283
2285 0 473363 236487 51000 0 2284
2286 0 473203 236411 50880 0 2285
2287 0 472915 236377 50840 0 2286
2288 0 472837 236259 50800 0 2287
2289 0 472689 235825 50760 0 2288
2290 0 472359 235493 50800 0 2289
2291 0 472273 235473 50840 0 2290
2292 0 472501 235379 50880 0 2291
2293 0 472523 235335 50920 0 2292
2294 0 472499 235305 50960 0 2293
2295 0 472391 235229 51040 0 2294
2296 0 472289 235127 51120 0 2295
2297 0 472233 235055 51200 0 2296
2298 0 472173 234963 51280 0 2297
2299 0 472137 234917 51360 0 2298
2300 0 472015 234815 51440 0 2299
2301 0 471929 234681 51480 0 2300
2302 0 471763 234339 51560 0 2301
2303 0 471627 234111 51600 0 2302
2304 0 471571 233931 51640 0 2303
2305 0 471423 233355 51520 0 2304
2306 0 471307 232721 51400 0 2305
2307 0 471291 232643 51360 0 2306
2308 0 471335 232519 51320 0 2307
2309 0 471333 232329 51240 0 2308
2310 0 471323 232119 51160 0 2309
2311 0 471315 232043 51120 0 2310
2312 0 471317 231999 51080 0 2311
2313 0 471323 231943 51040 0 2312
2314 0 471309 231899 51000 0 2313
2315 0 471301 231865 50960 0 2314
2316 0 471289 231819 50920 0 2315
2317 0 471247 231819 50880 0 2316
2318 0 471027 231825 50840 0 2317
2319 0 471053 231755 50800 0 2318
2320 0 471109 231533 50760 0 2319
2321 0 471031 231109 50720 0 2320
2322 0 471023 230847 50600 0 2321
2323 0 471031 230649 50520 0 2322
2324 0 470941 230475 50440 0 2323
2325 5 471091 230517 50400 0 2324
2326 0 470915 230433 50360 0 2325
2327 0 470841 230485 50280 0 2326
2328 0 470849 230479 50200 0 2327
2329 0 470709 230649 50160 0 2328
2330 0 470707 230641 50120 0 2329
2331 0 470707 230641 50040 0 2330
2332 0 470697 230615 49960 0 2331
2333 5 470941 230377 49880 0 2332
2334 0 470863 229799 49880 0 2333
2335 0 470621 229455 49800 0 2334
2336 0 470559 229315 49680 0 2335
2337 0 470449 229129 49600 0 2336
2338 0 470319 228995 49520 0 2337
2339 0 470247 228909 49480 0 2338
2340 0 470261 228725 49440 0 2339
2341 0 470221 228661 49400 0 2340
2342 0 470185 228565 49360 0 2341
2343 0 470193 228343 49320 0 2342
2344 5 470205 228291 49280 0 2343
2345 0 470144 228106 49320 0 2344
2346 0 470081 228063 49360 0 2345
2347 0 470025 228053 49400 0 2346
2348 0 469966 228006 49440 0 2347
2349 0 469874 228085 49480 0 2348
2350 0 469789 228053 49520 0 2349
2351 0 469646 227959 49600 0 2350
2352 0 469527 227838 49640 0 2351
2353 0 469441 227732 49680 0 2352
2354 0 469191 227670 49720 0 2353
2355 0 469117 227657 49760 0 2354
2356 0 469006 227568 49800 0 2355
2357 6 468934 227535 49840 0 2356
2358 0 382883 140651 170320 0 966
2359 0 382756 140728 170120 0 2358
2360 0 382406 140635 169920 0 2359
2361 0 382180 140453 169720 0 2360
2362 0 382109 140388 169560 0 2361
2363 0 382103 140514 169360 0 2362
2364 0 381945 140528 169200 0 2363
2365 0 381753 140474 169080 0 2364
2366 0 381596 140505 168960 0 2365
2367 0 381429 140513 168880 0 2366
2368 0 381277 140674 168800 0 2367
2369 0 380537 140890 168760 0 2368
2370 0 380344 140928 168720 0 2369
2371 0 380152 140945 168520 0 2370
2372 0 380092 140889 168400 0 2371
2373 0 379812 140889 168320 0 2372
2374 0 379620 140889 168200 0 2373
2375 5 379473 140945 168120 0 2374
2376 0 378983 141263 168000 0 2375
2377 0 378650 141361 167920 0 2376
2378 0 378389 141457 167840 0 2377
2379 0 377757 141474 167800 0 2378
2380 0 376950 141348 167760 0 2379
2381 0 375933 141386 167720 0 2380
2382 0 375542 141386 167600 0 2381
2383 5 374782 141442 167600 0 2382
2384 0 374777 141578 167440 0 2383
2385 0 374734 141588 167320 0 2384
2386 0 374654 141666 167200 0 2385
2387 0 374588 141813 167040 0 2386
2388 5 374562 141966 166920 0 2387
2389 0 374242 142174 166880 0 2388
2390 0 373764 142360 166840 0 2389
2391 0 373539 142464 166800 0 2390
2392 0 373300 142598 166640 0 2391
2393 0 373122 142579 166520 0 2392
2394 0 372855 142509 166400 0 2393
2395 0 372659 142547 166320 0 2394
2396 0 372933 143075 166200 0 2395
2397 0 372546 143096 166160 0 2396
2398 0 372077 143216 166040 0 2397
2399 0 371730 143404 165840 0 2398
2400 0 371444 143410 165640 0 2399
2401 0 371173 143390 165400 0 2400
2402 0 371002 143452 165240 0 2401
2403 0 370641 143622 165080 0 2402
2404 0 370344 143617 164920 0 2403
2405 0 369990 143839 164760 0 2404
2406 0 369686 144042 164600 0 2405
2407 0 369383 144189 164480 0 2406
2408 0 369044 144348 164320 0 2407
2409 0 368912 144383 164080 0 2408
2410 0 368773 144480 163920 0 2409
2411 0 368760 144588 163720 0 2410
2412 0 368729 144535 163560 0 2411
2413 0 368630 144654 163400 0 2412
2414 0 368686 144593 163240 0 2413
2415 0 368665 144683 163040 0 2414
2416 0 368613 144633 162800 0 2415
2417 0 368619 144631 162640 0 2416
2418 0 368614 144605 162520 0 2417
2419 0 368656 144531 162360 0 2418
2420 0 368705 144504 162160 0 2419
2421 0 368728 144473 161960 0 2420
2422 0 368655 144456 161800 0 2421
2423 0 368492 144425 161720 0 2422
2424 0 368301 144463 161640 0 2423
2425 0 367444 144598 161680 0 2424
2426 0 366921 144810 161600 0 2425
2427 5 365872 145073 161600 0 2426
2428 0 365844 144991 161480 0 2427
2429 5 365920 144993 161360 0 2428
2430 0 364792 144761 161360 0 2429
2431 5 364088 144313 161360 0 2430
2432 0 363907 144253 161440 0 2431
2433 0 363635 144187 161520 0 2432
2434 0 363291 144115 161640 0 2433
2435 0 362527 143927 161680 0 2434
2436 0 362087 144039 161760 0 2435
2437 0 361979 144031 161800 0 2436
2438 0 361811 144079 161880 0 2437
2439 0 361579 144071 161960 0 2438
2440 0 361359 143955 162000 0 2439
2441 0 361243 143811 162080 0 2440
2442 0 360975 143731 162160 0 2441
2443 0 360867 143711 162240 0 2442
2444 0 360832 143716 162280 0 2443
2445 0 360763 143727 162360 0 2444
2446 0 360723 143707 162400 0 2445
2447 0 360635 143655 162480 0 2446
2448 0 360583 143623 162520 0 2447
2449 0 360451 143491 162600 0 2448
2450 0 360351 143411 162680 0 2449
2451 0 360155 143495 162720 0 2450
2452 0 360079 143527 162800 0 2451
2453 0 359923 143607 162880 0 2452
2454 0 359779 143647 162960 0 2453
2455 0 359539 143707 163080 0 2454
2456 0 359503 143743 163160 0 2455
2457 0 359431 143751 163240 0 2456
2458 0 359207 143839 163320 0 2457
2459 0 358967 143835 163400 0 2458
2460 0 358819 143827 163480 0 2459
2461 0 358671 143859 163560 0 2460
2462 0 358627 143875 163680 0 2461
2463 0 358507 143871 163760 0 2462
2464 0 358547 143835 163840 0 2463
2465 0 358463 143855 163920 0 2464
2466 0 358399 143815 164000 0 2465
2467 0 358275 143767 164120 0 2466
2468 0 358255 143791 164200 0 2467
2469 0 358131 143843 164320 0 2468
2470 0 358231 143851 164440 0 2469
2471 0 358147 143827 164560 0 2470
2472 0 358179 143787 164680 0 2471
2473 0 358107 143759 164760 0 2472
2474 0 358063 143787 164840 0 2473
2475 0 358031 143835 164920 0 2474
2476 0 358015 143835 165040 0 2475
2477 0 358039 143899 165160 0 2476
2478 0 358075 143931 165240 0 2477
2479 0 358067 143967 165360 0 2478
2480 0 357995 144027 165480 0 2479
2481 0 357939 144071 165600 0 2480
2482 0 357919 144151 165720 0 2481
2483 0 357647 144143 165840 0 2482
2484 0 357519 144135 165920 0 2483
2485 0 357391 144099 166000 0 2484
2486 0 357427 144171 166040 0 2485
2487 0 357403 144283 166120 0 2486
2488 0 357183 144343 166200 0 2487
2489 0 355887 143751 166320 0 2488
2490 0 356491 143967 166360 0 2489
2491 0 356551 143967 166400 0 2490
2492 0 356379 143819 166480 0 2491
2493 0 356339 143831 166560 0 2492
2494 0 356327 143727 166640 0 2493
2495 0 356243 143611 166760 0 2494
2496 0 356235 143583 166880 0 2495
2497 0 356171 143443 166960 0 2496
2498 0 355915 143359 167080 0 2497
2499 0 355907 143367 167200 0 2498
2500 0 355943 143375 167360 0 2499
2501 0 355923 143343 167440 0 2500
2502 0 355935 143231 167520 0 2501
2503 0 355941 143215 167560 0 2502
2504 0 355947 143199 167600 0 2503
2505 0 355935 143179 167760 0 2504
2506 0 355955 143063 167880 0 2505
2507 0 356007 142987 168000 0 2506
2508 0 355955 142935 168120 0 2507
2509 0 355875 142935 168240 0 2508
2510 0 355787 142891 168360 0 2509
2511 0 355759 142815 168480 0 2510
2512 0 355731 142723 168600 0 2511
2513 0 355683 142679 168720 0 2512
2514 0 355631 142775 168800 0 2513
2515 0 355627 142799 168840 0 2514
2516 0 355603 142835 168960 0 2515
2517 0 355503 142831 169040 0 2516
2518 0 355435 142819 169120 0 2517
2519 0 355347 142787 169240 0 2518
2520 0 355243 142783 169320 0 2519
2521 0 355147 142787 169400 0 2520
2522 0 355211 142771 169480 0 2521
2523 0 355223 142739 169560 0 2522
2524 0 355223 142739 169680 0 2523
2525 0 355251 142839 169840 0 2524
2526 0 355255 142899 169920 0 2525
2527 0 355227 142935 170040 0 2526
2528 0 355227 142967 170120 0 2527
2529 0 355231 143015 170200 0 2528
2530 0 355279 143067 170320 0 2529
2531 0 355311 143103 170440 0 2530
2532 0 355291 143099 170560 0 2531
2533 0 355287 143115 170680 0 2532
2534 0 355283 143207 170800 0 2533
2535 0 355280 143215 170840 0 2534
2536 0 355275 143231 170920 0 2535
2537 0 355103 143279 170960 0 2536
2538 0 354991 143299 171040 0 2537
2539 5 354663 143219 171080 0 2538
2540 0 353691 143071 171080 0 2539
2541 0 352827 142999 171000 0 2540
2542 0 352299 142703 171080 0 2541
2543 0 351879 142531 171040 0 2542
2544 0 351631 142511 171080 0 2543
2545 0 351439 142535 171160 0 2544
2546 0 351251 142579 171240 0 2545
2547 0 351023 142615 171320 0 2546
2548 0 350775 142591 171400 0 2547
2549 0 350507 142471 171440 0 2548
2550 0 350355 142339 171480 0 2549
2551 0 350119 142199 171560 0 2550
2552 0 349655 141855 171600 0 2551
2553 5 348815 141587 171560 0 2552
2554 0 348399 141447 171480 0 2553
2555 0 348403 141299 171360 0 2554
2556 0 348451 141255 171240 0 2555
2557 0 348311 141159 171160 0 2556
2558 0 348203 140995 171080 0 2557
2559 5 347819 140791 171040 0 2558
2560 0 347459 140643 171000 0 2559
2561 5 346815 140291 171040 0 2560
2562 0 346167 140083 171160 0 2561
2563 0 345991 139963 171200 0 2562
2564 0 345923 139835 171280 0 2563
2565 0 345651 139515 171320 0 2564
2566 0 345531 139371 171360 0 2565
2567 0 345139 139119 171320 0 2566
2568 0 344947 139027 171360 0 2567
2569 0 344843 138839 171400 0 2568
2570 0 344715 138747 171480 0 2569
2571 0 344551 138679 171440 0 2570
2572 0 344495 138699 171400 0 2571
2573 0 344247 138603 171320 0 2572
2574 0 343739 138531 171400 0 2573
2575 0 343383 138579 171440 0 2574
2576 0 343091 138523 171520 0 2575
2577 0 342819 138491 171600 0 2576
2578 0 342659 138527 171680 0 2577
2579 0 342551 138539 171760 0 2578
2580 0 342527 138511 171880 0 2579
2581 0 342447 138543 172000 0 2580
2582 0 342391 138531 172080 0 2581
2583 0 342199 138523 172160 0 2582
2584 6 341983 138431 172280 0 2583
2585 0 465809 241184 77120 0 262
2586 0 466078 240971 77040 0 2585
2587 0 466077 240895 76960 0 2586
2588 0 466197 240624 76800 0 2587
2589 0 466284 240340 76680 0 2588
2590 0 466269 239914 76440 0 2589
2591 0 466174 239762 76200 0 2590
2592 0 466070 239540 75960 0 2591
2593 0 465958 239283 75720 0 2592
2594 0 465720 239271 75480 0 2593
2595 0 465585 239055 75200 0 2594
2596 0 465345 238728 74960 0 2595
2597 0 465368 238522 74720 0 2596
2598 0 465523 238342 74480 0 2597
2599 0 465657 238301 74240 0 2598
2600 0 465733 238182 74000 0 2599
2601 0 466013 237993 73720 0 2600
2602 0 466241 237880 73520 0 2601
2603 0 466378 237772 73320 0 2602
2604 0 466701 237603 73080 0 2603
2605 0 467213 237043 72800 0 2604
2606 5 467637 236529 72600 0 2605
2607 0 467308 236613 72480 0 2606
2608 0 467177 236551 72160 0 2607
2609 0 467208 236571 72000 0 2608
2610 0 467332 236521 71800 0 2609
2611 0 467288 236415 71560 0 2610
2612 0 467361 236340 71320 0 2611
2613 0 467480 236228 71080 0 2612
2614 0 467592 236079 70880 0 2613
2615 0 467676 235935 70640 0 2614
2616 0 467788 235711 70440 0 2615
2617 0 467868 235586 70280 0 2616
2618 0 467928 235454 70120 0 2617
2619 0 468052 235349 69960 0 2618
2620 0 468251 235279 69720 0 2619
2621 0 468357 235251 69560 0 2620
2622 0 468476 235201 69360 0 2621
2623 0 468540 235190 69160 0 2622
2624 0 468753 235169 68920 0 2623
2625 0 469064 235146 68760 0 2624
2626 5 469321 235164 68600 0 2625
2627 0 469384 235162 68520 0 2626
2628 0 469580 234981 68320 0 2627
2629 0 469656 234890 68120 0 2628
2630 0 469808 234772 67920 0 2629
2631 0 469929 234699 67720 0 2630
2632 0 470252 234631 67520 0 2631
2633 0 470426 234518 67320 0 2632
2634 0 470551 234520 67160 0 2633
2635 0 470589 234416 66960 0 2634
2636 0 470524 234280 66760 0 2635
2637 0 470724 234150 66560 0 2636
2638 0 470859 234085 66400 0 2637
2639 0 471056 233953 66240 0 2638
2640 0 471159 233854 66040 0 2639
2641 0 471236 233784 65880 0 2640
2642 0 471371 233692 65680 0 2641
2643 0 471547 233563 65480 0 2642
2644 0 471691 233422 65240 0 2643
2645 0 471776 233386 64760 0 2644
2646 0 471933 233418 64520 0 2645
2647 0 472082 233381 64320 0 2646
2648 0 471976 232027 64160 0 2647
2649 0 472177 233179 63840 0 2648
2650 0 472184 233042 63600 0 2649
2651 0 472455 232878 63360 0 2650
2652 0 472759 232794 63120 0 2651
2653 0 472950 232695 63000 0 2652
2654 0 473050 232641 62800 0 2653
2655 0 473189 232572 62560 0 2654
2656 0 473327 232398 62320 0 2655
2657 0 473387 232201 62040 0 2656
2658 5 473510 231932 61920 0 2657
2659 0 473402 231791 61840 0 2658
2660 0 473443 231609 61720 0 2659
2661 0 473380 231434 61520 0 2660
2662 0 473346 231157 61280 0 2661
2663 0 473361 231056 61080 0 2662
2664 0 473282 230995 61040 0 2663
2665 0 473270 231044 61000 0 2664
2666 0 473188 230921 60960 0 2665
2667 0 473106 230811 60760 0 2666
2668 0 472999 230737 60560 0 2667
2669 0 472820 230647 60280 0 2668
2670 0 472703 230527 60040 0 2669
2671 0 472563 230555 59920 0 2670
2672 0 472451 230479 59800 0 2671
2673 0 472387 230443 59640 0 2672
2674 0 472351 230247 59440 0 2673
2675 0 472379 230155 59280 0 2674
2676 0 472307 229943 59040 0 2675
2677 0 472355 229803 58880 0 2676
2678 0 472459 229683 58720 0 2677
2679 0 472535 229635 58520 0 2678
2680 5 472641 229585 58440 0 2679
2681 0 472747 229535 58360 0 2680
2682 0 473079 229523 58160 0 2681
2683 0 473335 229443 58000 0 2682
2684 0 473567 229415 57800 0 2683
2685 5 473714 229313 57680 0 2684
2686 0 473699 229451 57520 0 2685
2687 0 473867 229527 57360 0 2686
2688 0 473935 229431 57160 0 2687
2689 0 474063 229275 57000 0 2688
2690 0 473951 229259 56840 0 2689
2691 0 473891 229275 56760 0 2690
2692 0 473899 229251 56680 0 2691
2693 0 474063 229123 56560 0 2692
2694 0 474143 229095 56440 0 2693
2695 0 474195 229047 56240 0 2694
2696 0 474227 229055 56120 0 2695
2697 0 474227 229051 55920 0 2696
2698 0 474315 229071 55840 0 2697
2699 0 474327 229071 55720 0 2698
2700 0 474347 229147 55600 0 2699
2701 0 474495 229211 55440 0 2700
2702 0 474595 229211 55280 0 2701
2703 0 474427 229275 55120 0 2702
2704 0 474483 229227 55080 0 2703
2705 0 474471 229251 54960 0 2704
2706 0 474471 229311 54840 0 2705
2707 0 474223 229247 54680 0 2706
2708 0 474235 229263 54520 0 2707
2709 0 474223 229287 54360 0 2708
2710 0 474239 229335 54160 0 2709
2711 0 474275 229359 54000 0 2710
2712 0 474299 229367 53800 0 2711
2713 0 474395 229491 53640 0 2712
2714 0 474599 229679 53480 0 2713
2715 0 474695 229791 53320 0 2714
2716 0 474927 229867 53120 0 2715
2717 0 474899 229891 53080 0 2716
2718 0 474959 229979 53040 0 2717
2719 0 474899 229935 53000 0 2718
2720 0 474955 229399 52960 0 2719
2721 0 474979 229555 52920 0 2720
2722 0 475127 229827 52800 0 2721
2723 0 475231 229899 52760 0 2722
2724 0 475367 230071 52640 0 2723
2725 0 475507 230267 52560 0 2724
2726 0 475719 230355 52480 0 2725
2727 0 475935 230467 52320 0 2726
2728 0 476343 230699 52200 0 2727
2729 0 476679 230891 52080 0 2728
2730 0 476719 230951 52000 0 2729
2731 0 476787 230987 51880 0 2730
2732 0 476851 231099 51760 0 2731
2733 0 476979 231191 51640 0 2732
2734 0 477027 231255 51480 0 2733
2735 0 477191 231295 51360 0 2734
2736 0 477135 231323 51200 0 2735
2737 0 477243 231391 51040 0 2736
2738 0 477579 231639 50920 0 2737
2739 0 477731 231715 50960 0 2738
2740 5 477963 231675 51000 0 2739
2741 0 478371 231575 50960 0 2740
2742 0 478211 231639 50840 0 2741
2743 0 478303 231343 50720 0 2742
2744 0 478367 231291 50680 0 2743
2745 0 478423 231143 50560 0 2744
2746 0 478551 230919 50440 0 2745
2747 0 478651 230863 50400 0 2746
2748 0 478707 230967 50360 0 2747
2749 0 478771 230939 50320 0 2748
2750 0 479195 230943 50240 0 2749
2751 0 479787 231035 50200 0 2750
2752 0 479747 231203 50160 0 2751
2753 0 479823 231283 50120 0 2752
2754 0 479835 231311 50080 0 2753
2755 0 479975 231415 50000 0 2754
2756 0 480099 231439 49960 0 2755
2757 0 480447 231371 49920 0 2756
2758 0 480755 231255 49880 0 2757
2759 0 481051 231035 49800 0 2758
2760 0 481167 231111 49640 0 2759
2761 0 481771 231323 49560 0 2760
2762 0 481995 231219 49440 0 2761
2763 0 482103 231075 49320 0 2762
2764 0 482339 230827 49200 0 2763
2765 0 482347 230771 49080 0 2764
2766 0 482675 230635 48960 0 2765
2767 0 483079 230491 48840 0 2766
2768 0 483515 230727 48800 0 2767
2769 0 483915 230827 48680 0 2768
2770 0 484203 230851 48760 0 2769
2771 0 484439 230887 48840 0 2770
2772 0 484603 230907 48920 0 2771
2773 0 484831 230863 49040 0 2772
2774 0 484971 230867 49160 0 2773
2775 0 485147 230851 49280 0 2774
2776 0 485787 230763 49200 0 2775
2777 0 486263 230679 49120 0 2776
2778 0 486387 230675 48880 0 2777
2779 0 486475 230599 48680 0 2778
2780 0 486607 230487 48560 0 2779
2781 0 486731 230451 48400 0 2780
2782 0 487439 230287 48240 0 2781
2783 0 487747 229763 48080 0 2782
2784 0 487607 229661 48000 0 2783
2785 0 487703 229625 47960 0 2784
2786 0 487915 229705 47920 0 2785
2787 0 488691 229393 47880 0 2786
2788 0 489267 229305 47840 0 2787
2789 0 489407 229297 47800 0 2788
2790 0 489435 229265 47760 0 2789
2791 0 489519 229297 47680 0 2790
2792 0 489587 229261 47600 0 2791
2793 0 489787 229133 47520 0 2792
2794 0 489891 228949 47440 0 2793
2795 0 489943 228865 47400 0 2794
2796 0 489999 228820 47320 0 2795
2797 0 490061 228742 47240 0 2796
2798 5 490165 228568 47160 0 2797
2799 0 490181 228566 47040 0 2798
2800 0 490169 228584 47000 0 2799
2801 0 490159 228572 46960 0 2800
2802 6 490151 228624 46920 0 2801
2803 0 468773 235685 72800 0 2606
2804 0 469101 235587 72840 0 2803
2805 0 469493 235335 72960 0 2804
2806 0 469800 235143 73120 0 2805
2807 0 470044 234917 73280 0 2806
2808 0 470328 234681 73480 0 2807
2809 0 470632 234463 73600 0 2808
2810 0 470803 234348 73760 0 2809
2811 0 471407 234034 73920 0 2810
2812 0 471908 233664 74040 0 2811
2813 0 473086 233381 74200 0 2812
2814 0 474188 233211 74240 0 2813
2815 0 474552 232918 74400 0 2814
2816 0 474624 232764 74560 0 2815
2817 0 474663 232612 74760 0 2816
2818 0 474784 232364 74960 0 2817
2819 0 475260 232172 75160 0 2818
2820 0 475559 232031 75320 0 2819
2821 0 475764 231869 75520 0 2820
2822 0 475967 231821 75720 0 2821
2823 0 476267 231792 75920 0 2822
2824 0 476645 231668 76120 0 2823
2825 0 477120 231534 76240 0 2824
2826 0 478333 231148 76200 0 2825
2827 0 478772 231022 76160 0 2826
2828 0 479343 230829 76280 0 2827
2829 0 480180 230672 76320 0 2828
2830 0 481015 230424 76360 0 2829
2831 0 482413 230022 76480 0 2830
2832 0 482951 229732 76560 0 2831
2833 0 483234 229695 76720 0 2832
2834 0 483540 229579 76880 0 2833
2835 0 483971 229415 77040 0 2834
2836 0 484638 229473 77160 0 2835
2837 0 485253 229519 77280 0 2836
2838 0 485978 229511 77160 0 2837
2839 0 486555 229531 77040 0 2838
2840 0 487266 229544 76920 0 2839
2841 0 487939 229663 76760 0 2840
2842 0 488768 229582 76560 0 2841
2843 0 489526 229586 76320 0 2842
2844 0 489712 229537 76200 0 2843
2845 0 490012 229382 76000 0 2844
2846 0 490423 229390 75840 0 2845
2847 0 490856 229460 76000 0 2846
2848 0 491448 229505 76160 0 2847
2849 0 491955 229490 76080 0 2848
2850 0 492838 230000 76120 0 2849
2851 0 493493 229909 75920 0 2850
2852 0 493644 229746 75840 0 2851
2853 0 493823 229581 75680 0 2852
2854 0 494625 229470 75720 0 2853
2855 0 495144 229528 75840 0 2854
2856 0 495893 229613 75760 0 2855
2857 0 496611 229626 75880 0 2856
2858 0 497565 229749 75920 0 2857
2859 0 498130 229679 76080 0 2858
2860 0 498275 229714 76200 0 2859
2861 5 498349 230045 76280 0 2860
2862 0 498742 230282 76320 0 2861
2863 0 499117 230184 76400 0 2862
2864 0 499265 230175 76520 0 2863
2865 0 499564 230347 76640 0 2864
2866 0 499739 230519 76840 0 2865
2867 0 500047 230686 76960 0 2866
2868 0 500395 230886 77080 0 2867
2869 0 500987 230886 77200 0 2868
2870 0 501791 230926 77360 0 2869
2871 0 502363 230978 77480 0 2870
2872 0 502887 230982 77640 0 2871
2873 0 503431 231018 77760 0 2872
2874 0 503667 231102 77920 0 2873
2875 0 504115 231226 78080 0 2874
2876 0 504371 231298 78240 0 2875
2877 0 504655 231426 78360 0 2876
2878 0 505095 231618 78520 0 2877
2879 0 505199 231646 78600 0 2878
2880 0 505295 231886 78640 0 2879
2881 0 505351 231990 78680 0 2880
2882 0 505355 232094 78840 0 2881
2883 0 505455 232270 78960 0 2882
2884 0 505479 232526 79080 0 2883
2885 0 505615 232870 79200 0 2884
2886 0 506055 233342 79240 0 2885
2887 0 506639 233742 79320 0 2886
2888 0 506847 234066 79440 0 2887
2889 0 507199 234586 79480 0 2888
2890 0 507291 234834 79600 0 2889
2891 0 508071 235082 79680 0 2890
2892 0 508163 235358 79840 0 2891
2893 0 508199 235522 80000 0 2892
2894 0 508467 235754 80080 0 2893
2895 0 508735 235990 79960 0 2894
2896 0 509095 236138 79840 0 2895
2897 0 509347 236306 79720 0 2896
2898 0 509419 236518 79520 0 2897
2899 0 509543 236778 79400 0 2898
2900 0 509579 237034 79240 0 2899
2901 0 509643 237266 79080 0 2900
2902 0 509719 237446 78880 0 2901
2903 0 509827 237734 78640 0 2902
2904 0 509767 237910 78440 0 2903
2905 0 509691 238146 78240 0 2904
2906 0 509499 238462 78000 0 2905
2907 0 509507 238790 77800 0 2906
2908 0 509527 238918 77600 0 2907
2909 0 509467 239034 77400 0 2908
2910 0 509499 239162 77200 0 2909
2911 0 509223 239258 77000 0 2910
2912 0 508963 239310 76800 0 2911
2913 0 508863 239202 76560 0 2912
2914 0 508419 239098 76320 0 2913
2915 0 508251 239062 76120 0 2914
2916 0 508247 239082 75920 0 2915
2917 0 508207 239078 75720 0 2916
2918 0 508187 239186 75480 0 2917
2919 0 508095 239446 75280 0 2918
2920 0 507875 239642 75080 0 2919
2921 0 507491 239786 74920 0 2920
2922 0 507299 239758 74800 0 2921
2923 0 507199 239774 74600 0 2922
2924 0 507095 239746 74400 0 2923
2925 0 507027 239774 74200 0 2924
2926 0 506879 239878 74000 0 2925
2927 0 506891 239834 73800 0 2926
2928 0 506891 239978 73600 0 2927
2929 0 506891 240030 73400 0 2928
2930 0 506839 240150 73240 0 2929
2931 0 506771 240242 73040 0 2930
2932 0 506659 240334 72840 0 2931
2933 0 506663 240398 72640 0 2932
2934 0 506663 240470 72520 0 2933
2935 0 506679 240594 72360 0 2934
2936 0 506691 240662 72160 0 2935
2937 0 506691 240662 71960 0 2936
2938 0 506735 240834 71760 0 2937
2939 0 506783 240962 71560 0 2938
2940 0 506775 241022 71320 0 2939
2941 0 506687 241102 71160 0 2940
2942 0 506679 241130 70960 0 2941
2943 0 506547 241186 70800 0 2942
2944 0 506495 241190 70600 0 2943
2945 0 506443 241102 70400 0 2944
2946 0 506399 241126 70280 0 2945
2947 0 506371 241158 70160 0 2946
2948 0 506359 241170 69960 0 2947
2949 0 506355 241170 69840 0 2948
2950 0 506339 241174 69640 0 2949
2951 0 506275 241214 69480 0 2950
2952 0 506315 241278 69320 0 2951
2953 0 506451 241322 69200 0 2952
2954 0 506483 241326 68960 0 2953
2955 0 506563 241442 68800 0 2954
2956 0 506643 241566 68600 0 2955
2957 0 506731 241642 68440 0 2956
2958 0 506763 241742 68200 0 2957
2959 0 506863 241778 68000 0 2958
2960 0 506771 241834 67840 0 2959
2961 0 506875 241954 67720 0 2960
2962 0 507079 241998 67600 0 2961
2963 0 507155 242006 67480 0 2962
2964 0 507171 242022 67280 0 2963
2965 0 507191 242126 67080 0 2964
2966 0 506915 242266 66960 0 2965
2967 0 506835 242454 66880 0 2966
2968 0 506579 242726 66720 0 2967
2969 5 506283 242962 66640 0 2968
2970 0 505795 243234 66520 0 2969
2971 0 506079 243242 66400 0 2970
2972 5 506139 243354 66200 0 2971
2973 0 505819 243478 66040 0 2972
2974 0 505551 243538 65880 0 2973
2975 0 505131 243582 65760 0 2974
2976 0 504759 243602 65640 0 2975
2977 0 504227 243690 65480 0 2976
2978 0 504011 243610 65400 0 2977
2979 0 503811 243582 65280 0 2978
2980 0 503391 243666 65200 0 2979
2981 0 502915 243782 65200 0 2980
2982 0 502695 243734 65280 0 2981
2983 0 502443 243788 65320 0 2982
2984 6 502339 243884 65360 0 2983
2985 0 383163 138461 169720 0 973
2986 5 382886 138333 169560 0 2985
2987 5 382302 138133 169560 0 2986
2988 0 382278 138189 169440 0 2987
2989 5 382203 138178 169400 0 2988
2990 0 382054 138157 169320 0 2989
2991 0 381895 138092 169240 0 2990
2992 5 381690 138014 169160 0 2991
2993 0 381378 137846 169120 0 2992
2994 0 380986 137856 169040 0 2993
2995 0 380829 137797 168960 0 2994
2996 0 380799 137725 168840 0 2995
2997 0 380727 137692 168720 0 2996
2998 0 380630 137670 168480 0 2997
2999 0 380532 137730 168360 0 2998
3000 0 380577 137805 168200 0 2999
3001 0 380528 137862 168040 0 3000
3002 0 380366 137867 168000 0 3001
3003 0 380262 137870 167880 0 3002
3004 0 379962 137943 167840 0 3003
3005 0 380039 137841 167560 0 3004
3006 0 380050 137857 167520 0 3005
3007 0 380011 138055 167360 0 3006
3008 0 380006 138166 167320 0 3007
3009 5 379990 138102 167080 0 3008
3010 0 380000 138252 167000 0 3009
3011 0 380032 138217 166880 0 3010
3012 0 379996 138175 166800 0 3011
3013 0 379995 138152 166560 0 3012
3014 0 379821 138130 166480 0 3013
3015 0 379787 138075 166360 0 3014
3016 0 379751 138107 166320 0 3015
3017 0 380043 138499 166200 0 3016
3018 0 380047 138563 166160 0 3017
3019 0 379999 138591 166080 0 3018
3020 0 379891 138667 166000 0 3019
3021 0 379907 138795 165920 0 3020
3022 0 380003 138835 165840 0 3021
3023 0 380027 138779 165760 0 3022
3024 0 380063 138735 165720 0 3023
3025 0 380079 138687 165640 0 3024
3026 0 380055 138631 165600 0 3025
3027 0 380007 138591 165560 0 3026
3028 0 380011 138623 165520 0 3027
3029 0 380011 138615 165480 0 3028
3030 0 380011 138639 165440 0 3029
3031 0 380011 138667 165400 0 3030
3032 0 379931 138659 165360 0 3031
3033 0 379859 138675 165320 0 3032
3034 0 379843 138647 165280 0 3033
3035 0 379839 138643 165240 0 3034
3036 0 379755 138619 165200 0 3035
3037 0 379695 138619 165160 0 3036
3038 0 379667 138659 165120 0 3037
3039 0 379663 138687 165080 0 3038
3040 0 379655 138731 165040 0 3039
3041 0 379659 138751 165000 0 3040
3042 0 379651 138763 164960 0 3041
3043 0 379639 138775 164920 0 3042
3044 0 379627 138759 164880 0 3043
3045 0 379627 138755 164840 0 3044
3046 0 379603 138715 164800 0 3045
3047 0 379579 138711 164760 0 3046
3048 0 379555 138715 164720 0 3047
3049 0 379523 138731 164680 0 3048
3050 0 379511 138735 164640 0 3049
3051 0 379451 138763 164600 0 3050
3052 0 379371 138759 164560 0 3051
3053 0 379347 138759 164520 0 3052
3054 0 379327 138755 164480 0 3053
3055 0 379319 138787 164400 0 3054
3056 0 379351 138803 164360 0 3055
3057 0 379343 138823 164320 0 3056
3058 0 379323 138839 164280 0 3057
3059 0 379295 138835 164240 0 3058
3060 0 379259 138823 164200 0 3059
3061 0 379247 138839 164160 0 3060
3062 0 379255 138887 164120 0 3061
3063 0 379251 138863 164080 0 3062
3064 0 379251 138879 164040 0 3063
3065 0 379223 138887 164000 0 3064
3066 0 379167 138899 163960 0 3065
3067 0 379131 138915 163920 0 3066
3068 0 379103 138935 163880 0 3067
3069 0 379107 138927 163840 0 3068
3070 0 379103 138951 163800 0 3069
3071 0 379083 138999 163760 0 3070
3072 0 379071 139039 163720 0 3071
3073 0 379095 139067 163680 0 3072
3074 0 379059 139067 163640 0 3073
3075 0 379011 139075 163600 0 3074
3076 0 378983 139087 163560 0 3075
3077 0 378927 139167 163520 0 3076
3078 0 378871 139179 163480 0 3077
3079 0 378815 139179 163440 0 3078
3080 0 378775 139163 163400 0 3079
3081 0 378771 139095 163360 0 3080
3082 0 378775 139039 163320 0 3081
3083 0 378771 138991 163280 0 3082
3084 0 378767 138987 163240 0 3083
3085 0 378719 138999 163200 0 3084
3086 0 378743 139023 163160 0 3085
3087 0 378779 139075 163120 0 3086
3088 0 378735 139119 163080 0 3087
3089 0 378699 139151 163040 0 3088
3090 0 378683 139163 163000 0 3089
3091 0 378683 139175 162960 0 3090
3092 0 378683 139179 162920 0 3091
3093 0 378683 139179 162880 0 3092
3094 0 378711 139135 162840 0 3093
3095 0 378667 139127 162800 0 3094
3096 0 378635 139119 162760 0 3095
3097 0 378619 139115 162720 0 3096
3098 0 378635 139095 162640 0 3097
3099 0 378679 139095 162600 0 3098
3100 0 378651 139107 162560 0 3099
3101 0 378655 139091 162520 0 3100
3102 0 378631 139071 162480 0 3101
3103 0 378583 139067 162440 0 3102
3104 0 378535 139031 162400 0 3103
3105 0 378511 139015 162360 0 3104
3106 0 378491 139007 162320 0 3105
3107 0 378499 139019 162280 0 3106
3108 0 378491 138999 162240 0 3107
3109 0 378487 138983 162200 0 3108
3110 0 378479 138967 162160 0 3109
3111 0 378499 138927 162120 0 3110
3112 0 378591 138919 162080 0 3111
3113 0 378603 138915 162040 0 3112
3114 0 378639 138915 162000 0 3113
3115 0 378659 138903 161960 0 3114
3116 0 378595 138927 161920 0 3115
3117 0 378567 138951 161880 0 3116
3118 0 378527 138907 161840 0 3117
3119 0 378447 138863 161800 0 3118
3120 0 378387 138831 161760 0 3119
3121 0 378283 138799 161720 0 3120
3122 0 378251 138795 161680 0 3121
3123 0 378199 138787 161640 0 3122
3124 0 378167 138787 161600 0 3123
3125 0 378151 138799 161560 0 3124
3126 0 378143 138811 161520 0 3125
3127 0 378135 138831 161480 0 3126
3128 0 378135 138835 161440 0 3127
3129 0 378191 138799 161400 0 3128
3130 0 378247 138803 161360 0 3129
3131 0 378287 138807 161320 0 3130
3132 0 378323 138791 161280 0 3131
3133 0 378335 138783 161240 0 3132
3134 0 378331 138775 161200 0 3133
3135 0 378331 138771 161160 0 3134
3136 0 378327 138771 161120 0 3135
3137 0 378331 138787 161040 0 3136
3138 0 378315 138791 161000 0 3137
3139 0 378295 138903 160960 0 3138
3140 0 378359 139011 160920 0 3139
3141 0 378439 139035 160840 0 3140
3142 0 378451 139023 160760 0 3141
3143 0 378383 139111 160680 0 3142
3144 0 378543 139155 160600 0 3143
3145 0 378531 139271 160520 0 3144
3146 0 378595 139283 160440 0 3145
3147 0 378663 139199 160360 0 3146
3148 0 378763 139203 160280 0 3147
3149 0 378879 139179 160160 0 3148
3150 0 378963 139175 160080 0 3149
3151 0 378971 139151 160000 0 3150
3152 0 379027 139095 159960 0 3151
3153 0 379083 139115 159880 0 3152
3154 0 379099 139151 159840 0 3153
3155 0 379115 139211 159800 0 3154
3156 0 379139 139303 159760 0 3155
3157 0 379151 139371 159720 0 3156
3158 0 379147 139411 159680 0 3157
3159 0 379171 139415 159640 0 3158
3160 0 379243 139355 159600 0 3159
3161 0 379251 139263 159520 0 3160
3162 6 379451 139291 159480 0 3161
3163 0 474513 231486 61840 0 2658
3164 0 474883 231607 61920 0 3163
3165 0 475056 231565 61960 0 3164
3166 0 475576 231513 62080 0 3165
3167 0 475716 231549 62240 0 3166
3168 0 475952 231585 62400 0 3167
3169 0 476200 231601 62560 0 3168
3170 0 476300 231521 62720 0 3169
3171 0 476512 231433 62840 0 3170
3172 0 476812 231317 63040 0 3171
3173 0 477332 231121 63160 0 3172
3174 0 477880 230741 63000 0 3173
3175 0 478288 230437 62880 0 3174
3176 0 478580 230309 62760 0 3175
3177 0 478812 230217 62640 0 3176
3178 0 479068 230205 62560 0 3177
3179 0 479360 230161 62440 0 3178
3180 0 479792 230137 62400 0 3179
3181 5 480088 230021 62320 0 3180
3182 0 480576 230109 62280 0 3181
3183 0 480840 230173 62240 0 3182
3184 0 481160 230197 62160 0 3183
3185 0 481652 230213 62240 0 3184
3186 0 481856 230269 62400 0 3185
3187 0 482252 230345 62440 0 3186
3188 0 482520 230349 62520 0 3187
3189 0 482600 230329 62560 0 3188
3190 0 482808 230265 62640 0 3189
3191 0 483188 230373 62680 0 3190
3192 0 483856 230421 62720 0 3191
3193 5 484056 230485 62760 0 3192
3194 5 484464 230145 62720 0 3193
3195 0 485068 230117 62800 0 3194
3196 0 485500 230125 62880 0 3195
3197 0 486480 230373 62960 0 3196
3198 0 487540 230933 62800 0 3197
3199 0 487348 230911 62760 0 3198
3200 5 488435 231521 62680 0 3199
3201 0 488871 231555 62760 0 3200
3202 0 489048 231718 62840 0 3201
3203 0 489599 232039 62880 0 3202
3204 0 489807 232370 62920 0 3203
3205 0 490259 233274 62960 0 3204
3206 0 490255 233278 62920 0 3205
3207 0 490343 233375 62880 0 3206
3208 0 490336 233371 62840 0 3207
3209 0 490444 233505 62760 0 3208
3210 0 490515 233609 62680 0 3209
3211 0 490540 233691 62640 0 3210
3212 0 490561 233854 62560 0 3211
3213 0 490737 234115 62480 0 3212
3214 0 490867 234260 62440 0 3213
3215 0 491124 234454 62400 0 3214
3216 0 491211 234546 62360 0 3215
3217 0 491259 234579 62280 0 3216
3218 5 491239 234576 62200 0 3217
3219 0 491568 234669 62160 0 3218
3220 0 491626 234738 62120 0 3219
3221 0 491653 234785 62080 0 3220
3222 0 491729 234961 62040 0 3221
3223 0 491861 235113 61920 0 3222
3224 0 492209 235405 61800 0 3223
3225 0 492453 235457 61720 0 3224
3226 0 492753 235585 61560 0 3225
3227 0 492897 235657 61360 0 3226
3228 0 493173 235805 61200 0 3227
3229 0 493433 235941 61040 0 3228
3230 0 493545 235985 60920 0 3229
3231 0 493849 236081 60760 0 3230
3232 0 493889 236169 60640 0 3231
3233 0 494109 236205 60520 0 3232
3234 0 494293 236177 60360 0 3233
3235 0 494537 236169 60200 0 3234
3236 0 494597 236069 60000 0 3235
3237 0 494541 236077 59840 0 3236
3238 0 494625 236145 59640 0 3237
3239 5 494469 235937 59560 0 3238
3240 0 494445 235413 59480 0 3239
3241 0 494377 235297 59440 0 3240
3242 0 494597 234366 59480 0 3241
3243 0 494561 234138 59520 0 3242
3244 0 494581 233850 59560 0 3243
3245 0 494585 233706 59600 0 3244
3246 0 494653 233602 59640 0 3245
3247 0 494669 233446 59680 0 3246
3248 0 494781 233234 59720 0 3247
3249 0 495021 232782 59800 0 3248
3250 5 495241 232606 59840 0 3249
3251 0 495525 232582 59800 0 3250
3252 0 495585 232578 59760 0 3251
3253 0 495601 232566 59720 0 3252
3254 0 495625 232554 59680 0 3253
3255 0 495597 232538 59640 0 3254
3256 0 495577 232518 59600 0 3255
3257 0 495581 232506 59560 0 3256
3258 0 495597 232502 59520 0 3257
3259 0 495613 232494 59480 0 3258
3260 0 495613 232434 59440 0 3259
3261 0 495605 232406 59400 0 3260
3262 0 495593 232386 59360 0 3261
3263 0 495605 232370 59320 0 3262
3264 5 495519 232457 59280 0 3263
3265 0 495621 232365 59240 0 3264
3266 0 495675 232337 59200 0 3265
3267 0 495683 232315 59160 0 3266
3268 0 495753 232221 59120 0 3267
3269 0 495777 232173 59080 0 3268
3270 0 495809 232083 59040 0 3269
3271 0 495907 231937 59000 0 3270
3272 0 495935 231859 58960 0 3271
3273 0 495909 231843 58920 0 3272
3274 0 495909 231827 58880 0 3273
3275 0 495911 231785 58840 0 3274
3276 0 495913 231759 58800 0 3275
3277 0 495915 231723 58760 0 3276
3278 0 495895 231705 58720 0 3277
3279 0 495917 231697 58680 0 3278
3280 0 496035 231623 58640 0 3279
3281 0 496079 231639 58600 0 3280
3282 0 496143 231597 58560 0 3281
3283 0 496185 231547 58520 0 3282
3284 0 496207 231525 58480 0 3283
3285 0 496167 231521 58440 0 3284
3286 0 496169 231503 58400 0 3285
3287 6 496143 231449 58360 0 3286
3288 0 379621 140489 168120 0 2375
3289 0 379508 140374 168040 0 3288
3290 0 379492 140128 167960 0 3289
3291 0 379459 140023 167880 0 3290
3292 0 379067 139655 167760 0 3291
3293 0 378631 139303 167720 0 3292
3294 0 378451 138879 167640 0 3293
3295 0 378363 138663 167600 0 3294
3296 0 378211 138647 167520 0 3295
3297 0 378207 138595 167480 0 3296
3298 0 378123 138451 167400 0 3297
3299 0 378051 138411 167360 0 3298
3300 0 377923 138339 167280 0 3299
3301 0 377887 138319 167200 0 3300
3302 0 377795 138191 167120 0 3301
3303 0 377679 138131 167040 0 3302
3304 0 377375 137995 166960 0 3303
3305 0 377391 137923 166920 0 3304
3306 0 377375 137927 166880 0 3305
3307 0 377231 137891 166800 0 3306
3308 0 377159 137775 166720 0 3307
3309 0 377091 137711 166640 0 3308
3310 0 377035 137631 166600 0 3309
3311 0 376939 137535 166520 0 3310
3312 0 376847 137475 166480 0 3311
3313 0 376671 137411 166400 0 3312
3314 0 376323 137187 166320 0 3313
3315 0 375795 137091 166360 0 3314
3316 0 375587 137055 166320 0 3315
3317 0 375683 137387 166200 0 3316
3318 0 375471 137367 166120 0 3317
3319 0 375327 137307 166040 0 3318
3320 0 375247 137316 166000 0 3319
3321 0 374879 137248 165960 0 3320
3322 0 374695 137160 165920 0 3321
3323 0 374579 137120 165840 0 3322
3324 0 374363 137136 165800 0 3323
3325 0 373995 137132 165760 0 3324
3326 5 373655 136936 165720 0 3325
3327 0 373095 136392 165880 0 3326
3328 0 372835 136196 165960 0 3327
3329 0 372711 136124 166000 0 3328
3330 0 372519 136056 166040 0 3329
3331 0 372235 135924 166120 0 3330
3332 5 371807 135660 166160 0 3331
3333 0 371687 135592 166200 0 3332
3334 0 371119 135212 166320 0 3333
3335 0 370987 135128 166400 0 3334
3336 0 370915 135080 166480 0 3335
3337 0 370943 135104 166560 0 3336
3338 0 370891 135120 166680 0 3337
3339 0 370823 135064 166760 0 3338
3340 0 370763 135112 166840 0 3339
3341 0 370735 135064 166920 0 3340
3342 0 370547 135024 167040 0 3341
3343 0 370479 135008 167160 0 3342
3344 0 370443 134916 167240 0 3343
3345 0 370515 134880 167280 0 3344
3346 0 370427 134910 167320 0 3345
3347 0 370339 134940 167360 0 3346
3348 0 370363 134864 167440 0 3347
3349 0 370347 134768 167520 0 3348
3350 0 370331 134704 167560 0 3349
3351 0 370339 134648 167640 0 3350
3352 0 370287 134592 167760 0 3351
3353 0 370063 134440 167840 0 3352
3354 0 370027 134352 167920 0 3353
3355 5 369993 134302 167960 0 3354
3356 0 369959 134252 168000 0 3355
3357 0 369987 134168 168040 0 3356
3358 0 369911 134068 168120 0 3357
3359 0 369807 133888 168200 0 3358
3360 0 369751 133648 168280 0 3359
3361 0 369639 133532 168360 0 3360
3362 0 369583 133460 168440 0 3361
3363 0 369527 133352 168520 0 3362
3364 0 369583 133288 168600 0 3363
3365 0 369523 133280 168680 0 3364
3366 0 369439 133288 168760 0 3365
3367 0 369311 133220 168840 0 3366
3368 0 369231 133204 168920 0 3367
3369 0 369091 133188 168960 0 3368
3370 0 368959 133116 169040 0 3369
3371 0 368959 133048 169120 0 3370
3372 0 368867 132952 169200 0 3371
3373 0 368827 132896 169240 0 3372
3374 0 368803 132900 169320 0 3373
3375 0 368651 132876 169400 0 3374
3376 0 368475 132876 169440 0 3375
3377 0 368351 132840 169520 0 3376
3378 0 368319 132724 169600 0 3377
3379 0 368287 132668 169680 0 3378
3380 0 368267 132692 169760 0 3379
3381 0 368247 132736 169840 0 3380
3382 0 368251 132692 169920 0 3381
3383 0 368183 132636 170000 0 3382
3384 0 368159 132636 170080 0 3383
3385 0 368039 132596 170160 0 3384
3386 0 368091 132588 170240 0 3385
3387 0 368155 132536 170320 0 3386
3388 0 368135 132528 170400 0 3387
3389 0 368155 132548 170480 0 3388
3390 0 368127 132548 170560 0 3389
3391 0 368207 132508 170640 0 3390
3392 0 368207 132488 170680 0 3391
3393 0 368235 132356 170760 0 3392
3394 0 368163 132244 170840 0 3393
3395 0 368135 132192 170920 0 3394
3396 0 368143 132132 171000 0 3395
3397 0 368223 132112 171080 0 3396
3398 0 368431 131908 171040 0 3397
3399 0 368431 131720 171120 0 3398
3400 0 368423 131688 171200 0 3399
3401 0 368431 131692 171280 0 3400
3402 0 368451 131704 171360 0 3401
3403 0 368435 131632 171440 0 3402
3404 0 368419 131572 171520 0 3403
3405 6 368411 131468 171600 0 3404
3406 0 374381 141272 167640 0 2383
3407 0 374097 141034 167800 0 3406
3408 0 373681 140809 167920 0 3407
3409 0 373328 140632 168040 0 3408
3410 0 373234 140602 168120 0 3409
3411 0 372970 140602 168240 0 3410
3412 0 372818 140635 168320 0 3411
3413 0 372486 140563 168360 0 3412
3414 0 372426 140551 168440 0 3413
3415 0 372286 140511 168520 0 3414
3416 0 372202 140515 168600 0 3415
3417 0 371994 140363 168680 0 3416
3418 0 371894 140351 168760 0 3417
3419 0 371738 140343 168840 0 3418
3420 0 371594 140303 168920 0 3419
3421 0 371438 140243 169000 0 3420
3422 0 371286 140087 169080 0 3421
3423 0 371130 140007 169160 0 3422
3424 5 370630 139947 169240 0 3423
3425 5 370218 139951 169320 0 3424
3426 0 369914 140043 169360 0 3425
3427 0 369162 140119 169400 0 3426
3428 5 368014 139963 169440 0 3427
3429 0 367794 140055 169400 0 3428
3430 0 367646 139943 169280 0 3429
3431 0 367430 139895 169200 0 3430
3432 0 367462 139819 169120 0 3431
3433 5 367410 139787 169080 0 3432
3434 5 366810 139723 169040 0 3433
3435 0 366450 139879 168960 0 3434
3436 0 366262 139903 168920 0 3435
3437 0 366242 139859 168840 0 3436
3438 0 366238 139827 168760 0 3437
3439 0 366234 139823 168680 0 3438
3440 0 366198 139831 168600 0 3439
3441 0 366178 139847 168520 0 3440
3442 0 366078 139831 168440 0 3441
3443 0 366010 139851 168360 0 3442
3444 0 365986 139859 168280 0 3443
3445 0 365954 139803 168200 0 3444
3446 0 366034 139895 168120 0 3445
3447 0 366070 139959 168040 0 3446
3448 0 365970 140027 167960 0 3447
3449 0 365922 139987 167880 0 3448
3450 0 365890 140015 167800 0 3449
3451 0 365810 139975 167720 0 3450
3452 0 365758 139947 167600 0 3451
3453 0 365710 139887 167520 0 3452
3454 0 365690 139907 167440 0 3453
3455 0 365618 140007 167360 0 3454
3456 0 365394 140063 167320 0 3455
3457 0 365214 139979 167240 0 3456
3458 0 364886 139707 167160 0 3457
3459 5 364370 139495 167200 0 3458
3460 0 363854 139407 167160 0 3459
3461 0 363686 139363 167080 0 3460
3462 5 363274 139179 167000 0 3461
3463 0 362862 139011 166960 0 3462
3464 0 362330 138663 167000 0 3463
3465 5 361470 138387 167000 0 3464
3466 0 361474 138055 167040 0 3465
3467 0 361270 137803 167120 0 3466
3468 5 361074 137691 167200 0 3467
3469 0 361014 137679 167280 0 3468
3470 5 360738 137663 167360 0 3469
3471 0 359990 137647 167400 0 3470
3472 0 359850 137659 167520 0 3471
3473 0 359626 137707 167560 0 3472
3474 0 359446 137623 167640 0 3473
3475 0 359202 137611 167760 0 3474
3476 0 359034 137627 167840 0 3475
3477 0 358722 137491 167880 0 3476
3478 0 358602 137423 167960 0 3477
3479 0 358474 137407 168000 0 3478
3480 0 358366 137403 168080 0 3479
3481 0 358202 137435 168120 0 3480
3482 0 358018 137399 168160 0 3481
3483 0 358034 137455 168200 0 3482
3484 0 357634 137559 168240 0 3483
3485 0 357338 137535 168280 0 3484
3486 0 357026 137527 168360 0 3485
3487 0 356690 137447 168440 0 3486
3488 5 356234 137339 168480 0 3487
3489 0 356194 137339 168520 0 3488
3490 0 356086 137435 168600 0 3489
3491 0 355890 137451 168680 0 3490
3492 0 355746 137439 168760 0 3491
3493 0 355086 137371 168800 0 3492
3494 5 354406 137327 168760 0 3493
3495 0 354358 137227 168800 0 3494
3496 0 354234 137143 168880 0 3495
3497 0 353938 137031 168920 0 3496
3498 0 353570 136883 169000 0 3497
3499 0 353486 136747 169040 0 3498
3500 0 353414 136711 169120 0 3499
3501 0 353103 136680 169280 0 3500
3502 0 353087 136740 169360 0 3501
3503 0 353023 136740 169480 0 3502
3504 0 353007 136668 169600 0 3503
3505 0 353123 136652 169680 0 3504
3506 0 353163 136732 169800 0 3505
3507 0 353143 136820 169920 0 3506
3508 0 353199 136872 170040 0 3507
3509 6 353407 136780 170120 0 3508
3510 0 367518 127526 163320 0 1036
3511 0 367456 127501 163160 0 3510
3512 0 367457 127370 163000 0 3511
3513 0 367328 127285 162880 0 3512
3514 0 367132 127314 162800 0 3513
3515 0 366896 127432 162760 0 3514
3516 0 366737 127501 162680 0 3515
3517 0 366674 127553 162600 0 3516
3518 0 366572 127584 162480 0 3517
3519 0 366516 127615 162360 0 3518
3520 0 366589 127848 162200 0 3519
3521 0 366648 127955 162080 0 3520
3522 0 366637 128009 161960 0 3521
3523 0 366525 127980 161800 0 3522
3524 0 366381 127920 161680 0 3523
3525 0 366343 127893 161560 0 3524
3526 0 366186 127926 161400 0 3525
3527 0 365981 128080 161280 0 3526
3528 0 365765 128195 161160 0 3527
3529 0 365746 128227 161120 0 3528
3530 0 365732 128254 161080 0 3529
3531 0 365676 128372 160960 0 3530
3532 0 365624 128508 160840 0 3531
3533 0 365489 128622 160760 0 3532
3534 0 365330 128825 160640 0 3533
3535 0 365249 129177 160600 0 3534
3536 0 365070 129662 160520 0 3535
3537 0 364962 129876 160480 0 3536
3538 0 364872 129930 160360 0 3537
3539 0 364758 130089 160200 0 3538
3540 0 364630 130153 160160 0 3539
3541 0 364526 130121 160080 0 3540
3542 0 364458 130197 160000 0 3541
3543 0 364490 130313 159920 0 3542
3544 0 364530 130393 159840 0 3543
3545 0 364534 130505 159760 0 3544
3546 0 364562 130649 159680 0 3545
3547 0 364530 130809 159600 0 3546
3548 0 364486 130885 159520 0 3547
3549 0 364494 130989 159440 0 3548
3550 0 364454 131185 159360 0 3549
3551 0 364478 131301 159280 0 3550
3552 0 364578 131389 159200 0 3551
3553 0 364602 131629 159160 0 3552
3554 0 364726 131837 159120 0 3553
3555 0 364782 131969 159080 0 3554
3556 0 364654 132281 159040 0 3555
3557 0 364674 132821 159000 0 3556
3558 0 364678 132961 158880 0 3557
3559 0 364686 133073 158800 0 3558
3560 0 364594 133117 158720 0 3559
3561 0 364566 133169 158640 0 3560
3562 0 364626 133257 158560 0 3561
3563 0 364658 133349 158480 0 3562
3564 0 364610 133297 158360 0 3563
3565 0 364614 133357 158280 0 3564
3566 0 364698 133617 158240 0 3565
3567 0 364806 133757 158160 0 3566
3568 0 364886 133873 158080 0 3567
3569 0 365030 133977 158000 0 3568
3570 0 365330 134037 157920 0 3569
3571 0 365390 134089 157840 0 3570
3572 0 365450 134085 157760 0 3571
3573 0 365670 134317 157680 0 3572
3574 0 365786 134449 157600 0 3573
3575 0 365866 134661 157560 0 3574
3576 0 365902 134945 157520 0 3575
3577 0 365902 135189 157480 0 3576
3578 0 365822 135213 157360 0 3577
3579 0 365814 135197 157280 0 3578
3580 0 365872 135207 157240 0 3579
3581 0 365930 135217 157200 0 3580
3582 0 366022 135277 157160 0 3581
3583 0 366026 135301 157080 0 3582
3584 0 366034 135305 157040 0 3583
3585 0 366046 135461 156960 0 3584
3586 0 366042 135765 156880 0 3585
3587 0 366074 136185 156800 0 3586
3588 0 365966 136453 156720 0 3587
3589 0 365930 136637 156680 0 3588
3590 0 365890 136677 156600 0 3589
3591 0 365818 136881 156520 0 3590
3592 0 365846 137101 156440 0 3591
3593 0 365986 137197 156360 0 3592
3594 0 366126 137293 156240 0 3593
3595 0 366258 137445 156120 0 3594
3596 0 366278 137489 156000 0 3595
3597 0 366374 137581 155880 0 3596
3598 0 366358 137773 155760 0 3597
3599 0 366402 137969 155640 0 3598
3600 0 366382 138189 155520 0 3599
3601 0 366466 138389 155360 0 3600
3602 0 366886 138461 155240 0 3601
3603 0 366978 138481 155120 0 3602
3604 0 367142 138637 154920 0 3603
3605 0 367378 138709 154840 0 3604
3606 0 367698 138885 154720 0 3605
3607 6 367770 138869 154600 0 3606
3608 0 365424 128087 163560 0 1039
3609 0 364939 128350 163640 0 3608
3610 0 363985 128508 163640 0 3609
3611 0 363597 128652 163600 0 3610
3612 0 363405 128676 163560 0 3611
3613 0 363145 128716 163480 0 3612
3614 0 362893 128736 163400 0 3613
3615 0 362749 128752 163320 0 3614
3616 0 362645 128816 163240 0 3615
3617 0 362273 128872 163160 0 3616
3618 5 361460 128985 163160 0 3617
3619 0 361309 129064 163080 0 3618
3620 0 361249 129116 163000 0 3619
3621 0 361081 129048 162920 0 3620
3622 5 360921 129108 162840 0 3621
3623 0 360061 129452 162800 0 3622
3624 0 359397 129732 162760 0 3623
3625 0 359041 129932 162800 0 3624
3626 0 358721 130064 162840 0 3625
3627 0 358429 130132 162920 0 3626
3628 0 357721 130236 163000 0 3627
3629 0 357113 130484 163040 0 3628
3630 0 356089 131040 163120 0 3629
3631 0 355893 131080 163160 0 3630
3632 0 355653 131260 163200 0 3631
3633 0 355313 131344 163160 0 3632
3634 0 355109 131412 163120 0 3633
3635 0 354825 131520 163040 0 3634
3636 0 354457 131608 163000 0 3635
3637 0 354121 131552 162920 0 3636
3638 0 353845 131508 162880 0 3637
3639 0 353661 131484 162800 0 3638
3640 0 353473 131564 162720 0 3639
3641 0 353317 131764 162680 0 3640
3642 0 353213 131808 162640 0 3641
3643 0 353177 131864 162600 0 3642
3644 0 353149 131912 162560 0 3643
3645 0 353089 131944 162480 0 3644
3646 0 352957 132008 162400 0 3645
3647 5 352657 132212 162360 0 3646
3648 0 352201 132800 162400 0 3647
3649 0 352127 132990 162440 0 3648
3650 0 352053 133180 162480 0 3649
3651 0 351741 133432 162520 0 3650
3652 0 351761 133584 162560 0 3651
3653 0 351705 133608 162640 0 3652
3654 0 351421 133832 162680 0 3653
3655 0 351293 133920 162760 0 3654
3656 0 351101 134152 162840 0 3655
3657 0 350909 134344 162880 0 3656
3658 0 350673 134488 162960 0 3657
3659 0 350257 134680 163000 0 3658
3660 0 349961 134960 163040 0 3659
3661 0 349869 135064 163080 0 3660
3662 0 349781 135096 163120 0 3661
3663 0 349437 135256 163160 0 3662
3664 0 349341 135252 163200 0 3663
3665 0 349233 135224 163280 0 3664
3666 0 349285 135192 163320 0 3665
3667 0 349089 135324 163400 0 3666
3668 0 349033 135348 163480 0 3667
3669 0 348593 135448 163560 0 3668
3670 0 348565 135608 163680 0 3669
3671 0 348409 135852 163800 0 3670
3672 0 348301 136012 163840 0 3671
3673 0 348261 135772 164000 0 3672
3674 0 348273 135616 164120 0 3673
3675 0 348229 135620 164240 0 3674
3676 5 348093 135596 164320 0 3675
3677 0 348621 135912 164360 0 3676
3678 0 348745 135964 164480 0 3677
3679 0 348905 136016 164560 0 3678
3680 0 349221 135948 164640 0 3679
3681 5 349389 135972 164680 0 3680
3682 0 349353 136016 164720 0 3681
3683 0 349297 136148 164760 0 3682
3684 6 349333 136092 164840 0 3683
3685 0 473763 229279 57640 0 2685
3686 0 474159 229031 57560 0 3685
3687 0 474339 228963 57520 0 3686
3688 0 474471 228771 57480 0 3687
3689 0 474611 228715 57400 0 3688
3690 0 475031 228499 57280 0 3689
3691 0 475323 228431 57120 0 3690
3692 0 475375 228435 56960 0 3691
3693 0 475507 228423 56840 0 3692
3694 0 475695 228431 56680 0 3693
3695 0 475823 228395 56640 0 3694
3696 0 475899 228351 56480 0 3695
3697 0 476003 228391 56240 0 3696
3698 0 476135 228343 56080 0 3697
3699 0 476431 228331 55920 0 3698
3700 0 476575 228299 55840 0 3699
3701 0 476783 228283 55720 0 3700
3702 0 476959 228283 55600 0 3701
3703 0 477015 228291 55480 0 3702
3704 0 476931 228247 55320 0 3703
3705 0 476943 228139 55200 0 3704
3706 0 476851 228071 55000 0 3705
3707 0 476835 228027 54800 0 3706
3708 0 476883 227911 54600 0 3707
3709 0 476851 227795 54400 0 3708
3710 0 476903 227675 54200 0 3709
3711 0 477023 227595 54000 0 3710
3712 0 477035 227483 53840 0 3711
3713 0 477087 227311 53640 0 3712
3714 0 477167 227131 53480 0 3713
3715 0 476879 227147 53440 0 3714
3716 0 477023 227027 53400 0 3715
3717 0 477023 226939 53280 0 3716
3718 0 476899 226923 53120 0 3717
3719 0 476759 226843 53080 0 3718
3720 0 476767 226835 53040 0 3719
3721 0 476687 226751 53000 0 3720
3722 0 476687 226471 52960 0 3721
3723 0 476683 226367 52880 0 3722
3724 0 476767 226307 52760 0 3723
3725 0 476835 226235 52720 0 3724
3726 0 476791 225951 52600 0 3725
3727 0 476623 225763 52440 0 3726
3728 0 476815 225887 52360 0 3727
3729 0 476935 225647 52240 0 3728
3730 0 477155 225215 52120 0 3729
3731 0 477343 225119 52040 0 3730
3732 0 477475 225099 51960 0 3731
3733 0 477595 225019 51800 0 3732
3734 0 477883 224831 51680 0 3733
3735 0 478327 224567 51760 0 3734
3736 5 478579 224539 51640 0 3735
3737 0 478591 224347 51520 0 3736
3738 0 479187 223723 51400 0 3737
3739 5 479472 223179 51240 0 3738
3740 0 479615 222907 51160 0 3739
3741 5 479611 222693 51080 0 3740
3742 0 479523 222441 51040 0 3741
3743 0 479507 222297 50960 0 3742
3744 0 479507 222301 50880 0 3743
3745 0 479187 222356 50840 0 3744
3746 0 479221 222250 50800 0 3745
3747 0 479295 222158 50760 0 3746
3748 0 479297 222146 50720 0 3747
3749 0 479301 222084 50640 0 3748
3750 0 479255 222068 50560 0 3749
3751 6 479237 222026 50520 0 3750
3752 0 488444 231517 62640 0 3200
3753 0 488092 231408 62560 0 3752
3754 0 488043 231367 62480 0 3753
3755 0 488009 231354 62440 0 3754
3756 0 487961 231356 62360 0 3755
3757 0 487875 231321 62240 0 3756
3758 0 487798 231232 62120 0 3757
3759 0 487720 231144 62080 0 3758
3760 0 487664 231102 62000 0 3759
3761 0 487607 231178 61960 0 3760
3762 0 487492 231237 61920 0 3761
3763 0 487417 231253 61880 0 3762
3764 0 487377 231253 61800 0 3763
3765 0 487346 231201 61720 0 3764
3766 0 487302 231145 61600 0 3765
3767 0 487171 231138 61480 0 3766
3768 0 487128 231137 61440 0 3767
3769 0 487000 231029 61360 0 3768
3770 0 486868 230862 61240 0 3769
3771 0 486738 230641 61280 0 3770
3772 0 486573 230408 61200 0 3771
3773 0 486431 230091 61160 0 3772
3774 0 486437 229973 61200 0 3773
3775 0 486353 229789 61280 0 3774
3776 0 486144 229528 61240 0 3775
3777 0 486037 229293 61200 0 3776
3778 0 485950 229032 61240 0 3777
3779 0 485867 228821 61160 0 3778
3780 0 485865 228738 61080 0 3779
3781 0 485836 228573 61000 0 3780
3782 0 485903 228613 60840 0 3781
3783 0 485881 228565 60720 0 3782
3784 0 485825 228533 60600 0 3783
3785 0 485733 228610 60520 0 3784
3786 0 485586 228549 60360 0 3785
3787 0 485473 228452 60280 0 3786
3788 0 485369 228382 60160 0 3787
3789 0 485163 228351 60000 0 3788
3790 0 484908 228375 59840 0 3789
3791 0 484641 228396 59680 0 3790
3792 0 484510 228317 59560 0 3791
3793 0 484344 228334 59480 0 3792
3794 0 484181 228320 59320 0 3793
3795 0 484074 228187 59160 0 3794
3796 0 484040 228068 59040 0 3795
3797 0 483934 227880 58880 0 3796
3798 0 483646 227825 58720 0 3797
3799 0 483592 227755 58560 0 3798
3800 0 483598 227697 58400 0 3799
3801 0 483376 227458 58280 0 3800
3802 5 483296 227396 58200 0 3801
3803 0 483338 227381 58160 0 3802
3804 0 483454 227410 58040 0 3803
3805 0 483506 227415 57920 0 3804
3806 0 483537 227338 57880 0 3805
3807 0 483429 227355 57840 0 3806
3808 0 483574 227297 57800 0 3807
3809 0 483577 227246 57720 0 3808
3810 0 483540 227163 57640 0 3809
3811 0 483522 227020 57600 0 3810
3812 0 483546 226847 57520 0 3811
3813 6 483640 226742 57480 0 3812
3814 0 479200 249051 48160 0 2169
3815 0 479146 248989 48120 0 3814
3816 0 479093 248894 48080 0 3815
3817 0 478971 248728 48000 0 3816
3818 0 478916 248696 47960 0 3817
3819 0 479052 248798 47920 0 3818
3820 0 479159 248864 47880 0 3819
3821 0 479212 248880 47840 0 3820
3822 0 479306 248875 47800 0 3821
3823 0 479322 248897 47760 0 3822
3824 0 478608 249259 47720 0 3823
3825 0 479393 248998 47680 0 3824
3826 0 479431 249012 47640 0 3825
3827 0 479563 249009 47600 0 3826
3828 0 479692 248943 47560 0 3827
3829 0 479873 248957 47520 0 3828
3830 0 480027 248908 47480 0 3829
3831 0 480099 248865 47440 0 3830
3832 0 480144 248797 47400 0 3831
3833 0 480177 248772 47360 0 3832
3834 0 480234 248841 47280 0 3833
3835 0 480455 248907 47240 0 3834
3836 0 480532 248973 47160 0 3835
3837 0 480623 249046 47040 0 3836
3838 0 480692 249052 46960 0 3837
3839 0 480614 249747 46880 0 3838
3840 0 480647 249821 46840 0 3839
3841 0 480659 249874 46800 0 3840
3842 0 480705 249952 46760 0 3841
3843 0 480801 249991 46680 0 3842
3844 0 480922 250102 46600 0 3843
3845 0 480962 250183 46520 0 3844
3846 0 480969 250164 46400 0 3845
3847 0 481029 250320 46280 0 3846
3848 0 481095 250456 46240 0 3847
3849 0 481215 250594 46200 0 3848
3850 0 481231 250721 46120 0 3849
3851 0 481467 251007 46080 0 3850
3852 5 481599 251034 46160 0 3851
3853 0 481665 251048 46200 0 3852
3854 0 481769 251064 46240 0 3853
3855 0 481825 251009 46320 0 3854
3856 0 481882 250991 46400 0 3855
3857 6 481908 251116 46480 0 3856
3858 0 443472 217326 41120 0 1933
3859 0 443416 217318 41160 0 3858
3860 0 443380 217310 41200 0 3859
3861 0 443280 217286 41240 0 3860
3862 0 443192 217291 41280 0 3861
3863 0 443078 217215 41320 0 3862
3864 5 443022 217166 41360 0 3863
3865 0 442966 217116 41400 0 3864
3866 0 442861 216954 41480 0 3865
3867 0 442721 216786 41560 0 3866
3868 0 442610 216688 41600 0 3867
3869 0 442529 216532 41560 0 3868
3870 0 442425 216235 41520 0 3869
3871 0 442283 215862 41480 0 3870
3872 0 442100 215649 41440 0 3871
3873 0 441844 215401 41400 0 3872
3874 0 441708 215067 41440 0 3873
3875 0 441714 214705 41480 0 3874
3876 0 441654 214299 41600 0 3875
3877 0 441570 214006 41680 0 3876
3878 0 441450 213732 41760 0 3877
3879 0 441384 213644 41800 0 3878
3880 0 441213 213513 41880 0 3879
3881 0 441034 213416 42120 0 3880
3882 5 440721 213281 42080 0 3881
3883 0 440535 213051 42120 0 3882
3884 0 440427 212680 42160 0 3883
3885 0 440383 212562 42200 0 3884
3886 0 440261 212282 42160 0 3885
3887 5 440180 212199 42120 0 3886
3888 0 440095 212033 42080 0 3887
3889 0 439991 211638 42040 0 3888
3890 0 439860 211474 42000 0 3889
3891 0 439798 211290 42080 0 3890
3892 0 439714 211131 42120 0 3891
3893 0 439724 210989 42080 0 3892
3894 0 439765 210897 42000 0 3893
3895 5 439811 210705 41960 0 3894
3896 0 439830 210608 41920 0 3895
3897 0 439937 210315 41880 0 3896
3898 0 439962 210188 41960 0 3897
3899 6 439925 210026 41960 0 3898
3900 0 381532 128379 167720 0 995
3901 0 381632 128507 167600 0 3900
3902 0 381668 128539 167560 0 3901
3903 0 381652 128607 167520 0 3902
3904 0 381520 128899 167480 0 3903
3905 0 381560 129035 167440 0 3904
3906 0 381604 129243 167400 0 3905
3907 0 382016 129207 167440 0 3906
3908 0 382672 129103 167400 0 3907
3909 0 382996 128855 167440 0 3908
3910 5 383304 128659 167520 0 3909
3911 0 383296 128631 167560 0 3910
3912 0 383276 128599 167600 0 3911
3913 0 383392 128591 167640 0 3912
3914 0 383524 128523 167720 0 3913
3915 0 383576 128503 167760 0 3914
3916 0 383740 128459 167800 0 3915
3917 0 383876 128363 167840 0 3916
3918 0 383900 128299 167880 0 3917
3919 0 384064 128103 167960 0 3918
3920 0 384240 127987 168000 0 3919
3921 0 384320 127931 168080 0 3920
3922 0 384412 127883 168160 0 3921
3923 0 384604 127827 168200 0 3922
3924 0 384592 127799 168240 0 3923
3925 0 384620 127735 168280 0 3924
3926 0 384668 127551 168320 0 3925
3927 0 384688 127435 168360 0 3926
3928 0 384764 127355 168400 0 3927
3929 0 384796 127320 168480 0 3928
3930 0 384812 127303 168520 0 3929
3931 0 384897 127247 168560 0 3930
3932 0 384853 127231 168640 0 3931
3933 0 384781 127203 168680 0 3932
3934 0 384709 127175 168720 0 3933
3935 0 384681 127159 168760 0 3934
3936 0 384641 127087 168800 0 3935
3937 0 384573 127027 168840 0 3936
3938 0 384457 126859 168880 0 3937
3939 0 384329 126695 168920 0 3938
3940 6 384333 126399 168920 0 3939
3941 0 494789 236229 59480 0 3239
3942 0 495045 236397 59400 0 3941
3943 0 495217 236553 59280 0 3942
3944 0 495261 236697 59160 0 3943
3945 0 495277 236721 59040 0 3944
3946 0 495280 236763 58920 0 3945
3947 0 495281 236777 58880 0 3946
3948 0 495137 236921 58760 0 3947
3949 0 495025 237029 58600 0 3948
3950 0 495037 237205 58520 0 3949
3951 0 495044 237230 58440 0 3950
3952 0 495047 237243 58400 0 3951
3953 0 495053 237269 58320 0 3952
3954 0 495245 237229 58160 0 3953
3955 0 495241 237257 58040 0 3954
3956 0 495381 237205 57920 0 3955
3957 0 495349 237265 57800 0 3956
3958 0 495241 237385 57680 0 3957
3959 0 495141 237429 57600 0 3958
3960 0 494905 237533 57480 0 3959
3961 0 494829 237633 57360 0 3960
3962 0 494377 237821 57240 0 3961
3963 0 494145 237957 57160 0 3962
3964 0 493553 238177 57040 0 3963
3965 0 492893 238621 57120 0 3964
3966 0 492549 238825 56960 0 3965
3967 0 492409 239133 56840 0 3966
3968 0 492149 239445 56680 0 3967
3969 0 492117 239517 56560 0 3968
3970 0 492025 239229 56520 0 3969
3971 6 492053 239769 56280 0 3970
3972 0 469756 235090 68760 0 2626
3973 0 469832 235095 68840 0 3972
3974 0 469820 235108 68880 0 3973
3975 0 469882 235176 68920 0 3974
3976 0 469956 235300 68960 0 3975
3977 0 470016 235270 69000 0 3976
3978 0 470046 235268 69040 0 3977
3979 0 470070 235304 69080 0 3978
3980 0 470182 235478 69120 0 3979
3981 0 470216 235732 69160 0 3980
3982 0 470216 235732 69200 0 3981
3983 0 470234 235776 69240 0 3982
3984 0 470258 235796 69280 0 3983
3985 0 470286 235824 69320 0 3984
3986 0 470336 235852 69360 0 3985
3987 0 470594 235870 69400 0 3986
3988 0 471054 236070 69360 0 3987
3989 0 471068 236078 69320 0 3988
3990 0 471068 236078 69280 0 3989
3991 0 471158 236134 69240 0 3990
3992 0 471384 236362 69200 0 3991
3993 0 471394 236402 69160 0 3992
3994 0 471436 236420 69120 0 3993
3995 0 471442 236434 69080 0 3994
3996 0 471324 236348 68920 0 3995
3997 0 471256 236310 68880 0 3996
3998 6 471190 236270 68840 0 3997
3999 0 478391 231587 51240 0 2740
4000 0 478531 231595 51360 0 3999
4001 0 478585 231587 51400 0 4000
4002 0 478631 231557 51440 0 4001
4003 0 478647 231543 51480 0 4002
4004 0 478717 231535 51520 0 4003
4005 5 478853 231485 51560 0 4004
4006 0 478875 231443 51600 0 4005
4007 0 479067 231309 51640 0 4006
4008 0 479255 231219 51680 0 4007
4009 0 479343 231135 51720 0 4008
4010 0 479645 231267 51760 0 4009
4011 0 480013 231313 51720 0 4010
4012 0 480121 231405 51680 0 4011
4013 0 480221 231435 51640 0 4012
4014 0 480319 231465 51600 0 4013
4015 0 480359 231481 51560 0 4014
4016 0 480653 231493 51480 0 4015
4017 0 480891 231509 51520 0 4016
4018 0 481069 231525 51560 0 4017
4019 0 481223 231527 51520 0 4018
4020 0 481327 231543 51560 0 4019
4021 0 481339 231541 51600 0 4020
4022 0 481339 231551 51640 0 4021
4023 0 481367 231579 51680 0 4022
4024 6 481401 231587 51720 0 4023
4025 0 367762 139979 169480 0 3428
4026 0 367574 139995 169560 0 4025
4027 0 367474 140035 169640 0 4026
4028 0 367410 140071 169760 0 4027
4029 0 367326 140067 169880 0 4028
4030 0 367270 140111 169960 0 4029
4031 0 367274 140103 170000 0 4030
4032 0 367354 140111 170040 0 4031
4033 0 367318 140143 170120 0 4032
4034 0 367338 140139 170160 0 4033
4035 0 367258 140099 170200 0 4034
4036 0 367178 140123 170240 0 4035
4037 0 367202 140135 170280 0 4036
4038 0 367202 140067 170360 0 4037
4039 0 367066 139935 170440 0 4038
4040 0 367010 139927 170520 0 4039
4041 0 366966 139943 170640 0 4040
4042 6 366978 139943 170720 0 4041
4043 0 343797 132831 180160 0 1254
4044 0 344063 132845 180200 0 4043
4045 0 344215 132893 180280 0 4044
4046 0 344351 132913 180400 0 4045
4047 0 344535 133009 180480 0 4046
4048 0 344543 133073 180520 0 4047
4049 0 344623 133113 180560 0 4048
4050 0 344667 133157 180600 0 4049
4051 0 344739 133221 180640 0 4050
4052 0 344731 133253 180720 0 4051
4053 0 344675 133249 180800 0 4052
4054 0 344671 133157 180840 0 4053
4055 0 344671 133237 180920 0 4054
4056 0 344679 133317 181000 0 4055
4057 0 344720 133333 181040 0 4056
4058 0 344752 133414 181080 0 4057
4059 6 344716 133522 181160 0 4058
4060 0 338723 134801 180920 0 1265
4061 5 338715 134805 180960 0 4060
4062 0 338103 134425 181000 0 4061
4063 0 337947 134197 181080 0 4062
4064 0 338019 133777 181120 0 4063
4065 0 337991 133649 181160 0 4064
4066 0 337831 133469 181200 0 4065
4067 0 337863 133821 181320 0 4066
4068 0 337863 133805 181400 0 4067
4069 0 337759 133825 181520 0 4068
4070 0 337703 133829 181600 0 4069
4071 0 337599 133773 181680 0 4070
4072 0 337491 133757 181720 0 4071
4073 0 337415 133853 181760 0 4072
4074 0 337323 133909 181840 0 4073
4075 6 337355 133697 181920 0 4074
4076 0 361262 129501 169240 0 1106
4077 0 361226 129557 169200 0 4076
4078 0 361162 129533 169120 0 4077
4079 0 361018 129525 169040 0 4078
4080 0 360970 129645 168960 0 4079
4081 0 361002 129673 168920 0 4080
4082 0 360982 129709 168880 0 4081
4083 0 360974 129725 168800 0 4082
4084 0 360966 129785 168720 0 4083
4085 0 361006 129821 168680 0 4084
4086 0 360946 129849 168600 0 4085
4087 0 360842 130113 168520 0 4086
4088 0 360734 130253 168480 0 4087
4089 6 360806 130165 168400 0 4088
4090 0 339659 134121 180520 0 1262
4091 0 339499 134233 180400 0 4090
4092 5 339159 134285 180320 0 4091
4093 0 339151 134369 180280 0 4092
4094 0 339247 134353 180200 0 4093
4095 0 339235 134373 180120 0 4094
4096 0 339083 134425 180080 0 4095
4097 0 339119 134481 180040 0 4096
4098 0 339215 134497 179920 0 4097
4099 0 339283 134513 179880 0 4098
4100 0 339351 134457 179840 0 4099
4101 0 339531 134401 179800 0 4100
4102 6 339571 134437 179760 0 4101
4103 0 378902 127588 164200 0 1020
4104 0 379890 127712 164160 0 4103
4105 0 381031 127770 164120 0 4104
4106 0 381269 127722 164000 0 4105
4107 0 381363 127736 163840 0 4106
4108 0 381578 127738 163640 0 4107
4109 0 381766 127577 163520 0 4108
4110 0 381857 127456 163320 0 4109
4111 0 381974 127493 163160 0 4110
4112 0 382084 127652 163040 0 4111
4113 0 382112 127590 162960 0 4112
4114 0 382168 127518 162800 0 4113
4115 6 382166 127513 162640 0 4114
4116 0 367858 140011 168920 0 3433
4117 0 367970 140179 168840 0 4116
4118 0 367858 140343 168800 0 4117
4119 0 367854 140439 168720 0 4118
4120 5 367870 140391 168640 0 4119
4121 0 367574 140475 168600 0 4120
4122 0 367482 140547 168520 0 4121
4123 0 367390 140615 168480 0 4122
4124 0 367218 140599 168400 0 4123
4125 0 367102 140683 168360 0 4124
4126 0 366950 140791 168280 0 4125
4127 6 366918 140831 168200 0 4126
4128 0 383780 128395 167480 0 3910
4129 5 384004 128367 167440 0 4128
4130 0 384040 128359 167480 0 4129
4131 0 384080 128339 167560 0 4130
4132 0 384096 128255 167640 0 4131
4133 0 384200 128175 167720 0 4132
4134 0 384476 127935 167760 0 4133
4135 0 384732 127855 167800 0 4134
4136 0 384820 127715 167840 0 4135
4137 0 384964 127655 167880 0 4136
4138 0 384964 127555 167960 0 4137
4139 6 384960 127499 168000 0 4138
4140 0 505795 243130 66840 0 2969
4141 0 505815 243054 67040 0 4140
4142 0 505803 242950 67200 0 4141
4143 0 505579 242830 67400 0 4142
4144 0 505039 242642 67560 0 4143
4145 0 504823 242590 67640 0 4144
4146 0 504631 242494 67800 0 4145
4147 0 504363 242302 67960 0 4146
4148 0 503783 242078 68120 0 4147
4149 6 503167 242358 68040 0 4148
4150 0 498350 230022 76320 0 2861
4151 0 498287 229812 76560 0 4150
4152 0 498276 229778 76600 0 4151
4153 0 498299 229796 76640 0 4152
4154 0 498270 229815 76760 0 4153
4155 0 498288 229814 76840 0 4154
4156 0 498305 229812 76920 0 4155
4157 0 498339 229766 77000 0 4156
4158 0 498421 229784 77120 0 4157
4159 6 498503 229821 77280 0 4158
4160 0 354539 143147 171120 0 2539
4161 0 354703 143115 171200 0 4160
4162 0 354807 143155 171280 0 4161
4163 0 354879 143203 171360 0 4162
4164 0 354939 143271 171440 0 4163
4165 0 354806 143195 171480 0 4164
4166 0 354839 143287 171520 0 4165
4167 0 355047 143455 171600 0 4166
4168 6 355111 143547 171680 0 4167
4169 0 360926 137483 167400 0 3470
4170 5 360898 137287 167480 0 4169
4171 0 361242 137059 167360 0 4170
4172 0 361378 136763 167280 0 4171
4173 0 361342 136463 167280 0 4172
4174 0 361254 136457 167240 0 4173
4175 0 361166 136451 167200 0 4174
4176 0 361182 136443 167160 0 4175
4177 6 361066 136455 167120 0 4176
4178 0 373407 136776 165680 0 3326
4179 0 373323 136704 165600 0 4178
4180 0 373323 136736 165520 0 4179
4181 0 373347 136804 165480 0 4180
4182 0 373367 136732 165400 0 4181
4183 0 373383 136716 165320 0 4182
4184 0 373400 136674 165280 0 4183
4185 0 373435 136696 165200 0 4184
4186 6 373443 136712 165120 0 4185
4187 0 479735 223029 51040 0 3741
4188 0 479839 223047 51000 0 4187
4189 0 479943 223065 50960 0 4188
4190 0 479975 223145 50920 0 4189
4191 0 480003 223249 50880 0 4190
4192 0 479743 223234 50840 0 4191
4193 0 479781 223152 50800 0 4192
4194 0 479843 223034 50760 0 4193
4195 6 479879 223030 50720 0 4194
4196 0 375573 141326 166920 0 2388
4197 0 375657 141264 166880 0 4196
4198 0 375688 141201 166800 0 4197
4199 0 375684 141193 166760 0 4198
4200 0 375736 141245 166680 0 4199
4201 0 375780 141161 166600 0 4200
4202 0 375848 141117 166520 0 4201
4203 6 375832 141085 166480 0 4202
4204 0 506263 243358 66120 0 2972
4205 0 506347 243398 65960 0 4204
4206 0 506471 243506 65840 0 4205
4207 0 506563 243662 65680 0 4206
4208 0 506599 243686 65600 0 4207
4209 0 506647 243718 65480 0 4208
4210 0 506703 243786 65360 0 4209
4211 6 506787 243902 65240 0 4210
4212 0 362858 125581 165960 0 1062
4213 0 362070 125605 166040 0 4212
4214 0 361638 125157 166040 0 4213
4215 0 361462 125117 166080 0 4214
4216 0 361242 125181 166120 0 4215
4217 0 361086 125229 166200 0 4216
4218 6 361002 125065 166240 0 4217
4219 0 369659 134404 167920 0 3355
4220 0 369455 134552 167880 0 4219
4221 0 369183 134604 167840 0 4220
4222 0 368935 134640 167800 0 4221
4223 0 368491 134728 167800 0 4222
4224 0 368255 134760 167840 0 4223
4225 6 368263 134756 167880 0 4224
4226 0 364146 139455 167320 0 3459
4227 0 364046 139271 167480 0 4226
4228 0 363990 139235 167520 0 4227
4229 0 363842 139155 167600 0 4228
4230 0 363854 139111 167720 0 4229
4231 0 363966 139135 167760 0 4230
4232 6 364066 139135 167800 0 4231
4233 0 365800 145129 161640 0 2427
4234 5 365737 145168 161680 0 4233
4235 0 366089 145527 161680 0 4234
4236 0 366365 145666 161760 0 4235
4237 0 366577 145834 161880 0 4236
4238 0 366501 145822 161920 0 4237
4239 6 366373 145778 161960 0 4238
4240 0 367066 139547 169000 0 3434
4241 0 367098 139507 168960 0 4240
4242 0 366974 139423 168920 0 4241
4243 0 366898 139211 168880 0 4242
4244 0 366454 139063 168960 0 4243
4245 0 366450 139039 169000 0 4244
4246 6 366386 139039 169040 0 4245
4247 0 384004 128403 167400 0 4129
4248 0 384032 128447 167320 0 4247
4249 0 384068 128475 167240 0 4248
4250 0 384100 128475 167160 0 4249
4251 0 384252 128459 167080 0 4250
4252 0 384412 128267 167120 0 4251
4253 6 384408 128191 167160 0 4252
4254 0 382943 138343 169480 0 2986
4255 0 383007 138277 169360 0 4254
4256 0 383042 138180 169240 0 4255
4257 0 383043 138181 169200 0 4256
4258 0 383034 138133 169160 0 4257
4259 0 383091 138125 169080 0 4258
4260 6 383079 138153 169040 0 4259
4261 0 450757 268279 48120 0 1447
4262 0 450763 268184 47960 0 4261
4263 0 450808 268466 47840 0 4262
4264 0 450837 268499 47800 0 4263
4265 0 450812 268456 47760 0 4264
4266 0 450845 268491 47680 0 4265
4267 6 450885 268563 47640 0 4266
4268 0 362374 125577 165800 0 1060
4269 0 362314 125533 165760 0 4268
4270 0 362214 125505 165720 0 4269
4271 0 362286 125405 165640 0 4270
4272 0 362234 125265 165600 0 4271
4273 6 362218 125261 165560 0 4272
4274 0 363786 139403 166960 0 3462
4275 0 363890 139451 166880 0 4274
4276 0 363918 139427 166800 0 4275
4277 0 363886 139427 166680 0 4276
4278 0 363970 139411 166640 0 4277
4279 6 363950 139411 166600 0 4278
4280 0 366107 144991 161240 0 2429
4281 0 366184 144986 161120 0 4280
4282 0 366203 144974 161040 0 4281
4283 0 366349 144999 160960 0 4282
4284 0 366716 145066 160840 0 4283
4285 6 366887 145123 160800 0 4284
4286 0 371339 135548 166120 0 3332
4287 0 371067 135424 166040 0 4286
4288 0 370971 135344 166000 0 4287
4289 0 370927 135308 165960 0 4288
4290 0 370767 135208 165880 0 4289
4291 6 370299 135132 165920 0 4290
4292 0 367946 140343 168560 0 4120
4293 0 368034 140291 168520 0 4292
4294 0 368374 140251 168440 0 4293
4295 0 368454 140231 168400 0 4294
4296 0 368498 140183 168320 0 4295
4297 6 368558 140147 168200 0 4296
4298 0 380111 137655 167040 0 3009
4299 0 380016 137509 167000 0 4298
4300 0 380014 137236 167000 0 4299
4301 0 379929 137060 167000 0 4300
4302 0 379977 137000 166920 0 4301
4303 6 379969 137044 166880 0 4302
4304 0 475484 236772 51680 0 2275
4305 0 475742 236750 51640 0 4304
4306 0 476082 236630 51600 0 4305
4307 5 476082 236605 51560 0 4306
4308 0 476238 236458 51600 0 4307
4309 6 476278 236426 51640 0 4308
4310 0 495245 232598 59880 0 3250
4311 0 495313 232586 59920 0 4310
4312 0 495425 232602 60000 0 4311
4313 0 495430 232595 60040 0 4312
4314 0 495441 232582 60120 0 4313
4315 6 495417 232614 60240 0 4314
4316 0 491027 234339 62200 0 3218
4317 0 490984 234319 62160 0 4316
4318 0 490997 234297 62080 0 4317
4319 0 491017 234291 62040 0 4318
4320 0 491012 234288 62000 0 4319
4321 6 491017 234282 61960 0 4320
4322 0 335727 135697 180360 0 1275
4323 0 335647 135713 180280 0 4322
4324 0 335443 135769 180200 0 4323
4325 0 335439 135781 180120 0 4324
4326 6 335339 135733 180040 0 4325
4327 0 339475 133657 180440 0 1262
4328 0 339435 133613 180400 0 4327
4329 0 339355 133641 180360 0 4328
4330 0 339303 133645 180320 0 4329
4331 6 339339 133669 180280 0 4330
4332 0 348663 141559 171600 0 2553
4333 0 348682 141506 171680 0 4332
4334 0 348735 141323 171800 0 4333
4335 0 348739 141295 171880 0 4334
4336 6 348775 141295 171960 0 4335
4337 0 347829 135632 164360 0 3676
4338 0 347649 135680 164400 0 4337
4339 0 347581 135536 164480 0 4338
4340 0 347573 135516 164560 0 4339
4341 6 347565 135560 164640 0 4340
4342 0 360842 137211 167560 0 4170
4343 0 360812 137205 167640 0 4342
4344 0 360782 137199 167720 0 4343
4345 0 360790 137179 167800 0 4344
4346 6 360866 137331 167840 0 4345
4347 0 360378 137891 167160 0 3468
4348 0 360290 137935 167080 0 4347
4349 0 360274 138011 167000 0 4348
4350 0 360178 138131 166960 0 4349
4351 6 360178 138131 166920 0 4350
4352 0 361306 137931 166960 0 3465
4353 0 361294 137859 166920 0 4352
4354 0 361234 137903 166840 0 4353
4355 0 361306 138067 166800 0 4354
4356 6 361330 138079 166720 0 4355
4357 0 479121 249840 48840 0 2163
4358 0 479192 249901 49000 0 4357
4359 0 479155 249809 49160 0 4358
4360 0 479103 249723 49320 0 4359
4361 6 479127 249711 49480 0 4360
4362 0 456566 250026 33240 0 1620
4363 0 456543 250036 33160 0 4362
4364 0 456467 250113 33080 0 4363
4365 0 456547 250015 33040 0 4364
4366 6 456524 249941 33000 0 4365
4367 0 479552 222349 51240 0 3739
4368 0 479532 222349 51280 0 4367
4369 0 479508 222437 51360 0 4368
4370 0 479524 222397 51440 0 4369
4371 6 479492 222397 51480 0 4370
4372 5 335839 135745 180560 0 1273
4373 0 335251 135829 180600 0 4372
4374 0 335099 135809 180640 0 4373
4375 6 335059 135837 180720 0 4374
4376 0 339111 134717 181040 0 4061
4377 0 339599 134465 181080 0 4376
4378 0 340095 134093 181080 0 4377
4379 6 340275 134117 181160 0 4378
4380 0 348035 140671 171000 0 2559
4381 0 348079 140559 170920 0 4380
4382 0 347963 140275 170840 0 4381
4383 6 347951 140231 170800 0 4382
4384 0 364042 144283 161280 0 2431
4385 0 364114 144331 161240 0 4384
4386 0 364235 144409 161120 0 4385
4387 6 364209 144370 161080 0 4386
4388 0 365507 145057 161720 0 4234
4389 0 365509 145026 161880 0 4388
4390 0 365531 145032 161920 0 4389
4391 6 365590 145052 162040 0 4390
4392 0 371320 127271 163240 0 1032
4393 0 371264 127127 163200 0 4392
4394 0 371256 127079 163120 0 4393
4395 6 371368 127071 163040 0 4394
4396 0 438759 222589 44240 0 1984
4397 0 438719 222757 44160 0 4396
4398 0 438679 222775 44040 0 4397
4399 6 438633 222783 43960 0 4398
4400 0 440239 212213 42080 0 3887
4401 0 440166 212181 41960 0 4400
4402 0 440127 212143 41880 0 4401
4403 6 440138 212145 41800 0 4402
4404 0 440637 219515 42560 0 1959
4405 0 440597 219361 42520 0 4404
4406 0 440575 219347 42480 0 4405
4407 6 440555 219289 42440 0 4406
4408 0 440662 213271 42120 0 3882
4409 0 440575 213267 42200 0 4408
4410 0 440547 213285 42280 0 4409
4411 6 440516 213300 42360 0 4410
4412 0 470889 231073 50360 0 2325
4413 0 470885 231079 50320 0 4412
4414 0 470881 231153 50280 0 4413
4415 6 470845 231189 50240 0 4414
4416 0 475888 258512 47560 0 2129
4417 0 475968 258420 47520 0 4416
4418 0 475996 258296 47480 0 4417
4419 6 476060 258172 47440 0 4418
4420 0 483218 227402 58320 0 3802
4421 0 483162 227340 58480 0 4420
4422 0 483015 227289 58640 0 4421
4423 6 482850 227262 58680 0 4422
4424 0 472337 229206 58440 0 2680
4425 0 472281 228998 58440 0 4424
4426 0 472133 228846 58440 0 4425
4427 6 472137 228822 58400 0 4426
4428 0 338927 134041 180320 0 4092
4429 0 339011 133725 180280 0 4428
4430 6 339031 133677 180240 0 4429
4431 0 350343 133129 177320 0 1214
4432 0 350331 133053 177400 0 4431
4433 6 350343 133017 177480 0 4432
4434 0 355235 133053 174400 0 1173
4435 0 355319 133001 174480 0 4434
4436 6 355263 132985 174560 0 4435
4437 0 349577 135972 164640 0 3681
4438 0 349701 135996 164600 0 4437
4439 6 349733 136032 164560 0 4438
4440 0 352629 132228 162320 0 3647
4441 0 352261 132528 162240 0 4440
4442 6 352293 132636 162120 0 4441
4443 0 361161 129008 162760 0 3622
4444 0 361385 128824 162680 0 4443
4445 6 361377 128868 162600 0 4444
4446 0 370898 139887 169360 0 3425
4447 0 370926 139835 169400 0 4446
4448 6 370918 139879 169440 0 4447
4449 0 382189 138712 169360 0 2989
4450 0 382181 138948 169320 0 4449
4451 6 382177 139136 169240 0 4450
4452 0 381879 138069 169640 0 2987
4453 0 381782 138133 169760 0 4452
4454 6 381759 138190 169880 0 4453
4455 0 439409 221195 44280 0 1981
4456 0 439431 221229 44320 0 4455
4457 6 439483 221241 44360 0 4456
4458 0 470217 228239 49240 0 2344
4459 0 470429 228055 49200 0 4458
4460 6 470507 227983 49160 0 4459
4461 0 470865 230339 49600 0 2333
4462 0 470904 230313 49560 0 4461
4463 6 470983 230261 49480 0 4462
4464 0 470685 241319 38600 0 1736
4465 0 470713 241313 38640 0 4464
4466 6 470751 241249 38680 0 4465
4467 0 476474 238674 51680 0 2266
4468 0 476510 238678 51720 0 4467
4469 6 476530 238666 51760 0 4468
4470 0 490201 228412 47200 0 2798
4471 0 490181 228346 47240 0 4470
4472 6 490177 228320 47280 0 4471
4473 0 454670 269278 39400 0 1506
4474 0 454712 269260 39440 0 4473
4475 6 454754 269242 39480 0 4474
4476 0 346607 140199 170960 0 2561
4477 6 346615 140159 170880 0 4476
4478 0 360622 132273 171040 0 1129
4479 6 360734 132789 171000 0 4478
4480 0 355958 137143 168360 0 3488
4481 6 355982 137079 168320 0 4480
4482 0 363394 125493 165680 0 1058
4483 6 363362 125317 165680 0 4482
4484 0 361333 129072 163400 0 3618
4485 6 361461 129104 163560 0 4484
4486 0 371274 139971 169280 0 3424
4487 6 371254 139907 169320 0 4486
4488 0 381750 138014 169120 0 2992
4489 6 381862 138084 169040 0 4488
4490 0 384225 132645 169440 0 980
4491 6 384146 132634 169560 0 4490
4492 0 481708 251134 46120 0 3852
4493 6 481743 251212 46040 0 4492
4494 0 495425 232549 59240 0 3264
4495 6 495391 232553 59200 0 4494
4496 0 478812 231591 51600 0 4005
4497 6 478796 231638 51640 0 4496
4498 6 335951 135673 180600 0 4372
4499 6 354394 137391 168680 0 3494
4500 6 384449 132076 168800 0 983
4501 6 438611 223195 44680 0 1992
4502 6 439641 210666 42000 0 3895
4503 6 441109 219041 42440 0 1956
4504 6 442933 217275 41320 0 3864
4505 6 476082 236482 51360 0 4307
4506 6 458038 248638 32680 0 1625
4507 6 477218 268494 51120 0 2077
4508 6 478919 224883 51720 0 3736
4509 6 484276 230133 62560 0 3194
4510 6 484096 230617 62840 0 3193
4511 6 479768 230217 62240 0 3181
```
