## Supplementary material for "Complete connectomic reconstruction of olfactory projection neurons in the fly brain": neuron skeletons: 4662243.swc

```
# SWC format file
# based on specifications at http://research.mssm.edu/cnic/swc.html
# Created by pymaid (https://github.com/schlegelp/PyMaid)
# PointNo Label X Y Z Radius Parent
# Labels:
# 0 = undefined
# 1 = soma
# 5 = fork point
# 6 = end point
1 1 418956 299983 63280 2187 -1
2 0 419555 299825 63000 0 1
3 0 421394 299570 63000 0 2
4 0 421994 299610 62960 0 3
5 0 422231 299615 62920 0 4
6 0 422842 299536 62920 0 5
7 0 423425 299406 63000 0 6
8 0 423956 299400 63000 0 7
9 0 424477 299434 63080 0 8
10 0 425071 299451 63120 0 9
11 0 425467 299451 63120 0 10
12 0 425823 299491 63200 0 11
13 0 425885 299491 63240 0 12
14 0 426168 299497 63240 0 13
15 0 426361 299519 63200 0 14
16 0 426559 299525 63280 0 15
17 0 427294 299576 63240 0 16
18 0 427481 299610 63160 0 17
19 0 427792 299632 63080 0 18
20 0 428199 299644 62960 0 19
21 0 428595 299678 62840 0 20
22 0 428810 299700 62760 0 21
23 0 429178 299757 62680 0 22
24 0 429500 299893 62560 0 23
25 0 429823 299887 62520 0 24
26 0 430258 299819 62400 0 25
27 0 430620 299791 62280 0 26
28 0 430965 299717 62160 0 27
29 0 431344 299615 62000 0 28
30 0 431672 299463 61840 0 29
31 0 431938 299389 61720 0 30
32 0 432340 299270 61640 0 31
33 0 432725 299055 61520 0 32
34 0 432985 298897 61440 0 33
35 0 433121 298835 61400 0 34
36 0 433341 298699 61320 0 35
37 0 433607 298575 61280 0 36
38 0 434020 298331 61240 0 37
39 0 434388 298179 61160 0 38
40 0 434490 298026 61080 0 39
41 0 434597 297511 61080 0 40
42 0 434784 297240 61160 0 41
43 0 435061 296844 61200 0 42
44 0 435395 296436 61240 0 43
45 0 435587 296097 61240 0 44
46 0 435757 295871 61280 0 45
47 0 435858 295769 61360 0 46
48 0 435943 295661 61400 0 47
49 0 436107 295576 61480 0 48
50 0 436339 295282 61560 0 49
51 0 436588 295056 61640 0 50
52 0 436962 294830 61720 0 51
53 0 437227 294694 61800 0 52
54 0 437459 294581 61880 0 53
55 0 437754 294456 61960 0 54
56 0 437940 294405 62080 0 55
57 0 438121 294264 62160 0 56
58 0 438545 293992 62200 0 57
59 0 438857 293896 62320 0 58
60 0 438998 293840 62360 0 59
61 0 439179 293789 62400 0 60
62 0 439275 293721 62440 0 61
63 0 439411 293653 62480 0 62
64 0 439535 293517 62560 0 63
65 0 439564 293348 62680 0 64
66 0 439750 293246 62760 0 65
67 0 440118 292997 62880 0 66
68 0 440310 292867 62960 0 67
69 0 440474 292742 63080 0 68
70 0 440746 292618 63160 0 69
71 0 440972 292493 63240 0 70
72 0 441176 292369 63320 0 71
73 0 441402 292262 63400 0 72
74 0 441713 292120 63480 0 73
75 0 441968 291967 63560 0 74
76 0 442121 291826 63640 0 75
77 0 442268 291690 63680 0 76
78 0 442771 291334 63880 0 77
79 0 443161 291023 64080 0 78
80 0 443365 290893 64200 0 79
81 0 443676 290610 64320 0 80
82 0 443552 290632 64560 0 81
83 0 443761 290400 64720 0 82
84 0 443942 290180 64920 0 83
85 0 444072 290016 65080 0 84
86 0 444236 289727 65280 0 85
87 0 444270 289563 65440 0 86
88 0 444321 289473 65560 0 87
89 0 444474 289343 65640 0 88
90 0 444723 289071 65920 0 89
91 0 444796 288935 66000 0 90
92 0 445062 288720 66120 0 91
93 0 445351 288522 66280 0 92
94 0 445639 288341 66400 0 93
95 0 445735 288200 66480 0 94
96 0 445860 288053 66560 0 95
97 0 445945 287906 66640 0 96
98 0 446041 287674 66760 0 97
99 0 446239 287340 66880 0 98
100 0 446392 286938 67040 0 99
101 0 446533 286503 67160 0 100
102 0 446595 286310 67240 0 101
103 0 446556 286169 67360 0 102
104 0 446482 285971 67480 0 103
105 0 446448 285717 67640 0 104
106 0 446550 285536 67800 0 105
107 0 446697 285179 68000 0 106
108 0 446816 284936 68200 0 107
109 0 446929 284687 68360 0 108
110 0 447059 284427 68560 0 109
111 0 447076 284297 68640 0 110
112 0 447263 283901 68840 0 111
113 0 447257 283765 68960 0 112
114 0 447591 283092 69000 0 113
115 0 447676 282294 69000 0 114
116 0 447698 281723 69080 0 115
117 0 447789 281536 69320 0 116
118 0 447828 281395 69440 0 117
119 0 447715 281038 69520 0 118
120 0 447676 280823 69720 0 119
121 0 447664 280693 69840 0 120
122 0 447608 280563 70000 0 121
123 0 447647 280416 70160 0 122
124 0 447574 280297 70360 0 123
125 0 447348 280082 70600 0 124
126 0 447263 279833 70840 0 125
127 0 447099 279528 71080 0 126
128 0 447070 279381 71200 0 127
129 0 447019 279228 71280 0 128
130 0 446940 279189 71320 0 129
131 0 446844 279019 71480 0 130
132 0 446765 278962 71520 0 131
133 0 446674 278838 71600 0 132
134 0 446505 278662 71720 0 133
135 0 446290 278459 71800 0 134
136 0 446103 278102 72000 0 135
137 0 445786 277854 72280 0 136
138 0 445543 277503 72520 0 137
139 0 445385 277378 72720 0 138
140 0 445153 277118 72960 0 139
141 0 445045 276858 73200 0 140
142 0 444887 276603 73400 0 141
143 0 444858 276428 73600 0 142
144 0 444802 276185 73800 0 143
145 0 444728 275936 74040 0 144
146 0 444694 275698 74240 0 145
147 0 444627 275444 74440 0 146
148 0 444632 275150 74800 0 147
149 0 444604 274844 75000 0 148
150 0 444649 274448 75360 0 149
151 0 444672 274126 75720 0 150
152 0 444796 273701 76120 0 151
153 0 444904 273396 76520 0 152
154 0 444921 273175 76800 0 153
155 0 444938 272932 77040 0 154
156 0 444994 272740 77280 0 155
157 0 445068 272587 77440 0 156
158 0 445023 272344 77760 0 157
159 0 445006 272174 77960 0 158
160 0 444943 272044 78040 0 159
161 0 444966 271818 78160 0 160
162 0 444960 271557 78240 0 161
163 0 444842 271173 78480 0 162
164 0 444825 270941 78640 0 163
165 0 444842 270732 78760 0 164
166 0 444745 270494 78880 0 165
167 0 444660 270217 79040 0 166
168 0 444570 269945 79240 0 167
169 0 444468 269691 79440 0 168
170 0 444214 269481 79640 0 169
171 0 444084 269419 79760 0 170
172 0 444072 269374 79800 0 171
173 0 443936 269232 79840 0 172
174 0 443919 269204 79960 0 173
175 0 443727 269063 80080 0 174
176 0 443688 268950 80200 0 175
177 0 443506 268684 80440 0 176
178 0 443359 268378 80720 0 177
179 0 443252 268084 80960 0 178
180 0 443088 267897 81160 0 179
181 0 442856 267637 81440 0 180
182 0 442715 267405 81680 0 181
183 0 442539 267213 82000 0 182
184 0 442432 266800 82440 0 183
185 0 442370 266642 82640 0 184
186 0 442256 266444 82800 0 185
187 0 442217 266166 83000 0 186
188 0 442121 265850 83240 0 187
189 0 442036 265561 83440 0 188
190 0 441990 265482 83480 0 189
191 0 441957 265160 83600 0 190
192 0 441855 264899 83720 0 191
193 0 441770 264696 83840 0 192
194 0 441753 264458 84000 0 193
195 0 441719 264158 84080 0 194
196 0 441753 263841 84200 0 195
197 0 441753 262953 84320 0 196
198 0 441798 262303 84440 0 197
199 0 441798 261946 84520 0 198
200 0 441832 261358 84600 0 199
201 0 441770 260968 84640 0 200
202 0 441957 260148 84720 0 201
203 0 442070 259984 84760 0 202
204 0 442285 259463 84760 0 203
205 0 442415 259163 84800 0 204
206 0 442556 258807 84840 0 205
207 0 442686 258473 84800 0 206
208 0 443048 257709 84760 0 207
209 0 443235 257353 84720 0 208
210 0 443574 256799 84720 0 209
211 0 443812 256284 84640 0 210
212 0 443902 256097 84600 0 211
213 0 444349 255492 84560 0 212
214 0 444464 255333 84520 0 213
215 0 444660 254985 84480 0 214
216 0 445672 253885 84440 0 215
217 0 446452 252853 84400 0 216
218 0 446964 252341 84480 0 217
219 0 447352 252077 84520 0 218
220 0 447524 251925 84600 0 219
221 0 447608 251829 84640 0 220
222 0 448716 250969 84680 0 221
223 0 449248 250505 84760 0 222
224 0 450908 249465 84800 0 223
225 0 453628 247893 84840 0 224
226 0 454444 247421 84880 0 225
227 0 454936 247213 84920 0 226
228 0 456020 246825 84960 0 227
229 0 457560 246313 84960 0 228
230 0 458108 246109 84920 0 229
231 0 458764 245897 84880 0 230
232 0 459068 245785 84840 0 231
233 0 459496 245625 84760 0 232
234 0 460116 245437 84720 0 233
235 0 460428 245325 84640 0 234
236 0 460652 245241 84600 0 235
237 0 461148 245065 84480 0 236
238 0 461628 244857 84400 0 237
239 0 462068 244701 84320 0 238
240 0 462164 244653 84200 0 239
241 0 462392 244669 84120 0 240
242 0 462976 244501 84040 0 241
243 0 463248 244405 83920 0 242
244 0 463488 244389 83760 0 243
245 0 464052 244137 83680 0 244
246 0 464156 243833 83600 0 245
247 0 464400 243749 83520 0 246
248 0 464544 243533 83400 0 247
249 0 464676 243413 83280 0 248
250 0 464736 243353 83160 0 249
251 0 464976 243249 83080 0 250
252 0 465208 243073 83000 0 251
253 0 465660 242625 82880 0 252
254 0 465864 242333 82840 0 253
255 0 466224 242045 82720 0 254
256 0 466352 241917 82640 0 255
257 0 466596 241725 82560 0 256
258 0 466972 241477 82480 0 257
259 0 467456 241225 82400 0 258
260 0 468084 240933 82320 0 259
261 0 468640 240717 82240 0 260
262 0 469396 240553 82200 0 261
263 0 470208 240249 82160 0 262
264 0 470528 240105 82080 0 263
265 0 470996 240009 82000 0 264
266 0 471212 240045 81880 0 265
267 0 471616 240097 81800 0 266
268 0 471992 240085 81720 0 267
269 5 473342 239923 81720 0 268
270 0 473432 239877 81840 0 269
271 0 473620 239857 82120 0 270
272 0 473740 239893 82360 0 271
273 0 473784 239929 82640 0 272
274 0 473836 239865 82840 0 273
275 0 473916 239901 83080 0 274
276 0 473940 239869 83320 0 275
277 0 474044 239809 83560 0 276
278 0 474152 239781 83760 0 277
279 0 474272 239741 84000 0 278
280 0 474376 239653 84240 0 279
281 0 474424 239601 84440 0 280
282 0 474380 239493 84560 0 281
283 0 474436 239293 84800 0 282
284 0 474464 239165 85040 0 283
285 0 474392 239049 85280 0 284
286 0 474376 238861 85480 0 285
287 0 474352 238681 85720 0 286
288 0 474388 238545 85960 0 287
289 0 474344 238445 86200 0 288
290 0 474332 238233 86320 0 289
291 0 474276 238029 86440 0 290
292 0 474216 237777 86560 0 291
293 0 474184 237389 86680 0 292
294 0 474412 236521 86720 0 293
295 0 474516 236185 86960 0 294
296 0 474568 235873 87240 0 295
297 0 474760 235605 87480 0 296
298 0 474812 235361 87640 0 297
299 0 474948 235105 87880 0 298
300 0 475136 234753 88080 0 299
301 0 475316 234537 88320 0 300
302 0 475600 234289 88440 0 301
303 0 475812 234169 88520 0 302
304 0 475924 234057 88600 0 303
305 0 475940 233953 88640 0 304
306 0 475948 233849 88680 0 305
307 0 476132 233869 88720 0 306
308 0 476408 233473 88920 0 307
309 0 476772 233185 89160 0 308
310 0 476912 233021 89400 0 309
311 0 476988 232933 89600 0 310
312 0 477120 232757 89760 0 311
313 0 477440 232493 89960 0 312
314 0 477816 232061 90080 0 313
315 0 478068 231821 90280 0 314
316 0 478140 231761 90440 0 315
317 0 478188 231669 90560 0 316
318 0 478016 231649 90600 0 317
319 0 479460 231701 90640 0 318
320 0 479492 231721 90680 0 319
321 0 479564 231637 90880 0 320
322 0 479680 231505 91080 0 321
323 0 479776 231361 91320 0 322
324 0 480048 230909 91520 0 323
325 0 480408 230669 91720 0 324
326 0 480720 230401 91880 0 325
327 0 481272 229949 92120 0 326
328 0 481664 229653 92360 0 327
329 0 481804 229509 92600 0 328
330 0 481888 229329 92800 0 329
331 0 481912 229189 92960 0 330
332 0 482104 228933 93200 0 331
333 0 482368 228773 93360 0 332
334 0 482588 228685 93680 0 333
335 0 482916 228757 93960 0 334
336 0 483100 228557 94240 0 335
337 0 483264 228445 94480 0 336
338 0 483520 228057 94720 0 337
339 0 483576 227581 94960 0 338
340 0 483776 227413 95240 0 339
341 0 483944 227377 95520 0 340
342 0 484168 227349 95760 0 341
343 0 484344 227157 96040 0 342
344 0 484688 226905 96320 0 343
345 0 484792 226597 96600 0 344
346 0 484880 226397 96840 0 345
347 0 484952 226117 97120 0 346
348 0 485080 225973 97400 0 347
349 0 485224 225861 97640 0 348
350 0 485360 225605 97920 0 349
351 0 485496 225521 98200 0 350
352 0 485596 225485 98440 0 351
353 0 485736 225285 98640 0 352
354 0 485708 225133 98880 0 353
355 0 485684 224961 99160 0 354
356 0 485708 224781 99400 0 355
357 0 485888 224645 99640 0 356
358 0 486200 224573 99880 0 357
359 0 486368 224513 100120 0 358
360 0 486600 224357 100360 0 359
361 0 486756 224281 100560 0 360
362 0 486968 224173 100760 0 361
363 0 487136 223985 101000 0 362
364 0 487348 223793 101200 0 363
365 0 487416 223633 101440 0 364
366 0 487336 223613 101640 0 365
367 0 487392 223441 101840 0 366
368 0 487484 223257 102040 0 367
369 0 487548 222761 102200 0 368
370 0 487604 222525 102360 0 369
371 0 487680 222465 102520 0 370
372 0 487724 222441 102600 0 371
373 0 487752 222401 102640 0 372
374 0 487776 222385 102680 0 373
375 0 487788 222345 102720 0 374
376 0 487836 222197 102840 0 375
377 0 487904 222089 102960 0 376
378 0 487940 222029 103000 0 377
379 0 487960 221889 103120 0 378
380 0 487920 221685 103240 0 379
381 0 487880 221437 103400 0 380
382 0 487876 221265 103560 0 381
383 0 487868 221065 103680 0 382
384 0 487860 220945 103840 0 383
385 0 487896 220873 104000 0 384
386 0 487980 220845 104120 0 385
387 0 488028 220761 104240 0 386
388 0 488064 220705 104440 0 387
389 0 488256 220357 104600 0 388
390 0 488192 220137 104800 0 389
391 0 488120 219897 105000 0 390
392 0 488076 219681 105200 0 391
393 0 488040 219417 105320 0 392
394 0 488008 219381 105360 0 393
395 0 487976 219329 105480 0 394
396 0 487996 219261 105600 0 395
397 0 488032 219137 105720 0 396
398 0 488040 218973 105880 0 397
399 0 488008 218825 106000 0 398
400 0 488052 218605 106160 0 399
401 0 487984 218481 106200 0 400
402 0 487960 218313 106320 0 401
403 0 487856 218121 106400 0 402
404 0 487800 217949 106560 0 403
405 0 487760 217745 106680 0 404
406 0 487784 217645 106760 0 405
407 0 487836 217441 106960 0 406
408 0 487904 217225 107080 0 407
409 0 487968 217145 107160 0 408
410 0 487964 217137 107200 0 409
411 0 488020 217121 107240 0 410
412 0 488056 217033 107320 0 411
413 0 487988 216813 107440 0 412
414 0 487952 216641 107560 0 413
415 0 487952 216513 107680 0 414
416 0 487864 216069 107760 0 415
417 0 487780 215797 107880 0 416
418 0 487808 215645 108000 0 417
419 0 487908 215637 108120 0 418
420 0 488068 215609 108320 0 419
421 0 488256 215641 108440 0 420
422 0 488264 215625 108600 0 421
423 0 488332 215573 108720 0 422
424 0 488372 215533 108880 0 423
425 0 488456 215393 109040 0 424
426 0 488524 215249 109120 0 425
427 0 488512 215089 109320 0 426
428 0 488336 214637 109440 0 427
429 0 488248 214497 109520 0 428
430 0 488124 214373 109720 0 429
431 0 488156 214313 109760 0 430
432 0 488180 214257 109880 0 431
433 0 488212 214213 110040 0 432
434 0 488276 214129 110160 0 433
435 0 488276 214041 110360 0 434
436 0 488252 213905 110520 0 435
437 0 488112 213569 110760 0 436
438 0 487936 213369 110880 0 437
439 0 487784 212937 111040 0 438
440 0 487704 212801 111200 0 439
441 0 487776 212817 111280 0 440
442 0 487804 212757 111480 0 441
443 0 487820 212693 111560 0 442
444 0 487832 212625 111720 0 443
445 0 487816 212593 111880 0 444
446 0 487868 212585 112000 0 445
447 0 487680 212117 112080 0 446
448 0 487500 211985 112160 0 447
449 0 487444 211929 112320 0 448
450 0 487264 211833 112440 0 449
451 0 487220 211777 112560 0 450
452 0 487204 211717 112760 0 451
453 0 487076 211505 112880 0 452
454 0 487112 211285 112960 0 453
455 0 487104 211061 113120 0 454
456 0 486808 210641 113240 0 455
457 0 486668 210473 113360 0 456
458 0 486508 210405 113520 0 457
459 0 486404 210181 113640 0 458
460 0 486348 210077 113760 0 459
461 0 486352 209921 113880 0 460
462 0 486204 209665 114040 0 461
463 0 485984 209333 114120 0 462
464 0 485800 209205 114280 0 463
465 0 485428 209061 114400 0 464
466 0 485140 208897 114520 0 465
467 0 485076 208861 114640 0 466
468 0 485012 208789 114760 0 467
469 0 484984 208729 114920 0 468
470 0 484992 208605 115040 0 469
471 0 484980 208449 115160 0 470
472 0 484928 208197 115280 0 471
473 0 484636 207441 115360 0 472
474 0 484052 206965 115400 0 473
475 0 483688 206537 115440 0 474
476 0 483600 205997 115400 0 475
477 0 483560 205753 115280 0 476
478 0 483264 205229 115240 0 477
479 0 482804 204745 115320 0 478
480 0 482592 204537 115200 0 479
481 0 482544 204361 115080 0 480
482 0 482312 203969 114920 0 481
483 0 481992 203569 115040 0 482
484 0 482036 203285 115160 0 483
485 0 482032 202941 115240 0 484
486 0 481952 202449 115160 0 485
487 0 481988 202241 115000 0 486
488 0 481828 202181 114920 0 487
489 0 481636 202061 114760 0 488
490 0 481488 202053 114640 0 489
491 0 481268 202009 114520 0 490
492 0 480884 201713 114440 0 491
493 0 480364 201305 114400 0 492
494 0 480120 201085 114240 0 493
495 0 480184 200949 114080 0 494
496 0 480092 200781 113920 0 495
497 0 479784 200237 113800 0 496
498 0 479376 200085 113640 0 497
499 0 478708 200117 113600 0 498
500 0 478268 199969 113480 0 499
501 0 477936 199769 113360 0 500
502 0 477828 199697 113320 0 501
503 0 477740 199565 113160 0 502
504 0 477636 199469 113000 0 503
505 0 477492 199221 112880 0 504
506 0 477392 199033 112760 0 505
507 0 477232 198773 112640 0 506
508 0 476940 198317 112520 0 507
509 0 476528 198005 112440 0 508
510 0 476304 197965 112320 0 509
511 0 476000 197973 112240 0 510
512 0 475768 197961 112120 0 511
513 0 475320 197897 112000 0 512
514 0 475056 197773 111920 0 513
515 0 474824 197309 111840 0 514
516 0 474652 196901 111760 0 515
517 0 474452 196529 111640 0 516
518 0 474156 196405 111520 0 517
519 0 473728 196249 111480 0 518
520 0 473328 195925 111400 0 519
521 0 472892 195509 111320 0 520
522 0 472204 195117 111280 0 521
523 0 471592 194837 111320 0 522
524 0 471012 194433 111280 0 523
525 0 470608 194249 111200 0 524
526 0 470536 194221 111160 0 525
527 0 470348 194097 111040 0 526
528 0 469748 193725 111120 0 527
529 0 469216 193437 111200 0 528
530 0 468532 193193 111240 0 529
531 0 467512 192873 111280 0 530
532 0 465872 192413 111240 0 531
533 0 464544 191793 111200 0 532
534 0 463596 191569 111160 0 533
535 0 463212 191413 111080 0 534
536 0 462568 191413 111040 0 535
537 0 462284 191373 111120 0 536
538 0 461700 191097 111200 0 537
539 0 460808 190577 111160 0 538
540 0 460305 190347 111120 0 539
541 0 459496 190322 111000 0 540
542 0 458539 190198 110960 0 541
543 0 458060 189970 111000 0 542
544 0 457540 189839 111040 0 543
545 0 456820 189654 111000 0 544
546 0 456505 189588 110880 0 545
547 0 456163 189557 110760 0 546
548 0 455988 189539 110720 0 547
549 0 455205 189329 110800 0 548
550 0 454909 189292 110880 0 549
551 0 454385 189222 111000 0 550
552 0 454164 189196 111120 0 551
553 0 454169 189292 111200 0 552
554 0 453998 189153 111280 0 553
555 0 453913 189071 111320 0 554
556 0 453380 188788 111360 0 555
557 0 452477 188559 111320 0 556
558 0 452036 188473 111280 0 557
559 0 451539 188372 111240 0 558
560 0 451140 188235 111160 0 559
561 0 450692 188145 111120 0 560
562 0 450456 188127 111160 0 561
563 0 450201 188161 111240 0 562
564 0 449769 188001 111280 0 563
565 0 449437 187806 111240 0 564
566 0 448889 187757 111200 0 565
567 0 448301 187799 111320 0 566
568 0 448103 187706 111440 0 567
569 0 447989 187602 111560 0 568
570 0 447870 187413 111600 0 569
571 0 447133 186549 111600 0 570
572 0 446543 186179 111680 0 571
573 0 445476 185836 111800 0 572
574 0 444945 185742 111960 0 573
575 0 444707 185704 112240 0 574
576 0 444448 185613 112400 0 575
577 0 443740 185189 112560 0 576
578 0 443299 184794 112720 0 577
579 0 443070 184839 112920 0 578
580 0 442982 184855 113040 0 579
581 0 442774 184854 113160 0 580
582 0 442585 184710 113320 0 581
583 0 442412 184515 113400 0 582
584 0 442261 184362 113480 0 583
585 0 442044 184061 113560 0 584
586 0 441503 183706 113640 0 585
587 0 441150 183530 113840 0 586
588 0 440868 183453 114000 0 587
589 0 440763 183384 114200 0 588
590 0 440701 183266 114360 0 589
591 0 440627 183152 114520 0 590
592 0 440619 182865 114680 0 591
593 0 440484 182570 114800 0 592
594 0 439995 182366 114920 0 593
595 0 439767 182319 115040 0 594
596 0 439534 182113 115200 0 595
597 0 439508 182012 115320 0 596
598 0 439455 181978 115400 0 597
599 0 439382 181753 115520 0 598
600 0 439388 181662 115600 0 599
601 0 439235 181378 115760 0 600
602 0 439091 181249 115880 0 601
603 0 438624 181216 115960 0 602
604 0 438302 181116 116160 0 603
605 0 438208 180942 116320 0 604
606 0 438106 180707 116480 0 605
607 0 438015 180553 116640 0 606
608 0 437901 180405 116760 0 607
609 0 437596 180325 116880 0 608
610 0 437167 180336 117080 0 609
611 0 436978 180326 117320 0 610
612 0 436828 180275 117520 0 611
613 0 436765 180176 117720 0 612
614 0 436708 180095 117920 0 613
615 0 436773 180033 118040 0 614
616 0 436644 179974 118200 0 615
617 0 436464 180010 118360 0 616
618 0 436328 180047 118440 0 617
619 0 435919 180106 118640 0 618
620 0 435717 180161 118800 0 619
621 0 435605 180200 119000 0 620
622 0 435500 180182 119200 0 621
623 0 435488 180169 119400 0 622
624 0 435539 180134 119520 0 623
625 0 435440 180028 119720 0 624
626 0 435416 179946 119840 0 625
627 0 435321 179862 120040 0 626
628 0 435112 179833 120200 0 627
629 0 434999 179876 120360 0 628
630 0 434870 179907 120520 0 629
631 0 434765 180015 120680 0 630
632 0 434696 180118 120840 0 631
633 0 434691 180228 121000 0 632
634 0 434595 180246 121160 0 633
635 0 434443 180251 121320 0 634
636 0 434364 180209 121480 0 635
637 0 434270 180188 121640 0 636
638 0 434160 180157 121760 0 637
639 0 434063 180111 121840 0 638
640 0 433904 179992 122000 0 639
641 0 433786 179926 122120 0 640
642 0 433583 179831 122280 0 641
643 0 433462 179758 122440 0 642
644 0 433332 179706 122600 0 643
645 0 433109 179601 122800 0 644
646 0 433026 179506 122960 0 645
647 0 432871 179455 123160 0 646
648 0 432816 179464 123360 0 647
649 0 432720 179480 123520 0 648
650 0 432499 179468 123680 0 649
651 0 432467 179520 123840 0 650
652 0 432367 179561 124000 0 651
653 0 432323 179549 124200 0 652
654 0 432322 179566 124360 0 653
655 0 432274 179558 124520 0 654
656 0 432057 179514 124720 0 655
657 0 431876 179484 124840 0 656
658 0 431630 179466 125080 0 657
659 0 431505 179455 125240 0 658
660 0 431368 179392 125440 0 659
661 0 431253 179389 125640 0 660
662 0 431136 179375 125840 0 661
663 0 431060 179265 125920 0 662
664 0 430900 179088 126040 0 663
665 0 430619 178772 126160 0 664
666 0 430519 178678 126360 0 665
667 0 430442 178766 126520 0 666
668 0 430441 178835 126680 0 667
669 0 430447 178907 126720 0 668
670 0 430531 179026 126840 0 669
671 0 430520 179121 127000 0 670
672 0 430446 179176 127160 0 671
673 0 430349 179191 127320 0 672
674 0 430198 179203 127480 0 673
675 0 429999 179045 127640 0 674
676 0 429839 178899 127800 0 675
677 0 429794 178811 127880 0 676
678 0 429624 178684 128040 0 677
679 0 429489 178563 128240 0 678
680 0 429366 178514 128440 0 679
681 0 429247 178647 128640 0 680
682 0 429114 178657 128840 0 681
683 0 428987 178661 129040 0 682
684 0 428838 178592 129240 0 683
685 0 428653 178567 129440 0 684
686 0 428406 178477 129640 0 685
687 0 428282 178440 129840 0 686
688 0 428218 178403 130040 0 687
689 0 428168 178424 130200 0 688
690 0 428010 178408 130400 0 689
691 0 427937 178443 130560 0 690
692 0 427848 178470 130720 0 691
693 0 427768 178539 130840 0 692
694 0 427675 178566 130920 0 693
695 0 427510 178593 131040 0 694
696 0 427276 178529 131120 0 695
697 0 427045 178393 131240 0 696
698 0 426894 178280 131400 0 697
699 0 426808 178203 131600 0 698
700 0 426796 178188 131720 0 699
701 0 426821 178207 131880 0 700
702 0 426781 178281 132000 0 701
703 0 426784 178397 132160 0 702
704 0 426792 178461 132280 0 703
705 0 426773 178514 132320 0 704
706 0 426827 178658 132480 0 705
707 0 426649 178790 132640 0 706
708 0 426564 178842 132760 0 707
709 0 426356 179002 132920 0 708
710 0 426168 178967 133080 0 709
711 0 425982 178901 133280 0 710
712 0 425962 178884 133480 0 711
713 0 425928 178894 133640 0 712
714 0 425889 178925 133800 0 713
715 0 425747 179063 134000 0 714
716 0 425436 179079 134200 0 715
717 0 425084 178946 134360 0 716
718 0 425039 178890 134560 0 717
719 0 424923 178887 134800 0 718
720 0 424752 178858 134960 0 719
721 0 424521 178859 135160 0 720
722 0 424293 178841 135360 0 721
723 0 424144 178827 135560 0 722
724 0 424017 178812 135800 0 723
725 0 423950 178780 136000 0 724
726 0 423808 178773 136200 0 725
727 0 423700 178745 136400 0 726
728 0 423573 178720 136560 0 727
729 0 423445 178656 136680 0 728
730 0 423362 178643 136760 0 729
731 0 423224 178586 136880 0 730
732 0 423039 178561 136960 0 731
733 0 423041 178624 137000 0 732
734 0 422833 178550 137200 0 733
735 0 422714 178565 137360 0 734
736 0 422634 178558 137600 0 735
737 0 422557 178528 137720 0 736
738 0 422416 178528 137880 0 737
739 0 422338 178445 137960 0 738
740 0 422313 178425 138080 0 739
741 0 422205 178494 138240 0 740
742 0 422138 178460 138400 0 741
743 0 422087 178445 138560 0 742
744 0 422081 178475 138680 0 743
745 0 422068 178539 138760 0 744
746 0 422059 178527 138880 0 745
747 0 421937 178496 139000 0 746
748 0 421808 178445 139120 0 747
749 0 421940 178568 139160 0 748
750 0 421726 178576 139240 0 749
751 0 421035 178871 139280 0 750
752 0 421736 178548 139320 0 751
753 0 421769 178540 139400 0 752
754 0 421677 178525 139560 0 753
755 0 421583 178480 139720 0 754
756 0 421629 178414 139920 0 755
757 0 421716 178371 140080 0 756
758 0 421673 178303 140280 0 757
759 0 421679 178204 140480 0 758
760 0 421678 178192 140680 0 759
761 0 421510 178190 140840 0 760
762 0 421243 178145 141040 0 761
763 0 421090 178063 141240 0 762
764 0 420920 177963 141400 0 763
765 0 420818 177891 141600 0 764
766 0 420648 177837 141800 0 765
767 0 420435 177749 142000 0 766
768 0 420354 177703 142080 0 767
769 0 420115 177562 142240 0 768
770 0 419990 177516 142480 0 769
771 0 419880 177373 142640 0 770
772 0 419847 177303 142840 0 771
773 0 419847 177273 143040 0 772
774 0 419790 177309 143200 0 773
775 0 419639 177246 143360 0 774
776 0 419580 177177 143520 0 775
777 0 419493 177134 143680 0 776
778 0 419456 176982 143960 0 777
779 0 419385 176904 144160 0 778
780 0 419372 176803 144320 0 779
781 0 419339 176671 144480 0 780
782 0 419203 176566 144560 0 781
783 0 418902 176391 144680 0 782
784 0 418687 176332 144800 0 783
785 0 418615 176293 144920 0 784
786 0 418604 176261 145080 0 785
787 0 418521 176173 145200 0 786
788 0 418523 176088 145320 0 787
789 0 418409 176029 145440 0 788
790 0 418204 176024 145560 0 789
791 0 418194 175991 145680 0 790
792 0 418173 175986 145800 0 791
793 0 418120 175882 145920 0 792
794 0 418081 175795 146040 0 793
795 0 418040 175616 146240 0 794
796 0 417977 175556 146400 0 795
797 0 417920 175508 146520 0 796
798 0 417882 175421 146640 0 797
799 0 417841 175357 146760 0 798
800 0 417737 175289 146880 0 799
801 0 417682 175231 146960 0 800
802 0 417592 175022 147080 0 801
803 0 417361 174739 147200 0 802
804 0 417225 174641 147320 0 803
805 0 417060 174573 147440 0 804
806 0 416951 174559 147520 0 805
807 0 416792 174398 147640 0 806
808 0 416522 174156 147720 0 807
809 0 416396 174103 147880 0 808
810 0 416376 174061 148040 0 809
811 0 416349 173948 148160 0 810
812 0 416224 173823 148280 0 811
813 0 416156 173753 148440 0 812
814 0 416027 173578 148560 0 813
815 0 415890 173428 148720 0 814
816 0 415774 173288 148800 0 815
817 0 415722 173150 148920 0 816
818 0 415689 173194 148960 0 817
819 0 415694 173096 149120 0 818
820 0 415578 173000 149280 0 819
821 0 415493 172963 149360 0 820
822 0 415436 172853 149480 0 821
823 0 415374 172829 149560 0 822
824 0 415425 173092 149680 0 823
825 0 415434 173294 149800 0 824
826 0 415335 173409 149920 0 825
827 0 415351 173425 150000 0 826
828 0 415341 173265 150120 0 827
829 0 415275 173166 150240 0 828
830 0 415216 172745 150400 0 829
831 0 415029 172364 150520 0 830
832 0 414809 171737 150680 0 831
833 0 414756 171461 150840 0 832
834 0 414713 171400 151040 0 833
835 0 414632 171224 151200 0 834
836 0 414490 171129 151320 0 835
837 0 414341 170932 151440 0 836
838 0 414313 170897 151480 0 837
839 0 414325 170890 151520 0 838
840 0 414211 170706 151720 0 839
841 0 414085 170607 151840 0 840
842 0 414055 170518 152000 0 841
843 0 414008 170493 152120 0 842
844 0 413923 170435 152280 0 843
845 0 413779 170379 152440 0 844
846 0 413718 170248 152560 0 845
847 0 413678 170143 152720 0 846
848 0 413473 169937 152840 0 847
849 0 413460 169789 153000 0 848
850 0 413462 169653 153120 0 849
851 0 413418 169576 153240 0 850
852 0 413389 169571 153320 0 851
853 0 413234 169509 153480 0 852
854 0 413010 169234 153720 0 853
855 0 412916 169044 153880 0 854
856 0 412894 168906 153960 0 855
857 0 412882 168676 154080 0 856
858 0 412711 168622 154240 0 857
859 0 412480 168643 154360 0 858
860 0 412376 168770 154480 0 859
861 0 412194 168861 154600 0 860
862 0 412134 168809 154680 0 861
863 0 411774 168607 154840 0 862
864 0 411558 168502 154960 0 863
865 0 411370 168439 155080 0 864
866 0 411124 168347 155200 0 865
867 0 411006 168285 155320 0 866
868 0 410858 168245 155400 0 867
869 0 410710 168190 155560 0 868
870 0 410467 168017 155720 0 869
871 0 410304 167944 155880 0 870
872 0 409957 167793 156040 0 871
873 0 409797 167697 156120 0 872
874 0 409740 167589 156200 0 873
875 0 409649 167480 156320 0 874
876 0 409429 167296 156480 0 875
877 0 409386 167088 156600 0 876
878 0 409389 167025 156680 0 877
879 0 409416 166851 156800 0 878
880 0 409292 166754 156960 0 879
881 0 409178 166631 157080 0 880
882 0 408948 166665 157200 0 881
883 0 408787 166755 157280 0 882
884 0 408595 166715 157400 0 883
885 0 408508 166633 157480 0 884
886 0 408319 166489 157600 0 885
887 0 408248 166440 157760 0 886
888 0 408150 166272 157880 0 887
889 0 407926 166226 158000 0 888
890 0 407669 166181 158080 0 889
891 0 407591 166181 158120 0 890
892 0 407493 166113 158240 0 891
893 0 407404 166148 158360 0 892
894 0 407200 166001 158480 0 893
895 0 407055 165891 158600 0 894
896 0 406975 165807 158680 0 895
897 0 406737 165631 158800 0 896
898 0 406448 165505 158960 0 897
899 0 406269 165545 159080 0 898
900 0 406123 165460 159240 0 899
901 0 405974 165336 159360 0 900
902 0 405851 165240 159520 0 901
903 0 405662 165044 159640 0 902
904 0 405415 164857 159760 0 903
905 0 405210 164729 159920 0 904
906 0 405097 164609 160080 0 905
907 0 404887 164553 160160 0 906
908 0 404782 164555 160280 0 907
909 0 404786 164542 160320 0 908
910 0 404389 164268 160480 0 909
911 0 404125 163987 160600 0 910
912 0 404089 163932 160800 0 911
913 0 404008 163894 161040 0 912
914 0 403665 163772 161160 0 913
915 0 402901 163518 161240 0 914
916 0 402778 163497 161360 0 915
917 0 402641 163244 161480 0 916
918 0 402533 163125 161640 0 917
919 0 402423 163048 161760 0 918
920 0 402225 162939 161880 0 919
921 0 402084 162888 162040 0 920
922 0 401941 162845 162160 0 921
923 0 401696 162736 162280 0 922
924 0 401575 162753 162400 0 923
925 0 401506 162727 162440 0 924
926 0 401244 162496 162560 0 925
927 0 401140 162260 162680 0 926
928 0 401084 162225 162800 0 927
929 0 400972 162140 162920 0 928
930 0 400871 162193 163040 0 929
931 0 400697 162191 163160 0 930
932 0 400345 162259 163320 0 931
933 0 399914 162347 163440 0 932
934 0 399712 162350 163560 0 933
935 0 399537 162275 163680 0 934
936 0 399444 162195 163760 0 935
937 0 399245 162000 163880 0 936
938 0 399095 161856 164000 0 937
939 0 399034 161741 164080 0 938
940 0 398881 161603 164200 0 939
941 0 398804 161535 164280 0 940
942 0 398678 161474 164440 0 941
943 0 398444 161422 164560 0 942
944 0 398192 161354 164680 0 943
945 0 398051 161323 164760 0 944
946 0 397696 161185 164880 0 945
947 0 397343 161130 165000 0 946
948 0 397030 160879 165160 0 947
949 0 396874 160662 165280 0 948
950 0 396680 160554 165360 0 949
951 0 396500 160444 165520 0 950
952 0 396264 160303 165640 0 951
953 0 396012 160121 165760 0 952
954 0 395818 160102 165840 0 953
955 0 395469 159955 165960 0 954
956 0 395234 159703 166080 0 955
957 0 395083 159590 166200 0 956
958 0 395015 159506 166280 0 957
959 0 394929 159365 166320 0 958
960 0 394651 159121 166440 0 959
961 0 394500 159020 166560 0 960
962 0 394297 158954 166680 0 961
963 0 394068 158843 166800 0 962
964 0 393930 158770 166880 0 963
965 0 393609 158621 166960 0 964
966 0 393408 158522 167000 0 965
967 0 393303 158243 167120 0 966
968 0 393216 158095 167240 0 967
969 0 393162 157844 167400 0 968
970 0 393139 157754 167520 0 969
971 0 393209 157654 167600 0 970
972 0 393143 157484 167760 0 971
973 0 392902 157376 167880 0 972
974 0 392631 157298 168040 0 973
975 0 392223 157383 168120 0 974
976 0 391739 157270 168240 0 975
977 0 391496 157179 168400 0 976
978 0 391388 157046 168560 0 977
979 0 391431 156862 168760 0 978
980 0 391526 156643 168880 0 979
981 0 391567 156555 169000 0 980
982 0 391643 156412 169080 0 981
983 0 391562 156324 169200 0 982
984 0 391394 156235 169320 0 983
985 0 391154 156126 169440 0 984
986 0 391014 156102 169520 0 985
987 0 390700 156118 169560 0 986
988 0 390128 155951 169640 0 987
989 0 389975 155858 169760 0 988
990 0 389724 155683 169920 0 989
991 0 389635 155587 170040 0 990
992 0 389584 155511 170120 0 991
993 0 389459 155291 170200 0 992
994 0 389423 155194 170320 0 993
995 0 389267 155092 170360 0 994
996 0 388855 154843 170480 0 995
997 0 388363 154590 170640 0 996
998 0 388281 154511 170840 0 997
999 0 388132 154588 171000 0 998
1000 0 388130 154603 171160 0 999
1001 0 388126 154619 171280 0 1000
1002 0 387955 154524 171360 0 1001
1003 0 387523 154206 171440 0 1002
1004 0 387391 154079 171520 0 1003
1005 0 387266 154040 171600 0 1004
1006 0 387179 154018 171640 0 1005
1007 0 387025 154011 171760 0 1006
1008 0 386955 153960 171840 0 1007
1009 0 386827 153941 171920 0 1008
1010 0 386612 153587 172040 0 1009
1011 0 386535 153378 172160 0 1010
1012 0 386479 153191 172200 0 1011
1013 0 386328 153132 172320 0 1012
1014 0 386250 153074 172440 0 1013
1015 0 386167 153037 172520 0 1014
1016 0 386126 153019 172560 0 1015
1017 0 385993 152955 172680 0 1016
1018 0 385907 152847 172800 0 1017
1019 0 385725 152869 172920 0 1018
1020 0 385502 152839 173000 0 1019
1021 0 385302 152707 173080 0 1020
1022 0 385196 152549 173160 0 1021
1023 0 385336 152643 173200 0 1022
1024 0 385098 152352 173280 0 1023
1025 0 384950 152199 173360 0 1024
1026 0 384831 152112 173480 0 1025
1027 0 384659 151995 173600 0 1026
1028 0 384434 151775 173680 0 1027
1029 0 384250 151608 173760 0 1028
1030 0 384191 151412 173880 0 1029
1031 0 384106 151323 173960 0 1030
1032 0 383983 151157 174000 0 1031
1033 0 383854 151012 174080 0 1032
1034 0 383629 150879 174280 0 1033
1035 0 383611 150859 174480 0 1034
1036 0 383488 150811 174640 0 1035
1037 0 383407 150751 174760 0 1036
1038 0 383247 150704 174840 0 1037
1039 0 382962 150516 174960 0 1038
1040 0 382798 150450 175040 0 1039
1041 0 382742 150480 175120 0 1040
1042 0 382688 150459 175200 0 1041
1043 0 382626 150382 175280 0 1042
1044 0 382562 150257 175360 0 1043
1045 0 382502 150076 175480 0 1044
1046 0 382407 149985 175600 0 1045
1047 0 382350 149956 175680 0 1046
1048 0 382281 149906 175760 0 1047
1049 0 382237 149815 175800 0 1048
1050 0 382292 149717 175840 0 1049
1051 0 382140 149808 175880 0 1050
1052 0 382198 149837 175960 0 1051
1053 0 382121 149720 176080 0 1052
1054 0 382085 149632 176200 0 1053
1055 0 381994 149545 176280 0 1054
1056 0 381945 149466 176360 0 1055
1057 0 381831 149430 176400 0 1056
1058 0 381698 149287 176560 0 1057
1059 0 381670 149277 176600 0 1058
1060 0 381604 149148 176680 0 1059
1061 0 381346 148932 176800 0 1060
1062 5 381187 148878 176880 0 1061
1063 0 381349 148770 176920 0 1062
1064 0 381293 148898 177000 0 1063
1065 0 381333 148923 177360 0 1064
1066 0 381180 148757 177720 0 1065
1067 0 380992 148513 178000 0 1066
1068 0 380822 148126 178440 0 1067
1069 0 380702 147878 178840 0 1068
1070 0 380673 147748 179080 0 1069
1071 0 380781 147632 179320 0 1070
1072 0 380802 147536 179520 0 1071
1073 0 380642 147400 179680 0 1072
1074 5 380565 147360 179800 0 1073
1075 0 380448 147194 179880 0 1074
1076 0 380415 147052 180040 0 1075
1077 0 380498 147073 180080 0 1076
1078 0 380462 147022 180200 0 1077
1079 5 380470 147041 180320 0 1078
1080 0 380513 147046 180520 0 1079
1081 0 380527 146946 180800 0 1080
1082 0 380510 146904 181000 0 1081
1083 0 380585 146811 181160 0 1082
1084 0 380629 146783 181240 0 1083
1085 0 380561 146890 181280 0 1084
1086 0 380673 146799 181480 0 1085
1087 0 380807 146703 181640 0 1086
1088 0 380918 146628 181800 0 1087
1089 0 381059 146593 181960 0 1088
1090 0 381314 146971 182040 0 1089
1091 0 381374 146470 182120 0 1090
1092 0 381445 146311 182280 0 1091
1093 0 381539 146176 182400 0 1092
1094 0 381615 146089 182640 0 1093
1095 0 381720 145937 182800 0 1094
1096 0 381869 145807 182880 0 1095
1097 0 382075 145676 183080 0 1096
1098 0 382071 145581 183280 0 1097
1099 0 382053 145503 183400 0 1098
1100 0 382396 145498 183640 0 1099
1101 0 382487 145650 183880 0 1100
1102 0 382552 145813 184160 0 1101
1103 0 382553 146055 184360 0 1102
1104 0 382608 146230 184640 0 1103
1105 0 382612 146452 184840 0 1104
1106 0 382566 146412 185040 0 1105
1107 0 382442 146363 185200 0 1106
1108 0 382354 146455 185280 0 1107
1109 0 382253 146446 185400 0 1108
1110 0 382115 146348 185560 0 1109
1111 0 382027 146300 185640 0 1110
1112 5 381715 146176 185640 0 1111
1113 0 381594 146276 185840 0 1112
1114 0 381524 146339 186000 0 1113
1115 5 381423 146352 186160 0 1114
1116 0 381225 146533 186280 0 1115
1117 0 381032 146502 186400 0 1116
1118 0 380800 146364 186520 0 1117
1119 0 380476 146290 186600 0 1118
1120 0 380300 146140 186680 0 1119
1121 0 380109 146121 186840 0 1120
1122 0 379790 146118 186880 0 1121
1123 0 379548 146079 187000 0 1122
1124 0 379324 145992 187160 0 1123
1125 0 379117 145883 187320 0 1124
1126 0 378904 145750 187520 0 1125
1127 0 378775 145681 187720 0 1126
1128 0 378692 145602 187880 0 1127
1129 5 378593 145583 188040 0 1128
1130 0 378518 145569 188160 0 1129
1131 0 378375 145590 188280 0 1130
1132 0 378077 145469 188520 0 1131
1133 0 377816 145223 188600 0 1132
1134 0 377694 145064 188840 0 1133
1135 0 377562 144978 189040 0 1134
1136 0 377454 144835 189200 0 1135
1137 0 377558 144717 189320 0 1136
1138 0 377538 144567 189360 0 1137
1139 0 377138 144462 189560 0 1138
1140 0 377065 144323 189800 0 1139
1141 0 376896 144194 189840 0 1140
1142 0 376571 143954 190120 0 1141
1143 0 376450 143681 190400 0 1142
1144 0 376411 143640 190520 0 1143
1145 0 376164 143473 190680 0 1144
1146 0 376005 143282 190800 0 1145
1147 0 375746 142920 190880 0 1146
1148 0 375534 142538 190960 0 1147
1149 0 375259 142393 191120 0 1148
1150 0 374931 142244 191280 0 1149
1151 0 374609 141851 191280 0 1150
1152 0 374627 141459 191360 0 1151
1153 0 374673 141247 191560 0 1152
1154 0 374654 141178 191760 0 1153
1155 0 374711 141035 191920 0 1154
1156 0 374670 141040 192080 0 1155
1157 0 374589 141089 192160 0 1156
1158 0 374525 141088 192200 0 1157
1159 0 374522 141085 192360 0 1158
1160 0 374469 141211 192480 0 1159
1161 0 374498 141268 192680 0 1160
1162 0 374474 141347 192880 0 1161
1163 0 374536 141297 193040 0 1162
1164 0 374572 141204 193080 0 1163
1165 5 374630 140965 193120 0 1164
1166 0 374636 140605 193040 0 1165
1167 0 374723 140219 192840 0 1166
1168 5 374810 140074 192800 0 1167
1169 0 374799 140027 192840 0 1168
1170 0 374875 139924 192920 0 1169
1171 0 375021 139327 192960 0 1170
1172 0 375202 139125 193120 0 1171
1173 0 375210 138759 193200 0 1172
1174 0 375226 138469 193120 0 1173
1175 0 375305 138085 192960 0 1174
1176 0 375422 137705 192840 0 1175
1177 0 375373 137527 192760 0 1176
1178 0 375334 137077 192720 0 1177
1179 0 375181 136994 192880 0 1178
1180 0 375054 136873 192960 0 1179
1181 0 374924 136761 193040 0 1180
1182 0 374762 136472 193120 0 1181
1183 5 374364 135965 193160 0 1182
1184 0 374142 135806 193080 0 1183
1185 0 373911 134873 192960 0 1184
1186 0 373834 134499 192920 0 1185
1187 0 373868 134009 192720 0 1186
1188 0 374025 133634 192440 0 1187
1189 0 374104 133502 192280 0 1188
1190 0 374124 133469 192240 0 1189
1191 0 374342 133102 192080 0 1190
1192 0 374491 132917 191920 0 1191
1193 0 374625 132674 191720 0 1192
1194 0 374674 132554 191600 0 1193
1195 5 374750 132315 191600 0 1194
1196 0 374883 131979 191640 0 1195
1197 0 374979 131723 191400 0 1196
1198 0 374986 131573 191160 0 1197
1199 0 375132 131423 191000 0 1198
1200 0 375178 131266 190800 0 1199
1201 0 375091 131188 190720 0 1200
1202 0 375030 130912 190520 0 1201
1203 0 374948 130674 190360 0 1202
1204 0 374935 130550 190280 0 1203
1205 0 374921 130247 190280 0 1204
1206 0 375235 129897 190080 0 1205
1207 0 375362 129431 189720 0 1206
1208 0 375405 129139 189480 0 1207
1209 0 375372 128739 189200 0 1208
1210 0 375339 128377 189040 0 1209
1211 0 375270 128123 188920 0 1210
1212 0 375147 127621 188720 0 1211
1213 0 375099 127576 188680 0 1212
1214 5 375091 127495 188280 0 1213
1215 0 375164 127551 188120 0 1214
1216 0 375087 127543 187880 0 1215
1217 0 375169 127170 187440 0 1216
1218 0 375090 126984 187280 0 1217
1219 0 374947 126705 187160 0 1218
1220 0 375177 126656 186720 0 1219
1221 0 375199 126683 186680 0 1220
1222 0 375358 126651 186560 0 1221
1223 0 375412 126481 186360 0 1222
1224 0 375695 126299 186280 0 1223
1225 0 375826 126050 186160 0 1224
1226 0 375781 125874 185960 0 1225
1227 0 375716 125499 185840 0 1226
1228 0 375493 125337 185720 0 1227
1229 0 375182 125238 185640 0 1228
1230 0 374969 124958 185440 0 1229
1231 0 374537 124642 185200 0 1230
1232 0 374347 124553 185040 0 1231
1233 0 374197 124164 184720 0 1232
1234 0 374139 123671 184440 0 1233
1235 0 374069 123216 184160 0 1234
1236 0 373975 122804 183880 0 1235
1237 0 373629 122487 183680 0 1236
1238 0 373363 122211 183440 0 1237
1239 0 373265 122075 183240 0 1238
1240 0 373249 121899 183080 0 1239
1241 0 373172 121704 182960 0 1240
1242 0 373234 121619 182720 0 1241
1243 0 373167 121561 182560 0 1242
1244 0 373032 121552 182360 0 1243
1245 0 372986 121475 182240 0 1244
1246 5 372956 121424 182160 0 1245
1247 0 372872 121296 181680 0 1246
1248 0 372723 121328 181440 0 1247
1249 0 372623 121017 181200 0 1248
1250 0 372505 120788 180960 0 1249
1251 0 372482 120619 180760 0 1250
1252 0 372471 120443 180640 0 1251
1253 0 372357 120374 180520 0 1252
1254 0 372240 120185 180400 0 1253
1255 0 372028 120109 180200 0 1254
1256 0 371887 120055 180080 0 1255
1257 0 371664 119895 179880 0 1256
1258 0 371505 119839 179720 0 1257
1259 0 371467 119944 179520 0 1258
1260 0 371516 119869 179320 0 1259
1261 0 371515 119917 179080 0 1260
1262 0 371736 119847 178840 0 1261
1263 0 371885 119669 178680 0 1262
1264 5 371788 119573 178600 0 1263
1265 0 371203 119148 178640 0 1264
1266 0 371069 118976 178600 0 1265
1267 0 370908 118767 178280 0 1266
1268 0 370610 118679 178000 0 1267
1269 0 370347 118631 177760 0 1268
1270 0 370271 118689 177560 0 1269
1271 0 370080 118677 177160 0 1270
1272 0 370135 118537 176880 0 1271
1273 0 370087 118535 176520 0 1272
1274 0 369962 118269 176400 0 1273
1275 0 369785 117964 176320 0 1274
1276 0 369528 117812 176040 0 1275
1277 0 369383 117776 175840 0 1276
1278 0 369276 117631 175720 0 1277
1279 0 369237 117601 175600 0 1278
1280 0 369119 117559 175520 0 1279
1281 0 369085 117567 175440 0 1280
1282 0 369081 117504 175200 0 1281
1283 0 369141 117366 175080 0 1282
1284 0 369129 117218 174880 0 1283
1285 0 368981 117164 174760 0 1284
1286 0 368764 117440 174720 0 1285
1287 0 368838 117170 174680 0 1286
1288 0 368788 117082 174600 0 1287
1289 0 368591 116796 174320 0 1288
1290 0 368449 116588 174160 0 1289
1291 0 368223 116361 173960 0 1290
1292 0 368124 116291 173760 0 1291
1293 0 368122 116306 173560 0 1292
1294 0 368054 116111 173400 0 1293
1295 0 368040 116051 173160 0 1294
1296 0 368079 116103 172880 0 1295
1297 0 368093 116068 172600 0 1296
1298 0 368057 116124 172200 0 1297
1299 0 367960 116061 171880 0 1298
1300 0 367843 115855 171720 0 1299
1301 0 367806 115590 171480 0 1300
1302 0 367561 115413 170960 0 1301
1303 0 367502 115352 170680 0 1302
1304 0 367430 115250 170480 0 1303
1305 0 367429 115025 170360 0 1304
1306 5 367371 114687 170280 0 1305
1307 0 367204 114467 170040 0 1306
1308 0 367223 114207 169800 0 1307
1309 0 367042 113967 169600 0 1308
1310 0 366954 113893 169400 0 1309
1311 0 366983 113892 169200 0 1310
1312 0 367018 113837 169120 0 1311
1313 0 367106 113755 168960 0 1312
1314 0 367172 113744 168800 0 1313
1315 0 367261 113637 168640 0 1314
1316 0 367249 113528 168520 0 1315
1317 0 367273 113420 168400 0 1316
1318 0 367308 113385 168240 0 1317
1319 0 367449 113438 168120 0 1318
1320 5 367540 113306 168080 0 1319
1321 0 367468 113467 168000 0 1320
1322 0 367411 113571 167800 0 1321
1323 0 367380 113579 167640 0 1322
1324 0 367340 113572 167560 0 1323
1325 0 367294 113675 167440 0 1324
1326 0 367356 113806 167360 0 1325
1327 0 367360 113879 167240 0 1326
1328 0 367257 114085 167080 0 1327
1329 0 367048 114268 166960 0 1328
1330 0 366996 114175 166800 0 1329
1331 0 366822 114108 166680 0 1330
1332 0 366666 114259 166640 0 1331
1333 0 366489 114218 166520 0 1332
1334 0 366388 114226 166400 0 1333
1335 5 366217 114229 166360 0 1334
1336 0 366227 114376 166280 0 1335
1337 5 366006 114363 166200 0 1336
1338 0 365945 114427 166040 0 1337
1339 0 365992 114452 165960 0 1338
1340 0 366016 114464 165920 0 1339
1341 0 366002 114458 165680 0 1340
1342 0 365827 114477 165480 0 1341
1343 0 365517 114462 165320 0 1342
1344 0 365075 114322 165200 0 1343
1345 0 364761 114402 165080 0 1344
1346 0 364553 114486 164960 0 1345
1347 0 364130 114545 164760 0 1346
1348 0 363726 114636 164640 0 1347
1349 0 363485 114767 164520 0 1348
1350 0 363308 114862 164440 0 1349
1351 0 363017 114998 164320 0 1350
1352 0 362734 115022 164200 0 1351
1353 0 362352 115033 164080 0 1352
1354 0 362213 115159 163960 0 1353
1355 0 362065 115389 163880 0 1354
1356 0 361856 115343 163800 0 1355
1357 0 361127 115261 163960 0 1356
1358 0 360908 115248 164040 0 1357
1359 0 360445 115350 164080 0 1358
1360 0 360246 115651 163880 0 1359
1361 0 360119 115660 163680 0 1360
1362 0 359976 115622 163480 0 1361
1363 0 359917 115595 163240 0 1362
1364 0 359924 115447 163040 0 1363
1365 0 359881 115279 162880 0 1364
1366 0 359716 115256 162680 0 1365
1367 0 359547 115233 162480 0 1366
1368 0 359341 115216 162320 0 1367
1369 0 359220 115238 162240 0 1368
1370 0 359067 115206 162200 0 1369
1371 0 358933 115212 162120 0 1370
1372 0 358918 115392 161920 0 1371
1373 0 358821 115383 161760 0 1372
1374 0 358747 115322 161560 0 1373
1375 0 358646 115391 161400 0 1374
1376 0 358544 115523 161280 0 1375
1377 0 358444 115554 161240 0 1376
1378 0 358229 115739 161120 0 1377
1379 0 358046 115920 160960 0 1378
1380 0 357855 116105 160840 0 1379
1381 0 357574 115995 160760 0 1380
1382 0 357482 116190 160600 0 1381
1383 0 357330 116407 160520 0 1382
1384 5 356306 116920 160520 0 1383
1385 0 354996 117695 160520 0 1384
1386 0 354570 117882 160480 0 1385
1387 0 354143 118199 160440 0 1386
1388 0 353836 118335 160440 0 1387
1389 0 353656 118467 160320 0 1388
1390 0 353620 118635 160200 0 1389
1391 0 353493 118697 160120 0 1390
1392 0 353296 118773 160040 0 1391
1393 0 353254 119151 160000 0 1392
1394 0 353046 119180 160080 0 1393
1395 0 352694 119360 160320 0 1394
1396 0 352410 119448 160400 0 1395
1397 0 351590 119508 160120 0 1396
1398 5 351010 119676 160080 0 1397
1399 0 350746 119888 160200 0 1398
1400 0 350674 119820 160240 0 1399
1401 0 350650 119724 160280 0 1400
1402 6 350602 119708 160320 0 1401
1403 0 473252 239969 81600 0 269
1404 0 473540 240001 81520 0 1403
1405 0 473572 239985 81400 0 1404
1406 0 473604 239993 81240 0 1405
1407 0 473704 240049 81040 0 1406
1408 0 473796 240097 80880 0 1407
1409 0 473828 240169 80760 0 1408
1410 0 473852 240177 80600 0 1409
1411 0 473896 240101 80440 0 1410
1412 0 473932 240017 80240 0 1411
1413 0 474024 239861 80080 0 1412
1414 0 474068 239805 79920 0 1413
1415 0 474212 239645 79800 0 1414
1416 0 474520 239565 79640 0 1415
1417 0 474832 239445 79520 0 1416
1418 0 474936 239301 79360 0 1417
1419 0 475136 239165 79240 0 1418
1420 0 475440 239017 79080 0 1419
1421 0 475612 238933 78960 0 1420
1422 0 475888 238829 78800 0 1421
1423 0 476068 238733 78640 0 1422
1424 0 476308 238673 78520 0 1423
1425 0 476328 238561 78360 0 1424
1426 0 476540 238609 78160 0 1425
1427 0 476596 238537 78000 0 1426
1428 0 476772 238373 77760 0 1427
1429 0 476924 238321 77520 0 1428
1430 0 477148 238273 77280 0 1429
1431 0 477264 238221 77000 0 1430
1432 0 477364 238061 76760 0 1431
1433 0 477528 237877 76560 0 1432
1434 0 477496 237733 76440 0 1433
1435 0 477488 237637 76360 0 1434
1436 0 477504 237549 76120 0 1435
1437 0 477528 237457 76000 0 1436
1438 0 477488 237313 75760 0 1437
1439 0 477508 237101 75680 0 1438
1440 0 477580 236921 75520 0 1439
1441 0 477700 236713 75320 0 1440
1442 0 477740 236677 75120 0 1441
1443 0 477868 236713 74920 0 1442
1444 0 477980 236769 74680 0 1443
1445 0 478028 236785 74400 0 1444
1446 0 478084 236789 74120 0 1445
1447 0 478220 236753 73880 0 1446
1448 0 478284 236749 73600 0 1447
1449 0 478308 236677 73360 0 1448
1450 0 478372 236541 73120 0 1449
1451 0 478312 236417 72880 0 1450
1452 0 478364 236305 72640 0 1451
1453 0 478316 236165 72360 0 1452
1454 0 478260 236101 72080 0 1453
1455 0 478308 236085 71840 0 1454
1456 0 478388 236081 71560 0 1455
1457 0 478480 236005 71280 0 1456
1458 0 478500 235829 71040 0 1457
1459 0 478472 235721 70760 0 1458
1460 0 478528 235489 70480 0 1459
1461 0 478492 235361 70320 0 1460
1462 0 478504 235237 70080 0 1461
1463 0 478528 235177 69760 0 1462
1464 0 478584 235069 69480 0 1463
1465 0 478620 235181 69160 0 1464
1466 0 478816 235165 68840 0 1465
1467 0 479088 235105 68560 0 1466
1468 0 479304 235005 68280 0 1467
1469 0 479444 235013 68000 0 1468
1470 0 479608 234989 67720 0 1469
1471 0 480068 234961 67480 0 1470
1472 0 480276 235041 67280 0 1471
1473 0 480528 235049 67080 0 1472
1474 0 480628 235005 66800 0 1473
1475 0 480656 235005 66520 0 1474
1476 0 480876 234957 66280 0 1475
1477 0 481008 234977 66000 0 1476
1478 0 481224 235005 65720 0 1477
1479 0 481632 234985 65480 0 1478
1480 0 481824 234953 65320 0 1479
1481 0 481804 234833 65080 0 1480
1482 5 481830 234821 64960 0 1481
1483 0 481856 234809 64840 0 1482
1484 0 481968 234833 64720 0 1483
1485 0 482068 234913 64520 0 1484
1486 0 482320 234873 64280 0 1485
1487 0 482532 234781 64040 0 1486
1488 0 482556 234721 63880 0 1487
1489 0 482444 234697 63800 0 1488
1490 0 482472 234549 63640 0 1489
1491 0 482656 234441 63480 0 1490
1492 0 482792 234457 63360 0 1491
1493 0 482812 234477 63160 0 1492
1494 0 483020 234481 63000 0 1493
1495 0 483148 234485 62880 0 1494
1496 0 483308 234501 62640 0 1495
1497 0 483676 234361 62440 0 1496
1498 0 483812 234189 62280 0 1497
1499 0 484476 233841 62080 0 1498
1500 0 484452 233817 61960 0 1499
1501 0 484588 233801 61760 0 1500
1502 0 484820 233641 61640 0 1501
1503 0 485684 233313 61440 0 1502
1504 0 486560 233229 61360 0 1503
1505 0 486696 233329 61240 0 1504
1506 0 486712 233357 61040 0 1505
1507 0 486692 233401 60920 0 1506
1508 0 486744 233421 60760 0 1507
1509 0 486724 233517 60520 0 1508
1510 0 486696 233533 60280 0 1509
1511 0 486852 233477 60040 0 1510
1512 0 486496 233481 59800 0 1511
1513 0 486596 233481 59680 0 1512
1514 0 486708 233501 59520 0 1513
1515 0 486660 233517 59400 0 1514
1516 0 486624 233469 59120 0 1515
1517 0 486576 233521 58880 0 1516
1518 0 486540 233613 58640 0 1517
1519 0 486620 233713 58440 0 1518
1520 0 486608 233781 58360 0 1519
1521 0 486672 233861 58160 0 1520
1522 0 486776 233965 57920 0 1521
1523 0 486872 234141 57680 0 1522
1524 0 486892 234309 57400 0 1523
1525 0 486876 234561 57240 0 1524
1526 0 486812 234705 57080 0 1525
1527 5 486764 234949 56880 0 1526
1528 0 486704 234965 56800 0 1527
1529 5 486688 234989 56640 0 1528
1530 0 486792 235721 56400 0 1529
1531 0 486828 235905 56360 0 1530
1532 0 486804 235993 56200 0 1531
1533 0 486672 236085 56080 0 1532
1534 0 486628 236157 55960 0 1533
1535 0 486612 236233 55840 0 1534
1536 0 486564 236357 55720 0 1535
1537 0 486584 236413 55600 0 1536
1538 0 486568 236509 55440 0 1537
1539 0 486592 236569 55280 0 1538
1540 5 486632 236693 55160 0 1539
1541 0 486572 237113 55000 0 1540
1542 0 486632 237309 54920 0 1541
1543 0 486696 237577 54760 0 1542
1544 0 486772 237773 54640 0 1543
1545 0 486848 238149 54520 0 1544
1546 0 486672 238293 54400 0 1545
1547 0 486644 238453 54280 0 1546
1548 5 486976 239053 54160 0 1547
1549 0 486580 238717 53960 0 1548
1550 0 486536 238757 53800 0 1549
1551 0 486400 238793 53640 0 1550
1552 0 486220 238789 53560 0 1551
1553 0 486260 238813 53520 0 1552
1554 0 486256 238837 53480 0 1553
1555 0 486088 238797 53400 0 1554
1556 0 486080 238789 53320 0 1555
1557 0 486044 238785 53080 0 1556
1558 0 485980 238701 52880 0 1557
1559 0 485956 238773 52640 0 1558
1560 0 485936 238897 52440 0 1559
1561 0 485980 239005 52200 0 1560
1562 0 486012 239065 51960 0 1561
1563 0 486096 239153 51520 0 1562
1564 0 486164 239261 51320 0 1563
1565 0 486156 239337 51080 0 1564
1566 0 486228 239481 51000 0 1565
1567 0 486276 239505 50880 0 1566
1568 0 486152 239381 50760 0 1567
1569 0 486140 239357 50720 0 1568
1570 0 486160 239293 50640 0 1569
1571 0 486180 239209 50520 0 1570
1572 0 486264 239101 50400 0 1571
1573 0 486268 239165 50240 0 1572
1574 0 486164 239405 50080 0 1573
1575 0 486000 239637 49920 0 1574
1576 0 486164 239533 49760 0 1575
1577 0 486220 239505 49560 0 1576
1578 0 486344 239501 49400 0 1577
1579 0 486412 239489 49240 0 1578
1580 0 486556 239469 49080 0 1579
1581 0 486616 239353 48920 0 1580
1582 0 486576 239309 48720 0 1581
1583 0 486644 239325 48560 0 1582
1584 0 486648 239317 48400 0 1583
1585 0 486624 239333 48240 0 1584
1586 0 486616 239189 48120 0 1585
1587 0 486476 238989 48040 0 1586
1588 0 486348 238925 47960 0 1587
1589 0 486560 239109 47840 0 1588
1590 0 486552 239225 47680 0 1589
1591 0 486756 239149 47520 0 1590
1592 0 486836 238937 47400 0 1591
1593 0 486760 238901 47320 0 1592
1594 0 486680 238945 47120 0 1593
1595 0 486656 238869 46960 0 1594
1596 0 486704 238881 46920 0 1595
1597 0 486628 239681 46800 0 1596
1598 0 486608 239817 46760 0 1597
1599 0 486600 239885 46640 0 1598
1600 0 486580 239925 46520 0 1599
1601 0 486440 239745 46360 0 1600
1602 0 486316 239885 46240 0 1601
1603 0 486180 240041 46080 0 1602
1604 0 486108 240173 45960 0 1603
1605 0 486004 240241 45840 0 1604
1606 0 486000 240289 45720 0 1605
1607 0 486032 240221 45600 0 1606
1608 0 486096 240114 45360 0 1607
1609 0 485938 240100 45240 0 1608
1610 0 485950 240038 45120 0 1609
1611 0 485890 240058 45000 0 1610
1612 0 486000 240190 44880 0 1611
1613 5 486000 240190 44800 0 1612
1614 0 485804 240070 44720 0 1613
1615 0 485578 240048 44560 0 1614
1616 0 485382 239978 44320 0 1615
1617 0 484920 239972 44200 0 1616
1618 0 484640 239586 44200 0 1617
1619 5 484640 239574 44120 0 1618
1620 0 484636 239344 42560 0 1619
1621 0 484684 239352 42440 0 1620
1622 0 484678 239314 42360 0 1621
1623 0 484708 239292 42280 0 1622
1624 0 484700 239280 42160 0 1623
1625 5 484722 239319 42120 0 1624
1626 0 484610 239179 42040 0 1625
1627 0 484566 239151 41960 0 1626
1628 0 484482 239147 41800 0 1627
1629 0 484490 239063 41680 0 1628
1630 0 484488 238989 41560 0 1629
1631 0 484346 238833 41320 0 1630
1632 0 484226 238635 41000 0 1631
1633 0 484262 238505 40960 0 1632
1634 0 484296 238367 40800 0 1633
1635 0 484320 238185 40760 0 1634
1636 0 484288 238293 40720 0 1635
1637 0 484268 238249 40680 0 1636
1638 0 484258 238097 40600 0 1637
1639 0 484232 238003 40520 0 1638
1640 0 484206 237949 40480 0 1639
1641 0 484178 237835 40400 0 1640
1642 0 483936 237759 40320 0 1641
1643 0 483846 237767 40280 0 1642
1644 0 483828 237759 40240 0 1643
1645 0 483760 237753 40160 0 1644
1646 0 483660 237707 40080 0 1645
1647 0 483596 237673 40000 0 1646
1648 0 483548 237649 39920 0 1647
1649 0 483442 237629 39840 0 1648
1650 0 483304 237577 39760 0 1649
1651 0 483272 237529 39680 0 1650
1652 0 483066 237487 39520 0 1651
1653 0 482952 237471 39360 0 1652
1654 0 482816 237471 39200 0 1653
1655 0 482564 237499 39000 0 1654
1656 5 482528 237482 38840 0 1655
1657 0 482510 237473 38760 0 1656
1658 0 482480 237317 38560 0 1657
1659 0 482524 237285 38280 0 1658
1660 0 482530 237321 38040 0 1659
1661 0 482458 237331 37760 0 1660
1662 0 482190 237469 37520 0 1661
1663 0 482368 237611 37320 0 1662
1664 0 482718 237791 37120 0 1663
1665 0 482728 237805 37080 0 1664
1666 0 482756 237827 37040 0 1665
1667 0 482786 237837 37000 0 1666
1668 0 482876 237997 36920 0 1667
1669 0 482684 237957 36760 0 1668
1670 0 482206 237993 36560 0 1669
1671 0 481930 237991 36400 0 1670
1672 0 481920 238031 36240 0 1671
1673 5 481884 238063 36000 0 1672
1674 0 481718 237813 35760 0 1673
1675 0 481598 237843 35560 0 1674
1676 5 481563 237798 35480 0 1675
1677 0 481474 237685 35280 0 1676
1678 0 481438 237679 35200 0 1677
1679 0 481394 237867 35120 0 1678
1680 0 481398 237671 35040 0 1679
1681 0 481270 237627 34880 0 1680
1682 0 481208 237591 34760 0 1681
1683 0 481142 237539 34600 0 1682
1684 0 481046 237507 34480 0 1683
1685 0 480976 237489 34360 0 1684
1686 0 480822 237409 34240 0 1685
1687 0 480754 237379 34160 0 1686
1688 0 480608 237325 34040 0 1687
1689 0 480362 237273 33920 0 1688
1690 0 480280 237155 33800 0 1689
1691 0 480278 237085 33680 0 1690
1692 0 480306 237077 33560 0 1691
1693 5 480226 236875 33360 0 1692
1694 5 480318 236203 33360 0 1693
1695 0 480396 236001 33320 0 1694
1696 0 480274 235705 33280 0 1695
1697 0 480214 235531 33240 0 1696
1698 0 480174 235261 33200 0 1697
1699 0 480080 234547 33200 0 1698
1700 0 480200 234219 33000 0 1699
1701 0 480234 234067 32920 0 1700
1702 0 480350 233867 32800 0 1701
1703 5 480378 233723 32720 0 1702
1704 0 480392 233395 32680 0 1703
1705 0 480260 233091 32640 0 1704
1706 0 480176 232986 32600 0 1705
1707 0 480026 232876 32560 0 1706
1708 0 479942 232784 32520 0 1707
1709 0 479908 232732 32480 0 1708
1710 0 479862 232684 32440 0 1709
1711 0 479848 232670 32400 0 1710
1712 0 479740 232570 32320 0 1711
1713 5 479612 232482 32280 0 1712
1714 0 479580 232448 32240 0 1713
1715 5 479456 232454 32160 0 1714
1716 0 479622 232458 32080 0 1715
1717 0 479604 232402 32000 0 1716
1718 0 479534 232284 31920 0 1717
1719 0 479506 232234 31880 0 1718
1720 0 479464 232182 31840 0 1719
1721 0 479432 232120 31800 0 1720
1722 0 479234 231946 31720 0 1721
1723 0 479164 231872 31640 0 1722
1724 0 478982 231742 31600 0 1723
1725 0 478934 231696 31560 0 1724
1726 0 478798 231642 31480 0 1725
1727 0 478712 231560 31400 0 1726
1728 0 478466 231466 31320 0 1727
1729 0 478350 231412 31280 0 1728
1730 0 478276 231406 31240 0 1729
1731 0 478164 231388 31200 0 1730
1732 0 478006 231366 31120 0 1731
1733 0 477852 231268 31080 0 1732
1734 0 477726 231218 31040 0 1733
1735 0 477678 231174 31000 0 1734
1736 0 477442 231066 30960 0 1735
1737 5 477350 230985 30880 0 1736
1738 0 477258 230899 30920 0 1737
1739 0 476983 230748 31080 0 1738
1740 0 476843 230720 31200 0 1739
1741 0 476793 230722 31240 0 1740
1742 5 476775 230845 31400 0 1741
1743 0 476835 230772 31440 0 1742
1744 6 476889 230718 31480 0 1743
1745 0 380583 148726 176960 0 1062
1746 5 380294 148781 177000 0 1745
1747 0 380162 148653 177120 0 1746
1748 0 379946 148635 177240 0 1747
1749 0 379882 148585 177360 0 1748
1750 0 379638 148470 177440 0 1749
1751 0 379526 148423 177520 0 1750
1752 0 379433 148376 177600 0 1751
1753 0 379366 148300 177720 0 1752
1754 0 379258 148248 177800 0 1753
1755 0 378942 148129 177880 0 1754
1756 0 378806 148004 177960 0 1755
1757 0 378406 147827 178040 0 1756
1758 0 378210 147765 178080 0 1757
1759 0 377822 147697 178160 0 1758
1760 0 377606 147618 178240 0 1759
1761 0 377382 147613 178320 0 1760
1762 0 377245 147548 178400 0 1761
1763 0 377059 147291 178480 0 1762
1764 0 376931 147178 178600 0 1763
1765 0 376846 147069 178720 0 1764
1766 0 376800 147027 178800 0 1765
1767 0 376725 147136 178920 0 1766
1768 0 376676 147189 179040 0 1767
1769 0 376561 147261 179120 0 1768
1770 0 376339 147413 179200 0 1769
1771 0 376154 147424 179240 0 1770
1772 0 375838 147353 179320 0 1771
1773 0 375654 147274 179400 0 1772
1774 0 375530 147249 179440 0 1773
1775 0 375405 147137 179560 0 1774
1776 0 375313 147132 179640 0 1775
1777 0 375225 147080 179720 0 1776
1778 0 375106 147059 179800 0 1777
1779 0 374950 147073 179880 0 1778
1780 0 374846 147074 179960 0 1779
1781 0 374767 147096 180040 0 1780
1782 0 374726 147165 180160 0 1781
1783 0 374685 147172 180240 0 1782
1784 0 374470 147133 180360 0 1783
1785 0 374274 147008 180440 0 1784
1786 0 373974 147020 180520 0 1785
1787 0 373946 147073 180600 0 1786
1788 0 373850 147098 180680 0 1787
1789 0 373849 147089 180760 0 1788
1790 0 373793 147073 180840 0 1789
1791 0 373514 147048 180920 0 1790
1792 0 373302 147053 181040 0 1791
1793 0 373165 147029 181160 0 1792
1794 0 373110 147013 181200 0 1793
1795 0 372963 147061 181280 0 1794
1796 0 372938 147107 181320 0 1795
1797 0 372910 147046 181400 0 1796
1798 0 372866 147009 181480 0 1797
1799 0 372813 146990 181520 0 1798
1800 0 372717 146904 181560 0 1799
1801 0 372597 146884 181680 0 1800
1802 0 372445 146808 181800 0 1801
1803 0 372385 146751 181880 0 1802
1804 0 372262 146593 181960 0 1803
1805 0 372182 146542 182080 0 1804
1806 0 371970 146506 182160 0 1805
1807 0 371835 146404 182280 0 1806
1808 0 371770 146280 182360 0 1807
1809 0 371726 146162 182440 0 1808
1810 0 371562 146073 182520 0 1809
1811 0 371483 145954 182600 0 1810
1812 0 371396 145833 182680 0 1811
1813 0 371154 145713 182760 0 1812
1814 0 370632 145657 182800 0 1813
1815 0 370525 145574 182880 0 1814
1816 0 370237 145564 182960 0 1815
1817 0 370002 145526 183040 0 1816
1818 0 369903 145555 183080 0 1817
1819 0 369509 145562 183160 0 1818
1820 0 369370 145532 183240 0 1819
1821 0 369256 145502 183320 0 1820
1822 0 368993 145463 183400 0 1821
1823 5 368886 145472 183440 0 1822
1824 0 368488 145322 183480 0 1823
1825 0 368477 145302 183560 0 1824
1826 0 368358 145286 183640 0 1825
1827 0 368178 145251 183720 0 1826
1828 0 368098 145266 183760 0 1827
1829 0 368018 145281 183800 0 1828
1830 0 367934 145305 183880 0 1829
1831 0 367829 145382 183960 0 1830
1832 0 367774 145446 184040 0 1831
1833 0 367573 145522 184120 0 1832
1834 0 367281 145610 184200 0 1833
1835 0 367023 145636 184280 0 1834
1836 0 366842 145672 184360 0 1835
1837 0 366700 145771 184440 0 1836
1838 0 366645 145790 184480 0 1837
1839 0 366530 145812 184600 0 1838
1840 0 366509 145819 184680 0 1839
1841 0 366416 145817 184720 0 1840
1842 0 365045 146001 184720 0 1841
1843 0 364161 146537 184720 0 1842
1844 5 362230 146737 184720 0 1843
1845 0 361416 146935 184760 0 1844
1846 0 360123 147389 184800 0 1845
1847 0 359686 147595 184760 0 1846
1848 0 359459 147620 184680 0 1847
1849 0 359247 147568 184560 0 1848
1850 0 358779 147631 184480 0 1849
1851 0 357612 148255 184440 0 1850
1852 5 354868 149100 184440 0 1851
1853 0 354137 150465 184480 0 1852
1854 0 354083 150603 184560 0 1853
1855 0 354028 150686 184640 0 1854
1856 0 353892 150832 184720 0 1855
1857 0 353852 150910 184800 0 1856
1858 0 353771 150975 184840 0 1857
1859 0 353777 151049 184880 0 1858
1860 0 353720 151199 185000 0 1859
1861 0 353625 151369 185120 0 1860
1862 0 353225 151670 185200 0 1861
1863 0 353053 151923 185280 0 1862
1864 0 352744 152318 185360 0 1863
1865 0 352184 153138 185360 0 1864
1866 0 351565 153402 185360 0 1865
1867 5 351301 153921 185320 0 1866
1868 0 351153 154091 185280 0 1867
1869 0 350618 155475 185280 0 1868
1870 0 350465 155672 185240 0 1869
1871 0 350364 155811 185160 0 1870
1872 0 350328 156063 185080 0 1871
1873 0 350270 156254 185000 0 1872
1874 0 350229 156645 184960 0 1873
1875 0 349830 157574 185000 0 1874
1876 0 349586 157960 185040 0 1875
1877 0 349618 158376 185040 0 1876
1878 0 349602 158542 185000 0 1877
1879 0 349533 158617 184920 0 1878
1880 0 349437 158628 184840 0 1879
1881 0 349357 158710 184760 0 1880
1882 0 349213 158868 184680 0 1881
1883 0 349117 159321 184640 0 1882
1884 0 349018 159410 184560 0 1883
1885 0 349001 159426 184480 0 1884
1886 0 348898 159513 184360 0 1885
1887 0 348724 159495 184280 0 1886
1888 0 348562 159518 184200 0 1887
1889 0 348505 159596 184120 0 1888
1890 5 348202 159946 184080 0 1889
1891 0 348358 159872 184000 0 1890
1892 0 348413 159782 183960 0 1891
1893 0 348349 159700 183880 0 1892
1894 0 348250 159572 183800 0 1893
1895 0 348185 159449 183720 0 1894
1896 0 348121 159369 183640 0 1895
1897 0 348078 159424 183560 0 1896
1898 0 348053 159493 183480 0 1897
1899 0 348009 159457 183400 0 1898
1900 0 347925 159356 183320 0 1899
1901 0 347869 159316 183200 0 1900
1902 0 347831 159318 183080 0 1901
1903 0 347766 159368 183000 0 1902
1904 0 347682 159482 182880 0 1903
1905 0 347626 159568 182760 0 1904
1906 0 347561 159585 182640 0 1905
1907 0 347506 159541 182560 0 1906
1908 0 347431 159571 182520 0 1907
1909 0 347470 159569 182480 0 1908
1910 0 347545 159606 182440 0 1909
1911 0 347518 159642 182360 0 1910
1912 0 347514 159714 182280 0 1911
1913 0 347490 159709 182200 0 1912
1914 0 347523 159946 182120 0 1913
1915 0 347513 159966 182080 0 1914
1916 0 347449 160418 181760 0 1915
1917 0 347433 160558 181600 0 1916
1918 0 347433 160646 181520 0 1917
1919 0 347409 160678 181400 0 1918
1920 0 347409 160950 181120 0 1919
1921 0 347445 160982 181000 0 1920
1922 0 347337 160966 180880 0 1921
1923 0 347269 161010 180840 0 1922
1924 0 347001 161042 180440 0 1923
1925 5 346349 161558 180400 0 1924
1926 0 346193 161662 180160 0 1925
1927 0 346105 161690 180000 0 1926
1928 0 346061 161758 179960 0 1927
1929 0 345897 161802 179840 0 1928
1930 0 345869 161738 179680 0 1929
1931 0 345901 161830 179480 0 1930
1932 0 345869 161894 179320 0 1931
1933 0 345997 162010 179120 0 1932
1934 0 346033 162530 178880 0 1933
1935 0 346065 162710 178800 0 1934
1936 0 345905 163186 178600 0 1935
1937 5 345921 163658 178560 0 1936
1938 0 345922 163559 178480 0 1937
1939 0 345849 163695 178400 0 1938
1940 0 345881 163782 178280 0 1939
1941 0 345925 163798 178120 0 1940
1942 0 345981 164150 178040 0 1941
1943 0 346029 164398 177960 0 1942
1944 0 345873 164510 177680 0 1943
1945 0 345537 164562 177600 0 1944
1946 0 345169 164594 177560 0 1945
1947 0 344957 164390 177520 0 1946
1948 0 344873 164246 177680 0 1947
1949 0 344537 164146 177760 0 1948
1950 0 344341 164150 177880 0 1949
1951 0 343861 163894 177600 0 1950
1952 0 343217 163430 177880 0 1951
1953 0 342589 163082 178120 0 1952
1954 5 342285 162978 178320 0 1953
1955 0 341905 162966 178280 0 1954
1956 0 341621 162934 178200 0 1955
1957 0 341137 162790 178080 0 1956
1958 0 340925 162730 178240 0 1957
1959 0 340765 162610 178320 0 1958
1960 0 340625 162570 178360 0 1959
1961 0 340325 162350 178240 0 1960
1962 0 339901 162010 178080 0 1961
1963 0 339813 162026 177960 0 1962
1964 0 339257 162114 177640 0 1963
1965 0 339025 162038 177280 0 1964
1966 0 338585 161998 177040 0 1965
1967 0 337949 161806 176800 0 1966
1968 0 337613 161770 176600 0 1967
1969 0 337245 161762 176480 0 1968
1970 0 336857 161486 176160 0 1969
1971 0 336741 161222 175840 0 1970
1972 0 336589 161154 175800 0 1971
1973 0 336517 161166 175680 0 1972
1974 0 336125 161250 175520 0 1973
1975 0 335913 161350 175320 0 1974
1976 0 335685 161266 175200 0 1975
1977 0 335505 161130 175080 0 1976
1978 0 335017 160858 174560 0 1977
1979 0 334517 160558 173960 0 1978
1980 0 334245 160486 173680 0 1979
1981 0 334233 160382 173320 0 1980
1982 0 333849 160046 173040 0 1981
1983 0 333585 159810 172880 0 1982
1984 0 333509 159858 172680 0 1983
1985 0 333169 159594 172320 0 1984
1986 0 332493 158994 171040 0 1985
1987 0 332469 158926 170880 0 1986
1988 0 332373 158938 170640 0 1987
1989 0 332325 158930 170360 0 1988
1990 0 332485 158926 170080 0 1989
1991 0 332609 158938 169520 0 1990
1992 0 332861 159014 169160 0 1991
1993 0 333249 159158 168680 0 1992
1994 0 333417 159238 168440 0 1993
1995 0 333393 159210 168160 0 1994
1996 0 333577 159150 167920 0 1995
1997 0 333761 159230 167720 0 1996
1998 0 334017 159294 167360 0 1997
1999 0 334293 159426 167120 0 1998
2000 5 334357 159358 167040 0 1999
2001 0 334405 159306 166960 0 2000
2002 0 334417 159162 166840 0 2001
2003 0 334373 159106 166800 0 2002
2004 0 334445 159118 166440 0 2003
2005 0 334545 159054 166280 0 2004
2006 0 335333 159474 166200 0 2005
2007 0 335361 159346 166000 0 2006
2008 0 335509 159286 165880 0 2007
2009 0 336121 158938 165160 0 2008
2010 0 336037 158450 164720 0 2009
2011 0 336149 158358 164480 0 2010
2012 0 336085 158294 164280 0 2011
2013 0 336477 158010 163480 0 2012
2014 0 336741 157606 162960 0 2013
2015 0 337061 157174 162200 0 2014
2016 0 337165 157198 162000 0 2015
2017 0 337609 156806 161480 0 2016
2018 0 337709 156850 161280 0 2017
2019 0 337790 156996 161200 0 2018
2020 0 337780 156945 161160 0 2019
2021 0 337795 156921 161080 0 2020
2022 0 337834 156866 161040 0 2021
2023 0 337921 156785 161000 0 2022
2024 0 337973 156788 160880 0 2023
2025 0 338006 156723 160840 0 2024
2026 0 338043 156680 160760 0 2025
2027 0 338140 156674 160680 0 2026
2028 0 338093 156642 160640 0 2027
2029 5 338161 156570 160400 0 2028
2030 0 338301 156286 160200 0 2029
2031 0 338325 156126 160040 0 2030
2032 0 338329 156066 159840 0 2031
2033 0 338297 156102 159680 0 2032
2034 6 338321 156122 159640 0 2033
2035 0 486728 236521 55080 0 1540
2036 0 486820 236469 54960 0 2035
2037 0 486920 236353 54880 0 2036
2038 0 487060 236285 54720 0 2037
2039 0 487112 236281 54560 0 2038
2040 0 487192 236237 54400 0 2039
2041 0 487276 236169 54280 0 2040
2042 0 487356 236225 54200 0 2041
2043 0 487392 236109 54080 0 2042
2044 0 487364 236013 54000 0 2043
2045 0 487376 235961 53920 0 2044
2046 0 487360 235909 53760 0 2045
2047 0 487380 235821 53640 0 2046
2048 0 487384 235821 53600 0 2047
2049 0 487388 235793 53560 0 2048
2050 0 487203 235815 53440 0 2049
2051 0 487303 235695 53400 0 2050
2052 0 487347 235631 53280 0 2051
2053 0 487303 235535 53160 0 2052
2054 0 487323 235431 53000 0 2053
2055 0 487375 235087 52840 0 2054
2056 0 487323 234995 52800 0 2055
2057 0 487339 234943 52680 0 2056
2058 0 487387 234887 52520 0 2057
2059 0 487511 234803 52400 0 2058
2060 0 487579 234791 52280 0 2059
2061 0 487595 234807 52120 0 2060
2062 0 487559 234675 52080 0 2061
2063 0 487555 234623 52000 0 2062
2064 0 487523 234555 51880 0 2063
2065 0 487515 234479 51760 0 2064
2066 0 487487 234503 51680 0 2065
2067 0 487467 234523 51520 0 2066
2068 0 487435 234479 51400 0 2067
2069 0 487383 234487 51280 0 2068
2070 0 487411 234463 51200 0 2069
2071 0 487447 234395 51120 0 2070
2072 0 487515 234343 51000 0 2071
2073 0 487503 234383 50880 0 2072
2074 0 487211 234423 50840 0 2073
2075 0 487247 234359 50800 0 2074
2076 0 487179 234203 50720 0 2075
2077 0 487091 234047 50560 0 2076
2078 0 487071 233891 50400 0 2077
2079 0 487067 234019 50240 0 2078
2080 0 486931 234291 50080 0 2079
2081 0 487043 234203 49920 0 2080
2082 5 487287 234167 49880 0 2081
2083 0 487531 234131 49840 0 2082
2084 0 487819 234055 49800 0 2083
2085 0 487939 234013 49760 0 2084
2086 0 488063 233969 49720 0 2085
2087 0 488139 233953 49680 0 2086
2088 0 488203 233901 49640 0 2087
2089 0 488255 233873 49600 0 2088
2090 0 488479 233853 49560 0 2089
2091 0 489591 233305 49560 0 2090
2092 0 490127 233077 49520 0 2091
2093 0 490243 232865 49480 0 2092
2094 0 490535 232537 49440 0 2093
2095 0 490883 232281 49200 0 2094
2096 0 491019 232189 49040 0 2095
2097 0 491351 232033 48880 0 2096
2098 0 491315 232105 48840 0 2097
2099 0 491459 231957 48800 0 2098
2100 0 491471 231953 48760 0 2099
2101 0 491503 231897 48720 0 2100
2102 0 491519 231873 48640 0 2101
2103 0 491539 231865 48600 0 2102
2104 0 491611 231845 48560 0 2103
2105 0 491623 231813 48520 0 2104
2106 5 491823 231845 48480 0 2105
2107 0 491863 231777 48320 0 2106
2108 0 491911 231753 48280 0 2107
2109 0 491923 231725 48240 0 2108
2110 0 491943 231701 48200 0 2109
2111 0 492023 231609 48160 0 2110
2112 0 492047 231541 48120 0 2111
2113 0 492147 231401 48080 0 2112
2114 0 492255 231309 48040 0 2113
2115 0 492523 231145 48000 0 2114
2116 0 492571 231077 47960 0 2115
2117 0 492783 231145 47920 0 2116
2118 0 492855 231093 47880 0 2117
2119 0 493267 231273 47840 0 2118
2120 0 493363 231289 47800 0 2119
2121 0 493603 231429 47760 0 2120
2122 0 493963 231665 47680 0 2121
2123 0 494051 231705 47640 0 2122
2124 0 494251 231713 47600 0 2123
2125 0 494383 231697 47560 0 2124
2126 0 494555 231737 47520 0 2125
2127 0 494763 231777 47480 0 2126
2128 0 495091 231793 47440 0 2127
2129 0 495399 232029 47400 0 2128
2130 0 495739 232345 47360 0 2129
2131 0 495899 232489 47320 0 2130
2132 0 496279 232749 47280 0 2131
2133 0 496331 232801 47160 0 2132
2134 0 496667 233125 46960 0 2133
2135 0 496671 233141 46920 0 2134
2136 0 496639 233761 46880 0 2135
2137 0 496115 229029 46840 0 2136
2138 0 496611 233701 46800 0 2137
2139 0 496675 233817 46760 0 2138
2140 0 496851 234005 46600 0 2139
2141 0 497019 234045 46560 0 2140
2142 0 497163 234109 46520 0 2141
2143 0 497023 234445 46480 0 2142
2144 0 497175 233837 46440 0 2143
2145 0 497219 233877 46400 0 2144
2146 0 497347 234213 46240 0 2145
2147 0 497431 234325 46200 0 2146
2148 0 497599 234525 46160 0 2147
2149 0 497671 234657 46120 0 2148
2150 0 497707 234737 46080 0 2149
2151 0 497727 234853 46040 0 2150
2152 0 497739 234905 46000 0 2151
2153 0 497759 234969 45960 0 2152
2154 0 497959 235217 45840 0 2153
2155 0 497991 235261 45800 0 2154
2156 0 498351 235665 45640 0 2155
2157 0 498459 235805 45600 0 2156
2158 0 498511 235913 45560 0 2157
2159 0 498567 236037 45520 0 2158
2160 0 498567 236041 45440 0 2159
2161 0 498635 236053 45320 0 2160
2162 0 498799 236121 45280 0 2161
2163 0 498915 236373 45240 0 2162
2164 5 498961 236467 45200 0 2163
2165 0 499007 236561 45160 0 2164
2166 0 499083 236641 45040 0 2165
2167 0 499115 236789 44960 0 2166
2168 0 499187 237001 44880 0 2167
2169 0 499247 237057 44800 0 2168
2170 0 499315 237205 44680 0 2169
2171 0 499423 237337 44640 0 2170
2172 0 499523 237593 44560 0 2171
2173 0 499899 238081 44600 0 2172
2174 0 499995 238265 44680 0 2173
2175 0 500231 238917 44640 0 2174
2176 0 500227 239005 44600 0 2175
2177 0 500227 239057 44560 0 2176
2178 0 500259 239081 44520 0 2177
2179 0 500355 239289 44440 0 2178
2180 5 500499 239573 44400 0 2179
2181 0 500507 239533 44320 0 2180
2182 0 500523 239537 44240 0 2181
2183 0 500551 239573 44120 0 2182
2184 0 500627 239629 44040 0 2183
2185 0 500799 239865 43960 0 2184
2186 0 500919 240049 43880 0 2185
2187 5 501015 240221 43840 0 2186
2188 0 501387 240342 43960 0 2187
2189 0 501448 240350 44000 0 2188
2190 0 501493 240469 44040 0 2189
2191 0 501616 240597 44120 0 2190
2192 0 501941 241071 44160 0 2191
2193 0 502114 241293 44240 0 2192
2194 0 502230 241443 44360 0 2193
2195 0 502334 241677 44440 0 2194
2196 0 502396 241885 44480 0 2195
2197 0 502437 242055 44600 0 2196
2198 0 502432 242334 44720 0 2197
2199 0 502463 242510 44760 0 2198
2200 0 502474 242708 44880 0 2199
2201 0 502584 242905 45000 0 2200
2202 0 502674 243361 45160 0 2201
2203 0 502696 243492 45280 0 2202
2204 0 502665 243613 45400 0 2203
2205 0 502506 243875 45520 0 2204
2206 0 502299 244077 45600 0 2205
2207 0 501939 244386 45720 0 2206
2208 0 501784 244519 45800 0 2207
2209 0 501636 244592 45920 0 2208
2210 0 501456 244648 46080 0 2209
2211 0 501301 244637 46240 0 2210
2212 0 501240 244659 46280 0 2211
2213 0 501143 244616 46360 0 2212
2214 0 501104 244599 46400 0 2213
2215 0 501006 244554 46440 0 2214
2216 0 501116 244402 46480 0 2215
2217 0 500994 244965 46520 0 2216
2218 5 500949 245331 46560 0 2217
2219 0 500915 245531 46720 0 2218
2220 0 500879 245418 46760 0 2219
2221 0 500913 245274 46800 0 2220
2222 0 500887 245438 46840 0 2221
2223 0 500916 244815 46880 0 2222
2224 0 500930 244488 46960 0 2223
2225 6 500882 244403 47000 0 2224
2226 0 486488 234549 56520 0 1529
2227 0 486316 234393 56400 0 2226
2228 0 486204 234301 56280 0 2227
2229 0 486068 234189 56120 0 2228
2230 0 485980 234017 55960 0 2229
2231 0 485888 233745 55720 0 2230
2232 0 485816 233549 55480 0 2231
2233 0 485828 233265 55240 0 2232
2234 0 485880 232901 55000 0 2233
2235 0 485828 232693 54840 0 2234
2236 0 485796 232485 54680 0 2235
2237 0 485792 232341 54480 0 2236
2238 0 485748 231993 54320 0 2237
2239 5 485740 231913 54240 0 2238
2240 0 485736 231873 54200 0 2239
2241 0 485776 231789 54080 0 2240
2242 0 485912 231729 53960 0 2241
2243 0 486008 231649 53800 0 2242
2244 0 486172 231501 53600 0 2243
2245 0 486256 231473 53560 0 2244
2246 0 486336 231441 53480 0 2245
2247 0 486312 231437 53400 0 2246
2248 0 486588 231369 53280 0 2247
2249 0 486764 231381 53160 0 2248
2250 0 486912 231309 53040 0 2249
2251 0 487132 231125 52920 0 2250
2252 0 487256 231097 52800 0 2251
2253 0 487288 231153 52720 0 2252
2254 0 487524 231145 52640 0 2253
2255 0 487624 231137 52520 0 2254
2256 0 487688 231253 52400 0 2255
2257 0 487788 231317 52280 0 2256
2258 0 487900 231413 52120 0 2257
2259 0 488008 231505 52040 0 2258
2260 5 487928 231545 51960 0 2259
2261 0 488136 231549 51920 0 2260
2262 0 488408 231545 51800 0 2261
2263 0 488836 231461 51720 0 2262
2264 0 489260 231397 51600 0 2263
2265 0 489812 231321 51480 0 2264
2266 0 490032 231365 51360 0 2265
2267 5 490188 231349 51280 0 2266
2268 0 490344 231333 51200 0 2267
2269 0 490688 231189 51080 0 2268
2270 0 491044 230969 51000 0 2269
2271 0 491352 230901 50880 0 2270
2272 0 491364 230833 50760 0 2271
2273 0 491432 230741 50680 0 2272
2274 0 491556 230621 50560 0 2273
2275 0 491520 230485 50440 0 2274
2276 0 491556 230533 50320 0 2275
2277 0 491568 230733 50200 0 2276
2278 0 491460 231077 50080 0 2277
2279 0 491464 231141 50000 0 2278
2280 0 491432 231193 49960 0 2279
2281 0 491560 231101 49880 0 2280
2282 0 491720 231085 49800 0 2281
2283 0 491732 230933 49640 0 2282
2284 0 491788 230865 49520 0 2283
2285 0 491880 230709 49360 0 2284
2286 0 491972 230577 49200 0 2285
2287 0 491900 230421 49080 0 2286
2288 0 491720 230297 48960 0 2287
2289 5 491687 230304 48920 0 2288
2290 0 491620 230317 48840 0 2289
2291 0 491656 230197 48760 0 2290
2292 0 491616 230109 48720 0 2291
2293 0 491600 230077 48640 0 2292
2294 0 491568 230005 48520 0 2293
2295 0 491492 229969 48400 0 2294
2296 0 491420 229833 48200 0 2295
2297 0 491264 229401 48040 0 2296
2298 0 491324 229305 47920 0 2297
2299 0 491500 229205 47880 0 2298
2300 0 491388 229245 47840 0 2299
2301 0 491380 229245 47720 0 2300
2302 0 491456 229197 47600 0 2301
2303 0 491776 228789 47440 0 2302
2304 0 491772 228549 47320 0 2303
2305 0 491836 228481 47280 0 2304
2306 0 491716 228437 47240 0 2305
2307 0 491716 228333 47000 0 2306
2308 0 491676 228301 46920 0 2307
2309 0 491700 228957 46880 0 2308
2310 0 491704 228913 46800 0 2309
2311 0 491748 228929 46760 0 2310
2312 0 491688 228797 46600 0 2311
2313 0 491690 228766 46560 0 2312
2314 0 491699 228766 46520 0 2313
2315 0 491545 227132 46480 0 2314
2316 0 491657 228588 46440 0 2315
2317 0 491627 228518 46320 0 2316
2318 0 491627 228502 46280 0 2317
2319 0 491599 228498 46240 0 2318
2320 0 491571 228502 46200 0 2319
2321 0 491555 228515 46160 0 2320
2322 0 491545 228463 46120 0 2321
2323 0 491500 228473 46080 0 2322
2324 0 491490 228479 46040 0 2323
2325 0 491470 228492 46000 0 2324
2326 0 491467 228489 45960 0 2325
2327 0 491412 228486 45920 0 2326
2328 0 491396 228470 45880 0 2327
2329 0 491422 228411 45840 0 2328
2330 0 491422 228382 45800 0 2329
2331 0 491438 228372 45760 0 2330
2332 0 491464 228323 45720 0 2331
2333 0 491464 228314 45680 0 2332
2334 0 491509 228262 45640 0 2333
2335 0 491519 228249 45600 0 2334
2336 0 491548 228223 45560 0 2335
2337 0 491600 228174 45520 0 2336
2338 0 491610 228141 45480 0 2337
2339 0 491626 228122 45440 0 2338
2340 0 491633 228080 45400 0 2339
2341 0 491633 228037 45360 0 2340
2342 0 491620 228031 45320 0 2341
2343 0 491568 228034 45280 0 2342
2344 0 491561 228047 45200 0 2343
2345 0 491538 227836 45080 0 2344
2346 5 491542 227742 44800 0 2345
2347 0 491578 227326 44560 0 2346
2348 0 491532 227303 44520 0 2347
2349 0 491526 227251 44480 0 2348
2350 0 491477 227245 44440 0 2349
2351 0 491444 227212 44360 0 2350
2352 0 491441 227176 44280 0 2351
2353 0 491448 227111 44200 0 2352
2354 0 491451 227147 44120 0 2353
2355 0 491425 227128 44000 0 2354
2356 0 491334 227076 43920 0 2355
2357 0 491383 227076 43880 0 2356
2358 0 491383 227069 43840 0 2357
2359 0 491386 227063 43760 0 2358
2360 0 491415 227027 43640 0 2359
2361 0 491392 227001 43520 0 2360
2362 0 491422 226981 43400 0 2361
2363 0 491285 226975 43000 0 2362
2364 0 491227 227011 42800 0 2363
2365 0 491246 226981 42560 0 2364
2366 0 491227 226864 42320 0 2365
2367 0 491054 226712 42200 0 2366
2368 0 491207 226546 41920 0 2367
2369 0 491344 226416 41720 0 2368
2370 0 491428 226211 41480 0 2369
2371 0 491451 226016 41280 0 2370
2372 0 491474 225851 41120 0 2371
2373 0 491399 225757 41000 0 2372
2374 0 491311 225623 40800 0 2373
2375 0 491181 225685 40560 0 2374
2376 0 491038 225708 40320 0 2375
2377 0 491006 225711 40120 0 2376
2378 0 490830 225685 39920 0 2377
2379 0 490775 225698 39680 0 2378
2380 0 490713 225656 39480 0 2379
2381 0 490642 225627 39280 0 2380
2382 0 490431 225497 39080 0 2381
2383 0 490336 225344 38920 0 2382
2384 0 490164 225149 38720 0 2383
2385 0 490024 225091 38520 0 2384
2386 0 489618 225013 38360 0 2385
2387 0 489053 224873 38080 0 2386
2388 5 486941 223960 38080 0 2387
2389 0 486746 223927 38280 0 2388
2390 0 485901 223781 38320 0 2389
2391 0 485859 223781 38360 0 2390
2392 0 485804 223768 38400 0 2391
2393 0 485599 223706 38440 0 2392
2394 0 485534 223710 38480 0 2393
2395 0 485427 223706 38520 0 2394
2396 0 485310 223729 38560 0 2395
2397 0 485047 223807 38640 0 2396
2398 0 484859 223840 38680 0 2397
2399 0 484797 223846 38720 0 2398
2400 0 484745 223830 38760 0 2399
2401 0 484632 223826 38800 0 2400
2402 0 484471 223881 38840 0 2401
2403 0 484358 223907 38880 0 2402
2404 0 484286 223924 38920 0 2403
2405 0 484060 224025 39000 0 2404
2406 5 483841 224199 39040 0 2405
2407 0 483751 224219 39080 0 2406
2408 0 483477 224254 39240 0 2407
2409 0 483324 224320 39440 0 2408
2410 6 483215 224353 39560 0 2409
2411 0 487176 235809 57000 0 1527
2412 0 487592 236045 57080 0 2411
2413 0 488244 236401 57320 0 2412
2414 0 488572 236649 57440 0 2413
2415 0 488652 236693 57520 0 2414
2416 0 488960 236949 57680 0 2415
2417 0 489492 237293 57840 0 2416
2418 0 489824 237505 58040 0 2417
2419 0 490352 237765 58280 0 2418
2420 0 490764 237857 58400 0 2419
2421 0 491192 238173 58440 0 2420
2422 5 491492 238441 58480 0 2421
2423 0 491580 238793 58520 0 2422
2424 0 491600 239005 58560 0 2423
2425 0 491720 239181 58640 0 2424
2426 0 492272 239557 58960 0 2425
2427 5 492856 239741 59080 0 2426
2428 0 492716 240029 58920 0 2427
2429 0 492544 240117 58880 0 2428
2430 0 492416 240175 58800 0 2429
2431 0 492360 240259 58720 0 2430
2432 0 492328 240279 58680 0 2431
2433 0 492036 240543 58640 0 2432
2434 0 492084 240931 58600 0 2433
2435 0 492076 241151 58560 0 2434
2436 0 492048 241183 58520 0 2435
2437 5 492080 241281 58400 0 2436
2438 0 491928 241757 58360 0 2437
2439 0 491928 241777 58320 0 2438
2440 0 491896 241861 58240 0 2439
2441 0 491868 242045 58200 0 2440
2442 0 491836 242225 58120 0 2441
2443 0 491816 242369 58040 0 2442
2444 0 491804 242509 57960 0 2443
2445 0 491732 242601 57880 0 2444
2446 0 491756 242705 57800 0 2445
2447 0 491700 242769 57720 0 2446
2448 0 491704 242789 57640 0 2447
2449 0 491696 242909 57560 0 2448
2450 0 491596 243033 57480 0 2449
2451 0 491480 243281 57400 0 2450
2452 0 491384 243445 57320 0 2451
2453 0 491264 243629 57240 0 2452
2454 0 491004 243857 57160 0 2453
2455 0 490892 244033 57000 0 2454
2456 0 490628 244233 56880 0 2455
2457 0 490148 244421 56840 0 2456
2458 0 489692 244705 56800 0 2457
2459 0 489588 244733 56760 0 2458
2460 0 489404 244749 56720 0 2459
2461 0 488428 244941 56640 0 2460
2462 0 488320 245001 56600 0 2461
2463 0 488292 245021 56560 0 2462
2464 0 488172 245045 56480 0 2463
2465 0 488048 245081 56400 0 2464
2466 0 487832 245165 56200 0 2465
2467 0 487364 245325 56080 0 2466
2468 0 487148 245629 55880 0 2467
2469 0 487080 245725 55720 0 2468
2470 0 487016 245757 55600 0 2469
2471 0 486912 245965 55480 0 2470
2472 0 486788 246133 55360 0 2471
2473 0 486680 246277 55200 0 2472
2474 0 486628 246401 55080 0 2473
2475 0 486588 246413 55000 0 2474
2476 0 486668 246361 54960 0 2475
2477 0 486488 246481 54920 0 2476
2478 0 486492 246477 54880 0 2477
2479 0 486468 246505 54840 0 2478
2480 0 486432 246537 54800 0 2479
2481 0 486428 246533 54760 0 2480
2482 0 486412 246565 54720 0 2481
2483 0 486380 246593 54680 0 2482
2484 0 486376 246569 54640 0 2483
2485 0 486368 246569 54600 0 2484
2486 0 486368 246621 54520 0 2485
2487 0 486364 246673 54440 0 2486
2488 0 486368 246717 54360 0 2487
2489 0 486484 246769 54280 0 2488
2490 0 486508 246789 54200 0 2489
2491 0 486528 246817 54120 0 2490
2492 0 486540 246841 54040 0 2491
2493 0 486528 246873 53960 0 2492
2494 0 486532 246905 53880 0 2493
2495 0 486520 247053 53840 0 2494
2496 5 486572 247129 53800 0 2495
2497 0 486504 247033 53720 0 2496
2498 0 486504 247033 53640 0 2497
2499 0 486452 247069 53480 0 2498
2500 0 486264 247137 53440 0 2499
2501 0 486384 247077 53400 0 2500
2502 0 486372 247053 53360 0 2501
2503 0 486346 247045 53320 0 2502
2504 0 486284 247040 53160 0 2503
2505 0 485953 246978 52960 0 2504
2506 0 485778 246954 52880 0 2505
2507 5 485697 246942 52760 0 2506
2508 0 485203 246993 52600 0 2507
2509 0 485182 247007 52480 0 2508
2510 0 484978 247100 52280 0 2509
2511 0 484817 247283 52160 0 2510
2512 0 484769 247365 52000 0 2511
2513 0 484592 247438 51800 0 2512
2514 0 484551 247490 51640 0 2513
2515 0 484525 247384 51440 0 2514
2516 0 484453 247508 51240 0 2515
2517 0 484359 247529 51040 0 2516
2518 0 484275 247560 50880 0 2517
2519 0 483948 247478 50760 0 2518
2520 5 483866 247417 50600 0 2519
2521 0 483756 247420 50440 0 2520
2522 0 483691 247437 50360 0 2521
2523 0 483315 247962 50160 0 2522
2524 0 483018 248348 50080 0 2523
2525 0 482991 248387 50040 0 2524
2526 0 483004 248384 50000 0 2525
2527 0 483192 248213 49960 0 2526
2528 0 482892 248512 49920 0 2527
2529 0 482737 248692 49880 0 2528
2530 0 482695 248811 49800 0 2529
2531 0 482246 249118 49600 0 2530
2532 0 481836 249185 49480 0 2531
2533 0 481602 249293 49360 0 2532
2534 0 481457 249396 49280 0 2533
2535 0 481176 249556 49160 0 2534
2536 0 480829 249650 49000 0 2535
2537 0 480705 249724 48960 0 2536
2538 0 480603 249787 48880 0 2537
2539 0 480449 249810 48760 0 2538
2540 0 480397 249789 48600 0 2539
2541 0 480378 249845 48480 0 2540
2542 0 480415 249852 48280 0 2541
2543 0 480242 249483 48040 0 2542
2544 0 480063 249356 47960 0 2543
2545 0 480168 249495 47920 0 2544
2546 0 480214 249578 47880 0 2545
2547 0 480204 249571 47840 0 2546
2548 0 480181 249617 47800 0 2547
2549 0 480192 249647 47760 0 2548
2550 0 479402 250055 47720 0 2549
2551 0 480295 249761 47680 0 2550
2552 0 480348 249813 47640 0 2551
2553 0 480449 249726 47600 0 2552
2554 0 480515 249646 47560 0 2553
2555 0 480670 249518 47480 0 2554
2556 0 480721 249313 47360 0 2555
2557 0 480606 249317 47240 0 2556
2558 0 480687 249249 47080 0 2557
2559 0 480682 249311 47040 0 2558
2560 0 480696 249355 47000 0 2559
2561 0 480729 249331 46960 0 2560
2562 0 480655 249983 46880 0 2561
2563 0 480702 250166 46840 0 2562
2564 0 480778 250153 46800 0 2563
2565 0 480845 250306 46680 0 2564
2566 0 481029 250409 46560 0 2565
2567 0 481270 250632 46480 0 2566
2568 0 481346 250873 46320 0 2567
2569 0 481307 251004 46200 0 2568
2570 0 481099 251180 46040 0 2569
2571 0 481043 251363 45880 0 2570
2572 0 480974 251574 45760 0 2571
2573 0 481028 251570 45560 0 2572
2574 0 481068 251548 45360 0 2573
2575 0 481088 251612 45120 0 2574
2576 0 481138 251789 44880 0 2575
2577 0 481229 251890 44680 0 2576
2578 0 481319 251952 44480 0 2577
2579 0 481326 251994 44280 0 2578
2580 0 481429 252131 44040 0 2579
2581 0 481474 252208 43960 0 2580
2582 0 481537 252358 43840 0 2581
2583 5 481500 252441 43800 0 2582
2584 0 481560 252262 43760 0 2583
2585 0 481744 252125 43520 0 2584
2586 0 481789 252094 43480 0 2585
2587 0 481907 252073 43320 0 2586
2588 0 482075 252086 43160 0 2587
2589 0 482135 252216 43000 0 2588
2590 0 482181 252316 42920 0 2589
2591 0 482346 252414 42800 0 2590
2592 0 482436 252454 42720 0 2591
2593 6 482525 252495 42640 0 2592
2594 0 354388 148680 184440 0 1852
2595 0 354280 148522 184400 0 2594
2596 0 354283 148485 184320 0 2595
2597 5 354222 148399 184280 0 2596
2598 0 353600 148071 184280 0 2597
2599 0 352787 148139 184280 0 2598
2600 0 352695 148178 184320 0 2599
2601 0 352480 148219 184400 0 2600
2602 0 352264 148284 184480 0 2601
2603 0 351963 148399 184560 0 2602
2604 0 351760 148421 184640 0 2603
2605 0 351520 148420 184680 0 2604
2606 5 351168 148464 184720 0 2605
2607 0 350568 148388 184720 0 2606
2608 0 350316 148213 184680 0 2607
2609 0 349414 147716 184600 0 2608
2610 0 348423 147898 184600 0 2609
2611 0 347879 148228 184640 0 2610
2612 0 347484 148437 184680 0 2611
2613 0 347456 148484 184720 0 2612
2614 0 347248 148546 184800 0 2613
2615 0 347135 148668 184840 0 2614
2616 0 346337 148927 184800 0 2615
2617 0 346172 148973 184720 0 2616
2618 0 345915 149035 184600 0 2617
2619 0 345807 149127 184560 0 2618
2620 0 345581 149289 184520 0 2619
2621 0 344681 149962 184520 0 2620
2622 0 344497 150148 184480 0 2621
2623 0 344384 150548 184440 0 2622
2624 5 343969 152016 184400 0 2623
2625 0 343907 152037 184280 0 2624
2626 0 343849 151976 184200 0 2625
2627 5 343752 151804 184120 0 2626
2628 0 342740 151900 184120 0 2627
2629 0 341421 152451 184080 0 2628
2630 0 341319 152457 184000 0 2629
2631 0 341149 152489 183920 0 2630
2632 0 340784 152518 183840 0 2631
2633 0 340596 152535 183800 0 2632
2634 0 340461 152538 183720 0 2633
2635 0 340165 152518 183640 0 2634
2636 0 339897 152550 183560 0 2635
2637 0 339652 152658 183480 0 2636
2638 0 339355 152782 183360 0 2637
2639 0 339325 152793 183320 0 2638
2640 0 339308 152805 183280 0 2639
2641 0 339136 152910 183200 0 2640
2642 0 338948 153044 183120 0 2641
2643 0 338852 153104 183040 0 2642
2644 0 338589 153162 182960 0 2643
2645 0 338449 153223 182880 0 2644
2646 0 338463 153288 182800 0 2645
2647 0 338489 153330 182720 0 2646
2648 0 338537 153363 182640 0 2647
2649 0 338465 153438 182560 0 2648
2650 0 338057 153411 182480 0 2649
2651 0 337783 153441 182400 0 2650
2652 0 337648 153430 182320 0 2651
2653 0 337653 153498 182240 0 2652
2654 0 337641 153564 182120 0 2653
2655 0 337656 153576 182080 0 2654
2656 0 337570 153554 181960 0 2655
2657 0 337453 153556 181880 0 2656
2658 0 337376 153523 181800 0 2657
2659 0 337289 153367 181720 0 2658
2660 0 337178 153254 181640 0 2659
2661 0 337009 153231 181560 0 2660
2662 0 336865 153176 181520 0 2661
2663 0 336741 153051 181440 0 2662
2664 0 336724 153016 181360 0 2663
2665 0 336721 153061 181240 0 2664
2666 0 336664 153003 181160 0 2665
2667 0 336713 152883 181080 0 2666
2668 0 336720 152875 180960 0 2667
2669 0 336581 152783 180840 0 2668
2670 0 336474 152622 180800 0 2669
2671 0 336349 152426 180720 0 2670
2672 0 336217 152267 180600 0 2671
2673 0 335993 152186 180520 0 2672
2674 0 335724 152115 180480 0 2673
2675 0 335468 151995 180440 0 2674
2676 0 335272 151863 180360 0 2675
2677 0 335029 151680 180280 0 2676
2678 0 334884 151547 180200 0 2677
2679 0 334830 151540 180160 0 2678
2680 0 334705 151504 180080 0 2679
2681 0 334489 151500 180000 0 2680
2682 0 334228 151402 179920 0 2681
2683 0 334114 151351 179840 0 2682
2684 0 333953 151228 179720 0 2683
2685 0 333580 151011 179680 0 2684
2686 0 333227 150882 179600 0 2685
2687 0 333085 150768 179560 0 2686
2688 0 332888 150704 179480 0 2687
2689 0 332946 150708 179400 0 2688
2690 0 332872 150632 179320 0 2689
2691 0 332792 150574 179240 0 2690
2692 0 332781 150591 179120 0 2691
2693 0 332737 150556 178920 0 2692
2694 0 332767 150522 178800 0 2693
2695 0 332753 150447 178680 0 2694
2696 0 332813 150406 178520 0 2695
2697 0 332893 150427 178400 0 2696
2698 0 332907 150388 178240 0 2697
2699 0 332865 150324 178080 0 2698
2700 0 332840 150298 177920 0 2699
2701 0 332815 150293 177720 0 2700
2702 0 332747 150223 177640 0 2701
2703 0 332728 150210 177520 0 2702
2704 0 332768 150315 177360 0 2703
2705 0 332697 150279 177160 0 2704
2706 0 332579 150309 176960 0 2705
2707 0 332494 150213 176880 0 2706
2708 0 332477 150176 176800 0 2707
2709 0 332332 150043 176680 0 2708
2710 0 332216 150009 176640 0 2709
2711 0 331882 149888 176560 0 2710
2712 0 331031 149594 176520 0 2711
2713 0 330563 149394 176480 0 2712
2714 0 330255 149378 176400 0 2713
2715 0 330149 149414 176320 0 2714
2716 0 330069 149402 176240 0 2715
2717 0 329950 149413 176160 0 2716
2718 0 329421 149316 176080 0 2717
2719 0 329259 149307 175960 0 2718
2720 0 329184 149363 175840 0 2719
2721 0 329198 149427 175800 0 2720
2722 0 329020 149543 175720 0 2721
2723 0 328969 149596 175640 0 2722
2724 0 328193 149796 175640 0 2723
2725 0 327525 149416 175640 0 2724
2726 5 327218 149380 175680 0 2725
2727 0 326779 149435 175720 0 2726
2728 0 326734 149122 175760 0 2727
2729 0 326652 149123 175800 0 2728
2730 0 326513 148986 175880 0 2729
2731 0 326245 148618 176360 0 2730
2732 0 326129 148174 176760 0 2731
2733 0 326009 147914 177040 0 2732
2734 0 325933 147646 177360 0 2733
2735 0 326069 146638 178400 0 2734
2736 0 325945 146234 178800 0 2735
2737 0 325881 145898 179120 0 2736
2738 0 325830 145804 179200 0 2737
2739 0 325958 145660 179520 0 2738
2740 0 325958 145428 180000 0 2739
2741 0 326398 145096 180240 0 2740
2742 0 326538 144864 180400 0 2741
2743 0 326666 144676 180520 0 2742
2744 0 326610 144448 180720 0 2743
2745 0 326506 144228 180840 0 2744
2746 0 326258 143552 180880 0 2745
2747 0 326134 143104 180920 0 2746
2748 0 326030 142704 181240 0 2747
2749 0 325914 142584 181480 0 2748
2750 0 325690 142480 181560 0 2749
2751 0 325230 142104 181760 0 2750
2752 0 325046 141736 182240 0 2751
2753 0 324654 140928 182640 0 2752
2754 0 324458 140440 182840 0 2753
2755 0 324278 139652 183000 0 2754
2756 0 324366 139192 183080 0 2755
2757 0 324630 138848 182920 0 2756
2758 0 324550 138320 182840 0 2757
2759 0 324558 137824 183000 0 2758
2760 5 324558 137677 183080 0 2759
2761 0 324558 137604 183120 0 2760
2762 0 324610 137340 183240 0 2761
2763 0 324586 137744 183440 0 2762
2764 0 324562 138012 183560 0 2763
2765 6 324562 138188 183840 0 2764
2766 0 487472 239785 54200 0 1548
2767 0 487632 240137 54360 0 2766
2768 0 487872 240961 54280 0 2767
2769 0 487936 241125 54240 0 2768
2770 0 488028 241193 54120 0 2769
2771 0 488040 241245 54000 0 2770
2772 0 488104 241253 53880 0 2771
2773 0 488144 241317 53760 0 2772
2774 0 488144 241321 53600 0 2773
2775 0 488156 241301 53480 0 2774
2776 0 487880 241333 53440 0 2775
2777 0 487992 241297 53400 0 2776
2778 0 488008 241325 53320 0 2777
2779 0 487964 241373 53200 0 2778
2780 0 487940 241397 53040 0 2779
2781 0 487892 241325 52920 0 2780
2782 0 487896 241273 52760 0 2781
2783 0 487920 241369 52600 0 2782
2784 0 487936 241537 52400 0 2783
2785 0 487952 241601 52360 0 2784
2786 0 487988 241705 52240 0 2785
2787 0 488040 241781 52080 0 2786
2788 0 488104 241897 52000 0 2787
2789 0 488152 241957 51920 0 2788
2790 0 488184 241977 51800 0 2789
2791 0 488264 241949 51720 0 2790
2792 0 488216 241981 51560 0 2791
2793 0 488300 242001 51440 0 2792
2794 0 488324 242033 51360 0 2793
2795 0 488328 242085 51320 0 2794
2796 0 488364 242201 51200 0 2795
2797 0 488416 242297 51080 0 2796
2798 0 488532 242553 50960 0 2797
2799 0 488524 243253 50920 0 2798
2800 0 488476 242501 50880 0 2799
2801 0 488248 242625 50840 0 2800
2802 0 488288 242665 50800 0 2801
2803 0 488320 242605 50720 0 2802
2804 0 488344 242669 50640 0 2803
2805 0 488412 242789 50520 0 2804
2806 0 488592 242869 50400 0 2805
2807 0 488720 242989 50280 0 2806
2808 0 488924 243089 50200 0 2807
2809 0 489012 243209 50040 0 2808
2810 0 489120 243313 49960 0 2809
2811 0 489208 243389 49880 0 2810
2812 0 489228 243413 49760 0 2811
2813 0 489316 243413 49640 0 2812
2814 0 489404 243405 49600 0 2813
2815 0 489492 243409 49480 0 2814
2816 0 489688 243393 49360 0 2815
2817 0 489788 243385 49240 0 2816
2818 0 489948 243365 49120 0 2817
2819 0 490060 243445 49040 0 2818
2820 5 490101 243449 49000 0 2819
2821 0 490184 243457 48920 0 2820
2822 0 490272 243517 48760 0 2821
2823 0 490328 243525 48600 0 2822
2824 0 490282 243516 48200 0 2823
2825 0 489976 243238 48000 0 2824
2826 0 489970 243408 47800 0 2825
2827 5 490011 243504 47720 0 2826
2828 0 490052 243600 47640 0 2827
2829 0 490154 243536 47600 0 2828
2830 0 490292 243412 47520 0 2829
2831 0 490346 243290 47440 0 2830
2832 0 490306 243230 47360 0 2831
2833 0 490216 243312 47280 0 2832
2834 0 490152 243268 47160 0 2833
2835 0 490118 243376 47040 0 2834
2836 0 490182 243408 46960 0 2835
2837 0 490130 244252 46800 0 2836
2838 0 490142 244396 46720 0 2837
2839 0 490246 244506 46520 0 2838
2840 0 490238 244308 46480 0 2839
2841 0 490204 244288 46440 0 2840
2842 0 490250 244432 46320 0 2841
2843 0 490262 244622 46200 0 2842
2844 5 490320 244745 46120 0 2843
2845 0 490378 244868 46040 0 2844
2846 0 490580 245086 45880 0 2845
2847 0 490634 245128 45800 0 2846
2848 0 490626 245146 45760 0 2847
2849 0 490670 245162 45720 0 2848
2850 0 490684 245162 45680 0 2849
2851 0 490754 245198 45640 0 2850
2852 0 490792 245188 45600 0 2851
2853 0 490822 245180 45560 0 2852
2854 0 490866 245186 45480 0 2853
2855 0 490954 245202 45440 0 2854
2856 0 490992 245222 45400 0 2855
2857 0 491114 245296 45280 0 2856
2858 0 491100 245342 45200 0 2857
2859 0 491190 245346 45160 0 2858
2860 0 491266 245294 45080 0 2859
2861 0 491382 245394 45000 0 2860
2862 0 491486 245458 44920 0 2861
2863 0 491538 245536 44840 0 2862
2864 0 491640 245568 44760 0 2863
2865 0 491694 245690 44640 0 2864
2866 0 491722 245752 44560 0 2865
2867 0 491792 245804 44440 0 2866
2868 0 491924 245808 44320 0 2867
2869 0 491980 245890 44200 0 2868
2870 0 492076 245942 44120 0 2869
2871 0 492152 246022 43960 0 2870
2872 0 492186 246054 43840 0 2871
2873 0 492274 246112 43720 0 2872
2874 0 492310 246150 43600 0 2873
2875 0 492310 246150 43440 0 2874
2876 0 492406 246222 43320 0 2875
2877 5 492534 246259 43240 0 2876
2878 0 492598 246278 43200 0 2877
2879 0 492714 246304 43120 0 2878
2880 0 492808 246366 43000 0 2879
2881 0 492818 246352 42960 0 2880
2882 0 492942 246372 42880 0 2881
2883 0 493000 246406 42800 0 2882
2884 0 493036 246412 42720 0 2883
2885 0 493072 246412 42640 0 2884
2886 0 493108 246400 42560 0 2885
2887 0 493146 246410 42480 0 2886
2888 0 493320 246432 42440 0 2887
2889 0 493404 246462 42360 0 2888
2890 0 493794 246510 42240 0 2889
2891 0 494040 246552 42160 0 2890
2892 0 494338 246584 42040 0 2891
2893 5 494948 246506 42000 0 2892
2894 5 494556 246582 41960 0 2893
2895 0 494968 246666 41720 0 2894
2896 0 494880 246742 41600 0 2895
2897 0 494808 246790 41520 0 2896
2898 0 494800 246812 41480 0 2897
2899 0 494796 246824 41440 0 2898
2900 0 494768 246844 41360 0 2899
2901 0 494692 246904 41280 0 2900
2902 0 494644 246892 41200 0 2901
2903 0 494536 246908 41160 0 2902
2904 0 494488 246916 41120 0 2903
2905 0 494432 246936 41080 0 2904
2906 0 494376 246936 41040 0 2905
2907 0 494292 247000 41000 0 2906
2908 0 494252 247008 40960 0 2907
2909 0 494192 246956 40880 0 2908
2910 0 494052 246956 40760 0 2909
2911 0 493988 246956 40720 0 2910
2912 0 493968 246956 40680 0 2911
2913 0 493928 246952 40640 0 2912
2914 0 493856 246956 40600 0 2913
2915 0 493824 246968 40560 0 2914
2916 0 493796 246960 40520 0 2915
2917 0 493636 247060 40440 0 2916
2918 0 493444 247224 40360 0 2917
2919 0 493388 247304 40280 0 2918
2920 0 493268 247412 40200 0 2919
2921 0 493208 247424 40160 0 2920
2922 0 493168 247481 40120 0 2921
2923 0 493155 247573 40040 0 2922
2924 0 493080 247676 39960 0 2923
2925 0 492975 247892 39840 0 2924
2926 0 492952 248084 39720 0 2925
2927 0 492741 248290 39560 0 2926
2928 0 493880 248480 39520 0 2927
2929 0 492944 248920 39480 0 2928
2930 0 493240 249943 39440 0 2929
2931 0 493233 250034 39400 0 2930
2932 0 493275 250124 39320 0 2931
2933 0 493366 250361 39160 0 2932
2934 6 493476 250599 39040 0 2933
2935 0 486955 234267 49840 0 2082
2936 0 486859 234171 49720 0 2935
2937 0 486819 234107 49560 0 2936
2938 0 486735 234003 49400 0 2937
2939 0 486795 233859 49240 0 2938
2940 0 486851 233799 49080 0 2939
2941 0 486859 233647 48920 0 2940
2942 0 486795 233515 48840 0 2941
2943 0 486571 233563 48720 0 2942
2944 0 486547 233475 48560 0 2943
2945 0 486515 233391 48440 0 2944
2946 0 486417 233368 48360 0 2945
2947 0 486389 233350 48320 0 2946
2948 0 486345 233366 48280 0 2947
2949 0 486237 233308 48200 0 2948
2950 0 486157 233200 48120 0 2949
2951 0 486007 233016 48040 0 2950
2952 0 485839 232940 47960 0 2951
2953 0 486011 233028 47920 0 2952
2954 0 486205 233094 47880 0 2953
2955 0 486073 233072 47840 0 2954
2956 0 486045 233076 47800 0 2955
2957 0 486027 233108 47760 0 2956
2958 0 486105 233160 47680 0 2957
2959 0 486089 233174 47640 0 2958
2960 0 486245 232990 47520 0 2959
2961 0 486291 232908 47480 0 2960
2962 0 486323 232716 47400 0 2961
2963 0 486287 232730 47320 0 2962
2964 0 486223 232726 47200 0 2963
2965 0 486207 232680 47080 0 2964
2966 0 486197 232554 46960 0 2965
2967 0 486195 232570 46920 0 2966
2968 0 486133 233520 46880 0 2967
2969 0 486165 233470 46800 0 2968
2970 0 486181 233562 46760 0 2969
2971 0 486153 233539 46680 0 2970
2972 0 486149 233549 46600 0 2971
2973 0 486139 233519 46560 0 2972
2974 0 486133 233521 46520 0 2973
2975 0 486099 233083 46480 0 2974
2976 0 486139 233395 46440 0 2975
2977 0 486137 233403 46360 0 2976
2978 5 486061 233423 46320 0 2977
2979 0 485829 233481 46200 0 2978
2980 0 485809 233483 46160 0 2979
2981 0 485709 233541 46080 0 2980
2982 0 485667 233581 46040 0 2981
2983 0 485645 233605 46000 0 2982
2984 0 485575 233635 45960 0 2983
2985 0 485501 233637 45920 0 2984
2986 0 485479 233667 45880 0 2985
2987 0 485513 233607 45800 0 2986
2988 0 485513 233607 45720 0 2987
2989 0 485511 233555 45640 0 2988
2990 5 485511 233557 45600 0 2989
2991 0 485573 233449 45520 0 2990
2992 0 485587 233385 45440 0 2991
2993 0 485605 233347 45360 0 2992
2994 0 485617 233305 45280 0 2993
2995 0 485623 233305 45200 0 2994
2996 0 485637 233303 45160 0 2995
2997 0 485675 233211 45120 0 2996
2998 0 485687 233199 45040 0 2997
2999 0 485701 233129 44960 0 2998
3000 0 485759 233099 44880 0 2999
3001 0 485785 233045 44800 0 3000
3002 0 485863 233019 44720 0 3001
3003 0 485883 233017 44640 0 3002
3004 0 485873 232969 44560 0 3003
3005 0 485897 232927 44480 0 3004
3006 0 485921 232907 44400 0 3005
3007 0 485931 232821 44320 0 3006
3008 0 485945 232773 44280 0 3007
3009 0 485951 232739 44200 0 3008
3010 0 485977 232671 44120 0 3009
3011 0 486009 232619 44040 0 3010
3012 0 486033 232577 43960 0 3011
3013 0 486087 232559 43880 0 3012
3014 0 486077 232533 43840 0 3013
3015 0 486093 232491 43760 0 3014
3016 0 486071 232449 43640 0 3015
3017 0 486031 232403 43560 0 3016
3018 0 486001 232321 43440 0 3017
3019 0 485911 232323 43320 0 3018
3020 0 485863 232321 43240 0 3019
3021 0 485787 232349 43120 0 3020
3022 0 485711 232359 43000 0 3021
3023 0 485625 232359 42840 0 3022
3024 0 485491 232311 42760 0 3023
3025 5 485195 232367 42720 0 3024
3026 5 484493 232697 42720 0 3025
3027 0 484215 232173 42440 0 3026
3028 5 484157 232091 42280 0 3027
3029 0 484231 231883 42160 0 3028
3030 0 484245 231577 42120 0 3029
3031 5 484187 231329 42080 0 3030
3032 0 484037 230997 42160 0 3031
3033 0 483823 230635 42280 0 3032
3034 0 483771 230591 42320 0 3033
3035 0 483741 230565 42360 0 3034
3036 0 483629 230427 42440 0 3035
3037 0 483557 230359 42520 0 3036
3038 0 483471 230219 42600 0 3037
3039 0 483391 230135 42680 0 3038
3040 0 483353 229979 42720 0 3039
3041 0 483355 229765 42760 0 3040
3042 5 483309 229597 42800 0 3041
3043 0 483197 229307 42840 0 3042
3044 0 483001 229153 42920 0 3043
3045 0 482907 228891 43040 0 3044
3046 0 482667 228661 43200 0 3045
3047 0 482493 228561 43280 0 3046
3048 0 482019 228451 43560 0 3047
3049 0 481547 228189 43720 0 3048
3050 0 481347 228093 43840 0 3049
3051 0 481347 228077 43960 0 3050
3052 0 481251 227991 44160 0 3051
3053 0 481251 227991 44400 0 3052
3054 0 481101 227929 44640 0 3053
3055 0 480965 227899 44880 0 3054
3056 0 480903 227849 45080 0 3055
3057 0 480515 227999 45240 0 3056
3058 0 480309 228001 45440 0 3057
3059 0 480101 228119 45600 0 3058
3060 0 480047 228144 45640 0 3059
3061 0 479993 228169 45680 0 3060
3062 6 479811 228310 45880 0 3061
3063 0 374635 141040 193200 0 1165
3064 0 374695 141160 193360 0 3063
3065 0 374789 141259 193520 0 3064
3066 0 374871 141293 193600 0 3065
3067 0 375015 141521 194080 0 3066
3068 0 374951 141589 194480 0 3067
3069 0 374987 141693 194760 0 3068
3070 0 375031 141805 194880 0 3069
3071 0 374975 141865 194960 0 3070
3072 5 374907 141909 195040 0 3071
3073 0 374967 141685 195160 0 3072
3074 0 374475 141729 195560 0 3073
3075 0 374199 141877 196080 0 3074
3076 0 373063 142109 196200 0 3075
3077 5 372243 142349 196160 0 3076
3078 5 371970 142433 196040 0 3077
3079 0 370749 142755 196000 0 3078
3080 0 370528 142730 195880 0 3079
3081 0 370338 142654 195680 0 3080
3082 0 369963 142789 195600 0 3081
3083 0 369601 142733 195520 0 3082
3084 0 369144 142727 195480 0 3083
3085 0 368611 142966 195600 0 3084
3086 0 368206 142735 195680 0 3085
3087 5 367193 142910 195680 0 3086
3088 0 366917 142865 195760 0 3087
3089 0 366730 142949 195920 0 3088
3090 0 366648 142969 196040 0 3089
3091 0 366694 142906 196120 0 3090
3092 0 366435 142933 196280 0 3091
3093 0 366354 142889 196320 0 3092
3094 0 366077 142748 196400 0 3093
3095 0 365406 142485 196440 0 3094
3096 0 365130 142371 196520 0 3095
3097 0 364976 142260 196600 0 3096
3098 0 364896 142213 196760 0 3097
3099 0 364882 142174 196920 0 3098
3100 0 364874 142271 197120 0 3099
3101 0 364702 142333 197280 0 3100
3102 0 364431 142314 197440 0 3101
3103 0 364108 142258 197560 0 3102
3104 0 364039 142273 197600 0 3103
3105 0 363832 142319 197720 0 3104
3106 0 363633 142309 197800 0 3105
3107 0 363548 142243 197960 0 3106
3108 0 363481 142199 198000 0 3107
3109 0 363241 142137 198120 0 3108
3110 0 363095 142170 198200 0 3109
3111 0 363025 142180 198320 0 3110
3112 0 362928 142235 198480 0 3111
3113 0 362652 142174 198560 0 3112
3114 0 362304 141984 198440 0 3113
3115 0 361932 141783 198560 0 3114
3116 0 361505 141490 198640 0 3115
3117 0 361422 141218 198800 0 3116
3118 0 361371 141212 199000 0 3117
3119 0 361120 141112 199160 0 3118
3120 0 360725 141186 199200 0 3119
3121 0 360205 141171 199320 0 3120
3122 0 359494 141108 199280 0 3121
3123 0 359201 141043 199240 0 3122
3124 0 358901 141082 199320 0 3123
3125 0 358832 141058 199360 0 3124
3126 0 358565 140992 199400 0 3125
3127 0 357906 140978 199520 0 3126
3128 0 357361 140857 199600 0 3127
3129 5 355788 140964 199640 0 3128
3130 0 355546 141052 199560 0 3129
3131 0 355184 141183 199440 0 3130
3132 0 355513 141005 199240 0 3131
3133 6 355640 140906 199080 0 3132
3134 0 381745 146002 186200 0 1115
3135 0 381872 145925 186280 0 3134
3136 0 381972 145836 186400 0 3135
3137 0 381980 145816 186440 0 3136
3138 0 382006 145800 186560 0 3137
3139 0 382214 145752 186680 0 3138
3140 0 382242 145696 186800 0 3139
3141 0 382330 145560 186880 0 3140
3142 0 382342 145316 186960 0 3141
3143 0 382326 145160 187080 0 3142
3144 0 382376 145104 187120 0 3143
3145 0 382466 144808 187080 0 3144
3146 0 382580 144632 187160 0 3145
3147 0 382636 144528 187240 0 3146
3148 0 382704 144424 187320 0 3147
3149 0 382724 144208 187400 0 3148
3150 0 382658 143840 187440 0 3149
3151 0 382670 143756 187360 0 3150
3152 0 382690 143640 187280 0 3151
3153 0 382726 143516 187200 0 3152
3154 0 382958 143228 187240 0 3153
3155 5 382992 142820 187240 0 3154
3156 0 383018 142736 187440 0 3155
3157 0 383033 142741 187480 0 3156
3158 0 383063 142750 187560 0 3157
3159 0 383078 142744 187640 0 3158
3160 0 383126 142732 187800 0 3159
3161 0 383090 142672 187960 0 3160
3162 5 383166 142640 188000 0 3161
3163 0 384338 142092 188000 0 3162
3164 0 384584 141788 188080 0 3163
3165 0 384820 141572 188120 0 3164
3166 0 385264 141376 188120 0 3165
3167 0 385460 141312 188040 0 3166
3168 0 385672 141248 187960 0 3167
3169 0 385990 140684 187920 0 3168
3170 0 386182 140584 187960 0 3169
3171 0 386246 140448 188120 0 3170
3172 0 386326 140392 188200 0 3171
3173 0 386532 140172 188320 0 3172
3174 0 386652 139976 188400 0 3173
3175 0 386824 139756 188480 0 3174
3176 0 386986 139568 188600 0 3175
3177 0 387038 139652 188800 0 3176
3178 0 387078 139682 188920 0 3177
3179 0 387092 139692 188960 0 3178
3180 0 387222 139692 189040 0 3179
3181 0 387226 139436 189160 0 3180
3182 0 387296 139068 189120 0 3181
3183 0 387428 138872 189120 0 3182
3184 0 387516 138808 189200 0 3183
3185 0 387520 138836 189280 0 3184
3186 0 387640 138832 189400 0 3185
3187 0 387692 138808 189520 0 3186
3188 0 387776 138776 189640 0 3187
3189 0 387810 138708 189800 0 3188
3190 0 387886 138604 189920 0 3189
3191 0 387982 138620 190000 0 3190
3192 0 388106 138568 190160 0 3191
3193 0 388190 138536 190280 0 3192
3194 0 388130 138492 190400 0 3193
3195 0 388046 138412 190440 0 3194
3196 0 387988 138428 190560 0 3195
3197 0 387960 138388 190680 0 3196
3198 0 387646 138260 190720 0 3197
3199 0 387486 138248 190840 0 3198
3200 6 387494 138420 190960 0 3199
3201 0 348305 160288 184120 0 1890
3202 0 348358 160389 184160 0 3201
3203 0 348422 160578 184200 0 3202
3204 0 348524 160864 184200 0 3203
3205 0 348501 161306 184240 0 3204
3206 0 348485 161497 184280 0 3205
3207 0 348502 161633 184320 0 3206
3208 0 348583 161773 184360 0 3207
3209 0 348723 161931 184400 0 3208
3210 0 348765 162034 184480 0 3209
3211 0 348838 162134 184560 0 3210
3212 0 348910 162260 184640 0 3211
3213 0 348930 162321 184680 0 3212
3214 0 348888 162382 184720 0 3213
3215 0 348954 162571 184800 0 3214
3216 0 349091 162802 184880 0 3215
3217 0 349106 162928 184960 0 3216
3218 0 349077 163153 185080 0 3217
3219 0 349090 163215 185120 0 3218
3220 0 349082 163383 185240 0 3219
3221 0 349018 163492 185320 0 3220
3222 0 348939 163601 185400 0 3221
3223 0 348935 163666 185440 0 3222
3224 0 348927 163713 185480 0 3223
3225 0 348951 163790 185600 0 3224
3226 0 349038 163939 185760 0 3225
3227 0 349059 164021 185880 0 3226
3228 0 349126 164128 186000 0 3227
3229 0 349160 164155 186080 0 3228
3230 0 349270 164220 186120 0 3229
3231 0 349407 164286 186200 0 3230
3232 0 349566 164256 186280 0 3231
3233 0 349563 164244 186360 0 3232
3234 0 349569 164254 186400 0 3233
3235 0 349574 164261 186440 0 3234
3236 0 349680 164166 186600 0 3235
3237 0 349715 164146 186720 0 3236
3238 0 349666 164115 186840 0 3237
3239 0 349780 164027 186960 0 3238
3240 0 349746 163968 187120 0 3239
3241 0 349782 163873 187360 0 3240
3242 0 349798 163855 187600 0 3241
3243 0 350094 163815 187680 0 3242
3244 0 350263 163840 187800 0 3243
3245 0 350258 163851 187840 0 3244
3246 0 350253 163846 188000 0 3245
3247 0 350125 163831 188120 0 3246
3248 0 350050 163854 188240 0 3247
3249 0 350076 163777 188400 0 3248
3250 0 349970 163796 188560 0 3249
3251 0 350000 163787 188600 0 3250
3252 0 349945 163793 188720 0 3251
3253 0 349957 163814 188840 0 3252
3254 0 350148 163796 188960 0 3253
3255 0 350240 163804 189080 0 3254
3256 0 350381 163875 189200 0 3255
3257 0 350379 163883 189240 0 3256
3258 0 350532 163970 189360 0 3257
3259 0 350580 163974 189440 0 3258
3260 0 350561 163903 189600 0 3259
3261 0 350413 163791 189640 0 3260
3262 0 350344 163903 189720 0 3261
3263 6 350308 163960 189760 0 3262
3264 0 489734 244528 46080 0 2844
3265 0 489710 244560 46040 0 3264
3266 0 489680 244586 46000 0 3265
3267 0 489676 244610 45960 0 3266
3268 0 489662 244634 45920 0 3267
3269 0 489660 244634 45880 0 3268
3270 0 489624 244645 45840 0 3269
3271 0 489554 244683 45720 0 3270
3272 0 489623 244532 45560 0 3271
3273 0 489564 244406 45360 0 3272
3274 0 489470 244352 45200 0 3273
3275 0 489487 244177 45000 0 3274
3276 0 489456 244204 44840 0 3275
3277 0 489326 244200 44640 0 3276
3278 0 489267 244189 44480 0 3277
3279 0 489160 244178 44280 0 3278
3280 0 489067 244172 44080 0 3279
3281 0 488991 244181 43880 0 3280
3282 0 488874 244189 43680 0 3281
3283 0 488807 244249 43520 0 3282
3284 0 488669 244319 43320 0 3283
3285 0 488569 244363 43120 0 3284
3286 0 488534 244441 42920 0 3285
3287 0 488497 244615 42720 0 3286
3288 0 488356 244786 42560 0 3287
3289 5 488362 244991 42400 0 3288
3290 0 488236 245047 42240 0 3289
3291 0 488199 245050 42200 0 3290
3292 0 488128 245128 42000 0 3291
3293 5 488113 245248 41800 0 3292
3294 0 488670 245766 41760 0 3293
3295 0 488770 245816 41720 0 3294
3296 0 489017 246126 41680 0 3295
3297 0 489245 246569 41640 0 3296
3298 5 489234 246867 41600 0 3297
3299 0 489053 247102 41640 0 3298
3300 0 489000 247270 41720 0 3299
3301 0 488985 247415 41800 0 3300
3302 5 488944 247623 41960 0 3301
3303 0 488976 247922 41920 0 3302
3304 0 489013 248232 41760 0 3303
3305 5 489009 248274 41720 0 3304
3306 0 489001 248357 41640 0 3305
3307 0 489077 248398 41600 0 3306
3308 6 489142 248471 41440 0 3307
3309 0 367640 143261 195720 0 3087
3310 0 367698 143523 195760 0 3309
3311 0 367971 143892 195720 0 3310
3312 0 368133 144009 195640 0 3311
3313 0 368132 144073 195480 0 3312
3314 0 368162 144230 195440 0 3313
3315 0 368293 144332 195320 0 3314
3316 0 368724 144597 195200 0 3315
3317 0 368834 144657 195120 0 3316
3318 0 368951 144754 195080 0 3317
3319 0 369112 145041 195120 0 3318
3320 0 369230 145260 195080 0 3319
3321 0 369420 145403 194960 0 3320
3322 0 369678 145544 194840 0 3321
3323 0 369763 145654 194760 0 3322
3324 0 369871 145810 194640 0 3323
3325 0 369887 145774 194480 0 3324
3326 0 370106 145949 194440 0 3325
3327 0 370300 146068 194360 0 3326
3328 0 370477 146140 194200 0 3327
3329 0 370562 146230 194160 0 3328
3330 0 370632 146308 194040 0 3329
3331 0 370686 146312 193920 0 3330
3332 0 370771 146471 193920 0 3331
3333 0 370760 146694 193960 0 3332
3334 0 370871 146804 193880 0 3333
3335 0 371064 146904 193760 0 3334
3336 0 371181 147051 193720 0 3335
3337 0 371335 147124 193640 0 3336
3338 0 371392 147155 193600 0 3337
3339 0 371407 147189 193480 0 3338
3340 0 371657 147306 193400 0 3339
3341 0 371762 147386 193320 0 3340
3342 0 371864 147419 193160 0 3341
3343 0 372066 147603 193080 0 3342
3344 0 372150 147819 193000 0 3343
3345 0 372205 147769 192880 0 3344
3346 6 372217 147723 192840 0 3345
3347 0 374655 142341 195040 0 3072
3348 0 374627 142705 195080 0 3347
3349 0 374519 143329 195360 0 3348
3350 0 374491 143665 195440 0 3349
3351 0 374911 144009 195680 0 3350
3352 0 375271 144221 195840 0 3351
3353 0 375519 144321 195920 0 3352
3354 5 376031 144661 195960 0 3353
3355 0 376703 144797 196000 0 3354
3356 0 376999 144949 196040 0 3355
3357 0 377227 144949 196080 0 3356
3358 0 377779 144913 196400 0 3357
3359 0 377995 145149 196760 0 3358
3360 0 378611 145629 197040 0 3359
3361 0 379275 145809 197120 0 3360
3362 0 379779 145833 197160 0 3361
3363 0 379847 146033 197280 0 3362
3364 0 379867 146289 197040 0 3363
3365 0 380011 146501 197000 0 3364
3366 0 380439 147209 197280 0 3365
3367 0 380675 147673 197560 0 3366
3368 0 381407 148705 198120 0 3367
3369 0 381491 148917 198320 0 3368
3370 0 381539 149053 198400 0 3369
3371 0 381493 149133 198640 0 3370
3372 0 382017 149361 198800 0 3371
3373 0 382525 149501 198840 0 3372
3374 0 382901 149525 198880 0 3373
3375 0 383133 149653 199000 0 3374
3376 0 383313 149797 199120 0 3375
3377 0 383475 149921 199200 0 3376
3378 0 383461 150013 199480 0 3377
3379 6 383641 150165 199760 0 3378
3380 0 380091 148670 176960 0 1746
3381 0 380039 148527 176880 0 3380
3382 0 380093 148564 176800 0 3381
3383 0 380183 148560 176680 0 3382
3384 0 380211 148614 176600 0 3383
3385 0 380260 148641 176520 0 3384
3386 0 380257 148708 176440 0 3385
3387 0 380261 148804 176080 0 3386
3388 0 380377 148724 175840 0 3387
3389 0 380225 148928 175680 0 3388
3390 0 380161 149276 175280 0 3389
3391 0 380085 149364 175040 0 3390
3392 0 380017 149496 174840 0 3391
3393 0 379965 149452 174520 0 3392
3394 0 379987 149580 174280 0 3393
3395 0 380197 149916 174000 0 3394
3396 5 380311 150060 173920 0 3395
3397 0 380737 150368 173960 0 3396
3398 0 381117 150588 173680 0 3397
3399 0 381237 150756 173600 0 3398
3400 0 381344 150812 173520 0 3399
3401 0 381397 150840 173480 0 3400
3402 0 381525 150860 173400 0 3401
3403 6 381613 150880 173240 0 3402
3404 0 326769 149260 175640 0 2726
3405 0 326597 149063 175560 0 3404
3406 0 326505 149005 175480 0 3405
3407 0 326449 148942 175360 0 3406
3408 0 326417 148906 175320 0 3407
3409 0 327043 149447 175280 0 3408
3410 0 326352 148973 175200 0 3409
3411 0 326268 148997 175120 0 3410
3412 0 326159 148925 175040 0 3411
3413 0 326157 148952 174960 0 3412
3414 0 326060 148925 174840 0 3413
3415 0 326007 148870 174680 0 3414
3416 0 325914 148661 174600 0 3415
3417 0 325904 148453 174480 0 3416
3418 0 325843 148385 174360 0 3417
3419 0 325876 148295 174280 0 3418
3420 0 325918 148197 174200 0 3419
3421 0 325894 147917 173960 0 3420
3422 0 325914 147465 173640 0 3421
3423 0 326066 146857 173120 0 3422
3424 0 325922 146681 173000 0 3423
3425 0 325866 146601 172880 0 3424
3426 6 325870 146305 172880 0 3425
3427 0 351377 154042 185360 0 1867
3428 0 351389 154120 185440 0 3427
3429 0 351400 154135 185520 0 3428
3430 0 351392 154176 185560 0 3429
3431 0 351399 154205 185600 0 3430
3432 0 351389 154263 185680 0 3431
3433 0 351437 154317 185760 0 3432
3434 0 351433 154425 185840 0 3433
3435 0 351455 154440 185920 0 3434
3436 0 351563 154632 186160 0 3435
3437 0 351423 154592 186480 0 3436
3438 0 351303 154420 186760 0 3437
3439 0 351111 154348 187080 0 3438
3440 0 350995 154148 187360 0 3439
3441 0 350827 154124 187600 0 3440
3442 0 350819 153876 188280 0 3441
3443 0 350715 153600 188520 0 3442
3444 0 350723 153500 188560 0 3443
3445 6 350679 153472 188640 0 3444
3446 5 483962 239288 44120 0 1619
3447 0 483194 239376 44240 0 3446
3448 0 483026 239348 44320 0 3447
3449 0 482882 239270 44400 0 3448
3450 0 482834 239270 44480 0 3449
3451 0 482792 239286 44560 0 3450
3452 0 482742 239234 44680 0 3451
3453 0 482676 239188 44800 0 3452
3454 0 482396 239074 44920 0 3453
3455 0 482310 239000 45080 0 3454
3456 0 482132 238914 45240 0 3455
3457 0 481962 238770 45360 0 3456
3458 0 481694 238752 45520 0 3457
3459 0 481476 238804 45680 0 3458
3460 0 481228 238786 45880 0 3459
3461 5 481021 238780 46000 0 3460
3462 0 480768 238850 45960 0 3461
3463 6 480502 238936 45920 0 3462
3464 0 367691 113012 168120 0 1320
3465 0 367828 112718 168160 0 3464
3466 0 367689 112454 168200 0 3465
3467 0 367564 112224 168160 0 3466
3468 0 367568 112136 168040 0 3467
3469 0 367697 111911 167920 0 3468
3470 0 367733 111859 167840 0 3469
3471 0 367872 111716 167640 0 3470
3472 0 367898 111653 167560 0 3471
3473 0 368184 111771 167360 0 3472
3474 0 368261 111670 167200 0 3473
3475 0 368327 111546 167160 0 3474
3476 0 368308 111544 167000 0 3475
3477 0 368299 111476 166800 0 3476
3478 0 368424 111504 166640 0 3477
3479 0 368497 111557 166560 0 3478
3480 6 368546 111606 166440 0 3479
3481 0 493164 239765 59160 0 2427
3482 0 493604 239705 58880 0 3481
3483 0 494048 239533 58720 0 3482
3484 0 494212 239513 58640 0 3483
3485 0 494316 239491 58520 0 3484
3486 0 494376 239511 58400 0 3485
3487 5 494504 239463 58360 0 3486
3488 5 494668 239495 58280 0 3487
3489 0 494364 239535 58040 0 3488
3490 0 494344 239511 57920 0 3489
3491 0 494472 239523 57760 0 3490
3492 0 494548 239547 57600 0 3491
3493 0 494548 239547 57560 0 3492
3494 0 494548 239547 57480 0 3493
3495 0 494508 239479 57440 0 3494
3496 0 494492 239467 57360 0 3495
3497 6 494472 239415 57320 0 3496
3498 0 486732 223804 37840 0 2388
3499 5 486706 223753 37800 0 3498
3500 0 486446 223174 37840 0 3499
3501 0 486439 223154 37880 0 3500
3502 0 486442 223122 37920 0 3501
3503 0 486452 223066 37960 0 3502
3504 0 486452 222956 38040 0 3503
3505 0 486442 222956 38080 0 3504
3506 0 486439 222940 38120 0 3505
3507 0 486433 222901 38160 0 3506
3508 0 486416 222858 38200 0 3507
3509 0 486429 222819 38240 0 3508
3510 0 486449 222797 38280 0 3509
3511 0 486436 222745 38320 0 3510
3512 0 486429 222751 38360 0 3511
3513 6 486251 222482 38560 0 3512
3514 0 494152 246682 41920 0 2894
3515 0 494048 246706 41880 0 3514
3516 0 494156 246762 41800 0 3515
3517 0 494320 246768 41600 0 3516
3518 0 494276 246932 41360 0 3517
3519 0 494233 247017 41280 0 3518
3520 0 494212 247060 41240 0 3519
3521 0 494108 247160 41160 0 3520
3522 0 494104 247196 41080 0 3521
3523 0 494100 247250 41040 0 3522
3524 0 494096 247304 41000 0 3523
3525 6 494076 247360 40920 0 3524
3526 0 485653 232307 42680 0 3025
3527 0 485779 232327 42640 0 3526
3528 0 485985 232443 42560 0 3527
3529 0 486003 232459 42520 0 3528
3530 0 486067 232501 42440 0 3529
3531 0 486239 232585 42280 0 3530
3532 0 486311 232597 42240 0 3531
3533 5 486341 232595 42200 0 3532
3534 0 486417 232701 42120 0 3533
3535 0 486457 232741 42040 0 3534
3536 6 486497 232883 41920 0 3535
3537 0 495804 246106 41960 0 2893
3538 5 495768 246150 41920 0 3537
3539 0 496608 245754 41960 0 3538
3540 0 496744 245786 42000 0 3539
3541 0 496856 245742 42080 0 3540
3542 0 496964 245758 42160 0 3541
3543 0 497312 245762 42400 0 3542
3544 5 497644 245732 42520 0 3543
3545 0 497400 245672 42600 0 3544
3546 6 497156 245612 42680 0 3545
3547 0 487184 245224 41760 0 3293
3548 0 486679 245302 41680 0 3547
3549 0 486541 245299 41640 0 3548
3550 0 486127 245380 41440 0 3549
3551 0 485831 245446 41280 0 3550
3552 0 485791 245476 41240 0 3551
3553 0 485701 245484 41200 0 3552
3554 0 485601 245581 41080 0 3553
3555 6 485410 245695 41040 0 3554
3556 0 486579 223499 37600 0 3499
3557 0 486667 223583 37320 0 3556
3558 5 486686 223596 37240 0 3557
3559 0 486767 223794 37200 0 3558
3560 0 486845 223846 37160 0 3559
3561 0 486888 223921 37120 0 3560
3562 0 486878 223983 37080 0 3561
3563 6 486881 224028 37040 0 3562
3564 0 344038 152272 184480 0 2624
3565 0 344156 152554 184600 0 3564
3566 0 344204 152973 184640 0 3565
3567 0 344236 153109 184720 0 3566
3568 0 344248 153269 184840 0 3567
3569 0 344273 153265 184960 0 3568
3570 6 344340 153194 185040 0 3569
3571 0 481562 238113 35440 0 1676
3572 0 481484 238183 35400 0 3571
3573 0 481404 238235 35360 0 3572
3574 0 481330 238285 35320 0 3573
3575 0 481292 238351 35280 0 3574
3576 0 481248 238397 35240 0 3575
3577 6 481248 238397 35200 0 3576
3578 0 486117 240351 44760 0 1613
3579 0 486234 240512 44720 0 3578
3580 0 486238 240534 44680 0 3579
3581 0 486244 240538 44640 0 3580
3582 0 486252 240642 44600 0 3581
3583 0 486256 240714 44560 0 3582
3584 6 486250 240752 44520 0 3583
3585 0 356351 116895 160440 0 1384
3586 0 356434 116940 160280 0 3585
3587 0 356502 116954 160160 0 3586
3588 0 356525 116958 160120 0 3587
3589 0 356641 116903 159960 0 3588
3590 6 356779 116881 159920 0 3589
3591 0 365854 114124 166200 0 1337
3592 0 365702 114022 166280 0 3591
3593 5 365647 113830 166360 0 3592
3594 0 365329 113852 166320 0 3593
3595 0 365211 113799 166360 0 3594
3596 6 365160 113768 166440 0 3595
3597 0 367346 114372 170320 0 1306
3598 0 367309 114295 170400 0 3597
3599 0 367344 114390 170520 0 3598
3600 0 367274 114421 170680 0 3599
3601 0 367146 114525 171040 0 3600
3602 6 367090 114625 171520 0 3601
3603 0 362221 146748 184680 0 1844
3604 0 362346 146751 184560 0 3603
3605 0 362472 146731 184480 0 3604
3606 0 362733 146661 184400 0 3605
3607 0 362841 146635 184360 0 3606
3608 6 362490 146461 184280 0 3607
3609 0 380876 147051 180320 0 1079
3610 0 381026 147043 180360 0 3609
3611 0 381222 147187 180360 0 3610
3612 0 381218 147352 180480 0 3611
3613 0 381204 147401 180640 0 3612
3614 6 381236 147453 180800 0 3613
3615 0 345833 163870 178720 0 1937
3616 0 345717 163546 178880 0 3615
3617 0 345777 163638 179080 0 3616
3618 0 345809 163630 179120 0 3617
3619 6 345813 163638 179160 0 3618
3620 0 354158 148310 184240 0 2597
3621 0 354216 148306 184200 0 3620
3622 0 354270 148283 184080 0 3621
3623 0 354523 148247 183920 0 3622
3624 6 354577 148215 183880 0 3623
3625 0 362267 146750 184760 0 1844
3626 0 362722 146837 184840 0 3625
3627 0 363094 146959 184960 0 3626
3628 0 363142 146975 185080 0 3627
3629 6 363070 146999 185160 0 3628
3630 0 479470 232390 32320 0 1713
3631 0 479432 232312 32360 0 3630
3632 0 479404 232244 32400 0 3631
3633 0 479410 232208 32440 0 3632
3634 6 479384 232190 32480 0 3633
3635 5 491201 228161 44760 0 2346
3636 0 491191 228174 44800 0 3635
3637 0 491181 228187 44840 0 3636
3638 0 491171 228297 44880 0 3637
3639 6 491175 228333 44920 0 3638
3640 0 485513 233905 45560 0 2990
3641 0 485493 233951 45520 0 3640
3642 0 485453 234063 45480 0 3641
3643 0 485453 234359 45520 0 3642
3644 6 485465 234443 45560 0 3643
3645 0 483260 239370 44000 0 3446
3646 0 483168 239356 43840 0 3645
3647 0 483128 239306 43800 0 3646
3648 0 483068 239276 43720 0 3647
3649 6 483082 239292 43680 0 3648
3650 0 494880 239679 58240 0 3488
3651 0 494964 239791 58200 0 3650
3652 0 495000 239835 58160 0 3651
3653 0 495016 239939 58080 0 3652
3654 6 495064 240011 58040 0 3653
3655 0 350994 119788 159960 0 1398
3656 0 350958 119716 159840 0 3655
3657 0 350970 119648 159760 0 3656
3658 6 351310 119520 159520 0 3657
3659 0 374276 135955 193280 0 1183
3660 0 374218 135948 193360 0 3659
3661 0 374140 135912 193600 0 3660
3662 6 374301 135986 193760 0 3661
3663 0 383140 142572 188120 0 3162
3664 0 382984 142432 188200 0 3663
3665 0 382780 142416 188320 0 3664
3666 6 382804 142564 188400 0 3665
3667 0 369593 145538 183480 0 1823
3668 0 369681 145538 183560 0 3667
3669 0 369711 145547 183680 0 3668
3670 6 369866 145447 183760 0 3669
3671 0 378101 145387 188040 0 1129
3672 0 377945 145331 187960 0 3671
3673 0 377881 145311 188040 0 3672
3674 6 377857 145323 188080 0 3673
3675 0 500897 245475 46520 0 2218
3676 0 500867 245212 46480 0 3675
3677 0 500836 245419 46280 0 3676
3678 6 500601 245473 46080 0 3677
3679 0 483265 229020 42760 0 3042
3680 0 483407 229080 42720 0 3679
3681 0 483481 229064 42680 0 3680
3682 6 483509 229056 42640 0 3681
3683 0 484297 231577 41880 0 3031
3684 0 484297 231591 41840 0 3683
3685 0 484307 231575 41800 0 3684
3686 6 484293 231593 41760 0 3685
3687 0 496156 246006 41840 0 3538
3688 0 496421 245750 41800 0 3687
3689 0 496424 245665 41760 0 3688
3690 6 496514 245578 41720 0 3689
3691 0 489355 246954 41560 0 3298
3692 0 489449 247077 41400 0 3691
3693 0 489473 247108 41360 0 3692
3694 6 489820 247617 41160 0 3693
3695 0 489880 231469 51240 0 2267
3696 0 489904 231513 51200 0 3695
3697 0 489888 231557 51160 0 3696
3698 6 489900 231581 51120 0 3697
3699 0 481496 234569 64960 0 1482
3700 0 481448 234485 64880 0 3699
3701 0 481524 234417 64800 0 3700
3702 6 481544 234385 64640 0 3701
3703 0 355871 117175 160600 0 1384
3704 0 355749 117178 160760 0 3703
3705 6 355817 117155 160800 0 3704
3706 0 324718 137140 183040 0 2760
3707 0 324938 136808 183000 0 3706
3708 6 325318 136540 182840 0 3707
3709 0 372170 119743 178560 0 1264
3710 0 372080 119723 178440 0 3709
3711 6 372020 119709 178360 0 3710
3712 0 355237 140967 199760 0 3129
3713 0 355122 140973 199960 0 3712
3714 6 355310 141171 200080 0 3713
3715 0 343748 151724 184040 0 2627
3716 0 343845 151281 183920 0 3715
3717 6 343904 151182 183800 0 3716
3718 0 381475 145916 185600 0 1112
3719 0 381431 145924 185480 0 3718
3720 6 381321 145903 185400 0 3719
3721 0 477258 230904 30800 0 1737
3722 0 477298 230960 30720 0 3721
3723 6 477331 231229 30440 0 3722
3724 0 480226 234585 32680 0 1703
3725 0 480244 234577 32640 0 3724
3726 6 480262 234569 32600 0 3725
3727 0 481352 252773 43640 0 2583
3728 0 481340 252981 43520 0 3727
3729 6 481308 253406 43480 0 3728
3730 0 480324 235895 33400 0 1694
3731 0 480270 235877 33440 0 3730
3732 6 480246 235865 33480 0 3731
3733 0 486421 232437 42160 0 3533
3734 0 486431 232349 42120 0 3733
3735 6 486433 232319 42080 0 3734
3736 0 484385 232900 42760 0 3026
3737 0 484270 233203 42960 0 3736
3738 6 484190 233324 43160 0 3737
3739 0 492218 246156 43200 0 2877
3740 0 492174 246140 43160 0 3739
3741 6 492134 246120 43120 0 3740
3742 0 486263 233529 46280 0 2978
3743 0 486277 233565 46240 0 3742
3744 6 486249 233579 46200 0 3743
3745 0 337817 156822 160400 0 2029
3746 6 337693 156862 160240 0 3745
3747 0 333985 158964 167040 0 2000
3748 6 333773 158918 167120 0 3747
3749 0 373349 121431 182120 0 1246
3750 6 373475 121266 182040 0 3749
3751 0 346317 161558 180600 0 1925
3752 6 346305 161470 180640 0 3751
3753 0 374639 127519 188280 0 1214
3754 6 374605 127640 188200 0 3753
3755 0 374773 132290 191720 0 1195
3756 6 374833 132212 191800 0 3755
3757 0 374802 132367 191520 0 1195
3758 6 374847 132372 191400 0 3757
3759 0 351180 148522 184800 0 2606
3760 6 351588 148644 184880 0 3759
3761 0 376403 144533 195720 0 3354
3762 6 376395 144353 195560 0 3761
3763 0 371879 142461 196000 0 3078
3764 6 371891 142393 195680 0 3763
3765 0 371895 142465 196400 0 3077
3766 6 372275 142413 196560 0 3765
3767 0 374811 140157 192720 0 1168
3768 6 374903 140241 192640 0 3767
3769 0 382966 142896 186960 0 3155
3770 6 383054 142948 186880 0 3769
3771 0 380425 150204 173840 0 3396
3772 6 380409 150200 173720 0 3771
3773 0 379777 147492 179800 0 1074
3774 6 379621 147520 179840 0 3773
3775 0 483627 224372 38800 0 2406
3776 6 483553 224423 38640 0 3775
3777 0 501083 240209 43800 0 2187
3778 6 501031 240145 43760 0 3777
3779 0 498016 245748 42560 0 3544
3780 6 498028 245716 42600 0 3779
3781 0 488929 247555 42000 0 3302
3782 6 488713 247312 42240 0 3781
3783 0 488588 245009 42440 0 3289
3784 6 488795 245089 42520 0 3783
3785 0 491178 228154 44720 0 3635
3786 6 491158 228145 44680 0 3785
3787 0 480952 238778 46040 0 3461
3788 6 480956 238722 46080 0 3787
3789 0 485877 246926 52720 0 2507
3790 6 485987 246909 52600 0 3789
3791 0 486788 247389 53760 0 2496
3792 6 486924 247433 53720 0 3791
3793 0 491819 231892 48520 0 2106
3794 6 491898 231929 48600 0 3793
3795 0 489376 243422 47720 0 2827
3796 6 489340 243432 47680 0 3795
3797 0 490429 243384 49040 0 2820
3798 6 490505 243327 49080 0 3797
3799 0 491408 230169 48960 0 2289
3800 6 491280 230141 49040 0 3799
3801 0 492146 240734 58360 0 2437
3802 6 492256 240709 58200 0 3801
3803 0 494972 239471 58400 0 3487
3804 6 495184 239411 58440 0 3803
3805 0 485576 231725 54280 0 2239
3806 6 485460 231585 54320 0 3805
3807 6 365572 113794 166400 0 3593
3808 6 366174 114064 166440 0 1335
3809 6 342197 162934 178520 0 1954
3810 6 476497 231390 31440 0 1742
3811 6 479119 232606 32080 0 1715
3812 6 486751 223502 37200 0 3558
3813 6 480344 237022 33200 0 1693
3814 6 500509 239638 44440 0 2180
3815 6 483794 232334 42240 0 3028
3816 6 481785 238445 36000 0 1673
3817 6 498727 236004 45160 0 2164
3818 6 488499 248408 41720 0 3305
3819 6 489080 247157 41600 0 3298
3820 6 482418 237815 38880 0 1656
3821 6 483822 246996 50640 0 2520
3822 6 485055 239560 42080 0 1625
3823 6 487612 231801 51920 0 2260
3824 6 491700 238217 58320 0 2422
```
