## Supplementary material for "Complete connectomic reconstruction of olfactory projection neurons in the fly brain": neuron skeletons: 4671556.swc

```
# SWC format file
# based on specifications at http://research.mssm.edu/cnic/swc.html
# Created by pymaid (https://github.com/schlegelp/PyMaid)
# PointNo Label X Y Z Radius Parent
# Labels:
# 0 = undefined
# 1 = soma
# 5 = fork point
# 6 = end point
1 1 399654 233861 54080 2390 -1
2 0 399860 233694 54960 0 1
3 0 399937 233750 55080 0 2
4 0 400645 234164 55840 0 3
5 0 401353 235755 56120 0 4
6 0 403100 236517 56240 0 5
7 0 403173 237629 56320 0 6
8 0 402584 238906 56320 0 7
9 0 402244 240992 56320 0 8
10 0 403153 242056 56400 0 9
11 0 403191 242231 56600 0 10
12 0 403650 242805 56760 0 11
13 0 404082 243573 56960 0 12
14 0 405379 244712 57000 0 13
15 0 405634 245420 57040 0 14
16 0 405706 246117 57120 0 15
17 0 405711 246256 57280 0 16
18 0 405733 245951 57360 0 17
19 0 406059 246779 57440 0 18
20 0 406337 247343 57520 0 19
21 0 406747 248105 57720 0 20
22 0 406795 249101 57880 0 21
23 0 406811 249620 58080 0 22
24 0 406899 249945 58360 0 23
25 0 406975 250437 58640 0 24
26 0 407023 250743 58840 0 25
27 0 407013 250975 59080 0 26
28 0 407030 251357 59320 0 27
29 0 407331 251954 59520 0 28
30 0 407592 252075 59760 0 29
31 0 407759 252276 59960 0 30
32 0 408040 252495 60200 0 31
33 0 408040 252662 60400 0 32
34 0 408191 252794 60680 0 33
35 0 408214 252943 60840 0 34
36 0 408353 252930 60960 0 35
37 0 408512 252977 61080 0 36
38 0 408546 253004 61200 0 37
39 0 408674 252983 61400 0 38
40 0 408714 252972 61440 0 39
41 0 408871 253083 61640 0 40
42 0 409026 253260 61840 0 41
43 0 409109 253196 61880 0 42
44 0 409047 253285 61920 0 43
45 0 409110 253252 62000 0 44
46 0 409265 253396 62200 0 45
47 0 409322 253549 62400 0 46
48 0 409376 253654 62560 0 47
49 0 409412 253572 62760 0 48
50 0 409393 253627 62880 0 49
51 0 409319 253728 63000 0 50
52 0 409311 253764 63120 0 51
53 0 409357 253829 63320 0 52
54 0 409420 253923 63560 0 53
55 0 409518 253989 63720 0 54
56 0 409866 254035 63880 104 55
57 0 410297 254039 64080 104 56
58 0 410572 254058 64240 104 57
59 0 410788 254112 64400 104 58
60 0 410972 254159 64560 134 59
61 0 411086 254311 64720 108 60
62 0 411407 254466 64880 131 61
63 0 411518 254541 65040 139 62
64 0 411656 254634 65200 160 63
65 0 411840 254773 65360 134 64
66 0 411997 254882 65520 137 65
67 0 412236 254994 65680 107 66
68 0 412520 255178 65880 143 67
69 0 412788 255373 66080 128 68
70 0 413073 255537 66240 120 69
71 0 413276 255712 66440 137 70
72 0 413477 255924 66600 120 71
73 0 413691 256141 66800 80 72
74 0 413979 256215 66960 107 73
75 0 414295 256372 67160 141 74
76 0 414436 256494 67400 164 75
77 0 415087 256474 67600 204 76
78 0 415547 256542 67800 101 77
79 0 415941 256699 67960 96 78
80 0 416475 256809 68120 60 79
81 0 416999 256837 68320 136 80
82 0 417303 257038 68560 192 81
83 0 417659 257130 68720 160 82
84 0 418047 257360 68920 60 83
85 0 418220 257526 69120 101 84
86 0 418286 257681 69280 186 85
87 0 418405 257856 69440 186 86
88 0 418646 258105 69520 136 87
89 0 418808 258141 69680 136 88
90 0 419094 258288 69880 150 89
91 0 419258 258415 70160 204 90
92 0 419488 258573 70400 317 91
93 0 419838 258746 70680 288 92
94 0 420168 258959 71000 235 93
95 0 420216 259015 71080 160 94
96 0 420427 259096 71200 137 95
97 0 420564 259153 71360 137 96
98 0 420768 259215 71560 90 97
99 0 420894 259335 71760 75 98
100 0 421053 259316 71920 98 99
101 0 421282 259289 72120 131 100
102 0 421392 259288 72320 163 101
103 0 421520 259225 72440 157 102
104 0 421648 259244 72560 157 103
105 0 421705 259253 72600 157 104
106 0 421871 259262 72760 150 105
107 0 422090 259316 72920 140 106
108 0 422189 259308 73120 137 107
109 0 422274 259308 73280 120 108
110 0 422502 259280 73520 108 109
111 0 422603 259363 73760 122 110
112 0 422660 259371 73880 107 111
113 0 422685 259346 73960 107 112
114 0 422669 259284 74000 107 113
115 0 422715 259280 74080 107 114
116 0 422733 259372 74280 140 115
117 0 422917 259363 74520 131 116
118 0 423174 259417 74720 120 117
119 0 423368 259427 74920 120 118
120 0 423577 259326 75120 128 119
121 0 423670 259345 75280 120 120
122 0 423827 259373 75360 134 121
123 0 424047 259436 75560 120 122
124 0 424378 259539 75800 104 123
125 0 424608 259500 76040 178 124
126 0 424746 259528 76240 194 125
127 0 424941 259473 76480 176 126
128 0 425178 259518 76640 128 127
129 0 425572 259419 76880 96 128
130 0 425959 259482 77040 81 129
131 0 426154 259611 77200 101 130
132 0 426445 259777 77360 120 131
133 0 426935 260010 77560 90 132
134 0 427300 260151 77760 160 133
135 0 427614 260225 77880 210 134
136 0 429986 260398 77880 156 135
137 0 430775 261037 77680 154 136
138 0 431326 261242 77520 148 137
139 0 432427 261559 77320 134 138
140 0 433897 262082 77200 120 139
141 0 434726 262376 77040 137 140
142 0 435268 262615 76920 137 141
143 0 435784 263064 76760 136 142
144 0 438173 264165 76720 157 143
145 0 439735 264351 76920 153 144
146 0 440250 264341 77080 198 145
147 0 440582 264312 77240 192 146
148 0 440838 264376 77320 150 147
149 0 441468 264563 77480 102 148
150 0 442324 264848 77640 96 149
151 0 442882 265089 77760 45 150
152 0 443641 265197 77960 96 151
153 0 443968 265358 78160 82 152
154 0 444242 265438 78320 131 153
155 0 444583 265658 78480 135 154
156 0 445046 265948 78640 107 155
157 0 445325 266072 78800 101 156
158 0 445342 266106 78880 101 157
159 0 445442 266167 78960 90 158
160 0 445589 266288 79120 45 159
161 0 445819 266463 79280 108 160
162 0 446077 266676 79560 108 161
163 0 446187 266739 79680 96 162
164 0 446471 266931 79800 71 163
165 0 446608 267032 79960 71 164
166 0 446940 267107 80160 91 165
167 0 447078 267152 80320 139 166
168 0 447289 267226 80520 136 167
169 0 447519 267280 80720 208 168
170 0 447693 267327 80920 178 169
171 0 447842 267372 81120 175 170
172 0 447979 267439 81240 175 171
173 0 448155 267511 81400 108 172
174 0 448374 267602 81560 140 173
175 0 448520 267722 81720 102 174
176 0 448611 267741 81840 64 175
177 0 448704 267840 82000 64 176
178 0 448896 267904 82160 86 177
179 0 449063 268006 82280 160 178
180 0 449173 268044 82400 153 179
181 0 449439 268173 82600 150 180
182 0 449504 268190 82640 150 181
183 0 449733 268328 82840 148 182
184 0 449910 268412 83200 163 183
185 0 450489 268383 83400 51 184
186 0 451038 268401 83560 128 185
187 0 451278 268458 83720 164 186
188 0 451371 268446 83840 176 187
189 0 452453 268594 83920 139 188
190 0 453712 268612 84000 81 189
191 0 454566 268752 84120 96 190
192 0 455221 268668 84200 214 191
193 0 455891 268669 84360 124 192
194 0 457351 268466 84440 160 193
195 5 457635 268352 84480 150 194
196 0 458484 268013 84600 128 195
197 5 460909 266626 84600 217 196
198 5 460984 266364 84640 203 197
199 0 460748 266830 84800 204 198
200 5 460545 266978 84960 204 199
201 0 460545 266978 85160 204 200
202 0 460489 266935 85360 204 201
203 0 460852 266961 85600 202 202
204 0 460990 266991 85760 202 203
205 0 461188 267135 85920 148 204
206 5 461223 267120 86160 148 205
207 0 461215 267017 86400 178 206
208 0 461266 266887 86640 190 207
209 0 461354 267187 86840 347 208
210 0 461481 267391 87120 256 209
211 0 461554 267466 87400 256 210
212 5 461469 267499 87520 240 211
213 5 461703 267779 87680 240 212
214 0 462054 268422 87840 32 213
215 0 462089 268649 87880 32 214
216 0 462331 268769 88200 32 215
217 0 462468 268769 88440 32 216
218 0 462523 268677 88640 32 217
219 0 462477 268737 88680 32 218
220 0 462175 268853 88720 32 219
221 0 462162 268874 88760 178 220
222 0 462202 269067 88960 224 221
223 0 462300 269128 89200 224 222
224 0 462447 269149 89440 190 223
225 0 462510 269178 89560 154 224
226 0 462790 269403 89720 81 225
227 0 462788 269415 89960 81 226
228 0 462807 269489 90160 131 227
229 0 462910 269810 90400 219 228
230 0 462919 269777 90560 115 229
231 0 464613 269748 90640 0 230
232 0 464361 269744 90720 0 231
233 0 464372 269956 90960 0 232
234 0 464368 269965 91120 218 233
235 0 464654 270104 91240 214 234
236 0 464741 270129 91360 102 235
237 0 464967 270168 91400 120 236
238 0 465151 270028 91560 120 237
239 0 465236 269993 91640 120 238
240 0 465386 269913 91760 124 239
241 0 465409 269790 91920 124 240
242 0 465546 269577 92080 102 241
243 0 465609 269367 92280 139 242
244 0 465575 269227 92480 139 243
245 0 465542 269136 92600 139 244
246 0 465405 269004 92800 148 245
247 0 465252 268776 92960 148 246
248 0 465046 268542 93200 102 247
249 0 464606 268612 93440 163 248
250 0 464443 268702 93680 190 249
251 0 464011 269023 93880 178 250
252 0 463327 269325 94080 200 251
253 0 463101 269353 94240 137 252
254 0 463070 269337 94400 137 253
255 0 463016 269297 94560 196 254
256 0 463002 269171 94800 163 255
257 0 463135 269053 95040 160 256
258 0 463108 268995 95240 160 257
259 0 463401 268840 95400 160 258
260 0 463695 268684 95520 135 259
261 0 464166 268574 95720 122 260
262 0 464393 268478 95920 122 261
263 0 464486 268343 96160 160 262
264 0 464512 268332 96320 160 263
265 0 464519 268342 96520 160 264
266 0 464449 268354 96760 164 265
267 0 464148 268513 97000 206 266
268 0 463658 268783 97160 157 267
269 0 463670 268726 97400 137 268
270 0 463549 268887 97600 175 269
271 0 463274 269288 97720 181 270
272 0 463263 269216 97840 124 271
273 0 463208 269329 97880 124 272
274 0 463067 269392 98120 96 273
275 0 463037 269501 98280 71 274
276 0 463156 269595 98480 90 275
277 0 463325 269706 98760 172 276
278 0 463371 269763 98920 172 277
279 0 463520 269727 99160 140 278
280 0 463429 269658 99320 168 279
281 0 463338 269693 99480 120 280
282 0 463390 269695 99600 120 281
283 0 463407 269751 99640 120 282
284 0 464054 269925 99680 75 283
285 0 464460 269707 99840 128 284
286 0 464468 269616 100120 229 285
287 0 464487 269434 100280 229 286
288 0 464655 269461 100560 227 287
289 0 464830 269420 100800 210 288
290 0 465094 269354 101040 178 289
291 0 465512 269244 101200 137 290
292 0 465992 269086 101360 160 291
293 0 466584 268827 101600 196 292
294 0 467021 268752 101880 226 293
295 0 467356 268716 102160 200 294
296 0 467614 268627 102360 120 295
297 0 467953 268711 102600 166 296
298 0 467958 268732 102680 219 297
299 0 468081 268780 103000 234 298
300 0 468144 268775 103240 189 299
301 0 468443 268786 103440 166 300
302 0 468499 268815 103640 163 301
303 0 468575 268773 103880 189 302
304 0 468354 268788 104160 198 303
305 0 468232 268964 104480 189 304
306 0 468181 268816 104800 178 305
307 0 468173 268815 105000 135 306
308 0 468265 268831 105120 135 307
309 0 468335 268943 105320 148 308
310 0 468387 268862 105400 148 309
311 0 468275 269027 105480 185 310
312 0 468420 269015 105560 185 311
313 0 468593 269022 105840 128 312
314 0 468489 269070 106040 124 313
315 0 468243 269046 106280 32 314
316 0 468101 268834 106520 32 315
317 0 467809 268642 106720 115 316
318 0 467649 268550 106920 108 317
319 0 467536 268427 107120 101 318
320 0 467503 268363 107320 134 319
321 0 467537 268304 107520 178 320
322 0 467702 268285 107680 178 321
323 0 467868 268228 107920 181 322
324 0 468250 268134 108120 139 323
325 0 468523 267994 108360 139 324
326 0 468961 267852 108680 178 325
327 0 469129 267664 108880 176 326
328 0 469287 267557 109080 115 327
329 0 469210 267518 109280 128 328
330 0 469181 267603 109480 128 329
331 0 469257 267542 109640 32 330
332 0 469324 267507 109840 75 331
333 0 469331 267637 110080 192 332
334 0 469225 267632 110280 197 333
335 0 468994 267770 110520 163 334
336 0 468923 267666 110760 178 335
337 0 468874 267657 111000 235 336
338 0 468895 267681 111200 221 337
339 0 468801 267586 111400 221 338
340 0 468763 267401 111600 163 339
341 0 468796 267139 111840 197 340
342 0 468844 266925 112080 102 341
343 0 468874 266837 112240 102 342
344 0 468886 266494 112520 198 343
345 0 468778 266418 112760 235 344
346 0 468456 266447 113000 235 345
347 0 468275 266391 113240 246 346
348 0 468244 266301 113440 208 347
349 0 468261 266127 113600 196 348
350 0 468301 266052 113800 137 349
351 0 468255 266031 113960 137 350
352 0 468244 266074 114160 90 351
353 0 468020 266139 114480 189 352
354 0 467999 266216 114640 189 353
355 0 467759 266109 114840 163 354
356 0 467687 266196 115000 163 355
357 0 467500 266110 115200 157 356
358 0 467211 265952 115320 150 357
359 0 467168 265923 115400 150 358
360 0 467138 265834 115440 150 359
361 0 466777 265604 115600 175 360
362 0 466674 265424 115800 181 361
363 0 466208 264964 116000 178 362
364 0 465962 264559 116160 102 363
365 0 465761 264130 116320 160 364
366 0 465644 263455 116400 175 365
367 0 465616 262810 116600 221 366
368 0 465762 262520 116800 181 367
369 0 465629 262379 117000 186 368
370 0 465585 262219 117200 186 369
371 0 465542 262053 117440 80 370
372 0 465503 261976 117600 80 371
373 0 465309 261974 117840 51 372
374 0 465204 261913 118000 122 373
375 0 465342 261656 118160 150 374
376 0 465197 261403 118360 150 375
377 0 465267 260737 118480 128 376
378 0 465265 260494 118560 124 377
379 0 465024 260248 118720 128 378
380 0 465030 260045 118840 128 379
381 0 465252 259785 118960 102 380
382 0 465065 259511 119120 86 381
383 0 465015 259361 119320 80 382
384 0 464925 259028 119480 107 383
385 0 465072 258836 119640 91 384
386 0 465167 258594 119760 75 385
387 0 465168 258514 119840 96 386
388 0 465283 258357 119960 96 387
389 0 465406 258087 120080 128 388
390 0 465607 257916 120280 207 389
391 0 465578 257635 120480 164 390
392 0 465663 257173 120720 185 391
393 0 465552 257005 120920 178 392
394 0 465492 256712 121120 134 393
395 0 465402 256476 121320 124 394
396 0 465383 256357 121520 120 395
397 0 465318 256188 121680 120 396
398 0 465440 255839 121920 107 397
399 0 465490 255586 122120 102 398
400 0 465400 255440 122320 107 399
401 0 465463 255191 122520 90 400
402 0 465452 254955 122680 86 401
403 0 465352 254916 122800 102 402
404 0 465377 254645 122960 107 403
405 0 465367 254354 123160 86 404
406 0 465335 254188 123320 60 405
407 0 465351 253908 123520 91 406
408 0 465358 253687 123680 86 407
409 0 465395 253413 123840 98 408
410 0 465471 253118 124080 81 409
411 0 465617 252858 124320 104 410
412 0 465631 252734 124520 122 411
413 0 465666 252637 124720 192 412
414 0 465761 252543 124920 192 413
415 0 465852 252467 125040 140 414
416 0 465879 252350 125160 140 415
417 0 465899 252258 125320 131 416
418 0 465783 252146 125480 131 417
419 0 465764 251970 125680 128 418
420 0 465668 251715 125920 140 419
421 0 465656 251619 126120 131 420
422 0 465542 251429 126400 148 421
423 0 465503 251277 126560 160 422
424 0 465349 251170 126800 122 423
425 0 465320 251060 127040 153 424
426 0 465402 250965 127240 175 425
427 0 465457 250764 127440 150 426
428 0 465398 250644 127600 150 427
429 0 465155 250376 127800 139 428
430 0 464923 250008 128000 80 429
431 0 464851 249749 128160 124 430
432 0 464759 249547 128280 136 431
433 0 464653 249295 128440 115 432
434 0 464524 249084 128600 91 433
435 0 464489 248792 128800 91 434
436 0 464452 248653 128960 102 435
437 0 464368 248427 129160 128 436
438 0 464129 248159 129360 140 437
439 0 463962 247939 129560 139 438
440 0 463745 247724 129720 124 439
441 0 463685 247569 129960 108 440
442 0 463667 247327 130240 120 441
443 0 463645 247247 130440 160 442
444 0 463556 246640 130720 80 443
445 0 463448 246460 130920 51 444
446 0 463349 246293 131160 140 445
447 0 463251 246272 131360 148 446
448 0 463197 246174 131560 115 447
449 0 463039 246116 131720 131 448
450 0 463069 246053 131880 131 449
451 0 463016 245980 132040 141 450
452 0 462754 245952 132240 128 451
453 0 462527 245882 132440 150 452
454 0 462428 245658 132680 98 453
455 0 462414 245522 132840 98 454
456 0 462353 245379 133000 98 455
457 0 462334 245275 133200 124 456
458 0 462275 245159 133360 124 457
459 0 462125 245161 133560 128 458
460 0 461827 245067 133760 140 459
461 0 461649 244940 133960 124 460
462 0 461487 244748 134200 75 461
463 0 461439 244529 134360 75 462
464 0 461167 244249 134560 75 463
465 0 460828 244233 134760 45 464
466 0 460215 244265 134960 98 465
467 0 460011 244146 135200 128 466
468 0 459786 244001 135400 172 467
469 0 459695 243949 135640 163 468
470 0 459617 243848 135840 166 469
471 0 459436 243765 136040 134 470
472 0 459305 243825 136200 143 471
473 0 459203 243731 136440 124 472
474 0 459081 243653 136640 124 473
475 0 459002 243546 136760 124 474
476 0 458851 243299 136920 107 475
477 0 458516 243077 137120 104 476
478 0 458399 242680 137320 75 477
479 0 458138 242377 137520 40 478
480 0 458083 242329 137720 51 479
481 0 457795 242266 138000 122 480
482 0 457567 242290 138360 131 481
483 0 457391 242375 138640 115 482
484 0 457293 242523 138840 137 483
485 0 457215 242497 138920 163 484
486 0 456985 242527 139120 163 485
487 0 456732 242322 139280 176 486
488 0 456642 242503 139480 200 487
489 0 456468 242614 139720 163 488
490 0 456386 242606 139880 192 489
491 0 456265 242532 140080 192 490
492 0 455919 242522 140240 175 491
493 0 455693 242470 140440 163 492
494 0 455433 242639 140640 197 493
495 0 455100 242633 140840 136 494
496 0 454795 242632 141000 136 495
497 0 454296 242645 141200 163 496
498 0 453937 242725 141400 198 497
499 0 453500 242810 141640 186 498
500 0 453143 242835 141840 166 499
501 0 452883 242948 142000 194 500
502 0 452669 242946 142200 175 501
503 0 452406 242969 142400 137 502
504 0 452127 242989 142680 163 503
505 0 451974 243005 142880 203 504
506 0 451946 242984 143040 203 505
507 0 451739 242926 143240 160 506
508 0 451567 243060 143480 190 507
509 0 451335 243120 143680 178 508
510 0 451162 243212 143760 178 509
511 0 450669 243135 143960 154 510
512 0 450328 243135 144040 107 511
513 0 449888 243156 144200 102 512
514 0 449330 243194 144320 128 513
515 0 448944 243220 144480 139 514
516 0 448693 243264 144640 136 515
517 0 448551 243284 144760 128 516
518 0 448137 243435 144960 150 517
519 0 447917 243532 145200 148 518
520 0 447659 243651 145440 124 519
521 0 447596 243768 145640 122 520
522 0 447540 243861 145840 122 521
523 0 447564 243989 146080 135 522
524 0 447455 244028 146320 135 523
525 0 447417 244005 146520 166 524
526 0 447008 243939 146600 245 525
527 0 446479 244016 146760 176 526
528 0 446291 244132 146920 140 527
529 0 446046 244138 147000 156 528
530 0 445810 244163 147160 120 529
531 0 445584 244272 147280 81 530
532 0 445398 244276 147360 102 531
533 0 444905 244357 147440 86 532
534 0 443947 244604 147520 160 533
535 0 443039 244845 147600 160 534
536 0 442240 245219 147720 164 535
537 0 441836 245184 147840 128 536
538 0 441619 245150 147960 154 537
539 0 440799 244991 148040 124 538
540 5 440472 244984 148080 136 539
541 0 439794 244972 148160 137 540
542 0 439336 245162 148280 257 541
543 0 439026 245266 148400 178 542
544 0 437531 245332 148440 124 543
545 0 437147 245531 148480 134 544
546 0 436426 245636 148560 150 545
547 0 435971 245587 148760 143 546
548 0 435610 245595 148840 200 547
549 0 435031 245736 148960 163 548
550 0 434824 245921 149040 139 549
551 0 433687 246129 149160 160 550
552 0 432838 246241 149280 120 551
553 0 432574 246256 149400 120 552
554 0 432339 246297 149480 200 553
555 0 431868 246277 149560 101 554
556 0 431492 246350 149680 32 555
557 0 431409 246465 149840 32 556
558 0 431306 246576 150000 98 557
559 0 431162 246596 150080 80 558
560 0 431087 246642 150160 80 559
561 0 430627 246698 150240 80 560
562 0 430155 246647 150360 80 561
563 0 429787 246512 150520 75 562
564 0 429229 246394 150640 40 563
565 0 428919 246480 150760 166 564
566 5 428701 246429 150960 189 565
567 0 428624 246190 151000 189 566
568 0 428475 246112 151120 175 567
569 0 428165 246075 151320 81 568
570 0 427972 246112 151440 45 569
571 0 427739 246223 151520 96 570
572 0 427637 246245 151560 96 571
573 0 427432 246290 151640 96 572
574 5 427146 246359 151760 128 573
575 0 427050 246382 151800 128 574
576 0 426932 246444 151960 128 575
577 0 426870 246475 152160 153 576
578 0 426590 246593 152280 189 577
579 0 426228 246952 152400 160 578
580 0 425928 247353 152520 107 579
581 0 425670 247484 152720 122 580
582 0 425394 247560 152880 108 581
583 0 425132 247615 153040 128 582
584 0 424896 247667 153240 124 583
585 0 424624 247931 153440 136 584
586 0 424352 248075 153600 128 585
587 0 424165 248209 153720 148 586
588 0 423654 248500 153840 160 587
589 5 423264 248367 153960 178 588
590 0 423097 248372 154080 163 589
591 0 423084 248385 154200 163 590
592 0 422961 248288 154360 150 591
593 0 422573 248275 154520 205 592
594 5 422587 248273 154560 205 593
595 0 422273 248466 154720 150 594
596 0 422007 248470 154920 150 595
597 0 421717 248686 155000 175 596
598 0 420270 249636 155040 200 597
599 0 419878 249815 155200 207 598
600 0 419786 249965 155440 204 599
601 0 419808 250128 155600 163 600
602 0 419780 250164 155800 157 601
603 0 419619 250178 156000 160 602
604 0 419395 250155 156200 51 603
605 5 419327 250818 156240 160 604
606 0 419323 250526 156360 128 605
607 0 419184 250325 156560 128 606
608 0 418982 250113 156680 81 607
609 0 418808 249961 156760 120 608
610 0 418362 249977 156960 150 609
611 0 418148 249993 157040 124 610
612 0 417763 250143 157160 139 611
613 0 417591 250167 157280 178 612
614 0 417296 250147 157480 107 613
615 0 417001 250137 157640 202 614
616 0 416533 250068 157760 153 615
617 0 415973 250250 157880 163 616
618 0 415734 250317 158040 137 617
619 0 415943 250173 158240 115 618
620 0 415804 249858 158400 101 619
621 0 415062 250063 158640 136 620
622 0 414812 250241 158840 139 621
623 0 414425 250117 159000 197 622
624 0 414331 249673 159200 150 623
625 0 414161 249498 159400 128 624
626 0 413892 249586 159640 150 625
627 0 413409 249664 159800 120 626
628 0 413051 249676 160000 102 627
629 0 412891 249665 160120 150 628
630 0 412551 249687 160320 107 629
631 0 412344 249540 160520 101 630
632 0 412260 249364 160720 86 631
633 0 412271 249137 160920 148 632
634 0 412240 249108 161160 235 633
635 0 412079 248896 161440 175 634
636 0 411653 248907 161720 154 635
637 0 411395 248979 161960 102 636
638 0 411210 249025 162200 148 637
639 0 411159 248892 162360 104 638
640 0 411091 248795 162560 136 639
641 0 410754 248712 162800 164 640
642 0 410613 248559 162960 198 641
643 0 410368 248549 163120 175 642
644 0 410158 248492 163200 175 643
645 0 409934 248185 163320 156 644
646 0 409942 247881 163560 202 645
647 0 409783 247653 163760 235 646
648 0 409670 247622 163920 226 647
649 0 409635 247480 164040 249 648
650 0 409618 247273 164240 178 649
651 0 409626 247296 164400 178 650
652 0 409629 247303 164560 178 651
653 0 409657 247256 164640 131 652
654 0 409671 247232 164680 131 653
655 0 409600 247194 164880 246 654
656 0 409541 247192 165080 246 655
657 0 409502 247123 165280 208 656
658 0 409568 246909 165440 139 657
659 0 409585 246727 165600 98 658
660 0 409591 246727 165640 98 659
661 0 409451 246487 165800 137 660
662 0 409376 246247 166000 190 661
663 0 409346 245783 166160 140 662
664 0 409356 245702 166280 166 663
665 0 409278 245583 166400 166 664
666 0 409197 245439 166520 135 665
667 0 409108 245317 166640 163 666
668 0 409071 245309 166760 163 667
669 0 409027 245176 166920 166 668
670 0 409082 244935 167080 134 669
671 0 409027 244817 167280 137 670
672 0 409020 244802 167440 140 671
673 0 408933 244672 167640 157 672
674 0 408825 244600 167880 128 673
675 0 408782 244622 168040 128 674
676 0 408665 244406 168200 122 675
677 0 408581 244142 168400 120 676
678 0 408427 243961 168560 90 677
679 0 408232 243871 168720 108 678
680 0 408029 243573 168880 120 679
681 0 407876 242951 169120 178 680
682 0 407857 242603 169360 153 681
683 0 407600 242373 169480 139 682
684 0 407375 242261 169600 128 683
685 0 407027 241285 169800 40 684
686 0 406993 241224 170040 134 685
687 0 407009 241218 170240 134 686
688 0 406929 241114 170480 150 687
689 0 406623 240939 170720 150 688
690 0 406443 240793 171040 140 689
691 0 406372 240534 171280 98 690
692 0 406198 240242 171480 96 691
693 0 405968 240073 171600 71 692
694 0 405981 239288 171640 80 693
695 0 405794 239072 171840 124 694
696 0 405558 238835 172000 75 695
697 0 405290 238782 172120 75 696
698 0 405169 238611 172200 124 697
699 0 405143 238542 172280 124 698
700 0 405258 237499 172320 96 699
701 0 405049 237024 172560 120 700
702 0 404526 236690 172800 172 701
703 0 404178 236344 173040 128 702
704 0 404240 235960 173280 143 703
705 0 404136 235807 173520 107 704
706 0 404001 235536 173600 120 705
707 0 403934 235400 173640 120 706
708 0 403125 234958 173760 107 707
709 0 402757 234831 173880 107 708
710 0 402451 233887 173920 164 709
711 0 402306 233496 174040 122 710
712 0 402256 233195 174200 96 711
713 0 402089 232227 174280 102 712
714 0 401914 231790 174440 120 713
715 0 401685 231495 174640 45 714
716 0 401601 231168 174880 154 715
717 0 401573 229971 175040 120 716
718 0 401607 229238 175200 139 717
719 0 401507 228695 175520 115 718
720 0 401390 228437 175720 135 719
721 0 401299 228147 175840 107 720
722 0 401209 227762 176040 124 721
723 0 401120 227318 176240 122 722
724 0 401043 226739 176440 148 723
725 0 401000 226204 176600 163 724
726 0 400798 225276 176760 86 725
727 0 400757 224691 176960 81 726
728 0 400575 224190 177160 134 727
729 0 400269 223536 177360 153 728
730 0 400173 223195 177560 128 729
731 0 399942 223076 177680 115 730
732 0 399865 222489 177880 124 731
733 5 399892 219658 177960 104 732
734 0 399705 219042 178200 156 733
735 0 399620 218688 178400 148 734
736 0 399550 218487 178640 122 735
737 0 399466 218381 178760 122 736
738 0 399425 218103 178880 96 737
739 0 399224 217707 179080 164 738
740 0 399148 216940 179240 153 739
741 0 399182 216330 179400 124 740
742 0 399042 216005 179600 91 741
743 0 399042 216049 179680 91 742
744 0 398945 215771 179800 91 743
745 0 398748 215449 179880 140 744
746 0 398443 214447 179920 80 745
747 0 398361 213937 179960 86 746
748 0 398143 213468 180080 102 747
749 0 398061 212998 180200 102 748
750 0 397907 212421 180360 0 749
751 0 397771 212208 180400 0 750
752 0 397635 211995 180440 0 751
753 0 397272 211229 180560 0 752
754 5 397300 210757 180640 0 753
755 0 397176 210575 180760 0 754
756 0 397377 209405 180840 0 755
757 5 397441 209166 180960 0 756
758 0 397452 209035 181040 0 757
759 0 397398 209219 181200 0 758
760 0 397419 208960 181400 0 759
761 5 397154 208062 181440 0 760
762 0 396742 206368 181400 0 761
763 0 396373 205875 181480 0 762
764 0 396303 205840 181680 0 763
765 0 396311 205567 181840 0 764
766 0 396165 205353 181880 0 765
767 0 396060 205331 181920 0 766
768 0 395759 204835 182000 0 767
769 0 395335 204182 182160 0 768
770 0 395225 204094 182280 0 769
771 0 395071 203826 182400 0 770
772 0 395058 203712 182440 0 771
773 0 395020 203369 182560 0 772
774 0 394834 203005 182680 0 773
775 0 394590 202429 182760 0 774
776 0 394411 201896 182840 0 775
777 0 394409 201576 182920 0 776
778 0 394179 201041 183080 0 777
779 0 394089 200602 183200 0 778
780 0 393845 200374 183280 0 779
781 5 392973 199266 183280 0 780
782 0 393521 198823 183120 0 781
783 0 393489 198827 183000 0 782
784 0 393314 198576 182880 0 783
785 0 393148 198372 182800 0 784
786 5 392933 197161 182800 0 785
787 0 392841 196960 182840 0 786
788 0 392835 196444 182920 0 787
789 5 392805 195720 182960 0 788
790 0 393057 195318 182760 0 789
791 0 393094 195070 182600 0 790
792 0 392967 194792 182520 0 791
793 0 392500 194290 182520 0 792
794 5 391868 193911 182520 0 793
795 5 391396 192980 182520 0 794
796 5 389937 191262 182520 0 795
797 0 389590 189869 182520 0 796
798 0 389309 189270 182320 0 797
799 0 389240 188980 182160 0 798
800 0 388724 187581 182160 0 799
801 5 389379 186437 182120 0 800
802 0 389503 186054 181920 0 801
803 0 389510 186131 181840 0 802
804 0 389517 186144 181800 0 803
805 0 389385 185768 181720 0 804
806 0 389302 185504 181560 0 805
807 5 389247 184473 181560 0 806
808 0 389253 184492 181520 0 807
809 0 389259 184511 181480 0 808
810 0 389267 184528 181440 0 809
811 0 389209 184478 181360 0 810
812 0 389180 184453 181320 0 811
813 0 389189 184469 181200 0 812
814 0 388919 184501 181160 0 813
815 5 388780 184468 181120 96 814
816 5 389604 184136 181120 0 815
817 0 390099 183563 181120 0 816
818 0 390169 183101 181000 0 817
819 5 390247 182830 180920 0 818
820 0 391271 182222 180920 0 819
821 0 391398 182013 180800 0 820
822 0 391438 181846 180680 0 821
823 0 391438 181617 180600 0 822
824 5 391428 181467 180480 0 823
825 0 391279 181225 180440 0 824
826 5 391090 180762 180360 0 825
827 0 391136 180550 180200 0 826
828 0 391178 180256 180160 0 827
829 5 391081 180307 180040 0 828
830 0 391016 179748 180040 0 829
831 0 391029 179615 179880 0 830
832 0 390889 179393 179840 0 831
833 5 390885 179339 179800 0 832
834 0 390916 179346 179720 0 833
835 0 390969 179499 179680 0 834
836 0 390965 179530 179640 0 835
837 0 390964 179539 179600 0 836
838 0 390946 179482 179520 0 837
839 0 390984 179485 179440 0 838
840 0 391088 179317 179440 0 839
841 0 391159 179087 179320 0 840
842 5 390982 178917 179280 0 841
843 0 390968 178875 179200 0 842
844 0 390944 178862 179160 0 843
845 5 390898 178839 179080 0 844
846 0 390523 177931 179080 0 845
847 0 390639 177406 179160 0 846
848 0 391249 176441 179080 0 847
849 0 391018 176093 179120 0 848
850 0 391034 176004 179200 0 849
851 0 391040 175960 179240 0 850
852 0 391047 175916 179280 0 851
853 0 391122 175787 179360 0 852
854 0 390936 175505 179360 0 853
855 0 391228 174921 179360 0 854
856 5 391238 174811 179400 0 855
857 0 391235 174483 179600 0 856
858 0 391234 174480 179640 0 857
859 0 391232 174478 179680 0 858
860 0 391254 174462 179760 0 859
861 0 391256 174459 179800 0 860
862 0 391179 174529 180000 0 861
863 0 391084 173823 180000 0 862
864 0 391159 173418 180040 0 863
865 0 391172 173109 180160 0 864
866 0 391185 172940 180240 0 865
867 0 391043 172182 180240 0 866
868 0 391024 172088 180320 0 867
869 0 391004 171992 180400 0 868
870 0 391142 171234 180400 0 869
871 0 391519 171143 180520 0 870
872 0 391558 171112 180560 0 871
873 0 391598 171082 180600 0 872
874 0 391632 170976 180680 0 873
875 5 391626 170992 180720 0 874
876 0 391620 171009 180760 0 875
877 0 391714 170663 180800 0 876
878 5 391733 170535 180840 0 877
879 0 392233 169780 180880 0 878
880 0 392299 169687 180960 0 879
881 0 392335 169644 181040 0 880
882 0 392889 168930 181040 0 881
883 0 393084 168737 181160 0 882
884 5 393127 168694 181200 0 883
885 0 393534 168062 181040 0 884
886 0 393553 167933 180920 0 885
887 0 393559 167890 180880 0 886
888 0 393054 167779 180760 0 887
889 5 393027 167754 180720 0 888
890 0 392974 167702 180640 0 889
891 0 392940 167584 180600 0 890
892 0 392909 167443 180560 0 891
893 0 392942 167214 180520 0 892
894 0 393204 166959 180480 0 893
895 0 393168 166803 180480 0 894
896 0 393144 166739 180520 0 895
897 0 393175 166704 180560 0 896
898 0 393189 166672 180600 0 897
899 0 393247 166636 180640 0 898
900 0 393272 166657 180680 0 899
901 0 393315 166665 180720 0 900
902 0 393202 166615 180760 0 901
903 0 393070 166495 180800 0 902
904 0 393126 166578 180840 0 903
905 0 393171 166426 180880 0 904
906 0 393509 166222 180920 0 905
907 0 393541 166270 181040 0 906
908 0 393559 166277 181120 0 907
909 0 393705 166003 181160 0 908
910 0 393735 165912 181200 0 909
911 0 393698 165934 181240 0 910
912 0 393695 165973 181280 0 911
913 0 393654 165968 181320 0 912
914 0 393693 165916 181360 0 913
915 0 393703 165869 181440 0 914
916 0 393706 165839 181480 0 915
917 0 393730 165795 181520 0 916
918 0 393801 165759 181560 0 917
919 0 393856 165708 181680 0 918
920 0 393875 165657 181800 0 919
921 0 393943 165560 181920 0 920
922 0 393911 165444 182000 0 921
923 0 394007 165628 182040 0 922
924 0 393899 165328 182080 0 923
925 0 393763 165108 182240 0 924
926 0 393679 164956 182400 0 925
927 0 393735 164864 182600 0 926
928 0 393779 164776 182720 0 927
929 0 393779 164688 182920 0 928
930 0 393755 164640 183120 0 929
931 0 393887 164476 183320 0 930
932 0 393859 164404 183480 0 931
933 0 393807 164488 183640 0 932
934 0 393779 164564 183800 0 933
935 0 393875 164628 183920 0 934
936 0 393947 164720 184080 0 935
937 0 394111 164708 184240 0 936
938 0 394243 164816 184400 0 937
939 0 394323 164956 184560 0 938
940 0 394519 165116 184760 0 939
941 0 394639 165208 184920 0 940
942 0 394651 165340 185080 0 941
943 0 394743 165348 185240 0 942
944 0 394879 165452 185400 0 943
945 0 394951 165504 185600 0 944
946 0 394883 165612 185720 0 945
947 0 394943 165640 185880 0 946
948 0 394831 165636 185960 0 947
949 0 394816 165699 186080 0 948
950 0 394811 165720 186120 0 949
951 0 394779 165748 186240 0 950
952 0 394907 165680 186400 0 951
953 0 395033 165620 186520 0 952
954 0 395075 165600 186560 0 953
955 0 395163 165488 186680 0 954
956 0 395367 165372 186840 0 955
957 0 395455 165168 186960 0 956
958 0 395463 164944 187080 0 957
959 0 395507 164860 187240 0 958
960 0 395583 164792 187400 0 959
961 0 395735 164704 187520 0 960
962 0 395787 164596 187680 0 961
963 0 395735 164392 187760 0 962
964 0 395738 164304 187800 0 963
965 0 395743 164128 187880 0 964
966 0 395731 164084 188040 0 965
967 0 395867 163824 188200 0 966
968 0 396019 163580 188360 0 967
969 0 396059 163524 188480 0 968
970 0 396031 163456 188640 0 969
971 0 395951 163484 188800 0 970
972 0 395915 163412 188960 0 971
973 0 396243 163272 189080 0 972
974 0 396483 163120 189240 0 973
975 0 396455 163028 189400 0 974
976 0 396421 162889 189520 0 975
977 0 396399 162796 189600 0 976
978 0 396403 162476 189760 0 977
979 0 396355 162272 189960 0 978
980 0 396331 162172 190120 0 979
981 0 396467 162084 190320 0 980
982 0 396651 161992 190440 0 981
983 0 396839 161828 190640 0 982
984 0 397711 161600 190600 0 983
985 0 397835 161288 190560 0 984
986 0 398131 161172 190560 0 985
987 0 398495 161376 190520 0 986
988 0 398947 161264 190480 0 987
989 0 399227 161220 190600 0 988
990 0 399455 161076 190720 0 989
991 0 399815 161024 190840 0 990
992 5 400396 160547 190960 0 991
993 5 400868 160215 190920 0 992
994 0 401072 159999 190840 0 993
995 0 401404 159839 190720 0 994
996 0 401520 159679 190600 0 995
997 5 401512 159559 190560 0 996
998 0 401688 159619 190520 0 997
999 0 401812 159727 190400 0 998
1000 0 402180 159787 190280 0 999
1001 0 402584 159903 190120 0 1000
1002 6 402672 160011 190000 0 1001
1003 0 460523 266977 84360 194 197
1004 0 460284 267436 84080 202 1003
1005 0 460283 267684 83800 124 1004
1006 0 460403 267950 83600 128 1005
1007 0 460845 268079 83360 166 1006
1008 0 461084 268226 83120 181 1007
1009 0 461331 268343 82960 189 1008
1010 0 461478 268402 82720 210 1009
1011 0 461847 268436 82560 51 1010
1012 5 461900 268447 82520 51 1011
1013 5 461757 268491 82440 32 1012
1014 0 461542 268556 82320 245 1013
1015 0 461525 268539 82240 185 1014
1016 5 461586 268439 82040 214 1015
1017 0 461597 268419 82000 214 1016
1018 0 461648 268534 81800 245 1017
1019 0 461446 268525 81560 286 1018
1020 0 461414 268507 81360 257 1019
1021 0 461414 268507 81240 257 1020
1022 5 461396 268504 81200 257 1021
1023 0 461364 268504 81120 320 1022
1024 5 460992 268588 81000 282 1023
1025 0 460788 268833 80800 218 1024
1026 5 460702 268935 80680 320 1025
1027 5 460560 269102 80600 313 1026
1028 5 460569 269113 80560 313 1027
1029 0 460160 269888 80000 148 1028
1030 5 459392 269984 80000 192 1029
1031 0 459328 270016 79920 172 1030
1032 0 459284 270322 79880 164 1031
1033 0 459324 270110 79840 157 1032
1034 0 459168 269984 79720 136 1033
1035 0 459040 269984 79480 140 1034
1036 0 458880 269984 79280 226 1035
1037 0 458720 269824 79120 246 1036
1038 0 458528 269632 79120 202 1037
1039 5 458304 269632 79000 204 1038
1040 0 458208 269632 78960 157 1039
1041 5 458016 269792 78840 200 1040
1042 0 457984 269792 78840 198 1041
1043 0 457728 269792 78840 200 1042
1044 0 457472 269728 78920 202 1043
1045 0 457216 269664 78920 189 1044
1046 0 456992 269568 78840 153 1045
1047 5 456800 269504 78680 189 1046
1048 0 456704 269472 78560 163 1047
1049 0 456544 269440 78360 128 1048
1050 0 456352 269440 78160 139 1049
1051 0 456128 269376 78000 134 1050
1052 5 455936 269344 77800 102 1051
1053 0 455872 269344 77720 90 1052
1054 0 455712 269248 77520 181 1053
1055 0 455680 269248 77240 176 1054
1056 0 455680 269344 77000 198 1055
1057 0 455584 269312 76760 232 1056
1058 0 455424 269312 76560 284 1057
1059 0 455200 269184 76520 294 1058
1060 0 455104 268960 76360 324 1059
1061 0 455200 268832 76160 300 1060
1062 0 455200 268608 75960 277 1061
1063 0 455040 268416 75920 226 1062
1064 0 454944 268160 75920 197 1063
1065 5 454784 267936 75920 153 1064
1066 0 454752 267968 75960 131 1065
1067 0 454528 268128 76000 120 1066
1068 0 454368 268288 76120 221 1067
1069 0 454112 268384 76120 273 1068
1070 0 453888 268448 76000 160 1069
1071 0 453664 268416 75880 120 1070
1072 0 453440 268416 75720 115 1071
1073 0 453248 268352 75560 150 1072
1074 0 453024 268352 75440 148 1073
1075 0 452800 268352 75320 181 1074
1076 0 452576 268352 75160 163 1075
1077 0 452416 268256 74960 128 1076
1078 0 452256 268224 74760 98 1077
1079 0 452096 268192 74560 75 1078
1080 0 451936 268192 74360 157 1079
1081 0 451776 268256 74160 196 1080
1082 0 451616 268384 73960 160 1081
1083 0 451584 268384 73680 141 1082
1084 0 451584 268384 73400 51 1083
1085 0 451520 268256 73160 176 1084
1086 5 451360 268128 73000 148 1085
1087 5 451296 268160 72920 120 1086
1088 0 451104 268128 72920 120 1087
1089 0 450848 268096 72840 139 1088
1090 0 450592 268096 72800 156 1089
1091 0 450336 268096 72800 164 1090
1092 0 450112 268096 72680 115 1091
1093 0 449952 267968 72480 229 1092
1094 0 449760 267808 72440 277 1093
1095 0 449504 267808 72440 221 1094
1096 0 449248 267840 72480 124 1095
1097 0 448992 267840 72480 64 1096
1098 0 448736 267808 72480 185 1097
1099 0 448480 267840 72480 221 1098
1100 0 448224 267808 72560 181 1099
1101 0 448000 267776 72720 176 1100
1102 0 447776 267712 72840 175 1101
1103 0 447552 267712 73000 102 1102
1104 0 447296 267648 73120 75 1103
1105 0 447040 267616 73160 75 1104
1106 0 446784 267584 73200 101 1105
1107 0 446528 267488 73240 107 1106
1108 0 446272 267456 73240 124 1107
1109 0 446016 267424 73240 102 1108
1110 0 445760 267424 73240 150 1109
1111 0 445536 267296 73160 141 1110
1112 0 445440 267072 73040 120 1111
1113 5 445440 266816 73040 206 1112
1114 0 445632 266624 72920 134 1113
1115 5 445824 266432 72840 107 1114
1116 0 445888 266368 72840 107 1115
1117 0 446112 266208 72840 91 1116
1118 0 446368 266112 72840 71 1117
1119 0 446624 266048 72760 51 1118
1120 0 446880 266016 72680 51 1119
1121 0 447104 265984 72560 45 1120
1122 0 447328 265888 72440 71 1121
1123 0 447584 265792 72320 71 1122
1124 0 447808 265728 72160 81 1123
1125 0 448032 265728 72040 134 1124
1126 0 448256 265728 71880 102 1125
1127 0 448480 265728 71720 60 1126
1128 0 448704 265728 71560 60 1127
1129 0 448928 265728 71440 96 1128
1130 0 449088 265696 71240 64 1129
1131 0 449248 265696 71040 45 1130
1132 0 449280 265696 70760 96 1131
1133 0 449184 265728 70520 104 1132
1134 0 449024 265760 70320 124 1133
1135 0 448800 265824 70160 148 1134
1136 0 448608 265824 69960 150 1135
1137 0 448416 265824 69760 128 1136
1138 0 448192 265792 69640 101 1137
1139 0 447936 265760 69560 108 1138
1140 0 447712 265760 69400 185 1139
1141 0 447488 265760 69240 186 1140
1142 0 447232 265728 69240 189 1141
1143 5 446976 265632 69240 217 1142
1144 0 446976 265504 69480 157 1143
1145 0 447040 265440 69720 128 1144
1146 0 447200 265408 69920 81 1145
1147 0 447200 265408 70200 60 1146
1148 0 447072 265408 70440 90 1147
1149 0 447072 265408 70720 115 1148
1150 0 447072 265408 71000 101 1149
1151 0 447040 265408 71280 101 1150
1152 0 446976 265376 71520 135 1151
1153 0 446848 265248 71760 104 1152
1154 0 446720 265088 71920 91 1153
1155 0 446688 264896 72080 32 1154
1156 0 446368 265184 72600 115 1155
1157 0 446144 265120 72720 217 1156
1158 0 445888 265088 72840 264 1157
1159 0 445824 264928 73080 206 1158
1160 0 445696 264864 73320 206 1159
1161 0 445504 264832 73520 256 1160
1162 0 445280 264704 73520 178 1161
1163 0 445024 264640 73520 186 1162
1164 0 444800 264640 73640 120 1163
1165 0 444640 264512 73800 71 1164
1166 0 444448 264352 73920 45 1165
1167 0 444288 264192 74120 32 1166
1168 0 444256 264064 74360 98 1167
1169 0 444256 264000 74640 81 1168
1170 0 444192 263904 74880 96 1169
1171 0 444032 263840 75080 75 1170
1172 0 443872 263840 75320 71 1171
1173 0 443744 263872 75560 101 1172
1174 0 443712 263936 75840 90 1173
1175 0 443680 263936 76120 81 1174
1176 0 443648 263776 76360 124 1175
1177 0 443648 263552 76560 71 1176
1178 0 443648 263392 76760 60 1177
1179 0 443648 263200 76960 80 1178
1180 0 443680 263040 77160 81 1179
1181 0 443680 262912 77400 75 1180
1182 0 443552 262752 77600 71 1181
1183 0 443679 262488 77840 51 1182
1184 0 443799 262352 77960 51 1183
1185 0 443939 262128 78080 0 1184
1186 5 444035 262028 78200 0 1185
1187 0 444051 261788 78320 0 1186
1188 0 444159 261472 78400 0 1187
1189 0 444291 261156 78440 0 1188
1190 0 444319 261012 78600 0 1189
1191 0 444319 260912 78760 0 1190
1192 0 444419 260796 78880 0 1191
1193 0 444507 260612 79040 0 1192
1194 0 444471 260320 79200 0 1193
1195 0 444443 260080 79120 0 1194
1196 0 444459 259828 79040 0 1195
1197 0 444579 259524 79000 0 1196
1198 0 444715 259176 79120 0 1197
1199 0 444899 258928 79200 0 1198
1200 0 444859 258824 79280 0 1199
1201 0 444795 258772 79400 0 1200
1202 0 444807 258732 79440 0 1201
1203 0 445031 258484 79520 0 1202
1204 0 445015 258460 79600 0 1203
1205 0 445307 258276 79560 0 1204
1206 0 445675 258068 79560 0 1205
1207 0 445807 257860 79640 0 1206
1208 0 445763 257700 79560 0 1207
1209 0 445667 257624 79480 0 1208
1210 6 445643 257632 79400 0 1209
1211 0 388291 184376 180960 120 815
1212 0 388055 184230 180760 107 1211
1213 0 387706 184126 180600 124 1212
1214 0 387394 183873 180400 137 1213
1215 0 387422 183715 180360 80 1214
1216 0 387031 183555 180320 75 1215
1217 5 386620 183638 180280 71 1216
1218 0 385958 183695 180240 102 1217
1219 0 385470 183685 180120 96 1218
1220 0 385302 183615 180080 32 1219
1221 0 385259 183678 180040 32 1220
1222 0 385179 183791 179920 51 1221
1223 0 385214 183936 179800 32 1222
1224 0 385072 183952 179720 32 1223
1225 0 384860 183977 179600 91 1224
1226 0 384648 184001 179480 60 1225
1227 0 384433 183994 179240 163 1226
1228 0 384440 183890 179080 160 1227
1229 0 384253 183465 178720 98 1228
1230 0 384099 183373 178520 98 1229
1231 0 383662 183149 178360 86 1230
1232 0 383500 182872 178240 104 1231
1233 0 383284 182775 178000 131 1232
1234 0 383270 182787 177840 131 1233
1235 0 383137 182790 177680 71 1234
1236 0 382963 182900 177400 86 1235
1237 0 382910 182873 177200 128 1236
1238 0 382921 182817 177000 90 1237
1239 0 382999 182984 176800 124 1238
1240 0 382677 183302 176520 71 1239
1241 0 382507 183312 176200 156 1240
1242 0 382268 183499 175960 108 1241
1243 0 382004 183748 175680 98 1242
1244 0 381947 183987 175480 120 1243
1245 0 381780 184126 175280 81 1244
1246 0 381690 184182 175080 150 1245
1247 0 381473 184134 174880 107 1246
1248 0 381425 184111 174760 107 1247
1249 0 381251 184029 174600 131 1248
1250 0 380924 183944 174480 122 1249
1251 0 380749 183881 174360 96 1250
1252 0 380632 183835 174280 102 1251
1253 0 380512 183729 174200 102 1252
1254 0 380469 183729 174160 102 1253
1255 0 380247 183571 174040 122 1254
1256 0 380066 183514 173880 128 1255
1257 0 379657 183389 173720 60 1256
1258 0 379572 182983 173680 64 1257
1259 0 379600 183026 173440 71 1258
1260 0 379565 183060 173160 64 1259
1261 0 379424 183362 172880 64 1260
1262 0 379259 183584 172560 0 1261
1263 0 379101 183617 172360 0 1262
1264 0 379106 183590 172160 0 1263
1265 0 379134 183534 171960 0 1264
1266 0 379120 183402 171760 0 1265
1267 0 379175 182830 171560 0 1266
1268 0 378772 182253 171400 0 1267
1269 0 378347 181876 171240 0 1268
1270 0 378152 181864 171080 0 1269
1271 5 378311 181565 171040 0 1270
1272 0 378381 181584 170880 0 1271
1273 0 378485 181695 170840 0 1272
1274 0 378200 181773 170600 0 1273
1275 0 378049 181833 170440 0 1274
1276 0 378011 181848 170400 0 1275
1277 0 377784 182078 170280 0 1276
1278 0 377399 181991 170200 0 1277
1279 0 377309 181925 169960 0 1278
1280 0 377238 181857 169720 0 1279
1281 0 377173 181806 169600 0 1280
1282 0 377129 181772 169520 0 1281
1283 0 377092 181691 169320 0 1282
1284 0 377114 181501 169080 0 1283
1285 0 376871 181246 168880 0 1284
1286 0 376502 181022 168760 0 1285
1287 0 376195 180409 168760 0 1286
1288 5 374871 179950 168760 0 1287
1289 0 374328 180004 168800 0 1288
1290 5 373818 180061 168960 0 1289
1291 0 373436 179497 168920 0 1290
1292 0 373416 179274 169000 0 1291
1293 0 373345 179182 169120 0 1292
1294 0 373304 178939 169200 0 1293
1295 0 373247 178596 169320 0 1294
1296 0 373116 178577 169400 0 1295
1297 0 372984 178527 169480 0 1296
1298 0 372996 178417 169560 0 1297
1299 0 373143 178320 169680 0 1298
1300 0 373109 178319 169800 0 1299
1301 0 372996 178263 169960 0 1300
1302 0 372969 178214 170080 0 1301
1303 0 373074 178161 170200 0 1302
1304 0 373018 178060 170240 0 1303
1305 0 372963 177958 170280 0 1304
1306 0 372893 177868 170480 0 1305
1307 0 372850 177818 170640 0 1306
1308 0 372830 177790 170720 0 1307
1309 0 372838 177775 170800 0 1308
1310 0 372837 177873 170920 0 1309
1311 0 372810 177886 171040 0 1310
1312 5 371116 177051 171040 0 1311
1313 0 371058 177142 171120 0 1312
1314 0 370694 177128 171240 0 1313
1315 5 370582 177138 171280 0 1314
1316 0 370295 177117 171320 0 1315
1317 0 370115 177199 171360 0 1316
1318 0 369755 177363 171440 0 1317
1319 0 369692 177394 171520 0 1318
1320 0 369522 177380 171600 0 1319
1321 0 369231 177376 171680 0 1320
1322 0 368883 177607 171760 0 1321
1323 0 368790 177643 171840 0 1322
1324 0 368646 177454 171880 0 1323
1325 0 368501 177265 171920 0 1324
1326 0 368518 177102 172040 0 1325
1327 0 368511 176944 172160 0 1326
1328 0 368428 176701 172200 0 1327
1329 0 368404 176666 172240 0 1328
1330 5 368364 176595 172280 0 1329
1331 0 368285 176359 172320 0 1330
1332 0 368340 176262 172400 0 1331
1333 0 368302 176198 172560 0 1332
1334 0 368125 176196 172720 0 1333
1335 0 367844 176204 172880 0 1334
1336 0 367700 176063 172960 0 1335
1337 0 367542 175695 173160 0 1336
1338 0 367421 175691 173360 0 1337
1339 0 367175 175618 173480 0 1338
1340 0 367144 175537 173560 0 1339
1341 0 367246 175481 173720 0 1340
1342 0 367246 175482 173880 0 1341
1343 0 367276 175351 174040 0 1342
1344 0 367258 175284 174200 0 1343
1345 0 367242 175135 174360 0 1344
1346 0 367276 175021 174480 0 1345
1347 0 367254 174997 174600 0 1346
1348 0 367208 175023 174720 0 1347
1349 0 367152 174932 174880 0 1348
1350 0 366958 174845 175040 0 1349
1351 0 366980 174799 175200 0 1350
1352 0 366962 174773 175280 0 1351
1353 0 366958 174776 175360 0 1352
1354 0 367105 174795 175480 0 1353
1355 0 367143 174752 175560 0 1354
1356 0 366824 174608 175600 0 1355
1357 0 366655 174633 175680 0 1356
1358 0 366483 174580 175840 0 1357
1359 0 366569 174534 175960 0 1358
1360 0 366581 174521 176000 0 1359
1361 0 366607 174491 176040 0 1360
1362 0 366690 174492 176080 0 1361
1363 0 366681 174498 176160 0 1362
1364 0 366693 174411 176240 0 1363
1365 0 366278 174286 176320 0 1364
1366 0 366345 174282 176400 0 1365
1367 0 366322 174273 176480 0 1366
1368 0 366313 174274 176520 0 1367
1369 0 366217 174276 176680 0 1368
1370 5 366210 174269 176720 0 1369
1371 0 366363 174132 176800 0 1370
1372 0 366388 174066 176960 0 1371
1373 0 366256 173976 177120 0 1372
1374 0 366218 173986 177320 0 1373
1375 0 366127 173844 177520 0 1374
1376 0 366097 173826 177560 0 1375
1377 0 366080 173779 177600 0 1376
1378 0 365974 173724 177720 0 1377
1379 0 365894 173624 177800 0 1378
1380 0 365761 173522 178040 0 1379
1381 0 365715 173467 178240 0 1380
1382 0 365776 173431 178480 0 1381
1383 0 365776 173540 178600 0 1382
1384 6 365767 173573 178640 0 1383
1385 0 461440 264862 84640 350 198
1386 0 461991 264055 84440 236 1385
1387 5 461972 264017 84360 277 1386
1388 0 459910 261939 84360 131 1387
1389 5 459958 261818 84440 128 1388
1390 0 458255 261739 84440 204 1389
1391 5 458075 261651 84560 204 1390
1392 0 457891 261565 84640 210 1391
1393 0 457723 261517 84760 221 1392
1394 5 457263 261457 84880 226 1393
1395 0 457055 261355 85000 226 1394
1396 0 456671 261327 85120 221 1395
1397 5 455655 261259 85240 226 1396
1398 0 454427 261633 85160 166 1397
1399 5 454195 261737 85080 186 1398
1400 0 453146 261800 84680 137 1399
1401 0 452928 261920 84520 228 1400
1402 0 452704 262016 84440 226 1401
1403 0 452581 262008 84320 184 1402
1404 0 452544 262016 84240 157 1403
1405 5 452480 262016 84160 150 1404
1406 5 452416 261984 83960 135 1405
1407 5 452288 262048 83920 202 1406
1408 0 452288 262208 83720 157 1407
1409 0 452320 262240 83440 124 1408
1410 0 452320 262272 83160 178 1409
1411 0 452192 262272 82920 206 1410
1412 0 452192 262272 82640 202 1411
1413 0 452064 262208 82400 218 1412
1414 5 452096 262208 82160 227 1413
1415 0 451968 262048 82000 178 1414
1416 0 451808 262048 81800 160 1415
1417 0 451712 262144 81560 228 1416
1418 0 451488 262240 81480 229 1417
1419 0 451264 262336 81400 298 1418
1420 0 451040 262368 81280 221 1419
1421 0 450784 262368 81280 131 1420
1422 0 450560 262240 81160 163 1421
1423 5 450368 262208 80960 178 1422
1424 0 450208 261920 80400 200 1423
1425 0 450048 261888 80200 178 1424
1426 0 449824 261760 80080 150 1425
1427 0 449664 261632 79920 175 1426
1428 0 449440 261568 79760 148 1427
1429 5 449408 261568 79680 160 1428
1430 0 449568 261728 79480 60 1429
1431 0 449696 261856 79280 60 1430
1432 0 449856 262016 79080 75 1431
1433 0 450048 262080 78920 124 1432
1434 0 450208 262208 78760 150 1433
1435 0 450400 262304 78560 124 1434
1436 0 450560 262400 78360 160 1435
1437 0 450816 262400 78360 156 1436
1438 0 451072 262496 78240 102 1437
1439 0 451232 262624 78040 71 1438
1440 0 451360 262624 77800 120 1439
1441 5 451520 262688 77600 160 1440
1442 0 451680 262592 77400 102 1441
1443 5 451680 262496 77240 139 1442
1444 0 451788 262439 76680 32 1443
1445 0 451392 262112 76520 204 1444
1446 0 451296 262048 76280 230 1445
1447 0 451104 261920 76080 264 1446
1448 5 451040 261888 76000 297 1447
1449 0 450784 261856 75920 275 1448
1450 0 450752 261856 75640 256 1449
1451 0 450880 261696 75440 235 1450
1452 5 450912 261568 75240 153 1451
1453 0 450752 261408 75040 120 1452
1454 0 450592 261248 74840 107 1453
1455 0 450400 261088 74760 124 1454
1456 0 450176 260960 74600 124 1455
1457 0 449952 260800 74520 91 1456
1458 0 449792 260640 74400 143 1457
1459 0 449792 260416 74240 81 1458
1460 0 449888 260192 74160 80 1459
1461 0 450080 260000 74080 81 1460
1462 0 450240 259840 73960 107 1461
1463 0 450432 259744 73760 80 1462
1464 0 450624 259648 73600 124 1463
1465 0 450848 259552 73440 101 1464
1466 0 451040 259488 73240 104 1465
1467 0 451072 259392 73000 140 1466
1468 0 451104 259328 72720 157 1467
1469 5 451168 259360 72560 221 1468
1470 0 451328 259552 72480 175 1469
1471 0 451520 259712 72400 166 1470
1472 0 451744 259744 72280 139 1471
1473 0 452000 259712 72200 164 1472
1474 0 452256 259584 72160 148 1473
1475 0 452480 259424 72080 134 1474
1476 0 452672 259232 72000 150 1475
1477 0 452704 259040 71800 150 1476
1478 5 452832 258816 71760 166 1477
1479 0 452992 258592 71760 124 1478
1480 0 453184 258400 71680 90 1479
1481 0 453344 258272 71480 86 1480
1482 0 453472 258144 71240 141 1481
1483 0 453536 257952 71040 96 1482
1484 0 453536 257824 70800 131 1483
1485 0 453600 257632 70600 40 1484
1486 5 453600 257472 70360 148 1485
1487 5 453344 257504 70320 107 1486
1488 0 453120 257504 70120 164 1487
1489 0 453024 257536 69880 176 1488
1490 0 452928 257536 69640 164 1489
1491 0 452896 257600 69400 108 1490
1492 0 452800 257728 69200 108 1491
1493 5 452736 257824 69000 98 1492
1494 0 452704 257984 68800 71 1493
1495 0 452544 258176 68640 98 1494
1496 0 452448 258304 68440 128 1495
1497 0 452443 258654 67840 137 1496
1498 0 452288 258400 67400 108 1497
1499 0 452128 258368 67160 51 1498
1500 0 451968 258368 66960 91 1499
1501 5 451936 258368 66920 120 1500
1502 0 451840 258368 66680 148 1501
1503 0 451680 258240 66480 86 1502
1504 0 451520 258176 66280 90 1503
1505 0 451328 258080 66120 128 1504
1506 0 451072 258016 66120 156 1505
1507 0 450880 257824 66200 80 1506
1508 0 450688 257632 66200 156 1507
1509 5 450464 257568 66240 203 1508
1510 5 450368 257536 66240 221 1509
1511 0 450304 257568 66000 75 1510
1512 0 450176 257600 65760 45 1511
1513 0 450176 257600 65480 71 1512
1514 0 450240 257632 65240 45 1513
1515 0 450272 257728 65000 60 1514
1516 0 450336 257856 64760 45 1515
1517 0 450560 257824 64560 75 1516
1518 0 450752 257792 64400 71 1517
1519 0 450848 257920 64160 60 1518
1520 6 450816 257984 64080 51 1519
1521 0 419223 251493 156200 98 605
1522 0 419187 252057 156000 80 1521
1523 0 419216 252609 155800 91 1522
1524 0 419230 252942 155600 98 1523
1525 0 419488 253341 155400 98 1524
1526 0 419625 253499 155320 98 1525
1527 0 419667 253917 155120 75 1526
1528 0 419558 254177 155000 51 1527
1529 0 419522 254239 154960 81 1528
1530 0 419511 254274 154880 81 1529
1531 0 419372 254471 154720 91 1530
1532 0 419381 254593 154560 91 1531
1533 5 419258 254649 154480 75 1532
1534 0 419368 254781 154400 124 1533
1535 0 419416 254851 154360 124 1534
1536 0 419512 254991 154280 101 1535
1537 0 419676 255282 154160 102 1536
1538 0 419835 255581 154000 120 1537
1539 0 419878 255994 153840 120 1538
1540 0 419815 256466 153640 86 1539
1541 0 419614 257242 153600 60 1540
1542 0 419252 257847 153560 51 1541
1543 0 419118 257945 153440 135 1542
1544 0 418832 258197 153240 115 1543
1545 0 418896 258412 153080 71 1544
1546 0 418861 258533 153040 91 1545
1547 0 418853 258579 152960 91 1546
1548 0 418861 258817 152800 75 1547
1549 0 418778 258959 152680 108 1548
1550 0 418799 259000 152560 108 1549
1551 0 418630 258985 152400 96 1550
1552 0 418528 258940 152320 96 1551
1553 0 418544 258968 152080 124 1552
1554 0 418504 258970 151840 45 1553
1555 0 418297 259131 151760 101 1554
1556 0 418154 259133 151640 101 1555
1557 0 418106 259134 151600 101 1556
1558 0 418105 259228 151400 128 1557
1559 0 418104 259227 151360 128 1558
1560 5 418095 259295 151200 208 1559
1561 0 418136 259313 151040 208 1560
1562 0 418146 259317 151000 208 1561
1563 0 418283 259384 150760 197 1562
1564 0 418306 259395 150720 197 1563
1565 0 418556 259485 150520 262 1564
1566 0 418741 259580 150280 224 1565
1567 0 418966 259643 150080 214 1566
1568 0 419031 259635 149960 139 1567
1569 0 419006 259642 149920 139 1568
1570 0 418937 259555 149720 139 1569
1571 5 418963 259615 149560 139 1570
1572 0 418633 260694 149560 90 1571
1573 0 418427 261248 149440 80 1572
1574 0 418203 261562 149400 60 1573
1575 0 418210 262165 149320 108 1574
1576 0 418410 262984 149360 96 1575
1577 0 418092 264070 149360 98 1576
1578 0 417851 264414 149320 210 1577
1579 0 417790 264538 149200 210 1578
1580 0 417770 264580 149160 210 1579
1581 0 417663 264769 149000 164 1580
1582 0 417705 264830 148880 181 1581
1583 0 417702 264834 148680 134 1582
1584 0 417845 265154 148560 124 1583
1585 0 417885 265370 148520 124 1584
1586 0 417991 265593 148360 128 1585
1587 0 418179 265526 148200 206 1586
1588 5 418208 265546 148120 206 1587
1589 0 418275 265575 148040 140 1588
1590 5 418311 265581 148000 140 1589
1591 0 418417 265917 147880 229 1590
1592 0 418597 266417 147720 197 1591
1593 0 418749 267146 147720 75 1592
1594 0 418954 267170 147600 104 1593
1595 0 419084 267171 147400 120 1594
1596 0 419161 267263 147320 120 1595
1597 0 419106 267327 147280 120 1596
1598 5 419080 267345 147240 120 1597
1599 0 419281 267397 147080 107 1598
1600 0 419413 267561 146960 96 1599
1601 0 419493 267587 146840 51 1600
1602 0 419738 267667 146720 60 1601
1603 0 419826 267699 146640 60 1602
1604 0 419922 267793 146440 81 1603
1605 0 419982 267823 146400 81 1604
1606 0 420244 267939 146240 101 1605
1607 0 420403 268010 146040 101 1606
1608 0 420520 268155 145920 102 1607
1609 0 420744 268509 145760 115 1608
1610 0 420883 268772 145720 96 1609
1611 0 420876 268590 145680 115 1610
1612 0 420836 268593 145480 96 1611
1613 0 420823 268707 145320 96 1612
1614 0 420970 268844 145240 75 1613
1615 0 421132 268901 145160 81 1614
1616 0 421517 268989 145040 86 1615
1617 0 421936 269101 145000 102 1616
1618 0 422131 269154 144920 124 1617
1619 0 422354 269246 144760 107 1618
1620 0 422545 269392 144560 122 1619
1621 0 422581 269534 144400 75 1620
1622 0 422695 269517 144280 75 1621
1623 0 422917 269521 144120 120 1622
1624 0 422918 269521 144040 120 1623
1625 0 422936 269563 143960 120 1624
1626 0 423145 270018 143920 120 1625
1627 5 423288 270254 143760 0 1626
1628 5 423244 271630 143920 0 1627
1629 5 423248 271635 144000 0 1628
1630 0 423583 272072 144000 0 1629
1631 0 423206 272766 144000 0 1630
1632 0 422649 273250 144040 0 1631
1633 0 422518 273311 144080 0 1632
1634 0 422498 273342 144200 0 1633
1635 0 422484 273363 144280 0 1634
1636 5 422474 273369 144440 0 1635
1637 0 420593 274525 144440 0 1636
1638 0 420290 275783 144440 0 1637
1639 0 420224 275932 144520 0 1638
1640 0 420175 276006 144640 0 1639
1641 0 420051 276015 144760 0 1640
1642 0 419977 276333 144760 0 1641
1643 0 419283 276413 144760 0 1642
1644 0 419153 276351 144840 0 1643
1645 0 418697 276457 144920 0 1644
1646 0 418262 276696 145040 0 1645
1647 0 418150 276821 145120 0 1646
1648 0 418147 276846 145160 0 1647
1649 0 418137 276922 145280 0 1648
1650 0 418184 276896 145400 0 1649
1651 0 418094 276950 145600 0 1650
1652 6 417896 277048 145680 0 1651
1653 0 455505 268558 84480 181 195
1654 0 455156 268622 84680 160 1653
1655 0 454760 268622 84880 160 1654
1656 0 454688 268668 85120 164 1655
1657 5 454650 268622 85200 101 1656
1658 0 454723 268704 85240 101 1657
1659 0 454733 268788 85440 107 1658
1660 0 454761 268922 85640 108 1659
1661 0 454669 269008 85840 108 1660
1662 0 454618 269111 86080 128 1661
1663 0 454488 268982 86280 150 1662
1664 0 454262 268739 86480 124 1663
1665 0 454131 268568 86680 124 1664
1666 0 453758 268372 86880 91 1665
1667 0 453519 268256 87080 160 1666
1668 0 453224 268222 87280 226 1667
1669 0 453082 268134 87520 156 1668
1670 0 452992 268042 87680 153 1669
1671 5 452973 268011 87720 153 1670
1672 0 452424 267815 87840 172 1671
1673 5 452040 267625 88040 249 1672
1674 0 450637 267729 88040 262 1673
1675 0 450468 268017 87920 239 1674
1676 5 450444 268068 87880 239 1675
1677 0 450326 268210 87720 200 1676
1678 0 450277 268376 87520 178 1677
1679 0 450249 268514 87400 124 1678
1680 0 450132 268594 87280 124 1679
1681 0 450177 268743 87040 40 1680
1682 0 450175 268916 86760 128 1681
1683 0 450136 269040 86480 163 1682
1684 5 450089 269145 86400 163 1683
1685 0 450084 269101 86360 163 1684
1686 0 450042 269201 86160 197 1685
1687 5 449957 269189 86080 164 1686
1688 0 448930 268220 86080 134 1687
1689 5 449047 268004 86200 124 1688
1690 0 448992 267908 86360 128 1689
1691 0 448754 267697 86600 45 1690
1692 5 448695 267459 86840 107 1691
1693 0 448684 267422 86880 107 1692
1694 0 448767 267211 86960 122 1693
1695 0 448658 266976 87200 157 1694
1696 0 448720 266838 87400 163 1695
1697 5 448644 266577 87560 120 1696
1698 0 448634 266504 87600 120 1697
1699 5 448568 266356 87680 102 1698
1700 0 448538 266276 87720 102 1699
1701 0 448560 266229 87840 102 1700
1702 5 448581 266128 87920 102 1701
1703 0 448387 265903 88000 137 1702
1704 0 448273 265762 88160 98 1703
1705 0 448112 265441 88360 86 1704
1706 0 447819 265098 88520 86 1705
1707 0 447649 264908 88640 86 1706
1708 0 447437 265012 88720 86 1707
1709 0 447349 264997 88840 86 1708
1710 0 447188 264957 88880 0 1709
1711 0 446870 264814 89000 81 1710
1712 5 446746 264755 89040 81 1711
1713 0 446059 264069 89040 163 1712
1714 0 446012 263911 88960 124 1713
1715 5 445848 263568 88880 120 1714
1716 5 445588 262529 88960 124 1715
1717 0 445696 262542 89080 124 1716
1718 0 445520 262370 89200 124 1717
1719 0 445495 262115 89440 0 1718
1720 0 445477 262048 89560 0 1719
1721 0 445307 261738 89600 0 1720
1722 0 445903 262609 89640 0 1721
1723 0 445800 262354 89720 0 1722
1724 0 445756 262068 89920 0 1723
1725 0 445750 262047 90200 0 1724
1726 0 445712 261966 90400 0 1725
1727 0 445590 261690 90520 0 1726
1728 0 445557 261590 90560 0 1727
1729 0 445936 261493 90600 0 1728
1730 0 445990 261407 90720 0 1729
1731 0 445981 261189 90880 0 1730
1732 5 445893 260762 90920 0 1731
1733 0 445809 260436 90880 0 1732
1734 0 445738 260120 90840 0 1733
1735 5 445845 259945 90800 0 1734
1736 0 445955 259432 90840 0 1735
1737 0 445952 259333 90880 0 1736
1738 0 445922 259150 90920 0 1737
1739 0 445943 259074 90960 0 1738
1740 0 446028 258892 91040 0 1739
1741 0 446041 258893 91080 0 1740
1742 0 446022 258799 91160 0 1741
1743 0 445917 258728 91200 0 1742
1744 0 445908 258546 91280 0 1743
1745 0 445836 258428 91360 0 1744
1746 0 445759 258369 91400 0 1745
1747 0 445722 258305 91440 0 1746
1748 0 445671 258269 91480 0 1747
1749 0 445566 258185 91520 0 1748
1750 0 445607 258175 91560 0 1749
1751 5 445770 258164 91600 0 1750
1752 0 445972 258115 91560 0 1751
1753 5 446083 258192 91480 0 1752
1754 0 446214 258208 91520 0 1753
1755 0 446253 258147 91560 0 1754
1756 0 446236 258096 91640 0 1755
1757 0 446245 258074 91680 0 1756
1758 0 446288 257992 91720 0 1757
1759 0 446317 257901 91760 0 1758
1760 0 446234 257843 91840 0 1759
1761 5 446241 257733 91880 0 1760
1762 0 446331 257558 91840 0 1761
1763 0 446497 257465 91800 0 1762
1764 0 446724 257514 91760 0 1763
1765 0 446725 257635 91760 0 1764
1766 0 446694 257660 91720 0 1765
1767 0 446630 257659 91640 0 1766
1768 0 446602 257641 91560 0 1767
1769 0 446588 257649 91520 0 1768
1770 0 446575 257657 91480 0 1769
1771 6 446577 257705 91360 0 1770
1772 0 459591 269997 79920 192 1030
1773 0 459519 270267 79880 192 1772
1774 0 459578 269972 79840 192 1773
1775 0 459552 269984 79800 192 1774
1776 0 460064 269984 79480 107 1775
1777 0 460064 270144 79280 120 1776
1778 0 460192 270176 79040 137 1777
1779 0 460352 270208 78840 148 1778
1780 0 460512 270272 78640 140 1779
1781 0 460672 270272 78440 108 1780
1782 0 460832 270336 78240 98 1781
1783 0 460992 270336 78040 124 1782
1784 0 461216 270336 77920 166 1783
1785 0 461440 270400 77800 148 1784
1786 0 461664 270432 77680 108 1785
1787 5 461824 270528 77480 104 1786
1788 0 461984 270528 77280 141 1787
1789 0 462240 270528 77160 150 1788
1790 0 462464 270464 77040 139 1789
1791 0 462688 270464 76880 178 1790
1792 0 462848 270464 76680 198 1791
1793 0 463072 270496 76560 148 1792
1794 0 463328 270464 76520 178 1793
1795 5 463392 270432 76520 164 1794
1796 0 463392 270272 76320 81 1795
1797 0 463360 270080 76160 102 1796
1798 0 463360 269856 76000 80 1797
1799 5 463360 269696 75800 81 1798
1800 0 463360 269536 75600 108 1799
1801 0 463456 269376 75400 107 1800
1802 0 463520 269216 75200 128 1801
1803 0 463616 269024 75040 134 1802
1804 0 463776 268960 74840 143 1803
1805 0 463936 268960 74640 172 1804
1806 0 464064 269024 74400 176 1805
1807 0 464224 269120 74200 107 1806
1808 0 464480 269184 74120 160 1807
1809 5 464672 269344 74080 148 1808
1810 0 464928 269408 74080 128 1809
1811 0 465152 269536 74040 163 1810
1812 0 465408 269536 74040 175 1811
1813 0 465664 269568 74040 181 1812
1814 0 465920 269600 74040 175 1813
1815 0 466176 269664 74040 131 1814
1816 0 466432 269728 74000 104 1815
1817 0 466688 269728 74000 96 1816
1818 0 466880 269888 73920 135 1817
1819 0 467136 269952 73880 175 1818
1820 0 467392 269984 73840 148 1819
1821 0 467648 270016 73760 128 1820
1822 0 467904 270112 73760 120 1821
1823 0 468160 270176 73760 124 1822
1824 0 468416 270176 73760 104 1823
1825 0 468672 270144 73760 178 1824
1826 0 468928 270208 73680 212 1825
1827 0 469184 270208 73680 234 1826
1828 0 469440 270144 73680 196 1827
1829 0 469696 270176 73680 226 1828
1830 0 469888 270304 73800 230 1829
1831 0 470080 270496 73840 324 1830
1832 5 470144 270688 73840 356 1831
1833 0 470208 270848 74040 298 1832
1834 0 470368 270976 74200 175 1833
1835 0 470592 271136 74200 134 1834
1836 0 470752 271264 74360 101 1835
1837 0 470976 271296 74480 200 1836
1838 0 471232 271392 74480 128 1837
1839 0 471488 271424 74480 108 1838
1840 0 471744 271552 74480 135 1839
1841 0 471936 271744 74600 178 1840
1842 0 472160 271904 74680 186 1841
1843 0 472384 272032 74720 218 1842
1844 0 472608 272128 74800 202 1843
1845 0 472864 272192 74800 178 1844
1846 0 473120 272256 74800 178 1845
1847 5 473184 272256 74800 181 1846
1848 0 473440 272320 74840 172 1847
1849 0 473696 272416 74840 156 1848
1850 0 473920 272608 74840 163 1849
1851 0 474176 272672 74840 221 1850
1852 0 474400 272832 74760 210 1851
1853 5 474432 272928 74720 236 1852
1854 5 474432 273024 74600 202 1853
1855 0 474528 273216 74440 80 1854
1856 0 474656 273376 74240 64 1855
1857 0 474752 273376 74000 64 1856
1858 0 474912 273472 73760 81 1857
1859 0 475072 273568 73560 81 1858
1860 0 475168 273696 73360 32 1859
1861 0 475328 273856 73200 40 1860
1862 0 475360 274112 73200 80 1861
1863 0 475392 274304 73360 45 1862
1864 0 475520 274528 73400 51 1863
1865 0 475680 274720 73360 139 1864
1866 0 475776 274944 73280 81 1865
1867 0 475904 275104 73120 51 1866
1868 0 476000 275232 72920 90 1867
1869 0 475840 275264 72720 75 1868
1870 0 475648 275424 72560 32 1869
1871 0 475520 275392 72320 108 1870
1872 0 475520 275168 72200 60 1871
1873 0 475360 274976 72160 75 1872
1874 0 475264 274720 72200 115 1873
1875 0 475200 274624 71960 90 1874
1876 0 475168 274464 71760 71 1875
1877 0 475040 274272 71640 101 1876
1878 0 474848 274240 71480 75 1877
1879 0 474944 274112 71280 60 1878
1880 6 475072 274016 71120 51 1879
1881 0 449216 261376 79680 164 1429
1882 0 449024 261184 79720 175 1881
1883 0 448960 260992 79880 139 1882
1884 0 448800 260768 79920 102 1883
1885 0 448768 260512 79920 86 1884
1886 0 448704 260256 79920 120 1885
1887 0 448704 260000 80000 150 1886
1888 0 448640 259744 80080 156 1887
1889 0 448608 259488 80160 140 1888
1890 0 448608 259264 80360 102 1889
1891 0 448576 259072 80560 102 1890
1892 0 448512 258848 80680 120 1891
1893 0 448512 258624 80800 150 1892
1894 0 448512 258368 80880 160 1893
1895 0 448544 258112 80960 148 1894
1896 0 448576 257856 80960 122 1895
1897 0 448640 257600 81000 153 1896
1898 0 448768 257376 81040 140 1897
1899 5 448832 257312 81040 154 1898
1900 0 449088 257184 81040 141 1899
1901 0 449280 256992 81040 153 1900
1902 0 449504 256832 81040 108 1901
1903 0 449696 256704 81160 163 1902
1904 0 449920 256608 81280 163 1903
1905 0 450176 256512 81320 108 1904
1906 0 450432 256448 81400 90 1905
1907 0 450656 256352 81560 51 1906
1908 0 450816 256192 81760 60 1907
1909 0 450976 256032 81960 71 1908
1910 0 451104 255872 82120 128 1909
1911 0 451104 255648 82240 136 1910
1912 0 451104 255392 82240 157 1911
1913 0 451264 255200 82160 80 1912
1914 0 451328 254944 82160 136 1913
1915 0 451424 254720 82080 176 1914
1916 0 451520 254496 81960 156 1915
1917 0 451648 254240 81920 178 1916
1918 5 451744 254048 81880 176 1917
1919 0 451968 253920 81840 107 1918
1920 0 452160 253760 81800 122 1919
1921 0 452384 253568 81800 136 1920
1922 0 452608 253408 81720 204 1921
1923 5 452736 253280 81600 186 1922
1924 0 452960 253088 81600 163 1923
1925 0 453152 252896 81600 139 1924
1926 0 453312 252736 81480 128 1925
1927 0 453504 252544 81360 102 1926
1928 0 453632 252384 81160 137 1927
1929 0 453664 252192 81000 172 1928
1930 0 453760 252032 80800 90 1929
1931 0 453760 251776 80760 136 1930
1932 0 453696 251520 80760 197 1931
1933 5 453728 251360 80760 230 1932
1934 5 453920 251168 80840 164 1933
1935 0 454016 250976 81040 150 1934
1936 0 454176 250752 81080 186 1935
1937 5 454208 250592 81080 178 1936
1938 0 454464 250528 81040 150 1937
1939 0 454720 250528 81040 178 1938
1940 0 454912 250400 81240 128 1939
1941 0 455072 250272 81440 120 1940
1942 0 455232 250240 81640 96 1941
1943 5 455296 250176 81720 81 1942
1944 0 455552 250176 81720 80 1943
1945 0 455776 250208 81560 75 1944
1946 0 456000 250240 81360 75 1945
1947 0 456192 250304 81200 81 1946
1948 0 456416 250336 81080 90 1947
1949 0 456640 250368 80920 91 1948
1950 0 456832 250464 80760 81 1949
1951 0 457056 250592 80760 122 1950
1952 0 457312 250624 80680 80 1951
1953 5 457344 250624 80680 86 1952
1954 0 457504 250560 80480 32 1953
1955 5 457600 250560 80360 101 1954
1956 0 457632 250560 80080 71 1955
1957 0 457664 250592 79800 51 1956
1958 0 457760 250496 79560 81 1957
1959 0 457824 250368 79320 98 1958
1960 0 457792 250208 79120 81 1959
1961 0 457792 249984 78920 71 1960
1962 0 457952 249760 78840 45 1961
1963 0 458048 249504 78800 71 1962
1964 0 458080 249280 78680 51 1963
1965 0 458112 249120 78480 60 1964
1966 6 458112 249088 78320 45 1965
1967 0 451813 267561 88200 228 1673
1968 0 451364 267499 88400 120 1967
1969 0 451069 267439 88600 96 1968
1970 0 451023 267439 88640 96 1969
1971 0 450967 267655 88680 96 1970
1972 5 450854 267555 88720 96 1971
1973 0 451090 267638 88800 96 1972
1974 0 451070 267569 88960 60 1973
1975 5 451073 267569 89000 60 1974
1976 0 450992 267396 89200 209 1975
1977 0 450970 267403 89360 209 1976
1978 0 450891 267423 89560 163 1977
1979 0 450925 267385 89600 163 1978
1980 0 451087 267732 89640 209 1979
1981 0 451162 267908 89680 104 1980
1982 5 451173 267830 89760 209 1981
1983 0 452489 269022 89760 101 1982
1984 0 452549 269164 89920 115 1983
1985 0 452834 269426 90120 98 1984
1986 5 453909 270036 90160 150 1985
1987 0 453987 270156 90200 128 1986
1988 0 454214 270925 90280 153 1987
1989 0 454796 271490 90360 172 1988
1990 0 455039 271668 90560 196 1989
1991 0 455886 271426 90600 136 1990
1992 0 455884 271489 90640 136 1991
1993 5 455939 271480 90680 136 1992
1994 0 455982 271470 90720 181 1993
1995 0 455973 271462 90760 181 1994
1996 0 455993 271497 90800 181 1995
1997 5 455986 271497 90840 181 1996
1998 0 456090 271610 90880 181 1997
1999 0 456224 271755 91160 172 1998
2000 0 456225 271818 91200 198 1999
2001 0 456519 271986 91280 140 2000
2002 5 456583 272006 91360 140 2001
2003 5 458119 272388 91360 32 2002
2004 0 458294 272310 91400 45 2003
2005 5 460048 272094 91440 96 2004
2006 0 460586 272112 91400 96 2005
2007 0 460757 272132 91240 60 2006
2008 0 460843 272154 91160 60 2007
2009 0 460822 272163 91120 60 2008
2010 0 461287 272470 91080 0 2009
2011 0 461508 272688 90880 0 2010
2012 0 461595 272888 90760 0 2011
2013 0 461624 272955 90720 0 2012
2014 5 461914 272833 90600 0 2013
2015 0 460374 272813 90560 0 2014
2016 0 460306 272824 90520 0 2015
2017 0 460267 272874 90440 0 2016
2018 0 460103 273405 90400 0 2017
2019 0 460256 273361 90320 0 2018
2020 0 460415 273248 90200 0 2019
2021 0 460459 273217 90000 0 2020
2022 5 460454 273222 89960 0 2021
2023 0 459939 273869 89960 0 2022
2024 0 459268 274333 89960 0 2023
2025 0 459261 274390 89920 0 2024
2026 0 459242 274458 89800 0 2025
2027 0 458024 274623 89800 0 2026
2028 5 457692 274563 89840 0 2027
2029 0 457634 274483 89680 0 2028
2030 0 457218 274515 89640 0 2029
2031 0 457098 274623 89760 0 2030
2032 5 457002 274639 89840 0 2031
2033 0 456830 274671 90000 0 2032
2034 0 456798 274739 90120 0 2033
2035 0 456758 274847 90200 0 2034
2036 0 456402 274831 90240 0 2035
2037 0 456246 275139 90280 0 2036
2038 0 456034 275235 90360 0 2037
2039 0 455854 275271 90240 0 2038
2040 0 455698 275227 90120 0 2039
2041 0 455590 275167 90000 0 2040
2042 6 455550 275123 89920 0 2041
2043 0 461678 266999 87760 175 213
2044 0 461693 266879 87920 86 2043
2045 0 461763 266705 88080 86 2044
2046 0 461900 266464 88280 124 2045
2047 5 462100 266315 88320 91 2046
2048 0 462177 266088 88480 32 2047
2049 0 462153 265816 88600 32 2048
2050 0 462089 265628 88680 166 2049
2051 0 461841 266164 88760 32 2050
2052 0 461821 266104 88880 166 2051
2053 0 461845 265930 89000 175 2052
2054 0 461833 265866 89120 175 2053
2055 0 461829 265818 89280 200 2054
2056 0 461733 265766 89400 200 2055
2057 0 461705 265738 89560 168 2056
2058 0 461673 265946 89720 124 2057
2059 5 461625 265965 89800 124 2058
2060 0 461601 265974 89840 124 2059
2061 5 461537 265974 89880 124 2060
2062 0 461409 265974 89960 124 2061
2063 0 461273 265938 90080 124 2062
2064 5 461201 265874 90200 124 2063
2065 0 460601 265642 90320 120 2064
2066 0 460677 265764 90440 120 2065
2067 0 460653 265704 90560 120 2066
2068 0 461833 265556 90680 124 2067
2069 0 461541 265516 90800 0 2068
2070 0 461289 265428 90920 0 2069
2071 5 461005 264852 91040 124 2070
2072 0 460465 264856 91080 90 2071
2073 0 459936 264992 91120 51 2072
2074 0 459680 264992 91160 51 2073
2075 0 459456 264992 91320 51 2074
2076 5 459264 264992 91400 71 2075
2077 0 459072 265024 91560 124 2076
2078 0 458816 264992 91640 134 2077
2079 0 458592 264864 91760 120 2078
2080 0 458400 264704 91800 86 2079
2081 0 458208 264544 91840 98 2080
2082 0 458048 264352 91920 107 2081
2083 0 457856 264192 91960 120 2082
2084 0 457632 264064 92000 40 2083
2085 0 457408 263904 92040 80 2084
2086 0 457184 263776 92120 102 2085
2087 0 456928 263744 92120 81 2086
2088 0 456672 263648 92160 71 2087
2089 0 456448 263552 92240 90 2088
2090 0 456192 263488 92320 75 2089
2091 0 455936 263392 92440 75 2090
2092 0 455712 263296 92560 86 2091
2093 0 455488 263200 92640 75 2092
2094 0 455360 263040 92800 81 2093
2095 0 455200 262880 92920 81 2094
2096 0 455040 262720 93040 102 2095
2097 0 454848 262592 93160 64 2096
2098 0 454656 262560 93320 91 2097
2099 0 454432 262528 93480 81 2098
2100 5 454368 262464 93560 75 2099
2101 0 454208 262272 93600 86 2100
2102 0 454208 262016 93680 131 2101
2103 5 454176 261952 93720 185 2102
2104 0 454336 261824 93920 140 2103
2105 0 454496 261696 94120 128 2104
2106 5 454400 261536 94200 137 2105
2107 0 454432 261312 94320 75 2106
2108 0 454656 261152 94400 45 2107
2109 5 454816 261056 94520 51 2108
2110 0 455072 260960 94520 71 2109
2111 5 455168 260928 94520 91 2110
2112 0 455424 260928 94440 71 2111
2113 0 455680 260960 94400 32 2112
2114 0 455936 260928 94400 32 2113
2115 0 456192 260928 94400 71 2114
2116 0 456384 261088 94560 75 2115
2117 6 456448 261216 94680 60 2116
2118 0 463584 270624 76560 115 1795
2119 0 463776 270816 76600 163 2118
2120 0 464032 270944 76640 137 2119
2121 0 464256 271072 76640 157 2120
2122 0 464512 271168 76640 137 2121
2123 0 464736 271328 76640 137 2122
2124 5 464864 271424 76640 139 2123
2125 0 465088 271552 76680 131 2124
2126 0 465312 271680 76680 163 2125
2127 0 465568 271744 76680 143 2126
2128 0 465760 271872 76800 189 2127
2129 0 466016 271936 76880 194 2128
2130 5 466272 271968 76880 200 2129
2131 0 466528 272096 76960 154 2130
2132 0 466720 272160 77120 120 2131
2133 0 466976 272160 77200 154 2132
2134 5 467040 272160 77200 175 2133
2135 0 467264 272160 77400 186 2134
2136 0 467488 272160 77520 178 2135
2137 0 467744 272160 77560 153 2136
2138 0 468000 272160 77680 163 2137
2139 0 468224 272256 77760 202 2138
2140 0 468448 272416 77760 115 2139
2141 0 468640 272608 77760 108 2140
2142 5 468672 272640 77760 120 2141
2143 0 468736 272896 77800 178 2142
2144 5 468832 273056 77880 178 2143
2145 0 468928 273280 78040 194 2144
2146 0 469056 273440 78200 245 2145
2147 0 469312 273504 78240 202 2146
2148 0 469568 273504 78240 164 2147
2149 0 469824 273504 78280 166 2148
2150 0 470048 273504 78400 80 2149
2151 0 470272 273472 78600 90 2150
2152 5 470304 273440 78640 108 2151
2153 0 470560 273376 78640 86 2152
2154 0 470816 273376 78640 86 2153
2155 0 471072 273440 78640 102 2154
2156 0 471264 273600 78680 154 2155
2157 0 471520 273696 78760 166 2156
2158 5 471680 273728 78800 197 2157
2159 0 471904 273856 78840 166 2158
2160 0 472128 273984 78840 108 2159
2161 0 472384 274112 78840 102 2160
2162 0 472640 274208 78840 124 2161
2163 5 472768 274304 78800 166 2162
2164 0 473024 274336 78800 190 2163
2165 0 473248 274336 78920 131 2164
2166 0 473504 274336 78960 75 2165
2167 0 473728 274400 79120 150 2166
2168 0 473888 274528 79280 178 2167
2169 0 474112 274624 79400 153 2168
2170 5 474176 274656 79480 168 2169
2171 0 474176 274752 79760 197 2170
2172 0 474336 274816 79960 120 2171
2173 0 474496 274816 80160 137 2172
2174 0 474624 274816 80400 128 2173
2175 0 474784 274816 80640 51 2174
2176 0 474944 274912 80840 96 2175
2177 0 475200 274912 80920 64 2176
2178 0 475456 274912 80920 64 2177
2179 0 475712 274880 81040 96 2178
2180 0 475872 274944 81240 160 2179
2181 0 476032 275104 81360 40 2180
2182 0 476288 275136 81360 75 2181
2183 5 476320 275200 81560 101 2182
2184 0 476288 275456 81600 96 2183
2185 0 476160 275904 81800 81 2184
2186 0 476384 276000 81960 32 2185
2187 0 476576 275968 82160 98 2186
2188 5 476704 275968 82320 81 2187
2189 0 476544 275968 82520 45 2188
2190 0 476416 275808 82720 60 2189
2191 6 476352 275744 82800 75 2190
2192 0 460005 261697 84520 128 1389
2193 0 461347 260451 84480 139 2192
2194 0 461817 259977 84560 124 2193
2195 5 462183 258919 84680 178 2194
2196 0 463079 258399 84640 107 2195
2197 0 463343 258255 84520 120 2196
2198 0 463651 257957 84440 136 2197
2199 0 464183 257657 84360 86 2198
2200 5 464263 257628 84320 86 2199
2201 0 464662 257301 84360 120 2200
2202 0 464773 257111 84480 108 2201
2203 0 464825 256960 84560 108 2202
2204 0 464876 256887 84680 190 2203
2205 0 464942 256725 84760 190 2204
2206 0 464993 256625 84920 267 2205
2207 5 465019 256603 84960 200 2206
2208 0 465096 256536 85080 200 2207
2209 5 465168 256406 85160 156 2208
2210 0 465382 256018 85400 168 2209
2211 5 466241 255298 85440 198 2210
2212 0 466204 255293 85480 198 2211
2213 0 466171 255297 85680 178 2212
2214 0 466437 255287 85800 226 2213
2215 0 466970 254881 86000 205 2214
2216 0 467246 254482 86160 81 2215
2217 0 467287 254279 86280 81 2216
2218 0 467294 254163 86320 124 2217
2219 5 467294 254084 86360 128 2218
2220 0 467293 254006 86400 101 2219
2221 5 467248 253524 86520 103 2220
2222 0 467441 252948 86480 40 2221
2223 0 467661 252455 86560 107 2222
2224 0 467904 251936 86640 104 2223
2225 0 468000 251712 86720 71 2224
2226 0 468064 251456 86800 102 2225
2227 0 468224 251264 86840 75 2226
2228 5 468352 251136 86880 115 2227
2229 0 468544 250976 86920 45 2228
2230 0 468800 250912 86920 136 2229
2231 0 469056 250816 87040 153 2230
2232 0 469312 250720 87120 160 2231
2233 0 469536 250592 87120 166 2232
2234 0 469728 250432 87080 128 2233
2235 0 469952 250304 87080 86 2234
2236 0 470208 250176 87000 81 2235
2237 0 470464 250176 87000 60 2236
2238 0 470688 250048 86960 75 2237
2239 5 470720 250048 86960 75 2238
2240 0 470944 249888 87000 80 2239
2241 0 471168 249760 87000 107 2240
2242 0 471360 249568 87000 137 2241
2243 5 471520 249504 87000 196 2242
2244 0 471776 249504 86960 208 2243
2245 0 471944 249504 86840 154 2244
2246 0 472000 249504 86800 137 2245
2247 0 472160 249568 86600 108 2246
2248 5 472192 249568 86560 131 2247
2249 0 472320 249568 86320 108 2248
2250 0 472480 249568 86120 32 2249
2251 0 472544 249696 85880 32 2250
2252 0 472384 249856 85680 32 2251
2253 0 472224 250016 85480 81 2252
2254 0 472224 250240 85320 80 2253
2255 0 472224 250464 85120 120 2254
2256 0 472288 250656 84920 32 2255
2257 0 472192 250848 84720 32 2256
2258 6 472096 250944 84720 40 2257
2259 0 455719 261193 85360 226 1397
2260 0 455787 261141 85480 226 2259
2261 5 455711 261009 85600 45 2260
2262 5 455411 260929 85720 86 2261
2263 0 455143 260817 85880 107 2262
2264 0 454859 260641 86000 124 2263
2265 0 454727 260489 86120 140 2264
2266 0 454595 260353 86200 90 2265
2267 0 454471 260217 86320 122 2266
2268 5 454115 260089 86440 136 2267
2269 0 453935 260027 86560 124 2268
2270 0 453851 259959 86680 124 2269
2271 0 453643 259831 86800 124 2270
2272 5 453379 259703 86920 80 2271
2273 0 453235 259587 87000 80 2272
2274 0 453195 259479 87080 80 2273
2275 5 453031 259433 87200 251 2274
2276 0 452951 259169 87320 235 2275
2277 0 452879 258861 87440 206 2276
2278 0 452679 258429 87520 166 2277
2279 5 452319 257913 87640 228 2278
2280 0 452537 257613 86920 172 2279
2281 0 452704 257472 86800 163 2280
2282 0 452928 257344 86680 150 2281
2283 0 453088 257152 86640 140 2282
2284 0 453280 256960 86640 160 2283
2285 0 453408 256768 86760 163 2284
2286 0 453600 256576 86760 124 2285
2287 0 453760 256352 86800 86 2286
2288 5 453792 256320 86840 91 2287
2289 0 453984 256128 86880 75 2288
2290 0 454176 255936 86920 60 2289
2291 0 454336 255712 86920 102 2290
2292 0 454432 255520 86720 120 2291
2293 0 454496 255264 86680 154 2292
2294 0 454496 255008 86680 204 2293
2295 5 454496 254784 86680 176 2294
2296 0 454592 254528 86680 163 2295
2297 0 454720 254272 86720 120 2296
2298 0 454816 254048 86840 86 2297
2299 0 454848 253792 86880 102 2298
2300 0 454976 253568 86960 86 2299
2301 0 455040 253312 87040 40 2300
2302 0 455040 253248 87040 40 2301
2303 0 454880 252896 87480 91 2302
2304 0 454912 252640 87480 120 2303
2305 0 455040 252416 87560 160 2304
2306 0 455072 252160 87600 115 2305
2307 0 455072 251968 87800 148 2306
2308 5 455136 251872 88000 164 2307
2309 5 455232 251776 88120 81 2308
2310 0 455392 251616 88240 102 2309
2311 0 455520 251456 88400 91 2310
2312 0 455584 251264 88600 128 2311
2313 5 455584 251104 88600 172 2312
2314 0 455552 250976 88840 81 2313
2315 0 455456 250848 89080 45 2314
2316 0 455296 250752 89280 64 2315
2317 0 455072 250624 89360 102 2316
2318 0 454976 250400 89440 60 2317
2319 0 454976 250144 89440 75 2318
2320 0 454944 249888 89440 51 2319
2321 6 454618 249348 89440 86 2320
2322 0 462066 268787 82440 75 1013
2323 0 462222 268906 82360 81 2322
2324 0 462342 269045 82200 81 2323
2325 0 462885 269402 82040 81 2324
2326 0 463141 269603 82000 102 2325
2327 0 463233 269611 81880 101 2326
2328 0 463258 269613 81800 101 2327
2329 0 463480 269697 81760 75 2328
2330 0 463800 269662 81640 104 2329
2331 0 463845 269641 81520 104 2330
2332 5 463845 269653 81480 104 2331
2333 0 463795 269574 81360 120 2332
2334 0 463860 269505 81280 120 2333
2335 5 463949 269469 81200 120 2334
2336 0 465401 269383 81200 115 2335
2337 0 465558 269461 81320 51 2336
2338 0 466114 270313 81320 32 2337
2339 0 466150 270372 81200 32 2338
2340 0 466173 270439 81000 32 2339
2341 5 466253 270700 80880 32 2340
2342 0 466362 271239 80920 32 2341
2343 0 466426 271332 81040 32 2342
2344 0 466514 271518 81160 32 2343
2345 0 466366 271628 81320 32 2344
2346 0 466322 271618 81480 60 2345
2347 0 466272 271637 81560 45 2346
2348 5 466262 271529 81720 45 2347
2349 0 466631 271607 81760 32 2348
2350 0 466884 271594 81880 64 2349
2351 0 467075 271613 81920 64 2350
2352 0 467114 271587 82040 81 2351
2353 0 467184 271630 82120 81 2352
2354 0 467184 271745 82280 64 2353
2355 0 467179 272002 82400 40 2354
2356 0 467155 272015 82440 40 2355
2357 0 467263 271947 82560 40 2356
2358 0 467425 271928 82640 40 2357
2359 0 467736 272011 82680 0 2358
2360 0 467957 271997 82720 0 2359
2361 0 468396 271901 82800 0 2360
2362 5 468583 271825 82840 0 2361
2363 0 467806 271986 82880 0 2362
2364 0 467741 271957 82960 0 2363
2365 0 467741 271882 83080 0 2364
2366 0 467658 271896 83120 0 2365
2367 0 467535 271897 83160 0 2366
2368 0 467475 271879 83240 0 2367
2369 0 467367 271838 83320 0 2368
2370 0 467327 271824 83440 0 2369
2371 0 467362 271759 83560 0 2370
2372 0 467312 271661 83720 0 2371
2373 0 467218 271677 83760 0 2372
2374 0 467184 271642 83800 0 2373
2375 0 467148 271648 83840 0 2374
2376 0 467148 271644 83880 0 2375
2377 0 467121 271630 83920 0 2376
2378 0 467097 271606 83960 0 2377
2379 0 467054 271491 84080 0 2378
2380 0 467044 271467 84200 0 2379
2381 6 467041 271375 84320 0 2380
2382 5 375045 179900 168680 0 1288
2383 0 374406 179990 168640 0 2382
2384 5 374086 179988 168520 0 2383
2385 5 373360 179397 168520 0 2384
2386 0 372947 179288 168480 0 2385
2387 0 372495 179252 168440 0 2386
2388 0 372442 179226 168400 0 2387
2389 0 372336 179175 168320 0 2388
2390 5 372259 178849 168160 0 2389
2391 0 372251 178808 168040 0 2390
2392 5 372232 178711 167960 0 2391
2393 0 372208 178629 167880 0 2392
2394 0 372244 178625 167800 0 2393
2395 5 372402 178840 167720 0 2394
2396 5 372594 178875 167600 0 2395
2397 0 372215 179047 167600 0 2396
2398 0 372095 178880 167520 0 2397
2399 0 371965 178736 167400 0 2398
2400 5 371923 178717 167360 0 2399
2401 0 371926 178510 167200 0 2400
2402 0 371813 178482 167080 0 2401
2403 0 371750 178506 167040 0 2402
2404 0 371728 178658 166960 0 2403
2405 0 371779 178746 166840 0 2404
2406 0 371820 178806 166760 0 2405
2407 0 371866 178924 166600 0 2406
2408 5 371772 178884 166560 0 2407
2409 0 371758 178771 166520 0 2408
2410 0 371788 178822 166360 0 2409
2411 0 371781 178811 166320 0 2410
2412 0 371945 179117 166200 0 2411
2413 0 371965 179145 166160 0 2412
2414 0 371989 179037 166000 0 2413
2415 0 371797 178909 165960 0 2414
2416 0 371369 178937 165880 0 2415
2417 0 371061 179077 165800 0 2416
2418 0 370881 179065 165720 0 2417
2419 0 370733 179213 165560 0 2418
2420 0 370629 179209 165360 0 2419
2421 0 370613 179077 165200 0 2420
2422 0 370445 179017 165040 0 2421
2423 0 370289 178997 164880 0 2422
2424 0 370077 178901 164720 0 2423
2425 0 369861 178773 164560 0 2424
2426 0 368777 178412 164600 0 2425
2427 0 368665 178364 164480 0 2426
2428 0 368657 178432 164280 0 2427
2429 0 368641 178460 164080 0 2428
2430 0 368543 178426 163840 0 2429
2431 0 368389 178488 163640 0 2430
2432 0 368149 178436 163480 0 2431
2433 0 367745 178404 163320 0 2432
2434 0 367681 178580 163120 0 2433
2435 0 367365 178788 162960 0 2434
2436 0 367389 178800 162760 0 2435
2437 0 367669 178832 162640 0 2436
2438 0 367957 178980 162480 0 2437
2439 6 368157 179016 162240 0 2438
2440 0 451151 267781 90000 209 1982
2441 5 451176 267730 90080 209 2440
2442 5 451181 267658 90160 209 2441
2443 0 451190 267513 90320 163 2442
2444 5 451141 267580 90360 163 2443
2445 0 451274 267378 90480 40 2444
2446 0 451392 267159 90560 40 2445
2447 0 451949 267045 90600 32 2446
2448 5 452013 267057 90640 32 2447
2449 0 451959 266583 90760 143 2448
2450 0 451781 266112 90880 160 2449
2451 5 451610 265748 90920 80 2450
2452 0 451602 265718 91040 80 2451
2453 5 451644 265578 91080 80 2452
2454 0 451841 265473 91200 80 2453
2455 0 451802 265335 91320 0 2454
2456 0 451916 265247 91520 0 2455
2457 5 451911 264709 91640 75 2456
2458 0 450839 265001 91640 124 2457
2459 0 450372 264941 91760 75 2458
2460 0 450048 264736 92240 178 2459
2461 0 449856 264608 92400 164 2460
2462 0 449696 264480 92600 153 2461
2463 0 449536 264320 92760 96 2462
2464 5 449536 264288 92800 108 2463
2465 0 449696 264160 92960 124 2464
2466 0 449856 264096 93160 163 2465
2467 5 449952 264160 93280 203 2466
2468 0 450080 264224 93520 186 2467
2469 0 450176 264352 93760 96 2468
2470 5 450240 264512 93960 122 2469
2471 0 450368 264384 94160 175 2470
2472 0 450528 264160 94160 131 2471
2473 0 450656 263936 94080 124 2472
2474 0 450752 263712 94160 154 2473
2475 0 450688 263456 94200 234 2474
2476 5 450752 263392 94160 243 2475
2477 0 450656 263264 93960 175 2476
2478 0 450528 263168 93760 218 2477
2479 0 450464 262912 93800 96 2478
2480 0 450400 262656 93800 86 2479
2481 0 450400 262432 93680 45 2480
2482 5 450432 262272 93520 51 2481
2483 0 450560 262368 93280 120 2482
2484 5 450592 262400 93240 134 2483
2485 0 450752 262400 93040 51 2484
2486 0 451008 262240 92880 32 2485
2487 5 451136 262080 92680 64 2486
2488 0 451136 262208 92440 81 2487
2489 5 451136 262240 92400 98 2488
2490 0 451328 262368 92200 75 2489
2491 0 451552 262272 92080 40 2490
2492 0 451808 262208 92080 71 2491
2493 0 451936 261984 92080 64 2492
2494 0 451968 261760 91960 45 2493
2495 0 451936 261696 91720 96 2494
2496 0 451904 261728 91440 71 2495
2497 6 451883 261841 90920 64 2496
2498 0 462048 267776 86080 75 206
2499 0 462304 267840 86080 86 2498
2500 0 462560 267872 86080 108 2499
2501 0 462816 267872 86120 104 2500
2502 5 462912 267872 86160 107 2501
2503 0 463136 268032 86200 120 2502
2504 0 463360 268128 86280 136 2503
2505 5 463424 268192 86280 136 2504
2506 0 463648 268384 86280 128 2505
2507 0 463904 268480 86280 136 2506
2508 0 464096 268672 86280 153 2507
2509 0 464352 268800 86320 156 2508
2510 0 464576 268928 86320 160 2509
2511 0 464832 269024 86360 139 2510
2512 0 465056 269184 86400 150 2511
2513 0 465280 269376 86400 178 2512
2514 0 465504 269536 86400 150 2513
2515 0 465696 269728 86440 140 2514
2516 0 465888 269920 86440 32 2515
2517 0 466080 270112 86440 60 2516
2518 0 466240 270336 86440 150 2517
2519 0 466240 270592 86520 108 2518
2520 0 466336 270816 86600 107 2519
2521 0 466464 271040 86680 160 2520
2522 0 466528 271296 86680 124 2521
2523 0 466528 271552 86720 120 2522
2524 0 466720 271776 86720 248 2523
2525 5 466752 271808 86720 232 2524
2526 0 466784 272032 86840 150 2525
2527 5 466784 272064 86880 122 2526
2528 5 466880 272224 87080 115 2527
2529 0 467040 272448 87160 45 2528
2530 0 467264 272608 87160 124 2529
2531 0 467456 272704 87320 148 2530
2532 0 467616 272768 87520 122 2531
2533 0 467616 272672 87800 120 2532
2534 0 467616 272512 88000 120 2533
2535 0 467552 272352 88200 60 2534
2536 0 467488 272192 88400 60 2535
2537 0 467456 271968 88560 86 2536
2538 0 467296 272064 88800 32 2537
2539 0 467136 272160 89000 64 2538
2540 0 466976 272256 89200 104 2539
2541 0 467008 272448 89360 122 2540
2542 0 466944 272640 89200 107 2541
2543 5 466912 272800 89040 124 2542
2544 0 466752 272800 88840 60 2543
2545 5 466688 272800 88760 90 2544
2546 5 466560 272896 88600 122 2545
2547 0 466752 273088 88560 40 2546
2548 0 466944 273248 88520 139 2547
2549 0 467136 273312 88360 150 2548
2550 0 467392 273344 88280 189 2549
2551 0 467648 273440 88240 198 2550
2552 0 467872 273280 88280 136 2551
2553 0 468064 273088 88320 32 2552
2554 0 468224 272928 88440 40 2553
2555 6 468416 272960 88480 32 2554
2556 0 462285 265313 84960 120 200
2557 0 463010 265172 85000 101 2556
2558 0 463281 265180 85080 101 2557
2559 0 463371 265131 85160 134 2558
2560 5 464004 265096 85280 96 2559
2561 0 463896 265068 85440 96 2560
2562 0 463645 265075 85600 75 2561
2563 0 463650 265096 85760 75 2562
2564 0 463964 265062 85880 81 2563
2565 0 464244 264894 86000 168 2564
2566 0 464332 264431 86160 205 2565
2567 5 464626 264026 86280 208 2566
2568 0 464947 263047 86280 172 2567
2569 0 465109 262824 86240 172 2568
2570 0 464870 262528 86240 80 2569
2571 0 464671 262396 86160 60 2570
2572 0 464354 262351 86080 75 2571
2573 5 464149 262173 86040 80 2572
2574 0 463954 262015 86080 81 2573
2575 0 463849 261759 86160 40 2574
2576 0 463715 261626 86240 40 2575
2577 0 463614 261548 86320 40 2576
2578 0 463368 261283 86400 40 2577
2579 0 463290 260947 86440 45 2578
2580 0 463281 260907 86480 45 2579
2581 0 463269 260941 86520 45 2580
2582 0 463336 261013 86560 45 2581
2583 0 463295 261057 86600 45 2582
2584 0 463145 261042 86760 71 2583
2585 0 463103 261012 86840 71 2584
2586 0 463060 260991 86920 71 2585
2587 0 463106 260979 86960 71 2586
2588 0 463130 260925 87000 51 2587
2589 0 463231 260940 87040 51 2588
2590 0 463117 260813 87080 51 2589
2591 0 463169 260807 87160 51 2590
2592 0 463161 260727 87280 71 2591
2593 5 463149 260695 87360 71 2592
2594 0 462933 260411 87440 71 2593
2595 0 462901 260283 87560 0 2594
2596 0 462705 260347 87360 0 2595
2597 0 462413 260399 87280 0 2596
2598 0 462305 260431 87200 0 2597
2599 0 462041 260395 87160 0 2598
2600 0 461993 260291 87120 0 2599
2601 0 461949 260275 87080 0 2600
2602 0 461913 260299 87000 0 2601
2603 0 461809 260303 86920 0 2602
2604 0 461605 260259 86800 0 2603
2605 0 461445 260275 86680 0 2604
2606 0 461449 260279 86560 0 2605
2607 0 461433 260391 86440 0 2606
2608 0 461385 260439 86360 0 2607
2609 6 461289 260575 86280 0 2608
2610 0 451456 268320 72720 75 1087
2611 0 451552 268448 72480 75 2610
2612 0 451552 268544 72200 45 2611
2613 0 451552 268704 71960 81 2612
2614 0 451488 268864 71720 96 2613
2615 0 451424 268992 71480 96 2614
2616 0 451392 269120 71240 104 2615
2617 0 451424 269184 71000 104 2616
2618 0 451488 269184 70720 64 2617
2619 0 451648 269248 70520 101 2618
2620 0 451808 269216 70320 137 2619
2621 0 451968 269216 70120 148 2620
2622 0 452128 269216 69880 131 2621
2623 0 452288 269120 69640 175 2622
2624 0 452416 269024 69440 134 2623
2625 0 452576 268928 69200 128 2624
2626 0 452736 268832 69000 102 2625
2627 0 452800 268672 68800 108 2626
2628 0 452832 268608 68520 124 2627
2629 5 452864 268448 68320 172 2628
2630 0 453024 268288 68200 196 2629
2631 0 453248 268288 68040 197 2630
2632 0 453408 268256 67840 192 2631
2633 0 453568 268192 67640 122 2632
2634 0 453632 268032 67440 108 2633
2635 0 453696 267904 67200 51 2634
2636 0 453696 267904 66920 124 2635
2637 0 453696 267840 66640 75 2636
2638 0 453632 267808 66400 124 2637
2639 0 453504 267712 66160 32 2638
2640 0 453504 267552 65960 32 2639
2641 0 453536 267328 65800 75 2640
2642 0 453536 267104 65640 115 2641
2643 0 453664 266944 65440 217 2642
2644 0 453760 266848 65200 124 2643
2645 0 453888 266688 65000 51 2644
2646 0 454048 266528 64800 32 2645
2647 0 454208 266368 64600 108 2646
2648 0 454400 266208 64520 168 2647
2649 0 454656 266144 64480 139 2648
2650 5 454816 265984 64320 192 2649
2651 5 454912 265888 64280 204 2650
2652 0 455168 265760 64280 185 2651
2653 5 455296 265760 64280 163 2652
2654 5 455328 265728 64280 134 2653
2655 0 455520 265536 64280 107 2654
2656 0 455680 265376 64120 102 2655
2657 0 455904 265216 64000 98 2656
2658 0 456128 265024 64000 128 2657
2659 0 456320 264832 64040 139 2658
2660 0 456512 264672 63960 51 2659
2661 0 456736 264544 64040 40 2660
2662 6 456864 264544 64040 40 2661
2663 0 454594 271364 90120 128 1986
2664 0 454602 271300 90080 128 2663
2665 5 454634 271043 89920 128 2664
2666 0 454803 271129 89880 178 2665
2667 0 454957 271263 89840 202 2666
2668 0 455254 271364 89720 122 2667
2669 0 455307 271443 89680 122 2668
2670 0 455340 271533 89640 160 2669
2671 0 454979 271286 89520 122 2670
2672 0 455149 271238 89440 121 2671
2673 0 455319 271190 89360 120 2672
2674 0 455659 271093 89200 120 2673
2675 0 456224 270976 89040 75 2674
2676 0 456480 270976 88960 124 2675
2677 0 456736 271008 88880 75 2676
2678 0 456960 271008 88680 75 2677
2679 0 457216 270976 88600 134 2678
2680 0 457376 271072 88400 209 2679
2681 0 457600 271232 88480 143 2680
2682 0 457856 271232 88600 124 2681
2683 0 458112 271200 88600 107 2682
2684 0 458368 271264 88520 120 2683
2685 0 458624 271264 88480 107 2684
2686 0 458688 271315 88400 113 2685
2687 0 458784 271392 88280 122 2686
2688 0 458976 271520 88120 143 2687
2689 5 459168 271712 88080 186 2688
2690 5 459168 271840 88040 150 2689
2691 0 459264 271936 87920 75 2690
2692 0 459424 272160 87880 166 2691
2693 5 459616 272320 87760 232 2692
2694 0 459680 272320 87720 208 2693
2695 0 459776 272064 87640 122 2694
2696 0 459904 271840 87720 107 2695
2697 0 460128 271680 87800 81 2696
2698 0 460320 271648 87960 71 2697
2699 0 460576 271552 88000 64 2698
2700 0 460832 271456 88000 64 2699
2701 0 461088 271360 88000 75 2700
2702 0 461344 271328 88000 75 2701
2703 0 461568 271168 88000 156 2702
2704 0 461824 271136 88000 45 2703
2705 0 462080 271136 88000 51 2704
2706 0 462336 271136 88000 51 2705
2707 0 462592 271104 88000 60 2706
2708 0 462784 270944 88120 71 2707
2709 0 463008 270816 88160 60 2708
2710 0 463200 270656 88240 60 2709
2711 0 463456 270560 88240 81 2710
2712 0 463648 270400 88280 60 2711
2713 0 463808 270208 88400 51 2712
2714 0 463904 269984 88520 51 2713
2715 6 463936 269760 88640 51 2714
2716 0 446668 264705 89120 81 1712
2717 0 446485 264502 89240 64 2716
2718 0 446466 264475 89560 122 2717
2719 0 446267 264225 89600 120 2718
2720 0 446707 264899 89640 45 2719
2721 5 446731 264903 89720 45 2720
2722 5 446808 264813 89800 102 2721
2723 0 446854 264754 89840 102 2722
2724 0 447116 264719 89960 128 2723
2725 0 447194 264780 90000 128 2724
2726 0 447266 264797 90040 128 2725
2727 0 447110 264547 90080 128 2726
2728 0 447109 264548 90160 198 2727
2729 0 447149 264459 90280 198 2728
2730 0 447197 264328 90480 181 2729
2731 5 447199 264398 90520 181 2730
2732 0 447218 264320 90560 166 2731
2733 0 447567 264159 90600 75 2732
2734 0 447726 263895 90760 96 2733
2735 0 447809 263603 90920 120 2734
2736 0 447828 263415 91040 102 2735
2737 5 447821 263299 91080 102 2736
2738 0 447895 263298 91120 102 2737
2739 0 447896 263269 91160 102 2738
2740 0 447899 263211 91240 102 2739
2741 0 447827 262920 91280 0 2740
2742 0 447832 262869 91400 0 2741
2743 0 447867 262874 91440 0 2742
2744 0 447888 262917 91480 0 2743
2745 0 447902 262887 91520 0 2744
2746 0 447926 262885 91560 0 2745
2747 0 447973 262882 91640 0 2746
2748 0 448007 262752 91720 0 2747
2749 0 447940 262669 91880 0 2748
2750 0 447855 262571 92000 0 2749
2751 0 447837 262555 92040 0 2750
2752 0 447637 262536 92160 0 2751
2753 0 447499 262517 92240 0 2752
2754 5 447362 262498 92320 0 2753
2755 0 447251 262454 92520 0 2754
2756 0 447389 262457 92600 0 2755
2757 0 447384 262411 92720 0 2756
2758 0 447143 262366 92960 0 2757
2759 0 446998 262297 93160 0 2758
2760 0 446992 262325 93280 0 2759
2761 0 447006 262347 93360 0 2760
2762 0 447119 262575 93440 0 2761
2763 5 447196 262801 93480 0 2762
2764 0 447159 262978 93440 0 2763
2765 0 447301 262984 93320 0 2764
2766 0 447337 262960 93240 0 2765
2767 6 447326 262959 93200 0 2766
2768 0 461929 263937 84200 288 1387
2769 0 461636 263878 84120 329 2768
2770 0 461342 263819 84040 370 2769
2771 5 461038 263882 83800 320 2770
2772 5 459840 263744 83680 239 2771
2773 0 459616 263840 83520 128 2772
2774 5 459520 263968 83320 75 2773
2775 0 459392 264128 83120 91 2774
2776 0 459328 264288 82920 81 2775
2777 0 459328 264448 82720 81 2776
2778 0 459392 264608 82520 120 2777
2779 5 459424 264640 82480 120 2778
2780 0 459648 264736 82360 102 2779
2781 0 459872 264832 82240 115 2780
2782 0 460032 264832 82040 81 2781
2783 0 460192 264832 81840 96 2782
2784 0 460256 264864 81600 122 2783
2785 5 460288 264896 81360 143 2784
2786 0 460064 264896 81240 96 2785
2787 0 459840 264960 81080 64 2786
2788 0 459680 265088 80920 90 2787
2789 0 459424 265152 80920 80 2788
2790 0 459168 265184 80920 86 2789
2791 0 458912 265184 80920 80 2790
2792 0 458656 265184 80960 164 2791
2793 5 458400 265184 81000 164 2792
2794 0 458144 265248 81000 150 2793
2795 0 457888 265280 81040 140 2794
2796 0 457632 265344 81040 153 2795
2797 0 457472 265504 81160 160 2796
2798 5 457344 265664 81320 176 2797
2799 0 457216 265824 81520 175 2798
2800 0 457056 266016 81560 150 2799
2801 5 457056 266208 81560 150 2800
2802 0 457184 266432 81640 160 2801
2803 0 457344 266624 81600 86 2802
2804 0 457344 266880 81520 81 2803
2805 0 457280 267104 81400 51 2804
2806 0 457152 267360 81400 108 2805
2807 0 457024 267552 81280 80 2806
2808 0 456800 267680 81280 108 2807
2809 0 456544 267680 81240 64 2808
2810 0 456288 267680 81200 60 2809
2811 0 456064 267680 81040 64 2810
2812 0 455904 267584 80840 32 2811
2813 0 455776 267584 80600 32 2812
2814 0 455904 267648 80360 51 2813
2815 0 456064 267616 80160 86 2814
2816 0 456288 267584 80000 64 2815
2817 6 456320 267584 79960 60 2816
2818 0 462059 258623 84760 51 2195
2819 0 461823 258451 84800 101 2818
2820 0 461591 258291 84920 102 2819
2821 0 460851 258011 85040 134 2820
2822 0 460543 257921 85160 122 2821
2823 0 459851 257589 85360 81 2822
2824 0 459475 257369 85480 139 2823
2825 0 459115 257177 85600 124 2824
2826 5 458875 257059 85680 175 2825
2827 0 458591 256763 85800 140 2826
2828 0 458571 256671 85920 86 2827
2829 0 458451 256519 86000 75 2828
2830 0 458387 256395 86080 75 2829
2831 0 458287 256137 86160 51 2830
2832 0 458143 255961 86240 51 2831
2833 5 457923 255665 86280 154 2832
2834 0 457875 255377 86360 139 2833
2835 0 457667 254627 86400 150 2834
2836 5 457431 253861 86480 107 2835
2837 0 457251 253193 86320 122 2836
2838 0 457243 253323 86200 122 2837
2839 5 457275 253223 86080 134 2838
2840 0 457271 252903 86000 115 2839
2841 0 457315 252931 85960 115 2840
2842 5 457237 252506 86000 124 2841
2843 5 457159 252081 86040 163 2842
2844 5 457447 251271 86160 205 2843
2845 0 457716 250756 86120 128 2844
2846 0 457883 250654 86080 71 2845
2847 0 458205 250643 85960 71 2846
2848 0 458283 250586 85880 71 2847
2849 0 458396 250499 85840 32 2848
2850 0 458652 250390 85760 32 2849
2851 0 458785 250302 85680 40 2850
2852 0 458663 250259 85640 40 2851
2853 0 458546 250229 85560 40 2852
2854 0 458512 250160 85440 40 2853
2855 0 458564 249988 85320 80 2854
2856 5 458373 249726 85280 71 2855
2857 0 458596 249634 85240 75 2856
2858 0 458782 249472 85160 75 2857
2859 0 458952 249307 85080 51 2858
2860 5 459387 249007 84920 71 2859
2861 5 460019 248743 85040 71 2860
2862 0 460105 248720 85080 71 2861
2863 0 460185 248687 85160 115 2862
2864 5 460290 248608 85200 115 2863
2865 6 460500 248451 85280 51 2864
2866 0 446720 265568 69240 204 1143
2867 0 446464 265600 69200 206 2866
2868 0 446272 265728 69000 175 2867
2869 0 446112 265728 68800 98 2868
2870 0 445952 265728 68600 200 2869
2871 0 445760 265696 68440 274 2870
2872 5 445728 265664 68400 271 2871
2873 0 445568 265728 68200 128 2872
2874 0 445344 265920 68200 71 2873
2875 0 445088 265920 68200 80 2874
2876 0 444832 266016 68200 80 2875
2877 0 444640 266144 68080 104 2876
2878 0 444480 266240 67880 120 2877
2879 0 444256 266272 67760 81 2878
2880 0 444064 266080 67720 40 2879
2881 0 443808 265984 67760 32 2880
2882 0 443584 265888 67920 51 2881
2883 0 443424 265728 68120 51 2882
2884 0 443360 265472 68240 96 2883
2885 0 443200 265248 68320 45 2884
2886 0 443008 265056 68400 40 2885
2887 0 442784 264928 68440 51 2886
2888 0 442560 264800 68560 98 2887
2889 0 442400 264768 68600 60 2888
2890 0 442235 264744 68640 0 2889
2891 0 442019 264748 68760 0 2890
2892 0 441751 264516 68920 0 2891
2893 0 441523 264120 68960 0 2892
2894 0 441331 264104 68800 0 2893
2895 0 441275 264104 68760 0 2894
2896 0 441103 264028 68680 0 2895
2897 0 440795 263984 68520 0 2896
2898 0 440571 263800 68600 0 2897
2899 0 440451 263708 68680 0 2898
2900 0 440411 263672 68720 0 2899
2901 0 440391 263560 68840 0 2900
2902 0 440211 263484 68920 0 2901
2903 0 440235 263320 69000 0 2902
2904 0 440219 263300 69040 0 2903
2905 0 440079 263368 69120 0 2904
2906 0 439935 263356 69240 0 2905
2907 0 439823 263348 69360 0 2906
2908 0 439803 263316 69480 0 2907
2909 0 439799 263340 69640 0 2908
2910 6 439807 263356 69800 0 2909
2911 0 461445 266334 90320 32 2064
2912 0 461533 266486 90440 32 2911
2913 0 461745 266462 90560 32 2912
2914 0 463249 266422 90640 101 2913
2915 5 463309 266288 90760 101 2914
2916 0 462959 266432 90800 96 2915
2917 0 462523 266560 90840 124 2916
2918 5 462431 266624 90920 124 2917
2919 0 462351 266696 90960 80 2918
2920 0 462279 266932 91000 102 2919
2921 0 462215 267148 91040 122 2920
2922 5 462171 267204 91080 122 2921
2923 5 461739 267608 91080 98 2922
2924 5 461655 267656 91160 98 2923
2925 0 461280 267360 91640 71 2924
2926 0 461120 267200 91760 91 2925
2927 5 461056 267136 91760 108 2926
2928 0 460832 266976 91800 86 2927
2929 0 460640 266784 91920 40 2928
2930 0 460512 266592 92040 120 2929
2931 0 460384 266496 92240 101 2930
2932 0 460224 266400 92440 75 2931
2933 0 460128 266240 92640 96 2932
2934 0 460160 266208 92920 108 2933
2935 0 460160 266272 93200 101 2934
2936 0 460160 266496 93360 91 2935
2937 0 460320 266656 93480 102 2936
2938 0 460480 266816 93680 122 2937
2939 0 460576 266944 93920 90 2938
2940 0 460704 267040 94160 90 2939
2941 0 460704 267040 94440 81 2940
2942 5 460704 267072 94560 90 2941
2943 0 460864 267008 94800 75 2942
2944 0 461120 266912 94840 75 2943
2945 0 461376 266784 94880 90 2944
2946 0 461600 266656 94880 81 2945
2947 5 461696 266656 94840 81 2946
2948 0 461856 266720 94640 32 2947
2949 0 461920 266784 94400 71 2948
2950 5 461888 266816 94160 32 2949
2951 0 461888 266656 93960 45 2950
2952 0 461920 266432 93840 60 2951
2953 0 462112 266240 93760 91 2952
2954 6 462208 266144 93640 75 2953
2955 0 459696 263928 83280 64 2774
2956 0 460224 263808 83160 32 2955
2957 0 460288 263776 82880 108 2956
2958 0 460288 263552 82720 86 2957
2959 0 460288 263296 82640 80 2958
2960 5 460288 263232 82640 80 2959
2961 0 460320 262976 82560 81 2960
2962 0 460384 262752 82400 104 2961
2963 5 460416 262688 82320 148 2962
2964 0 460480 262528 82120 218 2963
2965 0 460640 262400 81920 140 2964
2966 5 460704 262400 81840 122 2965
2967 0 460864 262400 81640 178 2966
2968 5 460992 262368 81480 189 2967
2969 0 460832 262496 81280 163 2968
2970 0 460608 262592 81160 120 2969
2971 5 460384 262592 81160 107 2970
2972 0 460224 262624 81360 163 2971
2973 0 460000 262560 81480 153 2972
2974 0 459936 262176 81400 32 2973
2975 0 460064 262016 81200 60 2974
2976 0 460256 261856 81160 71 2975
2977 0 460480 261696 81080 96 2976
2978 0 460480 261472 81200 64 2977
2979 0 460544 261216 81240 71 2978
2980 0 460608 260704 81280 45 2979
2981 0 460800 260512 81280 40 2980
2982 0 461024 260384 81280 51 2981
2983 0 461280 260352 81320 45 2982
2984 0 461536 260352 81320 64 2983
2985 0 461760 260480 81160 64 2984
2986 5 461760 260480 81080 71 2985
2987 0 461696 260576 80840 60 2986
2988 0 461536 260672 80640 71 2987
2989 0 461312 260832 80560 81 2988
2990 0 461088 260960 80520 71 2989
2991 0 460832 261056 80480 71 2990
2992 0 460576 261056 80400 32 2991
2993 0 460448 261248 80200 51 2992
2994 6 460448 261280 80200 60 2993
2995 0 465016 263939 86440 203 2567
2996 0 465705 263422 86640 160 2995
2997 0 465984 263232 86800 107 2996
2998 5 466112 263168 86800 60 2997
2999 0 466272 263008 86920 71 2998
3000 0 466464 262816 86960 108 2999
3001 0 466688 262688 87000 81 3000
3002 0 466848 262528 87120 107 3001
3003 0 467072 262432 87240 71 3002
3004 0 467328 262432 87320 32 3003
3005 0 467520 262400 87480 75 3004
3006 0 467680 262272 87680 98 3005
3007 0 467744 262080 87840 64 3006
3008 0 467744 261856 88000 124 3007
3009 0 467744 261632 88120 124 3008
3010 5 467744 261440 88280 178 3009
3011 5 467904 261248 88360 175 3010
3012 0 468000 261440 88840 96 3011
3013 0 467840 261344 89040 197 3012
3014 0 467680 261120 89080 217 3013
3015 0 467552 260960 89280 178 3014
3016 5 467552 260928 89320 181 3015
3017 0 467296 261056 89320 209 3016
3018 0 467040 261184 89320 175 3017
3019 0 466784 261312 89360 261 3018
3020 5 466752 261312 89360 266 3019
3021 0 466656 261440 89160 278 3020
3022 0 466464 261600 89200 315 3021
3023 0 466560 262336 89120 32 3022
3024 0 466624 262560 89240 45 3023
3025 0 466816 262752 89320 32 3024
3026 0 467040 262880 89400 60 3025
3027 0 467264 262976 89520 101 3026
3028 0 467520 262944 89520 115 3027
3029 0 467776 262976 89560 71 3028
3030 0 468032 262944 89600 80 3029
3031 0 468288 263008 89560 51 3030
3032 6 468384 263040 89560 75 3031
3033 0 449868 269171 86000 163 1687
3034 0 449760 269056 85960 128 3033
3035 0 449656 268973 85920 128 3034
3036 5 449597 268905 85880 128 3035
3037 0 449912 269151 85840 202 3036
3038 0 449971 269160 85560 156 3037
3039 0 450094 269059 85320 104 3038
3040 0 450293 268990 85120 71 3039
3041 0 450305 269181 84880 124 3040
3042 5 450398 269408 84720 71 3041
3043 5 451521 270435 84760 124 3042
3044 0 451693 270560 84960 124 3043
3045 5 451792 270631 85000 150 3044
3046 0 451988 270770 85080 172 3045
3047 0 452086 270841 85120 186 3046
3048 0 452177 270871 85320 186 3047
3049 0 452394 270924 85520 168 3048
3050 0 452469 271050 85760 40 3049
3051 0 452618 271101 85800 40 3050
3052 0 452948 271249 85840 40 3051
3053 0 452970 271479 85920 32 3052
3054 0 452952 271546 86040 32 3053
3055 0 452972 271463 86160 32 3054
3056 5 452938 271510 86240 32 3055
3057 0 452964 271495 86320 32 3056
3058 0 453026 271434 86440 32 3057
3059 0 453087 271446 86560 32 3058
3060 0 453129 271452 86680 32 3059
3061 0 453183 271474 86720 32 3060
3062 0 453216 271505 86840 32 3061
3063 0 453229 271489 87040 32 3062
3064 0 453227 271488 87160 32 3063
3065 0 453208 271445 87360 32 3064
3066 0 453202 271374 87560 0 3065
3067 0 453236 271279 87840 0 3066
3068 6 453262 271146 87920 0 3067
3069 0 460977 265060 91160 124 2071
3070 0 460869 265060 91280 168 3069
3071 0 460745 265012 91440 168 3070
3072 5 460589 264920 91600 154 3071
3073 0 460821 264624 91720 75 3072
3074 0 461741 264540 91720 160 3073
3075 5 463293 264658 91720 139 3074
3076 0 463014 264325 92080 120 3075
3077 0 463054 263876 92440 156 3076
3078 0 463258 263736 92680 128 3077
3079 5 463424 263507 92960 108 3078
3080 0 463626 263542 93040 108 3079
3081 0 463725 263577 93120 108 3080
3082 0 463821 263786 93400 128 3081
3083 0 463705 263880 93640 101 3082
3084 0 463552 264128 94200 71 3083
3085 5 463360 264128 94400 98 3084
3086 0 463200 264160 94600 81 3085
3087 5 463136 264224 94760 128 3086
3088 0 463296 264288 94960 32 3087
3089 5 463456 264416 95040 80 3088
3090 0 463648 264608 95040 81 3089
3091 0 463840 264800 95040 128 3090
3092 0 463936 264928 94800 194 3091
3093 0 464000 265088 94600 166 3092
3094 0 463936 265312 94440 134 3093
3095 0 463776 265504 94320 124 3094
3096 5 463680 265568 94280 131 3095
3097 0 463488 265600 94120 81 3096
3098 0 463296 265536 93960 75 3097
3099 0 463040 265472 93920 51 3098
3100 0 462880 265344 93720 75 3099
3101 0 462656 265280 93600 40 3100
3102 0 462496 265280 93400 60 3101
3103 6 462464 265312 93360 45 3102
3104 0 378659 181112 171040 0 1271
3105 5 378318 180799 171040 0 3104
3106 0 378743 180423 171040 0 3105
3107 0 378646 180207 170960 0 3106
3108 0 378529 180122 170920 0 3107
3109 5 378472 179703 170880 0 3108
3110 0 378499 179419 170720 0 3109
3111 0 378625 179271 170560 0 3110
3112 0 378688 179197 170480 0 3111
3113 0 378702 179195 170280 0 3112
3114 5 378635 179168 170240 0 3113
3115 0 378435 179085 170120 0 3114
3116 5 377983 178900 169920 0 3115
3117 0 377892 178864 169880 0 3116
3118 5 377773 178631 169800 0 3117
3119 0 377566 178333 169680 0 3118
3120 0 377449 178096 169600 0 3119
3121 0 377378 178034 169560 0 3120
3122 5 377307 177972 169520 0 3121
3123 5 376843 177587 169480 0 3122
3124 5 376751 176786 169520 0 3123
3125 5 377384 176456 169560 0 3124
3126 0 377507 176404 169640 0 3125
3127 0 377487 176402 169760 0 3126
3128 0 377579 176491 169920 0 3127
3129 0 377664 176484 170120 0 3128
3130 0 377566 176539 170280 0 3129
3131 0 377512 176573 170320 0 3130
3132 0 377310 176775 170400 0 3131
3133 0 377291 176914 170480 0 3132
3134 0 377295 176908 170600 0 3133
3135 0 377354 176903 170640 0 3134
3136 0 377368 176878 170680 0 3135
3137 6 377383 176853 170720 0 3136
3138 0 454976 267744 75880 107 1065
3139 0 455232 267616 75800 75 3138
3140 0 455456 267456 75680 124 3139
3141 0 455648 267296 75640 91 3140
3142 5 455808 267136 75640 81 3141
3143 0 456000 266944 75720 150 3142
3144 5 456128 266720 75720 71 3143
3145 0 456096 266464 75720 91 3144
3146 5 455968 266272 75720 124 3145
3147 0 455808 266112 75840 153 3146
3148 0 455616 265920 75880 128 3147
3149 0 455392 265824 75960 102 3148
3150 0 455136 265824 75960 90 3149
3151 0 454880 265728 76000 226 3150
3152 0 454624 265760 76000 104 3151
3153 0 454368 265760 76000 175 3152
3154 5 454208 265664 76040 239 3153
3155 5 454176 265632 76040 254 3154
3156 5 454112 265536 76040 214 3155
3157 0 453920 265376 76000 139 3156
3158 0 453664 265280 76000 45 3157
3159 0 453408 265248 76040 40 3158
3160 0 453152 265216 75960 32 3159
3161 0 453056 264960 75960 32 3160
3162 0 453056 264704 75960 81 3161
3163 0 453088 264448 76040 60 3162
3164 0 453216 264192 76000 75 3163
3165 0 453376 264000 76040 60 3164
3166 0 453504 263776 76120 32 3165
3167 0 453696 263616 76040 45 3166
3168 0 453920 263520 75960 90 3167
3169 6 454144 263456 75880 64 3168
3170 0 453906 269981 90200 150 1986
3171 0 453868 269866 90240 150 3170
3172 5 453840 269841 90320 150 3171
3173 5 453528 269748 90360 115 3172
3174 0 453299 269584 90400 128 3173
3175 0 453155 269537 90440 128 3174
3176 5 453042 269533 90480 128 3175
3177 0 452946 269529 90520 131 3176
3178 0 452939 269556 90560 131 3177
3179 0 453571 269594 90600 120 3178
3180 0 453765 269556 90640 107 3179
3181 0 453934 269526 90760 86 3180
3182 0 453916 269448 90880 86 3181
3183 0 454119 269267 90960 75 3182
3184 0 454233 269021 91040 90 3183
3185 0 454162 268938 91120 90 3184
3186 0 453991 268829 91240 108 3185
3187 0 453845 268854 91400 124 3186
3188 5 453673 268778 91520 51 3187
3189 0 453736 268860 91560 124 3188
3190 0 453664 268875 91600 51 3189
3191 0 453592 268890 91640 51 3190
3192 0 453458 268911 91720 51 3191
3193 0 453408 268900 91760 51 3192
3194 0 453236 268957 91880 51 3193
3195 0 453161 269002 91960 51 3194
3196 0 453134 269035 92080 0 3195
3197 0 453108 269068 92160 0 3196
3198 0 453049 269079 92240 0 3197
3199 0 453063 269127 92360 0 3198
3200 0 452942 269081 92480 0 3199
3201 6 452888 269053 92600 0 3200
3202 0 448564 267593 86840 32 1692
3203 0 448557 267569 86880 32 3202
3204 0 448470 267551 86920 32 3203
3205 0 448414 267545 86960 32 3204
3206 0 448389 267535 87000 32 3205
3207 0 448275 267540 87120 32 3206
3208 0 448239 267490 87320 71 3207
3209 0 448212 267453 87440 71 3208
3210 0 448079 267431 87600 45 3209
3211 0 448045 267410 87640 45 3210
3212 0 447999 267414 87720 45 3211
3213 0 447982 267397 87800 45 3212
3214 0 447964 267388 87880 45 3213
3215 0 447918 267359 88000 45 3214
3216 0 447905 267349 88080 45 3215
3217 0 447873 267296 88200 45 3216
3218 0 447852 267276 88320 45 3217
3219 0 447835 267191 88400 64 3218
3220 0 447938 267101 88520 64 3219
3221 0 447923 267123 88640 64 3220
3222 0 447924 267247 88680 64 3221
3223 0 447884 267335 88720 64 3222
3224 0 447950 267387 88760 81 3223
3225 0 447966 267399 88800 81 3224
3226 0 447991 267445 88840 81 3225
3227 0 447944 267455 88880 0 3226
3228 0 447908 267471 88960 0 3227
3229 0 447905 267519 89040 0 3228
3230 0 447937 267522 89120 0 3229
3231 0 447930 267519 89200 0 3230
3232 0 447903 267502 89280 0 3231
3233 6 447930 267501 89320 0 3232
3234 0 464672 269344 73800 64 1809
3235 0 464544 269280 73560 81 3234
3236 0 464384 269248 73360 120 3235
3237 0 464224 269120 73160 80 3236
3238 0 463968 269056 73120 140 3237
3239 0 463776 268896 73080 168 3238
3240 5 463744 268896 73080 172 3239
3241 0 463488 268896 73080 124 3240
3242 0 463264 268864 73200 104 3241
3243 0 463104 268704 73320 150 3242
3244 0 462912 268512 73320 202 3243
3245 0 462656 268512 73240 202 3244
3246 0 462400 268512 73240 245 3245
3247 0 462176 268512 73360 202 3246
3248 0 461920 268480 73360 197 3247
3249 0 461664 268416 73320 134 3248
3250 0 461440 268416 73200 101 3249
3251 0 461280 268416 73000 163 3250
3252 0 461120 268256 72880 96 3251
3253 0 460864 268192 72800 96 3252
3254 0 460608 268128 72760 75 3253
3255 0 460352 268096 72760 75 3254
3256 0 460096 268032 72720 60 3255
3257 0 459840 267968 72720 60 3256
3258 0 459616 267872 72640 51 3257
3259 0 459360 267872 72720 81 3258
3260 0 459168 267968 72560 71 3259
3261 0 458912 267968 72600 60 3260
3262 0 458656 267968 72560 75 3261
3263 0 458400 267904 72560 64 3262
3264 6 458272 267904 72600 60 3263
3265 0 451983 264749 91720 75 2457
3266 0 451938 265160 91840 0 3265
3267 0 452186 265692 92000 194 3266
3268 5 452268 265659 92240 157 3267
3269 0 452164 266116 92240 157 3268
3270 0 451931 265901 92400 45 3269
3271 0 451825 265863 92440 45 3270
3272 0 451768 265846 92480 45 3271
3273 0 451738 265863 92520 45 3272
3274 0 451731 265855 92560 45 3273
3275 0 451700 265872 92600 45 3274
3276 0 451619 265918 92680 0 3275
3277 0 451438 265988 92800 0 3276
3278 0 451364 266033 92960 0 3277
3279 0 451360 266112 93120 40 3278
3280 0 451296 265920 93800 40 3279
3281 0 451232 265664 93760 102 3280
3282 0 451168 265440 93640 51 3281
3283 0 451296 265216 93680 71 3282
3284 0 451456 265120 93880 32 3283
3285 5 451552 265152 94120 40 3284
3286 0 451744 265344 94160 81 3285
3287 0 451840 265536 94320 60 3286
3288 0 451840 265728 94520 60 3287
3289 0 451872 265984 94600 137 3288
3290 0 451936 266240 94600 80 3289
3291 0 452000 266496 94600 32 3290
3292 0 452192 266688 94600 51 3291
3293 0 452384 266784 94440 81 3292
3294 0 452640 266880 94400 51 3293
3295 6 452800 266816 94280 45 3294
3296 5 466279 270846 80760 32 2341
3297 0 466300 270551 80720 32 3296
3298 0 466401 270532 80600 32 3297
3299 0 466604 270569 80440 32 3298
3300 0 466636 270562 80400 32 3299
3301 0 466765 270534 80240 32 3300
3302 0 466914 270435 80040 32 3301
3303 5 467184 270189 80000 0 3302
3304 5 467280 270190 79880 0 3303
3305 0 467647 270194 79840 0 3304
3306 0 467957 270276 79680 0 3305
3307 0 468065 270396 79560 0 3306
3308 0 468435 270513 79440 0 3307
3309 0 469011 270676 79360 0 3308
3310 0 469054 270632 79320 0 3309
3311 0 469075 270596 79240 0 3310
3312 0 469182 270545 79160 0 3311
3313 0 469238 270509 79080 0 3312
3314 0 469403 270508 78960 0 3313
3315 0 469652 270515 78800 0 3314
3316 0 469763 270539 78760 0 3315
3317 0 469906 270553 78680 0 3316
3318 0 469963 270555 78600 0 3317
3319 0 469980 270544 78520 0 3318
3320 0 470027 270542 78480 0 3319
3321 0 470084 270500 78400 0 3320
3322 0 470211 270514 78320 0 3321
3323 0 470240 270497 78280 0 3322
3324 0 470323 270461 78200 0 3323
3325 0 470477 270488 78120 0 3324
3326 6 470474 270441 78080 0 3325
3327 5 445905 259965 90720 0 1735
3328 0 445933 259975 90680 0 3327
3329 0 445921 260026 90640 0 3328
3330 0 445925 260040 90600 0 3329
3331 0 445466 260059 90560 0 3330
3332 0 445383 260080 90480 0 3331
3333 0 445341 260090 90440 0 3332
3334 0 445310 260131 90400 0 3333
3335 0 445313 260125 90360 0 3334
3336 0 445271 260160 90320 0 3335
3337 0 445257 260199 90280 0 3336
3338 0 445159 260254 90240 0 3337
3339 0 445075 260322 90160 0 3338
3340 0 444766 260397 90000 0 3339
3341 5 444500 260559 89960 0 3340
3342 5 444231 260562 89920 0 3341
3343 0 443996 260490 89960 0 3342
3344 0 443905 260505 90000 0 3343
3345 0 443706 260504 90080 0 3344
3346 0 443721 260523 90240 0 3345
3347 5 443756 260549 90360 0 3346
3348 0 443537 260564 90400 0 3347
3349 0 443491 260574 90480 0 3348
3350 5 443339 260512 90520 0 3349
3351 0 443044 260283 90480 0 3350
3352 5 442931 260177 90440 0 3351
3353 0 442729 260003 90480 0 3352
3354 0 442709 259971 90360 0 3353
3355 0 442802 259865 90280 0 3354
3356 6 442811 259848 90240 0 3355
3357 0 453824 257344 70360 156 1486
3358 5 453984 257280 70440 140 3357
3359 0 454112 257216 70680 148 3358
3360 0 454144 257184 70960 115 3359
3361 0 454048 257120 71200 90 3360
3362 0 453952 257120 71440 86 3361
3363 0 453824 257024 71640 75 3362
3364 0 453696 256864 71840 81 3363
3365 0 453536 256704 72000 75 3364
3366 0 453408 256512 72160 81 3365
3367 0 453280 256352 72360 51 3366
3368 0 453088 256224 72480 32 3367
3369 0 452832 256192 72520 96 3368
3370 0 452672 255968 72600 104 3369
3371 0 452480 255808 72760 81 3370
3372 0 452320 255680 72920 60 3371
3373 0 452192 255488 73120 101 3372
3374 0 452000 255392 73320 81 3373
3375 0 451808 255328 73480 51 3374
3376 0 451616 255296 73640 60 3375
3377 0 451392 255264 73760 102 3376
3378 0 451200 255296 73960 32 3377
3379 0 451040 255296 74160 75 3378
3380 0 450848 255200 74320 91 3379
3381 0 450592 255200 74280 81 3380
3382 0 450336 255136 74360 101 3381
3383 0 450112 254976 74400 71 3382
3384 0 450016 254720 74440 51 3383
3385 6 450016 254656 74440 51 3384
3386 0 454208 250336 81200 176 1937
3387 0 454240 250144 81360 139 3386
3388 0 454432 249920 81360 107 3387
3389 0 454624 249696 81360 90 3388
3390 0 454752 249472 81440 124 3389
3391 0 454848 249216 81440 163 3390
3392 5 454976 249056 81520 217 3391
3393 0 455200 248896 81520 186 3392
3394 0 455424 248800 81440 108 3393
3395 0 455584 248640 81240 143 3394
3396 0 455808 248640 81080 101 3395
3397 0 456032 248576 80960 80 3396
3398 0 456224 248416 80920 75 3397
3399 0 456448 248256 80920 60 3398
3400 0 456672 248064 80920 45 3399
3401 0 456896 247904 80920 45 3400
3402 0 457152 247808 80840 45 3401
3403 0 457408 247808 80760 60 3402
3404 0 457664 247840 80720 75 3403
3405 0 457920 247872 80680 86 3404
3406 0 458176 247872 80680 40 3405
3407 0 458432 247872 80680 96 3406
3408 0 458688 247872 80680 80 3407
3409 0 458912 248032 80680 71 3408
3410 0 459072 248224 80600 91 3409
3411 0 459200 248416 80480 32 3410
3412 0 459392 248576 80440 32 3411
3413 0 459584 248768 80440 32 3412
3414 6 459584 248960 80480 45 3413
3415 5 463954 269453 81160 120 2335
3416 0 464284 269405 81120 128 3415
3417 0 464575 269397 81040 122 3416
3418 5 464646 269372 80960 122 3417
3419 0 465494 269284 80960 115 3418
3420 0 465515 269268 80880 115 3419
3421 5 465548 269219 80840 115 3420
3422 0 465544 269294 80760 134 3421
3423 0 465643 269244 80680 134 3422
3424 0 465706 269262 80600 115 3423
3425 0 465766 269274 80520 32 3424
3426 0 465888 269264 80400 0 3425
3427 0 465893 269288 80280 0 3426
3428 0 465935 269266 80240 0 3427
3429 0 465977 269244 80200 0 3428
3430 0 466095 269179 80160 0 3429
3431 0 466179 269170 80000 0 3430
3432 0 466187 269146 79920 0 3431
3433 0 466262 269165 79840 0 3432
3434 0 466517 269220 79720 0 3433
3435 0 466534 269183 79680 0 3434
3436 0 466509 269174 79600 0 3435
3437 0 466416 269268 79480 0 3436
3438 0 466381 269362 79440 0 3437
3439 0 466554 269445 79440 0 3438
3440 0 466577 269509 79520 0 3439
3441 0 466577 269540 79560 0 3440
3442 6 466569 269550 79600 0 3441
3443 0 461237 263852 83680 352 2771
3444 5 461585 263943 83600 352 3443
3445 0 464006 263812 83600 64 3444
3446 0 465054 263531 83640 148 3445
3447 0 465678 263482 83760 86 3446
3448 0 465696 263458 83800 86 3447
3449 0 465748 263298 83840 75 3448
3450 0 465797 263207 83920 96 3449
3451 0 466046 263096 84040 124 3450
3452 0 466674 262937 84200 128 3451
3453 0 466842 262938 84240 120 3452
3454 0 467179 262940 84320 163 3453
3455 5 467227 262944 84360 189 3454
3456 0 466616 263427 84360 128 3455
3457 0 466530 263577 84400 128 3456
3458 0 466478 263625 84440 128 3457
3459 0 466372 263666 84520 128 3458
3460 5 466337 263655 84560 128 3459
3461 0 466298 263647 84600 134 3460
3462 0 466172 263667 84640 124 3461
3463 0 466022 263697 84680 124 3462
3464 0 465875 263671 84760 96 3463
3465 0 465747 263652 84840 96 3464
3466 0 465762 263611 84880 96 3465
3467 5 465926 263412 84960 134 3466
3468 0 465733 263487 85000 0 3467
3469 0 465714 263488 85040 0 3468
3470 6 465742 263459 85120 0 3469
3471 0 455923 260833 85760 32 2261
3472 0 455863 260629 85840 32 3471
3473 0 455915 260573 85960 32 3472
3474 0 455963 260469 86080 32 3473
3475 0 456160 259968 86280 98 3474
3476 0 456320 259776 86360 102 3475
3477 0 456480 259584 86440 107 3476
3478 0 456608 259360 86480 107 3477
3479 0 456768 259136 86480 91 3478
3480 0 456896 258944 86640 75 3479
3481 0 456896 258720 86800 81 3480
3482 0 456896 258464 86920 104 3481
3483 5 456896 258336 87040 120 3482
3484 0 457024 258208 87240 90 3483
3485 0 457120 258048 87440 101 3484
3486 0 457184 257856 87600 98 3485
3487 0 457344 257696 87800 91 3486
3488 0 457536 257504 87920 104 3487
3489 0 457696 257344 88040 40 3488
3490 0 457856 257152 88120 81 3489
3491 0 458048 256928 88120 71 3490
3492 0 458240 256736 88160 51 3491
3493 0 458400 256576 88280 80 3492
3494 0 458560 256384 88400 51 3493
3495 0 458624 256160 88520 45 3494
3496 6 458624 255904 88600 51 3495
3497 0 474688 272960 74760 218 1853
3498 0 474880 273152 74800 236 3497
3499 0 475072 273248 75000 168 3498
3500 0 475232 273376 75200 178 3499
3501 0 475328 273440 75440 176 3500
3502 0 475488 273472 75680 91 3501
3503 0 475744 273440 75800 200 3502
3504 0 475968 273408 75920 226 3503
3505 0 476224 273408 76040 175 3504
3506 0 476448 273504 76120 189 3505
3507 0 476672 273600 76280 150 3506
3508 0 476896 273728 76240 226 3507
3509 5 476928 273728 76240 221 3508
3510 0 476864 273696 76000 178 3509
3511 0 476864 273792 75760 163 3510
3512 0 476864 273728 75480 227 3511
3513 5 476864 273728 75400 227 3512
3514 5 477056 273760 75240 202 3513
3515 0 477184 273984 75240 101 3514
3516 0 477376 274208 75240 40 3515
3517 0 477536 274400 75200 101 3516
3518 0 477792 274432 75200 64 3517
3519 0 478048 274528 75200 51 3518
3520 0 478240 274688 75240 32 3519
3521 6 478240 274848 75440 45 3520
3522 0 445864 259639 90680 0 3327
3523 0 445818 259627 90640 0 3522
3524 0 445780 259545 90600 0 3523
3525 0 445371 259523 90560 0 3524
3526 0 445266 259353 90440 0 3525
3527 0 445145 259254 90360 0 3526
3528 0 444995 258870 90320 0 3527
3529 5 444647 258737 90280 0 3528
3530 0 444578 258702 90160 0 3529
3531 0 444430 258667 90120 0 3530
3532 0 444209 258530 90080 0 3531
3533 0 444067 258446 90040 0 3532
3534 0 444077 258293 90040 0 3533
3535 0 444104 258230 89960 0 3534
3536 0 444149 258179 89880 0 3535
3537 0 444081 258085 89760 0 3536
3538 0 443858 258044 89680 0 3537
3539 0 443939 258059 89600 0 3538
3540 0 443725 257636 89560 0 3539
3541 0 443663 257437 89440 0 3540
3542 0 443540 257272 89280 0 3541
3543 0 443549 257200 89160 0 3542
3544 0 443569 257186 89040 0 3543
3545 0 443587 257227 88880 0 3544
3546 6 443567 257169 88720 0 3545
3547 0 449020 268279 85880 134 3036
3548 0 448890 267919 85720 32 3547
3549 5 448870 267802 85680 86 3548
3550 0 448849 267690 85640 86 3549
3551 0 448880 267570 85480 124 3550
3552 0 448937 267290 85360 104 3551
3553 0 448957 267196 85240 164 3552
3554 0 448972 267197 85160 164 3553
3555 0 448908 267108 85080 148 3554
3556 0 448794 266886 84920 75 3555
3557 0 448887 266704 84760 98 3556
3558 5 448793 266487 84600 64 3557
3559 0 448128 266144 83840 75 3558
3560 0 447904 266016 83800 45 3559
3561 0 447744 265856 83600 108 3560
3562 0 447712 265600 83560 51 3561
3563 0 447520 265408 83440 40 3562
3564 0 447424 265152 83360 71 3563
3565 0 447360 264928 83240 81 3564
3566 0 447456 264704 83120 60 3565
3567 5 447488 264640 83000 60 3566
3568 0 447648 264704 82800 45 3567
3569 0 447808 264768 82600 64 3568
3570 0 448032 264832 82480 40 3569
3571 6 448160 264896 82480 51 3570
3572 0 461759 263989 83560 370 3444
3573 0 462390 264106 83360 178 3572
3574 0 462975 264282 83200 202 3573
3575 0 463343 264531 83120 163 3574
3576 5 463681 264845 83000 153 3575
3577 0 463734 265137 82960 91 3576
3578 0 463863 265218 82880 51 3577
3579 0 463982 265282 82760 51 3578
3580 0 464022 265299 82680 51 3579
3581 0 464015 265362 82560 51 3580
3582 0 464046 265315 82480 51 3581
3583 0 464215 265346 82280 51 3582
3584 5 464286 265355 82200 51 3583
3585 0 464559 265418 82160 81 3584
3586 0 464679 265362 82120 51 3585
3587 5 464919 265250 82040 32 3586
3588 0 465021 265219 82000 32 3587
3589 0 464951 265475 82040 32 3588
3590 0 464924 265591 82000 32 3589
3591 0 465001 265604 81920 32 3590
3592 0 465137 265652 81880 32 3591
3593 0 465234 265734 81840 32 3592
3594 0 465298 265862 81760 32 3593
3595 0 465198 265959 81640 32 3594
3596 6 465185 265968 81600 40 3595
3597 0 449376 264128 92960 86 2464
3598 0 449152 264096 93080 51 3597
3599 0 448928 264096 93200 64 3598
3600 0 448704 264128 93320 101 3599
3601 0 448512 264288 93360 60 3600
3602 0 448320 264448 93400 81 3601
3603 5 448288 264480 93400 81 3602
3604 0 448032 264576 93400 40 3603
3605 0 447776 264672 93400 64 3604
3606 0 447520 264736 93400 71 3605
3607 0 447264 264832 93400 60 3606
3608 0 447072 265024 93400 96 3607
3609 0 446944 265248 93400 120 3608
3610 5 446752 265440 93400 40 3609
3611 0 446944 265536 93560 140 3610
3612 5 447008 265536 93600 137 3611
3613 0 447168 265376 93760 60 3612
3614 0 447264 265408 94000 32 3613
3615 0 447424 265440 94240 64 3614
3616 0 447552 265472 94480 90 3615
3617 0 447680 265472 94720 51 3616
3618 0 447840 265568 94920 32 3617
3619 0 448096 265600 94880 71 3618
3620 6 448192 265600 94880 75 3619
3621 0 451776 262784 77600 178 1441
3622 0 451968 262976 77640 80 3621
3623 0 452128 263168 77680 80 3622
3624 0 452320 263328 77720 120 3623
3625 0 452544 263520 77720 107 3624
3626 0 452736 263680 77880 107 3625
3627 0 452928 263840 77960 96 3626
3628 0 453056 264064 78040 75 3627
3629 5 453120 264128 78040 101 3628
3630 0 453056 264320 78200 32 3629
3631 0 452864 264480 78320 51 3630
3632 0 452608 264544 78320 32 3631
3633 0 452352 264608 78360 64 3632
3634 0 452160 264704 78560 75 3633
3635 0 451936 264768 78720 75 3634
3636 0 451744 264864 78920 108 3635
3637 0 451584 264768 79160 128 3636
3638 0 451392 264736 79360 71 3637
3639 0 451232 264640 79600 40 3638
3640 0 451040 264544 79760 98 3639
3641 0 450784 264512 79840 75 3640
3642 0 450528 264544 79920 45 3641
3643 6 450464 264608 80000 32 3642
3644 0 456350 271793 91400 198 2002
3645 0 456309 271681 91600 198 3644
3646 5 456081 271595 91640 198 3645
3647 0 456017 271527 91760 0 3646
3648 0 455873 271367 91920 0 3647
3649 5 455437 271083 92000 0 3648
3650 0 455409 271011 92120 0 3649
3651 0 455353 271011 92280 0 3650
3652 0 455305 270875 92440 0 3651
3653 0 455361 270755 92520 0 3652
3654 5 455469 270607 92640 0 3653
3655 0 455513 270383 92760 0 3654
3656 0 455469 270361 93040 0 3655
3657 0 455509 270249 93200 0 3656
3658 0 455533 270185 93320 0 3657
3659 0 455669 270141 93440 0 3658
3660 5 455857 270193 93560 0 3659
3661 0 455981 270153 93640 0 3660
3662 0 456045 270109 93720 0 3661
3663 0 456133 270089 93800 0 3662
3664 0 456201 270085 93880 0 3663
3665 0 456269 270033 93960 0 3664
3666 6 456325 269809 94000 0 3665
3667 0 465065 256837 85200 277 2209
3668 0 465005 257091 85360 331 3667
3669 0 464743 257652 85760 241 3668
3670 0 464839 257741 85880 214 3669
3671 0 464971 257917 86040 178 3670
3672 0 465184 257792 86280 124 3671
3673 0 465376 257664 86480 140 3672
3674 0 465568 257536 86600 181 3673
3675 5 465600 257504 86640 197 3674
3676 0 465792 257664 86560 181 3675
3677 0 465984 257856 86520 86 3676
3678 0 466144 258048 86360 86 3677
3679 0 466304 258240 86200 51 3678
3680 0 466304 258464 86000 75 3679
3681 0 466432 258624 85800 51 3680
3682 0 466592 258784 85680 32 3681
3683 0 466752 258784 85480 32 3682
3684 0 466912 258816 85280 32 3683
3685 0 466880 258976 85080 71 3684
3686 0 466688 259168 85080 80 3685
3687 0 466656 259360 84880 71 3686
3688 0 466528 259488 84680 75 3687
3689 6 466496 259520 84640 75 3688
3690 0 474304 272928 74400 90 1854
3691 0 474144 272960 74200 160 3690
3692 0 473984 272960 74000 71 3691
3693 0 473760 273056 73880 80 3692
3694 0 473568 273152 73680 71 3693
3695 5 473408 273280 73600 64 3694
3696 0 473184 273472 73600 60 3695
3697 0 472960 273600 73640 71 3696
3698 0 472736 273760 73680 40 3697
3699 0 472576 273952 73760 40 3698
3700 0 472384 274144 73800 45 3699
3701 0 472160 274272 73880 64 3700
3702 0 471936 274400 74000 75 3701
3703 0 471744 274496 74160 40 3702
3704 0 471648 274624 74400 75 3703
3705 0 471648 274784 74600 96 3704
3706 0 471648 274944 74800 51 3705
3707 0 471584 275104 75000 64 3706
3708 0 471488 275232 75200 90 3707
3709 0 471584 275200 75480 60 3708
3710 6 471648 275200 75600 32 3709
3711 0 445539 262228 88880 124 1716
3712 0 445537 262159 88760 115 3711
3713 0 445620 261599 88600 197 3712
3714 0 445708 261824 88400 197 3713
3715 0 445632 262272 87880 45 3714
3716 0 445664 262304 87600 75 3715
3717 5 445728 262272 87360 101 3716
3718 0 445728 262272 87320 86 3717
3719 0 445696 262304 87040 45 3718
3720 0 445568 262208 86840 32 3719
3721 5 445376 261984 86800 102 3720
3722 0 445344 261920 86840 86 3721
3723 0 445344 261664 86840 120 3722
3724 0 445344 261408 86800 120 3723
3725 0 445312 261152 86800 75 3724
3726 0 445280 260896 86800 51 3725
3727 5 445344 260640 86840 81 3726
3728 0 445408 260384 86840 45 3727
3729 0 445344 260128 86920 60 3728
3730 0 445216 259904 87040 71 3729
3731 6 445120 259808 87160 51 3730
3732 0 454272 254592 86640 122 2295
3733 0 454080 254528 86480 96 3732
3734 0 453888 254464 86320 137 3733
3735 5 453856 254464 86320 136 3734
3736 0 453664 254272 86320 135 3735
3737 5 453600 254208 86320 143 3736
3738 0 453376 254048 86360 60 3737
3739 0 453152 253888 86400 51 3738
3740 0 452992 253728 86560 40 3739
3741 0 452768 253600 86640 60 3740
3742 0 452512 253472 86680 32 3741
3743 0 452256 253472 86600 96 3742
3744 0 452032 253504 86480 107 3743
3745 0 451776 253536 86440 102 3744
3746 5 451680 253536 86440 75 3745
3747 0 451456 253696 86480 71 3746
3748 0 451296 253856 86360 139 3747
3749 0 451328 254112 86320 81 3748
3750 0 451456 254336 86320 75 3749
3751 0 451584 254560 86320 51 3750
3752 6 451616 254624 86320 45 3751
3753 0 465937 271568 81760 0 2348
3754 0 465524 271671 81840 60 3753
3755 0 465499 271657 81920 60 3754
3756 0 465523 271720 82040 60 3755
3757 0 465604 271776 82240 60 3756
3758 5 465622 271688 82400 60 3757
3759 0 465741 271751 82440 60 3758
3760 0 465800 271725 82560 60 3759
3761 0 465848 271687 82640 60 3760
3762 0 465937 271643 82680 0 3761
3763 0 466131 271474 82760 0 3762
3764 5 466193 271468 82800 0 3763
3765 0 466146 271642 82840 0 3764
3766 0 466120 271716 82960 0 3765
3767 0 466073 271727 83000 0 3766
3768 0 465983 271736 83040 0 3767
3769 0 465765 271730 83160 0 3768
3770 0 465741 271630 83280 0 3769
3771 0 465583 271553 83360 32 3770
3772 0 465420 271352 83480 32 3771
3773 6 465353 271307 83520 32 3772
3774 0 452192 262368 81960 108 1414
3775 0 452352 262528 81800 64 3774
3776 0 452576 262656 81920 60 3775
3777 0 452832 262752 81960 120 3776
3778 5 452960 262816 81960 102 3777
3779 0 453216 262848 81960 137 3778
3780 0 453472 262880 82000 163 3779
3781 0 453728 262816 82080 157 3780
3782 0 453920 262688 82240 64 3781
3783 0 454080 262624 82440 71 3782
3784 0 454336 262688 82440 32 3783
3785 0 454560 262816 82400 51 3784
3786 0 454816 262816 82400 71 3785
3787 0 455040 262720 82480 81 3786
3788 0 455296 262656 82480 71 3787
3789 0 455552 262592 82480 51 3788
3790 0 455808 262528 82480 40 3789
3791 0 456064 262496 82440 32 3790
3792 0 456320 262464 82440 60 3791
3793 0 456576 262368 82400 90 3792
3794 6 456800 262368 82280 64 3793
3795 0 474400 274656 79360 172 2170
3796 0 474560 274656 79160 122 3795
3797 0 474720 274656 78960 164 3796
3798 0 474976 274688 78920 107 3797
3799 0 475200 274816 78880 160 3798
3800 0 475424 274944 78800 178 3799
3801 0 475552 275104 78640 163 3800
3802 5 475552 275168 78560 163 3801
3803 0 475347 275328 78440 128 3802
3804 0 475200 275360 78240 160 3803
3805 0 474976 275424 78120 104 3804
3806 0 474752 275552 78040 134 3805
3807 0 474477 275828 77720 0 3806
3808 5 474232 276000 77600 150 3807
3809 0 473952 276096 77560 102 3808
3810 0 473792 276224 77360 32 3809
3811 0 473792 276256 77080 96 3810
3812 0 473920 276384 76840 81 3811
3813 0 474048 276512 76600 60 3812
3814 6 474208 276512 76400 75 3813
3815 0 459589 272083 91560 98 2005
3816 0 458914 271961 91760 80 3815
3817 0 458714 271715 91960 81 3816
3818 0 458685 271705 92000 81 3817
3819 0 458628 271685 92080 81 3818
3820 0 458584 271639 92120 81 3819
3821 0 458453 271502 92240 81 3820
3822 0 458276 271397 92320 80 3821
3823 5 458111 271386 92360 102 3822
3824 5 458057 271360 92440 102 3823
3825 0 458681 271296 92440 45 3824
3826 0 458856 271242 92480 122 3825
3827 0 458856 271238 92520 122 3826
3828 0 458858 271226 92640 122 3827
3829 0 458842 271286 92760 122 3828
3830 0 458701 271263 92880 75 3829
3831 0 458528 271252 92960 51 3830
3832 0 458498 271228 93040 51 3831
3833 0 458483 271216 93080 51 3832
3834 6 458496 271204 93120 51 3833
3835 0 458368 265344 80800 136 2793
3836 0 458368 265600 80680 45 3835
3837 0 458528 265760 80560 81 3836
3838 0 458624 265952 80400 122 3837
3839 0 458688 266112 80160 120 3838
3840 0 458784 266112 79880 98 3839
3841 0 458976 266208 79720 80 3840
3842 0 459136 266208 79520 32 3841
3843 0 459296 266208 79320 64 3842
3844 0 459488 266240 79120 81 3843
3845 0 459680 266240 78920 71 3844
3846 0 459840 266240 78680 98 3845
3847 0 459680 266432 78560 51 3846
3848 0 459552 266528 78360 32 3847
3849 0 459680 266624 78160 32 3848
3850 0 459904 266784 78160 80 3849
3851 0 460160 266752 78200 60 3850
3852 0 460416 266720 78120 90 3851
3853 0 460672 266656 78040 60 3852
3854 6 460704 266656 78040 51 3853
3855 0 464447 257331 84920 120 2207
3856 0 464138 258037 84960 148 3855
3857 0 464081 258347 84880 217 3856
3858 0 464119 258479 84680 217 3857
3859 0 464133 258509 84440 217 3858
3860 5 464332 258633 84240 120 3859
3861 0 464332 258727 84200 120 3860
3862 0 464300 258775 84080 81 3861
3863 0 464336 259047 83840 51 3862
3864 0 464714 259172 83760 51 3863
3865 0 464851 259159 83680 51 3864
3866 0 464950 259266 83520 75 3865
3867 5 465270 259196 83400 102 3866
3868 0 465376 259172 83360 102 3867
3869 0 465566 259065 83320 32 3868
3870 0 465774 259040 83280 32 3869
3871 0 466219 259286 83320 115 3870
3872 0 466954 259364 83400 75 3871
3873 0 467632 259402 83440 80 3872
3874 6 467736 259380 83480 40 3873
3875 0 464376 265221 85240 71 2560
3876 5 464473 265313 85160 98 3875
3877 0 464691 265591 85200 51 3876
3878 0 464725 265562 85240 51 3877
3879 0 464807 265583 85320 51 3878
3880 0 464877 265611 85360 51 3879
3881 0 464969 265661 85440 51 3880
3882 0 465077 265730 85560 51 3881
3883 0 465070 265735 85600 51 3882
3884 0 465064 265776 85680 51 3883
3885 0 465063 265860 85760 98 3884
3886 0 465060 265918 85840 0 3885
3887 0 465088 265993 85920 0 3886
3888 0 465161 265992 86040 0 3887
3889 0 465317 265898 86160 0 3888
3890 0 465427 265784 86240 0 3889
3891 0 465542 265690 86360 0 3890
3892 0 465607 265485 86480 0 3891
3893 0 465640 265355 86600 0 3892
3894 6 465595 265292 86720 0 3893
3895 0 445632 266240 72800 120 1115
3896 0 445472 266080 72680 107 3895
3897 5 445408 266016 72600 91 3896
3898 0 445248 266016 72400 81 3897
3899 0 445184 266048 72120 60 3898
3900 0 445184 266144 71880 107 3899
3901 0 445248 266304 71640 160 3900
3902 0 445408 266464 71440 297 3901
3903 0 445408 266560 71200 342 3902
3904 0 445216 266496 71000 300 3903
3905 0 445152 266464 70760 243 3904
3906 0 445088 266379 70600 168 3905
3907 0 445056 266336 70520 131 3906
3908 0 445056 266176 70280 98 3907
3909 0 444960 266176 70040 71 3908
3910 0 444800 266048 69840 150 3909
3911 0 444704 265920 69640 128 3910
3912 6 444608 265888 69480 98 3911
3913 0 447280 263096 91120 107 2737
3914 5 446966 262990 91160 51 3913
3915 5 446961 262970 91200 51 3914
3916 0 446469 262946 91240 131 3915
3917 0 446423 262943 91280 131 3916
3918 0 446332 262937 91360 96 3917
3919 0 446237 262891 91520 96 3918
3920 0 446097 262865 91640 51 3919
3921 0 445896 262784 91760 32 3920
3922 0 445764 262742 91880 32 3921
3923 0 445642 262683 92000 32 3922
3924 0 445599 262665 92160 64 3923
3925 0 445599 262667 92400 71 3924
3926 0 445524 262705 92640 81 3925
3927 0 445477 262764 92880 115 3926
3928 0 445272 262740 93120 64 3927
3929 0 445256 262793 93200 98 3928
3930 6 445242 262792 93280 98 3929
3931 0 459616 272576 87800 181 2693
3932 0 459488 272800 87840 107 3931
3933 0 459296 272992 87840 91 3932
3934 0 459168 273216 87960 40 3933
3935 0 459008 273440 87920 71 3934
3936 0 458848 273632 87840 71 3935
3937 0 458752 273888 87720 86 3936
3938 0 458624 274112 87640 102 3937
3939 0 458592 274368 87640 124 3938
3940 0 458464 274592 87640 45 3939
3941 0 458368 274848 87600 81 3940
3942 0 458240 275072 87600 51 3941
3943 0 458240 275328 87560 40 3942
3944 0 458240 275584 87560 80 3943
3945 0 458272 275808 87720 32 3944
3946 0 458400 275968 87880 86 3945
3947 0 458624 276096 87960 60 3946
3948 6 458816 276160 88040 51 3947
3949 0 456136 253039 85400 102 2839
3950 0 455904 252064 85040 32 3949
3951 0 455758 251994 84960 60 3950
3952 0 455680 251968 84920 75 3951
3953 0 455520 251904 84720 64 3952
3954 0 455296 251872 84600 75 3953
3955 0 455040 251872 84560 75 3954
3956 0 454784 251904 84560 64 3955
3957 0 454560 251872 84720 45 3956
3958 0 454560 251712 84920 40 3957
3959 0 454784 251616 85000 75 3958
3960 0 455040 251584 85080 102 3959
3961 0 455296 251552 85080 51 3960
3962 0 455552 251488 85040 75 3961
3963 0 455808 251424 85000 91 3962
3964 0 456032 251232 85000 81 3963
3965 0 456128 250976 85040 64 3964
3966 6 456160 250752 85040 40 3965
3967 0 452947 259525 87480 279 2275
3968 0 452815 259433 87680 178 3967
3969 5 452663 259465 87800 81 3968
3970 0 452431 259493 87880 115 3969
3971 0 452067 259565 88000 124 3970
3972 0 451919 259333 88120 124 3971
3973 0 451967 259161 88240 163 3972
3974 0 451927 258973 88360 32 3973
3975 0 451951 258769 88520 32 3974
3976 5 451923 258553 88640 32 3975
3977 0 452039 258933 88840 32 3976
3978 5 452055 258937 89000 32 3977
3979 5 452863 259473 89120 128 3978
3980 0 453511 259713 89160 101 3979
3981 0 453615 259841 89280 101 3980
3982 5 453651 259981 89440 60 3981
3983 0 453527 260201 89480 75 3982
3984 6 453479 260345 89560 75 3983
3985 5 460320 264928 81320 135 2785
3986 0 460352 265088 81120 51 3985
3987 0 460480 265248 80920 32 3986
3988 0 460544 265408 80720 71 3987
3989 0 460544 265440 80440 135 3988
3990 0 460704 265376 80240 120 3989
3991 0 460736 265344 79960 98 3990
3992 0 460832 265344 79720 75 3991
3993 0 460896 265216 79480 64 3992
3994 0 460832 265088 79240 32 3993
3995 0 460736 265120 79000 75 3994
3996 0 460576 265216 78760 107 3995
3997 5 460416 265376 78720 86 3996
3998 0 460160 265280 78760 51 3997
3999 0 460032 265184 78560 80 3998
4000 0 459808 265152 78400 107 3999
4001 0 459552 265120 78440 60 4000
4002 6 459296 265056 78520 51 4001
4003 0 390876 178826 179040 0 845
4004 0 390831 178830 179000 0 4003
4005 0 390696 178843 178880 0 4004
4006 0 390726 178800 178840 0 4005
4007 0 390769 178725 178800 0 4006
4008 0 390833 178661 178760 0 4007
4009 0 390982 178532 178720 0 4008
4010 0 391005 178573 178680 0 4009
4011 0 391034 178534 178640 0 4010
4012 0 391037 178597 178600 0 4011
4013 0 391049 178640 178520 0 4012
4014 0 391073 178657 178440 0 4013
4015 0 391077 178613 178360 0 4014
4016 0 391054 178561 178320 0 4015
4017 0 391067 178550 178280 0 4016
4018 0 391073 178549 178200 0 4017
4019 6 391104 178542 178160 0 4018
4020 5 422296 248263 153920 178 589
4021 0 422228 248209 153840 178 4020
4022 0 422163 248151 153760 128 4021
4023 0 422164 248284 153560 128 4022
4024 0 421876 248215 153400 81 4023
4025 0 421785 248190 153360 75 4024
4026 0 421760 248159 153320 75 4025
4027 0 421769 248114 153240 75 4026
4028 0 421778 248098 153200 75 4027
4029 0 421751 248111 153160 51 4028
4030 0 421743 248137 153120 51 4029
4031 0 421720 248144 153080 51 4030
4032 0 421704 248186 153000 71 4031
4033 0 421793 248197 152840 71 4032
4034 0 421788 248157 152720 71 4033
4035 0 421799 248165 152680 71 4034
4036 6 421780 248153 152640 71 4035
4037 0 453504 251264 80920 141 1933
4038 0 453312 251200 81080 102 4037
4039 0 453056 251104 81120 64 4038
4040 0 452800 251072 81120 102 4039
4041 5 452768 251072 81120 102 4040
4042 0 452512 251104 81120 120 4041
4043 0 452288 251232 81080 91 4042
4044 0 452096 251264 80880 75 4043
4045 0 451872 251424 80800 80 4044
4046 0 451648 251520 80920 96 4045
4047 0 451424 251616 81000 107 4046
4048 0 451200 251712 81080 32 4047
4049 0 450944 251712 81160 51 4048
4050 0 450688 251712 81200 81 4049
4051 0 450432 251680 81280 32 4050
4052 0 450176 251680 81200 75 4051
4053 6 450080 251712 81160 60 4052
4054 0 451936 264128 91520 107 2457
4055 0 452128 263904 91520 107 4054
4056 0 452320 263712 91560 75 4055
4057 0 452512 263552 91600 40 4056
4058 5 452704 263392 91600 51 4057
4059 0 452960 263360 91560 40 4058
4060 0 453184 263200 91560 75 4059
4061 0 453408 263072 91560 60 4060
4062 0 453632 262880 91560 80 4061
4063 0 453760 262688 91680 51 4062
4064 5 453760 262592 91760 75 4063
4065 0 453696 262400 91920 51 4064
4066 0 453664 262144 91960 40 4065
4067 0 453536 261888 92040 75 4066
4068 0 453536 261664 92160 40 4067
4069 0 453600 261408 92200 98 4068
4070 6 453664 261248 92400 120 4069
4071 5 464869 265208 91680 96 3075
4072 5 465149 265460 91560 189 4071
4073 0 465709 265322 91480 90 4072
4074 0 465865 265202 91320 217 4073
4075 0 466101 265198 91160 166 4074
4076 0 466413 265230 91040 124 4075
4077 0 466741 265322 90920 124 4076
4078 0 466965 265394 90800 154 4077
4079 0 467165 265672 90720 81 4078
4080 0 467495 265731 90680 40 4079
4081 0 467589 265784 90640 40 4080
4082 0 466200 265869 90560 81 4081
4083 0 466074 265871 90520 0 4082
4084 0 466077 265779 90480 0 4083
4085 0 466101 265884 90440 0 4084
4086 0 466081 265911 90400 0 4085
4087 6 466107 265909 90360 0 4086
4088 0 457423 251081 86320 205 2844
4089 0 457407 251045 86520 205 4088
4090 0 457347 251037 86720 164 4089
4091 0 457322 251030 86760 202 4090
4092 5 457296 251024 86800 202 4091
4093 0 457803 250705 86800 90 4092
4094 0 457819 250721 86880 90 4093
4095 0 458095 250565 86960 71 4094
4096 0 458103 250568 87000 71 4095
4097 0 458119 250573 87080 71 4096
4098 0 458231 250513 87240 60 4097
4099 0 458159 250365 87480 51 4098
4100 0 458143 250193 87600 51 4099
4101 0 458103 250053 87720 51 4100
4102 0 458083 249921 87800 51 4101
4103 0 458123 249865 87880 51 4102
4104 6 458211 249797 88000 51 4103
4105 0 465681 268791 80800 115 3421
4106 0 465800 268648 80680 32 4105
4107 0 465894 268628 80560 32 4106
4108 0 465908 268584 80360 0 4107
4109 0 466037 268470 80320 0 4108
4110 5 466041 268367 80280 0 4109
4111 0 465810 268608 80240 0 4110
4112 0 465760 268682 80160 0 4111
4113 0 465747 268736 80040 0 4112
4114 0 465756 268716 79960 0 4113
4115 0 465772 268751 79880 0 4114
4116 0 465838 268712 79840 0 4115
4117 5 465848 268721 79800 0 4116
4118 0 465631 268928 79800 0 4117
4119 0 465500 268947 79680 0 4118
4120 0 465415 268790 79520 0 4119
4121 6 465387 268875 79480 0 4120
4122 0 457269 253984 86760 80 2836
4123 0 457168 253991 86920 65 4122
4124 0 457135 253988 87000 57 4123
4125 0 457119 253959 87080 49 4124
4126 0 457142 253990 87120 45 4125
4127 0 457173 254042 87200 38 4126
4128 0 457233 254229 87240 35 4127
4129 0 457221 254121 87280 32 4128
4130 0 457186 254048 87320 32 4129
4131 0 456992 253855 87400 32 4130
4132 0 456704 253792 87520 32 4131
4133 0 456832 253536 87520 60 4132
4134 0 456928 253312 87640 64 4133
4135 0 457088 253120 87680 71 4134
4136 0 457216 252896 87680 75 4135
4137 0 457152 252640 87680 64 4136
4138 6 457088 252480 87520 81 4137
4139 0 459071 269118 80560 102 1028
4140 0 458794 268916 80520 75 4139
4141 0 458616 268920 80480 75 4140
4142 0 457984 268896 80480 86 4141
4143 0 457728 268864 80480 75 4142
4144 0 457472 268800 80480 51 4143
4145 0 457216 268800 80480 64 4144
4146 0 456960 268768 80520 64 4145
4147 0 456704 268704 80520 81 4146
4148 0 456512 268768 80720 32 4147
4149 5 456416 268864 80840 45 4148
4150 0 456416 269120 80840 80 4149
4151 0 456384 269312 80680 40 4150
4152 0 456352 269568 80680 32 4151
4153 0 456128 269664 80800 32 4152
4154 0 455872 269600 80880 60 4153
4155 6 455808 269568 80920 51 4154
4156 0 461184 262336 81320 128 2968
4157 0 461440 262272 81280 150 4156
4158 0 461696 262240 81280 153 4157
4159 0 461920 262112 81240 136 4158
4160 0 462112 261920 81200 141 4159
4161 0 462539 261575 81000 160 4160
4162 0 463136 261664 81200 86 4161
4163 5 463200 261664 81200 120 4162
4164 0 463456 261664 81200 120 4163
4165 0 463712 261664 81240 51 4164
4166 0 463936 261600 81400 64 4165
4167 0 464128 261568 81600 32 4166
4168 0 464352 261568 81760 75 4167
4169 0 464608 261632 81800 71 4168
4170 0 464832 261664 81920 81 4169
4171 0 465056 261664 82080 32 4170
4172 6 465120 261664 82120 51 4171
4173 0 464564 265402 85000 51 3876
4174 5 464583 265383 84960 51 4173
4175 0 464799 265361 84920 51 4174
4176 0 465010 265353 84840 75 4175
4177 0 465263 265343 84800 32 4176
4178 0 465280 265359 84760 32 4177
4179 0 465275 265391 84720 32 4178
4180 0 465311 265428 84640 32 4179
4181 0 465248 265464 84520 32 4180
4182 5 465242 265484 84440 32 4181
4183 0 465286 265394 84400 32 4182
4184 0 465290 265345 84360 32 4183
4185 0 465321 265339 84320 32 4184
4186 5 465459 265243 84280 32 4185
4187 0 465514 265073 84320 32 4186
4188 0 465567 265004 84400 32 4187
4189 6 465588 264919 84480 32 4188
4190 0 454329 268547 85240 107 1657
4191 0 454263 268531 85320 107 4190
4192 0 454210 268502 85360 107 4191
4193 0 454182 268484 85400 107 4192
4194 0 454153 268457 85440 107 4193
4195 0 454134 268488 85480 107 4194
4196 0 454129 268493 85520 107 4195
4197 0 454124 268499 85560 107 4196
4198 0 454114 268504 85600 107 4197
4199 0 454142 268506 85640 108 4198
4200 0 454141 268509 85680 108 4199
4201 0 454189 268475 85760 108 4200
4202 0 454185 268445 85880 124 4201
4203 0 454175 268491 86000 124 4202
4204 0 454328 268342 86120 124 4203
4205 0 454305 268279 86200 124 4204
4206 6 454303 268287 86240 124 4205
4207 0 472576 274496 78880 101 2163
4208 0 472448 274656 79080 60 4207
4209 0 472512 274816 79280 40 4208
4210 0 472672 275008 79360 86 4209
4211 0 472736 275264 79360 86 4210
4212 0 472864 275520 79320 90 4211
4213 0 472864 275776 79240 60 4212
4214 0 472768 275936 79040 91 4213
4215 0 472704 276192 78960 45 4214
4216 0 472736 276448 78960 32 4215
4217 0 472864 276672 78960 40 4216
4218 0 472864 276928 78960 71 4217
4219 0 472896 277184 78960 40 4218
4220 0 472960 277440 78960 75 4219
4221 0 473152 277632 78960 32 4220
4222 6 473216 277856 79040 40 4221
4223 0 454496 262624 93760 45 2100
4224 0 454624 262784 93920 75 4223
4225 0 454784 262912 94080 51 4224
4226 0 454880 263040 94280 45 4225
4227 5 454816 263104 94360 32 4226
4228 0 454624 263296 94360 96 4227
4229 0 454592 263552 94400 81 4228
4230 0 454688 263808 94400 40 4229
4231 0 454880 264000 94360 75 4230
4232 0 455104 264160 94320 71 4231
4233 0 455136 264384 94440 71 4232
4234 0 455040 264640 94480 60 4233
4235 0 454848 264768 94600 64 4234
4236 0 454592 264896 94600 80 4235
4237 0 454336 264992 94680 32 4236
4238 6 454272 265024 94720 32 4237
4239 0 467040 272736 77200 32 2134
4240 0 466848 272896 77160 40 4239
4241 0 466656 273056 77120 60 4240
4242 0 466496 273248 77080 75 4241
4243 0 466496 273504 76960 51 4242
4244 5 466496 273632 76800 75 4243
4245 0 466752 273632 76800 51 4244
4246 0 467008 273600 76800 60 4245
4247 0 467264 273536 76760 51 4246
4248 0 467520 273536 76760 75 4247
4249 0 467776 273600 76840 64 4248
4250 0 468032 273664 76840 81 4249
4251 0 468288 273632 76800 51 4250
4252 0 468544 273600 76760 40 4251
4253 0 468704 273536 76560 32 4252
4254 6 468736 273216 76280 32 4253
4255 0 453632 254624 86200 75 3735
4256 0 453440 254752 86080 75 4255
4257 0 453280 254784 85880 51 4256
4258 0 453120 254816 85680 64 4257
4259 0 452992 254880 85440 45 4258
4260 0 452864 254944 85200 51 4259
4261 0 452704 255104 85000 75 4260
4262 0 452608 255168 84760 71 4261
4263 0 452512 255264 84520 96 4262
4264 0 452384 255264 84280 60 4263
4265 0 452256 255200 84040 40 4264
4266 0 452128 254976 84200 45 4265
4267 0 451968 254848 84400 71 4266
4268 0 451744 254752 84520 51 4267
4269 0 451520 254688 84680 40 4268
4270 6 451328 254688 84800 32 4269
4271 0 464423 257569 84240 86 2200
4272 0 464435 257601 84080 86 4271
4273 5 464597 257637 83960 86 4272
4274 0 464995 256857 83960 108 4273
4275 0 465583 256621 84040 0 4274
4276 5 465911 256661 83960 0 4275
4277 0 466059 256729 83760 0 4276
4278 0 466139 256725 83640 0 4277
4279 0 466307 256615 83520 0 4278
4280 0 466511 256471 83440 0 4279
4281 0 466567 256388 83360 0 4280
4282 0 466595 256347 83320 0 4281
4283 0 466451 256235 83200 0 4282
4284 0 466359 256139 83160 0 4283
4285 0 466351 256123 83280 0 4284
4286 6 466363 256127 83360 0 4285
4287 0 391653 170267 180960 0 878
4288 0 391569 170183 181120 0 4287
4289 0 391497 170155 181280 0 4288
4290 0 391453 170191 181400 0 4289
4291 0 391173 170187 181560 0 4290
4292 0 391057 170315 181600 0 4291
4293 0 390717 170415 181680 0 4292
4294 0 390693 170431 181800 0 4293
4295 0 390573 170567 181920 0 4294
4296 0 390575 170544 181960 0 4295
4297 0 390565 170559 182000 0 4296
4298 0 390957 170987 182040 0 4297
4299 0 390545 170531 182080 0 4298
4300 0 390525 170619 182200 0 4299
4301 6 390465 170643 182280 0 4300
4302 0 440199 244492 148080 81 540
4303 0 440364 244319 148000 81 4302
4304 0 440400 244260 147960 60 4303
4305 0 440461 244199 147920 60 4304
4306 0 440720 243915 147880 51 4305
4307 0 440754 243506 147840 80 4306
4308 0 440977 242968 147800 102 4307
4309 0 440968 242824 147720 150 4308
4310 0 440966 242649 147600 150 4309
4311 0 441057 242619 147560 115 4310
4312 0 441082 242593 147520 115 4311
4313 0 441144 242578 147480 115 4312
4314 0 441251 242513 147360 104 4313
4315 0 441453 242726 147160 104 4314
4316 6 441394 242760 147080 104 4315
4317 0 445376 266720 73280 71 1113
4318 0 445280 266720 73560 75 4317
4319 0 445280 266688 73840 32 4318
4320 0 445312 266560 74080 71 4319
4321 0 445312 266560 74360 32 4320
4322 0 445312 266560 74640 96 4321
4323 0 445408 266528 74880 60 4322
4324 0 445536 266464 75120 71 4323
4325 0 445696 266432 75360 81 4324
4326 5 445792 266400 75480 75 4325
4327 0 445984 266400 75680 75 4326
4328 0 446144 266464 75880 71 4327
4329 0 446368 266464 76040 96 4328
4330 0 446592 266560 76160 40 4329
4331 6 446624 266592 76160 40 4330
4332 0 451136 259200 72360 194 1469
4333 0 451200 258944 72360 178 4332
4334 0 451040 258752 72480 148 4333
4335 0 450848 258592 72400 60 4334
4336 0 450720 258400 72280 64 4335
4337 0 450720 258144 72240 40 4336
4338 0 450880 257920 72240 45 4337
4339 0 450880 257664 72280 75 4338
4340 0 450784 257440 72440 75 4339
4341 0 450720 257248 72600 32 4340
4342 0 450848 257088 72760 98 4341
4343 0 450688 257056 72960 75 4342
4344 0 450496 256992 73160 60 4343
4345 0 450432 256864 73400 71 4344
4346 6 450432 256864 73440 81 4345
4347 0 464672 271616 76560 64 2124
4348 0 464480 271776 76480 32 4347
4349 0 464448 271968 76320 32 4348
4350 0 464608 271936 76120 51 4349
4351 0 464736 271936 75880 96 4350
4352 5 464736 271872 75760 81 4351
4353 0 464576 272000 75560 51 4352
4354 0 464416 272000 75360 75 4353
4355 0 464160 271936 75280 60 4354
4356 0 463968 271840 75120 64 4355
4357 0 463744 271712 75080 40 4356
4358 0 463552 271552 75120 45 4357
4359 0 463296 271488 75120 40 4358
4360 0 463040 271392 75080 81 4359
4361 6 462880 271232 74960 71 4360
4362 0 423206 270035 143680 120 1627
4363 0 423190 270003 143560 120 4362
4364 0 423182 270019 143520 120 4363
4365 0 423086 269991 143400 120 4364
4366 0 422766 269895 143200 0 4365
4367 0 422302 269895 143080 0 4366
4368 0 422150 270143 142960 0 4367
4369 0 421918 270187 142800 0 4368
4370 0 421766 270219 142600 0 4369
4371 0 421798 270203 142320 0 4370
4372 0 421854 270235 142160 0 4371
4373 0 421830 270187 142040 0 4372
4374 0 421742 270035 141840 0 4373
4375 6 421686 269979 141760 0 4374
4376 0 454752 248864 81560 186 3392
4377 0 454528 248768 81680 175 4376
4378 0 454272 248640 81720 40 4377
4379 0 454080 248448 81720 40 4378
4380 0 453952 248224 81680 40 4379
4381 0 453952 247968 81680 32 4380
4382 0 454144 247776 81680 32 4381
4383 0 454368 247584 81680 51 4382
4384 0 454528 247424 81560 71 4383
4385 0 454688 247296 81360 71 4384
4386 0 454944 247264 81280 45 4385
4387 0 455104 247232 81080 45 4386
4388 0 455264 247264 80880 51 4387
4389 6 455296 247264 80840 40 4388
4390 0 451520 253888 81760 80 1918
4391 0 451264 253888 81760 71 4390
4392 0 451008 253888 81720 64 4391
4393 0 450752 253888 81720 60 4392
4394 0 450528 253984 81600 51 4393
4395 0 450368 254016 81400 32 4394
4396 0 450304 254048 81160 71 4395
4397 0 450304 254112 80880 32 4396
4398 0 450240 254176 80640 32 4397
4399 0 450080 254368 80560 60 4398
4400 0 449952 254592 80480 51 4399
4401 0 449952 254848 80480 40 4400
4402 0 449792 254976 80320 51 4401
4403 6 449760 255040 80240 60 4402
4404 5 460285 264920 91760 120 3072
4405 0 459968 265440 91520 32 4404
4406 0 460064 265664 91440 86 4405
4407 0 460128 265920 91320 60 4406
4408 0 460128 266176 91280 80 4407
4409 0 460096 266400 91400 98 4408
4410 0 459872 266496 91480 51 4409
4411 0 459616 266560 91520 81 4410
4412 0 459424 266752 91640 60 4411
4413 0 459200 266784 91800 75 4412
4414 0 458976 266848 91920 60 4413
4415 0 458752 266848 92080 51 4414
4416 0 458560 267008 92200 98 4415
4417 6 458560 267040 92200 96 4416
4418 0 461664 270560 77280 124 1787
4419 5 461568 270656 77160 107 4418
4420 0 461312 270752 77080 86 4419
4421 0 461088 270848 77000 81 4420
4422 0 460832 270880 76920 40 4421
4423 0 460608 271008 76800 60 4422
4424 0 460448 271008 76600 107 4423
4425 0 460288 271136 76440 32 4424
4426 0 460128 271296 76240 98 4425
4427 0 460000 271264 76000 75 4426
4428 0 459872 271136 75760 71 4427
4429 0 459872 270976 75560 32 4428
4430 0 459712 270784 75520 45 4429
4431 6 459648 270784 75520 32 4430
4432 0 467712 260768 89480 163 3016
4433 0 467968 260672 89480 224 4432
4434 0 468224 260672 89480 172 4433
4435 0 468448 260512 89480 128 4434
4436 0 468704 260416 89480 115 4435
4437 0 468928 260288 89480 128 4436
4438 0 469184 260192 89400 140 4437
4439 0 469440 260096 89320 150 4438
4440 0 469696 260000 89280 153 4439
4441 0 469952 259936 89200 124 4440
4442 0 470208 259904 89120 91 4441
4443 0 470464 259872 89040 86 4442
4444 0 470688 259712 88960 86 4443
4445 6 470784 259616 88920 122 4444
4446 0 460224 262624 80960 32 2971
4447 0 460096 262656 80720 45 4446
4448 0 460000 262688 80480 98 4447
4449 5 460000 262688 80440 120 4448
4450 0 459968 262752 80200 101 4449
4451 0 459808 262816 79960 98 4450
4452 0 459648 262816 79760 64 4451
4453 0 459520 262784 79520 96 4452
4454 0 459392 262784 79280 45 4453
4455 0 459264 262688 79040 60 4454
4456 0 459232 262624 78760 45 4455
4457 0 459168 262464 78560 60 4456
4458 0 459296 262304 78360 32 4457
4459 6 459328 262272 78320 51 4458
4460 0 374189 179983 169080 0 1290
4461 5 374407 179953 169120 0 4460
4462 0 374843 179893 169200 0 4461
4463 0 374801 179913 169280 0 4462
4464 0 374704 179969 169400 0 4463
4465 0 374598 179998 169560 0 4464
4466 0 374594 180067 169600 0 4465
4467 0 374579 180087 169640 0 4466
4468 0 374662 180082 169680 0 4467
4469 0 374724 180102 169720 0 4468
4470 0 374920 180171 169800 0 4469
4471 0 374962 180151 169840 0 4470
4472 6 374960 180172 169920 0 4471
4473 0 389770 184595 181080 0 816
4474 0 389774 184583 180920 0 4473
4475 0 389921 184671 180800 0 4474
4476 0 389962 184899 180680 0 4475
4477 0 390042 184883 180520 0 4476
4478 0 390150 184819 180320 0 4477
4479 0 390102 184827 180160 0 4478
4480 0 390046 184847 180120 0 4479
4481 0 389774 184775 180080 0 4480
4482 0 389614 184999 179960 0 4481
4483 0 389558 185111 179880 0 4482
4484 0 389602 185187 179760 0 4483
4485 6 389562 185259 179680 0 4484
4486 0 391884 193790 182680 0 794
4487 0 391906 193743 182880 0 4486
4488 0 391876 193690 182920 0 4487
4489 0 391850 193644 182960 0 4488
4490 0 391772 193504 183080 0 4489
4491 0 391746 193457 183120 0 4490
4492 0 391545 193213 183200 0 4491
4493 0 391802 192858 183240 0 4492
4494 0 391768 192824 183280 0 4493
4495 0 391802 192852 183320 0 4494
4496 0 391801 192802 183360 0 4495
4497 0 391815 192789 183400 0 4496
4498 6 391816 192753 183560 0 4497
4499 0 473184 272000 74840 81 1847
4500 0 473184 271744 74880 32 4499
4501 0 473056 271520 74880 60 4500
4502 0 473024 271296 74720 32 4501
4503 0 473120 271232 74480 60 4502
4504 0 473280 271200 74280 71 4503
4505 0 473440 271168 74080 102 4504
4506 0 473504 271008 73880 32 4505
4507 0 473504 270848 73680 51 4506
4508 0 473504 270592 73600 81 4507
4509 0 473472 270336 73480 32 4508
4510 0 473472 270080 73400 32 4509
4511 6 473248 269952 73360 81 4510
4512 0 471648 273568 79000 120 2158
4513 0 471584 273568 79280 51 4512
4514 0 471424 273536 79480 32 4513
4515 0 471296 273376 79680 32 4514
4516 0 471296 273120 79680 75 4515
4517 0 471232 272928 79880 45 4516
4518 0 471296 272928 80160 45 4517
4519 0 471488 272832 80360 40 4518
4520 0 471680 272640 80360 40 4519
4521 0 471904 272512 80440 75 4520
4522 0 472096 272320 80560 45 4521
4523 0 472288 272128 80640 81 4522
4524 6 472320 272096 80640 98 4523
4525 0 470336 270816 73640 178 1832
4526 0 470528 270976 73560 32 4525
4527 0 470688 271104 73400 75 4526
4528 5 470784 271200 73280 40 4527
4529 0 470784 271360 73040 51 4528
4530 0 470624 271488 72840 51 4529
4531 0 470496 271712 72840 32 4530
4532 0 470336 271872 72960 51 4531
4533 0 470176 272000 73160 32 4532
4534 0 470016 272192 73280 81 4533
4535 0 469856 272352 73480 45 4534
4536 0 469728 272512 73640 32 4535
4537 6 469664 272608 73720 51 4536
4538 0 469024 272992 77720 81 2144
4539 0 469184 272960 77520 45 4538
4540 0 469344 273024 77320 40 4539
4541 0 469504 273184 77160 163 4540
4542 0 469536 273440 77040 120 4541
4543 0 469536 273696 77000 120 4542
4544 0 469600 273952 76960 98 4543
4545 0 469728 274144 76800 90 4544
4546 0 469728 274368 76640 80 4545
4547 0 469728 274624 76600 45 4546
4548 0 469760 274784 76400 108 4547
4549 0 469920 274912 76200 168 4548
4550 6 469984 274912 76120 160 4549
4551 0 456507 266900 75640 40 3144
4552 0 456699 266868 75720 64 4551
4553 5 456891 266864 75800 60 4552
4554 0 456887 266828 75960 60 4553
4555 0 456911 266764 76080 60 4554
4556 0 456879 266712 76240 60 4555
4557 0 456839 266656 76400 0 4556
4558 0 456767 266624 76560 0 4557
4559 0 456691 266564 76720 0 4558
4560 0 456543 266504 76880 0 4559
4561 0 456507 266436 77000 0 4560
4562 0 456407 266388 77160 0 4561
4563 6 456375 266356 77240 0 4562
4564 5 471520 249504 87080 192 2243
4565 0 471520 249536 87360 81 4564
4566 0 471520 249568 87640 71 4565
4567 0 471616 249568 87880 90 4566
4568 0 471744 249472 88120 107 4567
4569 0 471904 249344 88320 32 4568
4570 0 472064 249344 88560 104 4569
4571 5 472096 249344 88840 98 4570
4572 0 472096 249344 89120 64 4571
4573 0 472096 249472 89360 32 4572
4574 0 472224 249664 89480 32 4573
4575 0 472448 249824 89400 60 4574
4576 6 472480 249824 89400 64 4575
4577 0 457802 272250 91400 141 2003
4578 0 457454 271869 91560 98 4577
4579 0 457485 271702 91600 75 4578
4580 0 457406 271490 91760 32 4579
4581 0 457353 271345 91840 71 4580
4582 0 457326 271244 91880 71 4581
4583 0 457314 271207 91960 71 4582
4584 0 457328 271124 92080 81 4583
4585 0 457294 270987 92120 81 4584
4586 0 457313 270932 92160 81 4585
4587 0 457388 270858 92240 81 4586
4588 0 457446 270865 92320 81 4587
4589 6 457462 270823 92400 81 4588
4590 0 466285 270896 80720 32 3296
4591 0 466317 271154 80560 32 4590
4592 0 466339 271229 80440 45 4591
4593 0 466346 271254 80400 45 4592
4594 0 466312 271228 80320 45 4593
4595 5 466298 271243 80280 45 4594
4596 0 466111 271218 80280 45 4595
4597 0 466195 271455 80280 45 4596
4598 5 466273 271534 80240 45 4597
4599 0 466281 271515 80160 45 4598
4600 0 466284 271519 80040 45 4599
4601 0 466278 271485 80000 45 4600
4602 6 466283 271484 79960 45 4601
4603 0 466530 254784 85400 237 2211
4604 0 466669 254258 85360 230 4603
4605 5 466730 252890 85280 288 4604
4606 5 467021 252349 85320 45 4605
4607 5 467245 252096 85520 122 4606
4608 0 466762 252724 85760 237 4607
4609 5 466744 252773 85840 228 4608
4610 0 466709 252870 86000 32 4609
4611 0 466001 252857 86160 45 4610
4612 0 465874 252903 86320 45 4611
4613 0 465552 252879 86520 60 4612
4614 0 465342 252985 86600 60 4613
4615 6 465315 252978 86640 60 4614
4616 0 452032 262112 83920 81 1407
4617 0 451808 262272 83920 141 4616
4618 5 451744 262304 83960 122 4617
4619 0 451552 262496 84000 86 4618
4620 0 451360 262688 84000 60 4619
4621 0 451136 262816 84000 71 4620
4622 0 450880 262880 84040 91 4621
4623 0 450656 262976 84120 51 4622
4624 0 450400 262976 84120 40 4623
4625 0 450176 262944 84000 51 4624
4626 0 449920 262912 83920 75 4625
4627 0 449664 262816 83920 51 4626
4628 6 449536 262752 83920 60 4627
4629 0 467466 262890 84400 136 3455
4630 0 467621 262845 84440 136 4629
4631 5 467977 262724 84560 118 4630
4632 0 468262 262495 84600 0 4631
4633 0 468340 262021 84520 0 4632
4634 0 468329 262150 84400 121 4633
4635 0 468176 262104 84320 91 4634
4636 0 468100 262050 84280 76 4635
4637 0 467997 261983 84200 46 4636
4638 0 467776 261824 84160 32 4637
4639 0 467680 261632 83960 60 4638
4640 0 467680 261376 83920 86 4639
4641 6 467616 261216 83920 40 4640
4642 0 376826 177510 169440 0 3123
4643 0 376873 177194 169400 0 4642
4644 0 376927 176846 169280 0 4643
4645 0 376980 176791 169200 0 4644
4646 0 377042 176710 169160 0 4645
4647 0 377161 176549 169080 0 4646
4648 0 378003 176318 168960 0 4647
4649 0 378276 176501 168840 0 4648
4650 0 378222 176626 168600 0 4649
4651 0 378444 176734 168480 0 4650
4652 0 378572 176703 168360 0 4651
4653 6 378605 176712 168320 0 4652
4654 0 377363 178452 169920 0 3116
4655 0 377588 178262 169960 0 4654
4656 0 377614 178283 170160 0 4655
4657 0 377581 178265 170240 0 4656
4658 5 377719 178291 170320 0 4657
4659 0 377768 178422 170360 0 4658
4660 0 377858 178493 170440 0 4659
4661 0 377970 178507 170520 0 4660
4662 0 378130 178506 170640 0 4661
4663 0 378145 178539 170680 0 4662
4664 0 378102 178603 170800 0 4663
4665 6 378040 178610 170880 0 4664
4666 5 418434 254909 154480 32 1533
4667 0 417639 255382 154520 154 4666
4668 5 417407 255459 154680 80 4667
4669 0 417418 255480 154720 80 4668
4670 0 416673 256272 154840 156 4669
4671 0 416542 256276 154920 178 4670
4672 0 416475 256275 154960 178 4671
4673 0 416104 256554 155000 160 4672
4674 0 415969 256802 155120 120 4673
4675 0 415767 256977 155280 150 4674
4676 0 415591 257001 155440 75 4675
4677 6 415548 256851 155480 75 4676
4678 0 452768 250848 81240 153 4041
4679 0 452800 250592 81240 156 4678
4680 0 452896 250400 81080 91 4679
4681 0 452864 250176 80920 32 4680
4682 0 452608 250112 80920 32 4681
4683 0 452352 250112 80920 51 4682
4684 0 452096 250144 80880 81 4683
4685 0 451872 250240 80760 75 4684
4686 0 451680 250432 80680 71 4685
4687 0 451520 250592 80560 60 4686
4688 0 451328 250816 80560 40 4687
4689 6 451232 250912 80560 71 4688
4690 0 466304 271904 76320 51 2130
4691 0 466176 271840 76080 32 4690
4692 0 466016 271904 75880 51 4691
4693 0 465824 271936 75720 91 4692
4694 0 465632 272032 75560 81 4693
4695 0 465472 272192 75400 32 4694
4696 0 465440 272416 75280 51 4695
4697 0 465568 272608 75160 51 4696
4698 0 465760 272800 75080 45 4697
4699 0 465952 272992 75080 75 4698
4700 0 466144 273184 75160 71 4699
4701 6 466304 273344 75360 45 4700
4702 5 455040 251872 88080 197 2308
4703 0 454880 251712 88200 166 4702
4704 0 454656 251584 88160 178 4703
4705 0 454464 251392 88120 91 4704
4706 0 454272 251232 88000 32 4705
4707 0 454165 251232 87840 32 4706
4708 0 454112 251232 87760 32 4707
4709 0 453952 251232 87520 51 4708
4710 0 453696 251200 87480 32 4709
4711 0 453440 251200 87400 60 4710
4712 0 453184 251136 87320 51 4711
4713 6 453056 251040 87320 45 4712
4714 5 467467 254258 86400 75 2219
4715 0 467667 254300 86440 75 4714
4716 0 467815 254325 86560 77 4715
4717 0 467852 254418 86640 79 4716
4718 0 468512 254848 86680 80 4717
4719 0 468736 254912 86560 81 4718
4720 0 468960 254912 86440 122 4719
4721 0 469152 254816 86280 45 4720
4722 0 469344 254656 86160 45 4721
4723 0 469568 254464 86160 51 4722
4724 0 469728 254240 86160 51 4723
4725 6 469760 254176 86160 32 4724
4726 0 465728 257344 86840 131 3675
4727 5 465888 257184 87040 32 4726
4728 0 465856 257536 87440 64 4727
4729 0 465984 257504 87680 51 4728
4730 0 466144 257344 87880 32 4729
4731 0 466304 257184 88080 71 4730
4732 0 466400 256992 88240 71 4731
4733 0 466560 256800 88280 75 4732
4734 0 466624 256576 88400 71 4733
4735 0 466656 256352 88520 75 4734
4736 0 466656 256096 88600 40 4735
4737 6 466656 256064 88600 51 4736
4738 0 452608 261856 83760 51 1406
4739 0 452864 261728 83760 40 4738
4740 0 453024 261568 83880 40 4739
4741 0 453184 261408 84080 32 4740
4742 0 453408 261280 84160 32 4741
4743 5 453504 261312 84120 32 4742
4744 0 453664 261504 84040 32 4743
4745 0 453664 261760 84000 32 4744
4746 0 453664 262016 84000 32 4745
4747 0 453760 262272 84080 71 4746
4748 0 453952 262368 84240 60 4747
4749 6 454144 262400 84240 40 4748
4750 0 463584 268064 86480 81 2505
4751 0 463712 267968 86720 60 4750
4752 0 463872 267840 86920 102 4751
4753 0 464000 267712 87120 51 4752
4754 0 464160 267680 87360 40 4753
4755 0 464224 267648 87600 32 4754
4756 0 464192 267488 87840 45 4755
4757 0 464160 267328 88040 60 4756
4758 0 464032 267168 88200 51 4757
4759 0 463872 267008 88320 40 4758
4760 0 463712 266816 88400 40 4759
4761 6 463648 266624 88440 51 4760
4762 0 452608 268384 68240 200 2629
4763 0 452384 268384 68360 104 4762
4764 0 452224 268448 68560 102 4763
4765 5 452192 268448 68600 122 4764
4766 0 451968 268576 68680 86 4765
4767 0 451744 268672 68760 96 4766
4768 0 451520 268704 68880 96 4767
4769 0 451296 268704 69080 51 4768
4770 0 451136 268704 69280 64 4769
4771 0 450976 268640 69480 71 4770
4772 6 450880 268544 69600 98 4771
4773 0 454240 265312 76040 228 3156
4774 0 454400 265152 75840 96 4773
4775 0 454560 264960 75680 32 4774
4776 5 454688 264832 75600 60 4775
4777 0 454848 264864 75400 45 4776
4778 0 455008 264800 75200 71 4777
4779 0 455200 264672 75080 45 4778
4780 5 455296 264672 75080 64 4779
4781 0 455520 264672 74880 45 4780
4782 0 455776 264672 74880 81 4781
4783 6 455904 264640 75040 81 4782
4784 0 453920 261952 93680 136 2103
4785 0 453728 262112 93720 60 4784
4786 0 453472 262208 93720 45 4785
4787 0 453216 262272 93760 153 4786
4788 0 452960 262304 93760 128 4787
4789 0 452800 262176 93960 102 4788
4790 5 452704 262112 94120 137 4789
4791 0 452864 261920 94160 115 4790
4792 0 453056 261792 94320 86 4791
4793 0 453152 261536 94320 60 4792
4794 6 453280 261472 94160 108 4793
4795 5 448672 257152 81240 168 1899
4796 0 448480 257120 81440 98 4795
4797 0 448256 257120 81640 32 4796
4798 0 448096 257120 81880 71 4797
4799 0 447936 257024 82120 60 4798
4800 0 447776 256896 82320 32 4799
4801 0 447648 256736 82520 45 4800
4802 0 447584 256576 82720 81 4801
4803 0 447424 256416 82920 75 4802
4804 0 447264 256416 83120 45 4803
4805 6 447072 256448 83240 81 4804
4806 0 449824 264416 93280 90 2467
4807 0 449664 264608 93240 32 4806
4808 0 449440 264800 93200 64 4807
4809 0 449312 265024 93120 101 4808
4810 0 449312 265280 93080 71 4809
4811 0 449440 265536 93080 96 4810
4812 0 449600 265696 93280 32 4811
4813 0 449760 265888 93320 51 4812
4814 0 449824 266144 93320 60 4813
4815 0 449792 266368 93440 40 4814
4816 6 449888 266592 93520 98 4815
4817 0 462848 269536 75920 40 1799
4818 0 462592 269504 75920 51 4817
4819 0 462336 269408 75800 60 4818
4820 0 462080 269344 75720 32 4819
4821 0 461824 269408 75680 60 4820
4822 0 461600 269376 75520 51 4821
4823 0 461504 269376 75280 71 4822
4824 0 461664 269536 75080 51 4823
4825 0 461728 269792 75040 51 4824
4826 0 461760 270048 75040 75 4825
4827 6 461760 270112 75040 91 4826
4828 0 470720 250048 86680 32 2239
4829 0 470816 250016 86400 64 4828
4830 0 470944 249920 86200 51 4829
4831 0 471104 249792 86000 60 4830
4832 0 471264 249632 85800 60 4831
4833 0 471296 249536 85560 81 4832
4834 0 471328 249536 85280 60 4833
4835 0 471328 249504 85000 32 4834
4836 0 471168 249472 84800 64 4835
4837 0 470944 249472 84640 96 4836
4838 6 470816 249440 84600 64 4837
4839 0 450144 262368 80920 40 1423
4840 0 449888 262432 80920 40 4839
4841 0 449632 262432 80960 51 4840
4842 0 449376 262432 81040 60 4841
4843 0 449152 262432 81200 64 4842
4844 0 448896 262368 81240 40 4843
4845 0 448640 262368 81240 131 4844
4846 0 448384 262432 81320 75 4845
4847 0 448160 262432 81480 102 4846
4848 0 447968 262496 81640 32 4847
4849 6 447872 262496 81640 32 4848
4850 0 456800 266240 81480 228 2801
4851 0 456640 266272 81680 192 4850
4852 0 456608 266336 81960 227 4851
4853 0 456448 266336 82200 75 4852
4854 0 456256 266432 82400 60 4853
4855 0 456096 266496 82600 40 4854
4856 0 455872 266560 82720 64 4855
4857 0 455616 266656 82760 64 4856
4858 0 455360 266688 82800 40 4857
4859 0 455200 266720 83000 60 4858
4860 6 454944 266720 83080 60 4859
4861 0 463505 269291 81160 104 3415
4862 0 463401 269116 81080 104 4861
4863 0 463299 269082 80920 104 4862
4864 0 463289 268964 80760 120 4863
4865 0 463264 268924 80680 0 4864
4866 0 463175 268890 80560 71 4865
4867 0 463209 268733 80440 90 4866
4868 5 463269 268604 80360 71 4867
4869 0 463382 268545 80400 71 4868
4870 0 463401 268589 80480 71 4869
4871 6 463390 268658 80520 71 4870
4872 0 463486 264809 82960 163 3576
4873 0 463150 265307 82840 32 4872
4874 0 463037 265643 82800 40 4873
4875 0 462854 265668 82720 96 4874
4876 0 462703 265770 82560 96 4875
4877 0 462606 265788 82440 107 4876
4878 5 462717 265738 82320 96 4877
4879 0 463231 265394 82280 96 4878
4880 0 463350 265155 82200 96 4879
4881 0 463270 265204 82080 96 4880
4882 6 463232 265209 82040 96 4881
4883 0 462709 267767 82520 75 1012
4884 0 463382 267554 82560 60 4883
4885 0 463382 267478 82600 60 4884
4886 0 463381 267325 82680 32 4885
4887 0 463472 267162 82720 32 4886
4888 0 463498 267003 82800 45 4887
4889 0 463656 266985 82920 45 4888
4890 0 463978 266853 83000 75 4889
4891 0 464033 266736 83120 75 4890
4892 0 464254 266646 83160 86 4891
4893 6 464484 266434 83240 75 4892
4894 0 368572 177045 172320 0 1330
4895 0 368708 177029 172520 0 4894
4896 5 368693 176966 172560 0 4895
4897 0 368663 176840 172640 0 4896
4898 0 368704 176817 172760 0 4897
4899 0 368580 176803 172840 0 4898
4900 0 367860 176758 172880 0 4899
4901 0 367441 176633 173000 0 4900
4902 0 367443 176593 173080 0 4901
4903 6 367444 176573 173120 0 4902
4904 0 390923 174235 179400 0 856
4905 0 390887 174239 179320 0 4904
4906 0 390847 174238 179240 0 4905
4907 5 390688 174086 179200 0 4906
4908 0 390676 174151 179160 0 4907
4909 0 390672 174143 179080 0 4908
4910 0 390644 174067 178920 0 4909
4911 0 390596 174023 178840 0 4910
4912 0 390672 173843 178760 0 4911
4913 6 390682 173717 178720 0 4912
4914 0 422478 273406 144640 0 1636
4915 5 422519 273446 144680 0 4914
4916 5 422537 273499 144720 0 4915
4917 0 422022 273607 144760 0 4916
4918 0 421868 273548 144880 0 4917
4919 0 421641 273636 145040 0 4918
4920 0 421400 273694 145160 0 4919
4921 0 421328 273673 145200 0 4920
4922 0 421335 273690 145240 0 4921
4923 6 421339 273708 145280 0 4922
4924 0 423380 271858 143760 0 1628
4925 0 423302 271587 143600 0 4924
4926 0 423438 271595 143520 0 4925
4927 5 423534 271571 143360 0 4926
4928 5 423682 271493 143320 0 4927
4929 0 423830 271415 143280 0 4928
4930 0 423902 271127 143200 0 4929
4931 0 424062 270767 143120 0 4930
4932 0 424030 270563 143000 0 4931
4933 6 424038 270323 142920 0 4932
4934 0 421576 249369 154560 120 594
4935 0 421304 249411 154520 51 4934
4936 0 421308 249402 154480 51 4935
4937 0 421298 249392 154440 51 4936
4938 0 421222 249354 154400 32 4937
4939 0 421088 249362 154360 32 4938
4940 0 421015 249382 154320 45 4939
4941 0 420973 249401 154280 45 4940
4942 0 420913 249457 154240 45 4941
4943 6 420909 249477 154200 45 4942
4944 0 450112 257568 66240 163 1510
4945 0 449888 257568 66080 150 4944
4946 0 449632 257568 66000 86 4945
4947 0 449376 257472 65920 51 4946
4948 0 449184 257312 65880 104 4947
4949 0 448960 257152 65840 80 4948
4950 0 448768 257120 65680 60 4949
4951 0 448640 257216 65480 64 4950
4952 0 448576 257312 65240 71 4951
4953 6 448576 257216 65040 60 4952
4954 0 470112 273248 78640 60 2152
4955 0 470016 273056 78800 139 4954
4956 0 469952 272800 78840 75 4955
4957 0 469952 272576 79000 45 4956
4958 0 469856 272352 79080 51 4957
4959 0 469696 272192 79200 60 4958
4960 0 469504 272064 79360 81 4959
4961 0 469312 272000 79520 51 4960
4962 0 469120 271936 79720 60 4961
4963 6 469088 271904 79760 71 4962
4964 0 451296 267872 73120 80 1086
4965 0 451296 267616 73120 32 4964
4966 0 451456 267456 73000 32 4965
4967 0 451648 267328 72840 45 4966
4968 0 451904 267232 72800 40 4967
4969 0 452096 267040 72800 71 4968
4970 0 452352 266912 72760 51 4969
4971 0 452576 266752 72640 32 4970
4972 0 452512 266560 72480 32 4971
4973 6 452416 266496 72360 32 4972
4974 0 451040 261632 76000 230 1448
4975 0 451040 261376 76080 224 4974
4976 0 451072 261120 75960 143 4975
4977 0 451232 260928 75840 136 4976
4978 0 451424 260736 75760 60 4977
4979 0 451488 260480 75760 51 4978
4980 0 451648 260352 75600 45 4979
4981 0 451872 260256 75520 120 4980
4982 0 452096 260256 75360 51 4981
4983 6 452256 260384 75360 32 4982
4984 5 463008 264128 94920 124 3087
4985 0 462784 264000 94920 45 4984
4986 0 462528 263904 94840 80 4985
4987 0 462368 263712 94880 51 4986
4988 0 462272 263456 94920 51 4987
4989 0 462176 263232 95000 51 4988
4990 0 461952 263072 95120 45 4989
4991 0 461728 263008 95240 40 4990
4992 0 461536 262848 95280 40 4991
4993 6 461408 262720 95280 80 4992
4994 0 463360 263968 94400 32 3085
4995 0 463360 263712 94440 75 4994
4996 0 463328 263456 94480 96 4995
4997 0 463168 263264 94560 80 4996
4998 0 462912 263200 94480 71 4997
4999 0 462656 263168 94480 51 4998
5000 0 462432 263040 94520 40 4999
5001 0 462240 262848 94600 80 5000
5002 0 462048 262656 94520 71 5001
5003 6 461920 262432 94400 51 5002
5004 0 451872 262336 77360 32 1443
5005 0 451936 262144 77520 40 5004
5006 0 451936 261888 77520 75 5005
5007 0 451968 261664 77360 60 5006
5008 0 452096 261472 77240 40 5007
5009 0 452256 261280 77280 32 5008
5010 0 452512 261216 77280 51 5009
5011 0 452768 261120 77320 40 5010
5012 0 452928 261056 77520 45 5011
5013 6 453024 261056 77600 32 5012
5014 0 453728 253952 86320 51 3737
5015 0 453696 253696 86320 32 5014
5016 0 453536 253536 86160 32 5015
5017 0 453344 253344 86200 40 5016
5018 0 453184 253120 86200 60 5017
5019 0 453184 252864 86120 75 5018
5020 0 453344 252672 86080 71 5019
5021 0 453472 252480 85920 71 5020
5022 0 453632 252288 85760 32 5021
5023 6 453728 252256 85640 51 5022
5024 0 463377 260743 87440 96 2593
5025 0 463393 260719 87480 96 5024
5026 5 463405 260695 87600 96 5025
5027 0 463649 260631 87720 51 5026
5028 0 463805 260631 87800 51 5027
5029 0 463969 260583 87920 64 5028
5030 0 464369 260409 88160 40 5029
5031 0 464497 260297 88320 40 5030
5032 0 464601 259993 88480 0 5031
5033 6 464621 259777 88600 0 5032
5034 0 466528 272128 86800 120 2527
5035 0 466368 272288 86600 51 5034
5036 0 466208 272448 86480 51 5035
5037 0 466112 272672 86320 45 5036
5038 0 466112 272896 86160 32 5037
5039 0 466176 272992 85920 64 5038
5040 0 466336 272992 85680 45 5039
5041 0 466400 272832 85480 71 5040
5042 0 466400 272704 85240 32 5041
5043 6 466400 272704 85160 32 5042
5044 0 452960 262880 81680 32 3778
5045 0 452992 263072 81520 51 5044
5046 0 452960 263264 81320 71 5045
5047 0 453120 263232 81120 51 5046
5048 0 453248 263104 80960 58 5047
5049 0 453280 263072 80920 60 5048
5050 0 453440 262880 80840 32 5049
5051 0 453440 262624 80720 71 5050
5052 0 453472 262432 80520 32 5051
5053 6 453472 262336 80400 71 5052
5054 0 467488 261568 88320 124 3010
5055 0 467232 261632 88280 98 5054
5056 0 467008 261824 88280 150 5055
5057 0 466880 261664 88440 153 5056
5058 0 466816 261408 88520 160 5057
5059 0 466848 261152 88560 120 5058
5060 0 466848 260896 88600 75 5059
5061 0 467104 260800 88600 80 5060
5062 0 467360 260768 88560 64 5061
5063 6 467520 260640 88640 32 5062
5064 0 467107 252155 85240 45 4605
5065 0 467324 251889 85200 64 5064
5066 0 467411 251811 85000 32 5065
5067 0 467503 251894 84760 32 5066
5068 5 467693 251920 84680 86 5067
5069 0 467883 251945 84600 131 5068
5070 0 468104 252178 84480 131 5069
5071 0 467959 252105 84320 131 5070
5072 0 467884 252105 84120 131 5071
5073 6 467777 252069 84040 131 5072
5074 5 451653 266413 89000 104 1975
5075 5 451359 265817 89000 32 5074
5076 0 451533 265540 88960 0 5075
5077 0 451753 265354 88880 0 5076
5078 0 452175 265114 88800 0 5077
5079 0 452056 265102 88760 0 5078
5080 0 452090 265091 88720 0 5079
5081 0 452141 264792 88680 0 5080
5082 0 452273 264799 88640 0 5081
5083 6 452399 264791 88600 0 5082
5084 0 457883 255757 86440 154 2833
5085 5 457863 255845 86520 154 5084
5086 0 457887 256209 86520 51 5085
5087 0 457911 256261 86480 51 5086
5088 0 457935 256313 86440 51 5087
5089 0 457883 256469 86320 51 5088
5090 0 457655 256785 86240 40 5089
5091 0 457611 256849 86280 40 5090
5092 0 457555 256821 86360 46 5091
5093 6 457546 256794 86400 49 5092
5094 0 457911 261880 84280 153 1391
5095 0 457860 261972 84200 138 5094
5096 0 457731 262011 84120 123 5095
5097 0 457561 262075 84000 101 5096
5098 0 457464 262104 83880 79 5097
5099 0 457376 262160 83720 51 5098
5100 0 457294 262236 83680 58 5099
5101 0 457184 262368 83560 81 5100
5102 0 457184 262592 83400 60 5101
5103 6 457184 262624 83360 51 5102
5104 0 370931 176922 170960 0 1312
5105 0 370838 176857 170920 0 5104
5106 0 370658 176627 170720 0 5105
5107 0 370538 176642 170520 0 5106
5108 0 370524 176350 170280 0 5107
5109 0 370263 176373 170240 0 5108
5110 0 370163 176566 170200 0 5109
5111 0 370177 176628 170120 0 5110
5112 6 370219 176648 170080 0 5111
5113 0 376729 176805 169600 0 3124
5114 0 376660 176874 169720 0 5113
5115 0 376596 176953 169760 0 5114
5116 0 376428 176968 169800 0 5115
5117 0 376262 176972 169840 0 5116
5118 0 376270 176993 169880 0 5117
5119 0 376369 177066 170000 0 5118
5120 0 376418 177060 170080 0 5119
5121 6 376443 177057 170120 0 5120
5122 0 378721 179144 170920 0 3109
5123 0 378925 179120 171080 0 5122
5124 0 379171 179202 171200 0 5123
5125 0 379497 179275 171280 0 5124
5126 0 379496 179345 171440 0 5125
5127 0 379463 179459 171520 0 5126
5128 0 379570 179632 171720 0 5127
5129 0 379689 179581 171960 0 5128
5130 6 379474 179487 172120 0 5129
5131 0 391516 181619 180400 0 824
5132 0 391616 181571 180240 0 5131
5133 0 391844 181531 180200 0 5132
5134 0 391972 181551 180160 0 5133
5135 0 392120 181727 180200 0 5134
5136 0 392312 181783 180280 0 5135
5137 0 392484 181671 180320 0 5136
5138 0 392440 181575 180240 0 5137
5139 6 392444 181495 180160 0 5138
5140 0 445696 265408 68400 214 2872
5141 0 445920 265248 68400 224 5140
5142 0 446176 265248 68360 229 5141
5143 0 446432 265280 68320 256 5142
5144 0 446688 265184 68320 150 5143
5145 0 446848 264960 68320 32 5144
5146 0 446720 264736 68320 64 5145
5147 0 446560 264576 68160 32 5146
5148 6 446528 264544 68120 32 5147
5149 0 453088 258912 71720 102 1478
5150 0 453312 259072 71720 80 5149
5151 0 453536 259200 71760 71 5150
5152 0 453792 259232 71800 96 5151
5153 0 454048 259168 71880 104 5152
5154 0 454272 259040 71920 101 5153
5155 0 454368 258816 72080 107 5154
5156 0 454432 258656 72320 32 5155
5157 6 454432 258496 72480 32 5156
5158 0 446592 265568 93200 75 3610
5159 0 446496 265632 92960 104 5158
5160 0 446432 265664 92720 98 5159
5161 0 446272 265696 92480 81 5160
5162 0 446176 265632 92240 71 5161
5163 0 446016 265536 92040 32 5162
5164 0 445824 265376 91960 75 5163
5165 0 445696 265216 92160 96 5164
5166 6 445696 265184 92200 75 5165
5167 0 453344 264096 77920 107 3629
5168 0 453568 264096 77800 166 5167
5169 5 453728 263904 77840 150 5168
5170 0 453824 263680 77960 104 5169
5171 0 453888 263488 78120 107 5170
5172 0 454016 263296 78240 120 5171
5173 0 453984 263040 78240 40 5172
5174 0 453984 262784 78240 80 5173
5175 6 453984 262688 78240 102 5174
5176 0 464832 271712 75560 32 4352
5177 0 464832 271456 75560 51 5176
5178 0 464800 271200 75560 32 5177
5179 0 464864 270976 75720 86 5178
5180 0 465056 270784 75720 60 5179
5181 0 465312 270784 75600 32 5180
5182 0 465472 270816 75400 81 5181
5183 0 465728 270880 75320 64 5182
5184 6 465888 270880 75280 75 5183
5185 0 472320 249408 86720 148 2248
5186 0 472512 249216 86800 150 5185
5187 5 472640 249056 86840 98 5186
5188 0 472672 248800 86920 98 5187
5189 0 472736 248544 86960 51 5188
5190 0 472928 248352 86960 32 5189
5191 0 473088 248160 86920 32 5190
5192 0 473280 247968 86960 91 5191
5193 6 473312 247840 86960 80 5192
5194 0 445444 263671 88880 120 1715
5195 0 445052 263676 88960 0 5194
5196 0 444966 263660 88880 0 5195
5197 0 445056 263571 88760 0 5196
5198 5 445092 263793 88760 0 5197
5199 0 445156 263915 88800 0 5198
5200 0 445192 263892 88880 0 5199
5201 0 445126 263893 88960 0 5200
5202 6 445126 263893 89000 0 5201
5203 0 471488 249248 87080 140 4564
5204 0 471424 248992 87160 64 5203
5205 0 471424 248736 87240 80 5204
5206 0 471424 248480 87320 60 5205
5207 0 471456 248320 87520 51 5206
5208 0 471616 248096 87560 40 5207
5209 0 471872 248032 87560 71 5208
5210 0 472096 247904 87400 98 5209
5211 6 472224 247840 87320 75 5210
5212 0 455489 271162 90840 0 1997
5213 5 455390 271396 90920 136 5212
5214 0 455009 271519 90960 0 5213
5215 0 454882 271482 91000 0 5214
5216 0 454953 271529 91080 0 5215
5217 0 455008 271544 91200 0 5216
5218 0 454987 271506 91360 0 5217
5219 0 454923 271445 91520 0 5218
5220 6 454992 271358 91640 0 5219
5221 0 451911 271384 85000 160 3045
5222 0 451803 271417 84800 98 5221
5223 0 451612 271472 84680 122 5222
5224 0 451547 271472 84640 122 5223
5225 5 451331 271510 84520 208 5224
5226 0 451108 271470 84400 226 5225
5227 0 451027 271351 84080 189 5226
5228 0 451149 271352 83840 226 5227
5229 6 451079 271224 83680 189 5228
5230 0 448696 266935 87560 81 1697
5231 0 448606 266945 87680 81 5230
5232 0 448550 267026 87760 71 5231
5233 0 448497 267077 87920 71 5232
5234 0 448472 267076 88120 64 5233
5235 5 448530 267021 88280 81 5234
5236 0 448337 266948 88320 64 5235
5237 0 448272 266779 88440 64 5236
5238 6 448265 266640 88640 81 5237
5239 0 458112 270048 78800 128 1041
5240 0 458112 270304 78840 139 5239
5241 0 458112 270560 78880 128 5240
5242 0 458176 270720 78680 32 5241
5243 0 458272 270880 78480 51 5242
5244 0 458432 270976 78280 51 5243
5245 0 458688 271040 78240 64 5244
5246 0 458944 271040 78200 51 5245
5247 6 458976 271040 78200 40 5246
5248 0 449613 267658 86200 51 1689
5249 0 449924 267381 86240 45 5248
5250 0 450158 267213 86200 96 5249
5251 0 450215 267020 86040 40 5250
5252 0 450296 266962 86000 40 5251
5253 0 450349 266902 85880 32 5252
5254 0 450341 266828 85800 32 5253
5255 0 450365 266754 85680 51 5254
5256 6 450483 266601 85520 81 5255
5257 0 466533 263546 84600 128 3460
5258 5 466564 263499 84680 128 5257
5259 0 466605 263566 84720 128 5258
5260 0 466642 263598 84760 120 5259
5261 0 466851 263637 84800 163 5260
5262 0 466878 263591 84880 163 5261
5263 0 466858 263450 84960 163 5262
5264 0 466852 263436 85000 163 5263
5265 6 466844 263423 85040 163 5264
5266 0 459112 269192 80680 102 1026
5267 0 458956 269184 80720 102 5266
5268 0 458868 269215 80800 102 5267
5269 0 458763 269250 80880 102 5268
5270 0 458638 269227 81000 75 5269
5271 0 458636 269266 81040 75 5270
5272 0 458597 269264 81120 75 5271
5273 0 458546 269271 81200 75 5272
5274 6 458382 269283 81320 75 5273
5275 0 460191 268997 81200 226 1022
5276 0 459967 269283 81320 181 5275
5277 0 459915 269486 81440 181 5276
5278 0 459966 269673 81520 181 5277
5279 5 459986 269695 81600 0 5278
5280 0 460177 269797 81640 0 5279
5281 0 460251 269964 81720 0 5280
5282 0 460301 270087 81760 0 5281
5283 6 460397 270177 81880 0 5282
5284 0 455349 260915 85680 84 2262
5285 0 455202 261162 85440 75 5284
5286 0 454919 261116 85360 72 5285
5287 0 454659 260821 85240 67 5286
5288 0 454811 260563 85120 62 5287
5289 0 455063 260549 85000 57 5288
5290 0 455379 260451 84880 53 5289
5291 0 455456 260356 84800 51 5290
5292 6 455552 260320 84800 45 5291
5293 0 460288 263136 84000 124 2772
5294 0 460320 262912 84120 120 5293
5295 5 460320 262848 84120 120 5294
5296 0 460352 262592 84120 81 5295
5297 0 460352 262336 84160 32 5296
5298 0 460352 262304 84160 32 5297
5299 0 460480 262080 84240 40 5298
5300 0 460480 261824 84320 32 5299
5301 6 460480 261792 84320 32 5300
5302 0 371166 178786 168160 0 2390
5303 0 370908 178695 168200 0 5302
5304 0 370748 178640 168280 0 5303
5305 0 370734 178702 168320 0 5304
5306 0 370644 178738 168360 0 5305
5307 0 370466 178763 168400 0 5306
5308 0 370254 178865 168440 0 5307
5309 6 370279 178865 168480 0 5308
5310 0 377409 178089 169480 0 3122
5311 0 377475 178298 169440 0 5310
5312 0 377631 178435 169400 0 5311
5313 0 377789 178417 169360 0 5312
5314 0 377793 178342 169320 0 5313
5315 0 377725 178529 169280 0 5314
5316 0 377908 178587 169200 0 5315
5317 6 377981 178544 169120 0 5316
5318 5 397237 208269 180960 0 757
5319 5 397250 208241 180880 0 5318
5320 0 397278 207851 180880 0 5319
5321 0 396582 206856 180880 0 5320
5322 0 396414 206648 180680 0 5321
5323 0 396547 206704 180440 0 5322
5324 0 396659 206794 180360 0 5323
5325 6 396647 206788 180320 0 5324
5326 0 399764 219542 177880 104 733
5327 0 399588 219606 177720 71 5326
5328 0 399484 219454 177560 32 5327
5329 0 399300 219318 177360 60 5328
5330 0 399220 219134 177160 75 5329
5331 0 399092 218902 176960 60 5330
5332 0 398948 218654 176760 101 5331
5333 6 398908 218526 176560 101 5332
5334 0 455296 250016 81920 51 1943
5335 5 455360 249856 82120 32 5334
5336 0 455392 249952 82440 122 5335
5337 0 455584 249952 82640 64 5336
5338 0 455776 250080 82800 51 5337
5339 0 456032 250144 82840 40 5338
5340 0 456224 250304 82800 45 5339
5341 6 456384 250496 82760 60 5340
5342 0 457419 267092 75920 51 4553
5343 0 457719 267032 75840 51 5342
5344 0 458343 267380 75800 0 5343
5345 0 458579 267764 75760 0 5344
5346 0 458631 268048 75720 0 5345
5347 5 458863 268140 75640 0 5346
5348 0 458995 268328 75600 0 5347
5349 6 458987 268368 75520 0 5348
5350 0 451008 263360 94240 134 2476
5351 0 451264 263264 94320 172 5350
5352 0 451520 263360 94440 75 5351
5353 0 451712 263520 94600 98 5352
5354 0 451968 263616 94600 45 5353
5355 0 452192 263552 94760 101 5354
5356 0 452384 263488 94920 32 5355
5357 6 452480 263488 94920 32 5356
5358 0 456032 266144 75480 164 3146
5359 0 456192 265920 75360 236 5358
5360 0 456384 265728 75400 134 5359
5361 0 456608 265600 75560 75 5360
5362 0 456832 265440 75560 32 5361
5363 0 456896 265248 75400 101 5362
5364 0 456768 265056 75200 51 5363
5365 6 456640 264928 75080 32 5364
5366 0 445984 262336 87360 104 3717
5367 0 446240 262432 87400 175 5366
5368 0 446432 262528 87600 208 5367
5369 0 446432 262592 87880 143 5368
5370 0 446496 262752 88120 71 5369
5371 0 446432 262656 88360 115 5370
5372 0 446176 262528 88360 141 5371
5373 6 445920 262496 88360 143 5372
5374 0 448704 256928 81120 32 4795
5375 0 448736 256672 81120 71 5374
5376 0 448768 256416 81080 32 5375
5377 0 448768 256160 81080 124 5376
5378 0 448768 255904 81080 107 5377
5379 0 448704 255648 81040 60 5378
5380 0 448640 255424 80920 32 5379
5381 6 448608 255392 80920 32 5380
5382 0 455296 251616 87920 96 2309
5383 0 455360 251456 87720 90 5382
5384 0 455360 251264 87520 120 5383
5385 0 455264 251040 87400 139 5384
5386 0 455200 250848 87240 102 5385
5387 0 455104 250592 87120 45 5386
5388 0 454944 250400 87040 51 5387
5389 6 454816 250304 87000 51 5388
5390 0 466368 273088 88560 102 2546
5391 0 466144 273216 88480 175 5390
5392 0 465888 273280 88440 190 5391
5393 0 465696 273440 88280 163 5392
5394 0 465696 273600 88080 104 5393
5395 0 465696 273760 87880 120 5394
5396 0 465632 273952 87720 115 5395
5397 6 465536 274144 87680 80 5396
5398 0 452605 271559 86240 32 3056
5399 0 452534 271558 86280 32 5398
5400 0 452518 271617 86320 32 5399
5401 0 452711 271708 86360 32 5400
5402 0 452826 271692 86480 32 5401
5403 0 452890 271596 86720 32 5402
5404 0 452913 271485 86840 32 5403
5405 6 452868 271458 86880 32 5404
5406 0 464940 265165 91720 96 4071
5407 0 464938 265072 91920 0 5406
5408 5 464795 264848 92040 0 5407
5409 0 464296 265334 92160 75 5408
5410 0 464314 265284 92280 64 5409
5411 0 464365 265193 92440 64 5410
5412 0 464443 264950 92680 75 5411
5413 6 464642 264657 92840 80 5412
5414 0 448964 266226 87920 102 1702
5415 0 449025 266126 88000 102 5414
5416 0 449257 265978 88080 102 5415
5417 0 449228 265880 88240 137 5416
5418 0 449279 265669 88400 0 5417
5419 0 449238 265593 88480 0 5418
5420 0 449224 265536 88520 0 5419
5421 6 449213 265553 88560 0 5420
5422 0 456228 271005 90680 0 1993
5423 0 456687 270949 90680 0 5422
5424 0 456807 270963 90720 0 5423
5425 0 456944 270862 90800 0 5424
5426 0 457350 270517 90920 0 5425
5427 0 457461 270415 90960 0 5426
5428 0 457498 270341 91040 0 5427
5429 6 457507 270291 91080 0 5428
5430 0 454481 270762 89880 128 2665
5431 0 454438 270710 89800 128 5430
5432 0 454173 270420 89680 143 5431
5433 0 453855 269969 89600 80 5432
5434 0 453877 270109 89560 78 5433
5435 0 453920 270389 89480 75 5434
5436 0 453965 270718 89280 75 5435
5437 6 453872 270817 89200 80 5436
5438 0 457056 258176 86880 80 3483
5439 0 457056 257920 86880 40 5438
5440 0 457120 257664 86880 102 5439
5441 0 457248 257440 86880 60 5440
5442 0 457440 257248 86880 75 5441
5443 0 457632 257088 86960 51 5442
5444 0 457856 257088 87120 32 5443
5445 6 458016 257280 87120 40 5444
5446 0 453127 260251 86920 32 2272
5447 5 453247 260383 86800 32 5446
5448 0 453295 260451 86720 51 5447
5449 5 453347 260555 86640 51 5448
5450 0 453571 260599 86600 40 5449
5451 0 453733 260525 86640 40 5450
5452 0 453895 260451 86680 40 5451
5453 6 454198 260401 86800 136 5452
5454 0 462223 268171 80680 45 1026
5455 0 462364 268153 80640 45 5454
5456 0 462608 268087 80600 51 5455
5457 0 462733 268064 80560 71 5456
5458 0 462961 267972 80440 96 5457
5459 0 463373 267976 80240 90 5458
5460 0 464064 267680 80200 60 5459
5461 6 464192 267680 80160 98 5460
5462 0 460576 264896 81280 32 3985
5463 0 460832 264960 81160 32 5462
5464 0 461024 264896 81000 64 5463
5465 0 461280 264896 80920 71 5464
5466 0 461536 264896 80840 75 5465
5467 0 461760 264896 80680 86 5466
5468 0 461952 264928 80520 60 5467
5469 6 462144 264992 80400 75 5468
5470 0 460960 267968 80080 60 1024
5471 0 460800 267936 79880 45 5470
5472 0 460800 267936 79600 75 5471
5473 0 460640 268000 79400 51 5472
5474 0 460416 268032 79280 64 5473
5475 0 460160 267936 79240 51 5474
5476 0 459904 267840 79200 75 5475
5477 6 459776 267744 79200 32 5476
5478 0 464123 262219 86000 80 2573
5479 0 464082 262169 85880 80 5478
5480 0 463914 262131 85760 81 5479
5481 0 463867 262138 85720 81 5480
5482 0 463778 262179 85640 81 5481
5483 0 463762 262481 85600 0 5482
5484 0 463442 262705 85640 0 5483
5485 6 463442 262717 85600 0 5484
5486 0 460032 263232 82640 86 2960
5487 5 459776 263232 82520 102 5486
5488 0 459520 263264 82520 32 5487
5489 0 459264 263200 82640 80 5488
5490 0 459040 263136 82800 60 5489
5491 0 458816 263136 82920 45 5490
5492 0 458560 263136 82920 75 5491
5493 6 458496 263072 82840 64 5492
5494 0 453703 268488 87720 102 1671
5495 0 454001 268369 87760 98 5494
5496 0 454270 268329 87880 64 5495
5497 0 454438 268229 88000 60 5496
5498 0 454712 268030 88080 40 5497
5499 0 454859 267992 88160 51 5498
5500 0 454926 267874 88280 51 5499
5501 6 454950 267787 88360 51 5500
5502 0 460268 264644 84040 32 2771
5503 0 460240 264739 84000 32 5502
5504 0 460226 264802 83960 32 5503
5505 0 459904 265024 83840 51 5504
5506 0 459712 265216 83840 40 5505
5507 0 459648 265472 83800 51 5506
5508 0 459552 265664 83600 32 5507
5509 6 459552 265696 83560 32 5508
5510 0 377253 177470 169520 0 3123
5511 0 377246 177375 169640 0 5510
5512 0 377186 177362 169800 0 5511
5513 0 377088 177440 169960 0 5512
5514 0 377290 177578 170160 0 5513
5515 0 377314 177605 170200 0 5514
5516 6 377338 177632 170240 0 5515
5517 0 375463 179920 168600 0 2382
5518 0 375533 179899 168560 0 5517
5519 0 375602 179970 168480 0 5518
5520 0 375670 180040 168400 0 5519
5521 0 376292 180052 168280 0 5520
5522 0 376055 180066 168160 0 5521
5523 6 376137 180158 168080 0 5522
5524 0 377668 179195 169800 0 3118
5525 0 377440 179209 169720 0 5524
5526 0 377393 179273 169600 0 5525
5527 0 377385 179287 169560 0 5526
5528 0 377380 179301 169520 0 5527
5529 0 377473 179321 169440 0 5528
5530 6 377490 179328 169400 0 5529
5531 0 392576 167953 180720 0 889
5532 0 392800 168420 180720 0 5531
5533 0 392888 168468 180600 0 5532
5534 0 392963 168521 180560 0 5533
5535 0 393072 168584 180520 0 5534
5536 0 393146 168510 180480 0 5535
5537 6 393150 168391 180440 0 5536
5538 0 379187 179165 170200 0 3114
5539 0 379323 179221 170120 0 5538
5540 0 379347 179261 170040 0 5539
5541 0 379275 179285 169880 0 5540
5542 0 379075 179253 169800 0 5541
5543 0 378907 179125 169640 0 5542
5544 6 378787 178949 169480 0 5543
5545 0 390468 178568 179280 0 842
5546 0 390048 178720 179280 0 5545
5547 0 390173 178436 179400 0 5546
5548 0 390185 178213 179480 0 5547
5549 0 390231 178086 179520 0 5548
5550 0 390315 177989 179560 0 5549
5551 6 390302 177954 179600 0 5550
5552 0 391138 180619 180400 0 826
5553 0 391174 180603 180520 0 5552
5554 0 391238 180675 180680 0 5553
5555 0 391218 180759 180840 0 5554
5556 0 391190 180767 180920 0 5555
5557 0 391098 180719 181080 0 5556
5558 6 391066 180727 181200 0 5557
5559 0 393001 199301 183320 0 781
5560 0 392965 199259 183520 0 5559
5561 0 392989 199272 183600 0 5560
5562 0 393023 199287 183720 0 5561
5563 0 392931 199238 183920 0 5562
5564 0 392794 199001 184160 0 5563
5565 6 392945 199446 184320 0 5564
5566 0 396616 208081 180960 0 5318
5567 0 396492 207977 180880 0 5566
5568 0 396521 207866 180760 0 5567
5569 0 396591 207838 180600 0 5568
5570 0 396680 207915 180480 0 5569
5571 0 396659 207895 180320 0 5570
5572 6 396707 207894 180280 0 5571
5573 0 477088 273888 76400 175 3509
5574 0 477088 274144 76480 80 5573
5575 0 477280 274336 76480 134 5574
5576 0 477504 274432 76560 124 5575
5577 0 477760 274528 76680 71 5576
5578 0 477920 274688 76840 51 5577
5579 6 477952 274784 76960 51 5578
5580 0 457856 250464 80360 75 1955
5581 0 458048 250272 80280 60 5580
5582 0 458304 250176 80280 81 5581
5583 0 458496 249984 80280 71 5582
5584 0 458592 249728 80280 32 5583
5585 0 458464 249568 80120 86 5584
5586 6 458400 249504 80040 101 5585
5587 0 445408 265760 72640 51 3897
5588 0 445248 265568 72720 96 5587
5589 0 445088 265440 72920 148 5588
5590 0 444896 265472 73080 175 5589
5591 0 444736 265664 73160 164 5590
5592 0 444704 265920 73160 128 5591
5593 6 444512 266080 73120 108 5592
5594 0 454112 257120 70240 160 3358
5595 0 454112 256960 70040 86 5594
5596 0 454048 256704 70040 64 5595
5597 0 453952 256448 70040 45 5596
5598 0 453760 256288 70000 45 5597
5599 0 453504 256288 70000 71 5598
5600 6 453472 256288 70000 81 5599
5601 0 454176 251296 80840 156 1934
5602 0 454368 251424 81000 98 5601
5603 0 454624 251424 81000 45 5602
5604 0 454848 251264 81000 90 5603
5605 0 455104 251200 80920 81 5604
5606 0 455328 251232 80800 71 5605
5607 6 455360 251232 80760 71 5606
5608 0 444626 260759 89920 0 3341
5609 0 444649 260802 89840 0 5608
5610 0 444700 260915 89800 0 5609
5611 0 444771 260957 89760 0 5610
5612 0 444771 261034 89720 0 5611
5613 0 444822 261096 89680 0 5612
5614 6 444859 261109 89640 0 5613
5615 0 452736 253152 81360 120 1923
5616 0 452704 253152 81080 80 5615
5617 0 452608 253152 80800 81 5616
5618 0 452608 253056 80520 96 5617
5619 0 452608 252928 80280 64 5618
5620 0 452608 252800 80040 90 5619
5621 6 452967 252494 79600 237 5620
5622 0 446331 262965 91120 131 3914
5623 0 446206 262838 91040 90 5622
5624 0 446209 262865 91000 90 5623
5625 0 445890 262793 90960 60 5624
5626 0 445696 262800 90880 60 5625
5627 0 445614 262844 90800 60 5626
5628 6 445550 262842 90760 60 5627
5629 0 454688 262944 94560 51 4227
5630 5 454560 262848 94680 128 5629
5631 0 454400 263008 94800 101 5630
5632 0 454176 263136 94840 98 5631
5633 0 454144 262976 95040 81 5632
5634 0 454080 262816 95240 98 5633
5635 6 454016 262752 95480 51 5634
5636 0 447136 265792 93640 40 3612
5637 0 447360 265952 93640 71 5636
5638 0 447616 266016 93640 91 5637
5639 0 447840 266176 93680 80 5638
5640 0 448032 266304 93520 51 5639
5641 0 448064 266400 93280 32 5640
5642 6 448000 266560 93080 60 5641
5643 5 461856 266496 95040 135 2947
5644 0 462112 266464 95000 91 5643
5645 5 462368 266464 94960 131 5644
5646 0 462432 266304 95200 131 5645
5647 0 462432 266080 95080 75 5646
5648 0 462368 265920 94880 32 5647
5649 6 462368 265664 94880 51 5648
5650 0 455712 250880 88520 202 2313
5651 0 455936 250784 88440 181 5650
5652 0 456192 250784 88400 181 5651
5653 0 456448 250848 88440 86 5652
5654 0 456704 250944 88440 51 5653
5655 0 456960 251072 88440 40 5654
5656 6 457056 251168 88480 32 5655
5657 0 455968 267296 75760 80 3142
5658 0 456128 267456 75880 81 5657
5659 0 456320 267552 76040 90 5658
5660 0 456576 267552 76120 107 5659
5661 0 456832 267520 76160 75 5660
5662 0 457088 267520 76160 32 5661
5663 6 457344 267520 76160 32 5662
5664 0 467168 272832 89120 51 2543
5665 0 467424 272864 89120 60 5664
5666 0 467648 272960 89240 102 5665
5667 0 467904 272896 89240 64 5666
5668 0 468160 272896 89240 75 5667
5669 0 468416 272896 89240 32 5668
5670 6 468640 272896 89240 51 5669
5671 5 461657 267802 91840 104 2924
5672 0 461536 267712 92040 51 5671
5673 0 461344 267648 92200 32 5672
5674 0 461088 267744 92280 60 5673
5675 0 460832 267776 92320 75 5674
5676 0 460608 267904 92200 60 5675
5677 6 460480 268000 92120 71 5676
5678 0 448528 265518 84640 61 3558
5679 0 448602 265470 84720 56 5678
5680 0 448672 265408 84800 51 5679
5681 0 448864 265248 84760 45 5680
5682 0 449024 265184 84560 45 5681
5683 0 449216 265152 84400 40 5682
5684 6 449248 265120 84400 40 5683
5685 5 463573 266164 90800 108 2915
5686 0 464127 266212 90840 60 5685
5687 0 464295 266216 90880 60 5686
5688 0 464747 266252 91000 80 5687
5689 5 465491 266428 91080 86 5688
5690 0 465895 266256 91040 81 5689
5691 6 466135 266188 91000 75 5690
5692 0 467968 250752 87120 32 2228
5693 0 467744 250656 87200 75 5692
5694 0 467648 250432 87320 107 5693
5695 0 467584 250240 87480 91 5694
5696 0 467488 250016 87560 108 5695
5697 0 467360 249824 87680 81 5696
5698 6 467328 249760 87760 60 5697
5699 0 466560 261120 89480 120 3020
5700 0 466496 260928 89680 32 5699
5701 0 466336 260768 89800 40 5700
5702 0 466112 260640 89800 102 5701
5703 0 465888 260448 89800 51 5702
5704 0 465792 260192 89760 96 5703
5705 6 465792 260000 89760 40 5704
5706 0 466944 271648 86600 108 2525
5707 0 467168 271552 86480 51 5706
5708 0 467424 271648 86440 45 5707
5709 0 467520 271872 86360 51 5708
5710 0 467424 272096 86240 51 5709
5711 0 467264 272256 86080 32 5710
5712 6 467200 272320 86000 32 5711
5713 0 457120 265504 81280 160 2798
5714 5 456960 265312 81280 160 5713
5715 0 457056 265184 81480 160 5714
5716 0 457184 265120 81720 101 5715
5717 0 457344 265088 81920 115 5716
5718 0 457152 265024 82080 120 5717
5719 6 457024 265120 82120 51 5718
5720 0 466632 252040 85640 83 4607
5721 0 466475 251893 85720 57 5720
5722 0 466255 251608 85760 45 5721
5723 0 466144 251488 85840 75 5722
5724 0 466080 251296 86000 51 5723
5725 0 465920 251072 86080 40 5724
5726 6 465888 251072 86080 51 5725
5727 0 451097 265787 89160 32 5075
5728 5 451021 265801 89280 32 5727
5729 0 450879 266048 89320 40 5728
5730 0 450793 266053 89360 40 5729
5731 0 450761 266032 89400 40 5730
5732 0 450698 265984 89480 40 5731
5733 6 450647 265982 89520 40 5732
5734 0 450431 269695 86360 71 1684
5735 5 450559 269827 86320 40 5734
5736 0 450714 269908 86240 51 5735
5737 0 451175 269980 86040 51 5736
5738 0 451164 270004 86000 51 5737
5739 0 451154 269873 85960 51 5738
5740 6 451164 269834 85920 51 5739
5741 0 451584 262208 84160 60 4618
5742 0 451456 262112 84400 32 5741
5743 0 451328 261952 84560 45 5742
5744 0 451072 261952 84560 45 5743
5745 0 450816 261856 84640 51 5744
5746 0 450560 261856 84640 40 5745
5747 6 450400 261856 84640 40 5746
5748 0 450725 267840 87840 262 1676
5749 0 450811 267882 87760 239 5748
5750 0 450769 267947 87640 239 5749
5751 0 450768 268002 87560 239 5750
5752 0 450766 268195 87480 200 5751
5753 0 450708 268254 87320 200 5752
5754 6 450692 268251 87280 178 5753
5755 0 458735 257183 85800 107 2826
5756 0 458667 257319 85960 107 5755
5757 0 458679 257307 86080 32 5756
5758 0 458583 257191 86240 45 5757
5759 0 458411 257123 86320 45 5758
5760 0 458147 257207 86400 40 5759
5761 6 458111 257239 86480 40 5760
5762 0 459296 264832 82600 96 2779
5763 0 459200 264960 82800 45 5762
5764 0 459232 265152 82960 40 5763
5765 0 459424 265344 83040 32 5764
5766 0 459648 265376 83160 71 5765
5767 0 459808 265216 83280 51 5766
5768 6 459872 265152 83320 32 5767
5769 5 400328 160687 191120 0 992
5770 5 400312 160443 191160 0 5769
5771 0 400452 160427 191200 0 5770
5772 0 400492 160379 191280 0 5771
5773 0 400492 160255 191360 0 5772
5774 6 400448 160219 191400 0 5773
5775 0 371278 177191 171320 0 1315
5776 0 371322 177206 171480 0 5775
5777 0 371291 177073 171600 0 5776
5778 0 371128 177215 171760 0 5777
5779 0 371051 177277 171880 0 5778
5780 6 371093 177269 171920 0 5779
5781 0 372844 179321 168600 0 2385
5782 0 372656 179361 168760 0 5781
5783 0 372284 179493 168880 0 5782
5784 0 371644 179649 168840 0 5783
5785 0 371304 179713 168720 0 5784
5786 6 370928 179905 168640 0 5785
5787 0 390205 182818 180800 0 819
5788 0 390222 182797 180720 0 5787
5789 0 390248 182763 180600 0 5788
5790 0 390253 182701 180560 0 5789
5791 0 390102 182862 180480 0 5790
5792 6 390054 182920 180440 0 5791
5793 0 392950 195779 183160 0 789
5794 0 392979 195791 183200 0 5793
5795 0 392890 195553 183400 0 5794
5796 0 392612 195155 183640 0 5795
5797 0 392542 195137 183720 0 5796
5798 6 392543 195152 183760 0 5797
5799 0 397176 210419 180600 0 754
5800 0 397120 210275 180480 0 5799
5801 0 396768 210011 180360 0 5800
5802 0 396656 210115 180160 0 5801
5803 0 396528 209987 180080 0 5802
5804 6 396088 209999 179960 0 5803
5805 5 418576 267618 147240 98 1598
5806 5 418107 268303 147240 120 5805
5807 0 418102 268404 147360 120 5806
5808 0 418068 268446 147520 120 5807
5809 0 418100 268487 147640 120 5808
5810 6 418070 268484 147720 120 5809
5811 5 419042 259609 149520 139 1571
5812 0 418773 259335 149480 139 5811
5813 0 418697 259288 149240 139 5812
5814 0 418685 259302 149160 139 5813
5815 0 418692 259361 149040 0 5814
5816 6 418682 259332 149000 0 5815
5817 0 477248 273600 75280 241 3514
5818 0 477504 273696 75240 101 5817
5819 0 477664 273664 75040 64 5818
5820 0 477888 273696 74880 60 5819
5821 0 478048 273728 74680 71 5820
5822 6 478080 273728 74640 90 5821
5823 0 454816 265632 64240 166 2651
5824 0 454816 265376 64240 128 5823
5825 0 454816 265152 64120 148 5824
5826 0 454752 264928 64000 102 5825
5827 0 454624 264704 64000 32 5826
5828 6 454432 264608 64120 51 5827
5829 0 454624 265952 64120 101 2650
5830 0 454464 265920 63920 75 5829
5831 0 454304 266048 63760 40 5830
5832 0 454112 266208 63680 80 5831
5833 0 453920 266400 63600 81 5832
5834 6 453824 266496 63560 51 5833
5835 0 476352 275040 81760 64 2183
5836 0 476256 274976 82000 71 5835
5837 0 476192 274912 82240 64 5836
5838 0 476256 274816 82480 64 5837
5839 0 476224 274656 82720 40 5838
5840 6 476224 274624 82720 32 5839
5841 5 475680 275168 78400 64 3802
5842 0 475776 275168 78160 40 5841
5843 0 475936 275168 77960 32 5842
5844 0 475808 275168 77720 32 5843
5845 0 475648 275136 77520 90 5844
5846 6 475424 275136 77400 91 5845
5847 0 444014 260592 90400 0 3347
5848 0 444319 260604 90520 0 5847
5849 0 444467 260617 90560 0 5848
5850 0 444832 260564 90600 0 5849
5851 5 445022 260559 90640 0 5850
5852 6 444803 260445 90680 0 5851
5853 0 454656 264576 75600 32 4776
5854 0 454464 264384 75640 80 5853
5855 0 454336 264160 75720 32 5854
5856 0 454304 264032 75960 64 5855
5857 0 454368 264064 76200 32 5856
5858 6 454240 264128 76400 32 5857
5859 0 453952 265760 76040 96 3155
5860 0 453728 265888 76000 80 5859
5861 0 453568 265984 75800 81 5860
5862 0 453440 266080 75600 32 5861
5863 0 453440 265984 75320 101 5862
5864 6 453440 265920 75200 108 5863
5865 0 445595 259905 90840 0 1735
5866 0 445405 259815 90920 0 5865
5867 0 445228 259766 90960 0 5866
5868 0 445208 259778 91040 0 5867
5869 0 445233 259731 91120 0 5868
5870 6 445238 259733 91160 0 5869
5871 0 454176 265664 76320 104 3154
5872 0 454240 265664 76600 96 5871
5873 0 454400 265664 76840 45 5872
5874 0 454592 265728 77040 98 5873
5875 0 454720 265744 77080 74 5874
5876 6 454848 265760 77120 51 5875
5877 0 450592 262080 93640 86 2482
5878 0 450944 262144 93720 32 5877
5879 0 451008 262400 93680 115 5878
5880 0 451200 262592 93600 51 5879
5881 0 451136 262848 93600 80 5880
5882 6 451104 262912 93600 80 5881
5883 0 463456 265664 94360 135 3096
5884 0 463200 265760 94360 81 5883
5885 0 462944 265792 94360 64 5884
5886 0 462688 265792 94360 60 5885
5887 0 462432 265856 94360 60 5886
5888 6 462272 265984 94320 32 5887
5889 0 461817 273827 90600 0 2014
5890 0 461725 274009 90680 0 5889
5891 0 461636 274032 90760 0 5890
5892 0 461592 274044 90800 0 5891
5893 0 461443 273983 90880 0 5892
5894 6 461479 273974 90920 0 5893
5895 0 454912 252096 88160 141 4702
5896 0 454912 252352 88160 104 5895
5897 0 454848 252544 88320 32 5896
5898 0 454848 252800 88360 60 5897
5899 0 454656 252992 88320 51 5898
5900 6 454496 253120 88320 71 5899
5901 0 468766 271748 82880 0 2362
5902 0 468888 271622 82920 0 5901
5903 0 468889 271549 83000 0 5902
5904 0 468742 271517 83120 0 5903
5905 0 468692 271508 83160 0 5904
5906 6 468731 271506 83200 0 5905
5907 0 456960 269408 78480 108 1047
5908 0 457120 269248 78280 64 5907
5909 0 457376 269152 78160 60 5908
5910 0 457600 269088 78040 75 5909
5911 0 457792 268896 78000 64 5910
5912 6 457920 268768 78040 32 5911
5913 0 466720 272128 87280 122 2528
5914 0 466560 272032 87480 71 5913
5915 0 466400 271872 87640 32 5914
5916 0 466208 271680 87680 45 5915
5917 0 466048 271520 87840 51 5916
5918 6 466016 271488 87880 51 5917
5919 0 466306 271205 80160 45 4595
5920 0 466239 271150 80080 45 5919
5921 0 466240 271012 80040 45 5920
5922 0 466263 270865 80080 32 5921
5923 0 466267 270839 80200 32 5922
5924 6 466229 270805 80280 32 5923
5925 0 458336 269376 78960 91 1039
5926 0 458304 269120 78920 32 5925
5927 0 458496 268928 78880 60 5926
5928 0 458720 268800 78880 60 5927
5929 0 458944 268608 78880 40 5928
5930 6 459040 268512 78920 40 5929
5931 0 451959 267173 90080 0 2441
5932 5 451933 267116 90000 0 5931
5933 0 451865 267194 89960 32 5932
5934 0 451832 267256 89880 104 5933
5935 0 451791 267238 89840 104 5934
5936 6 451772 267255 89720 104 5935
5937 0 457112 252066 85960 163 2842
5938 0 457107 252032 85840 163 5937
5939 0 456931 251686 85720 107 5938
5940 0 457004 251417 85640 107 5939
5941 0 457018 251351 85560 107 5940
5942 6 457022 251312 85440 107 5941
5943 0 466048 257024 87240 32 4727
5944 5 466144 256928 87280 60 5943
5945 0 466304 256768 87400 60 5944
5946 0 466560 256736 87400 60 5945
5947 0 466816 256640 87400 81 5946
5948 6 466976 256544 87480 81 5947
5949 0 457863 255762 86600 154 5085
5950 0 457863 255721 86640 154 5949
5951 0 457579 255633 86760 154 5950
5952 0 457603 255601 86800 154 5951
5953 0 457559 255401 86840 86 5952
5954 6 457483 255371 86920 86 5953
5955 0 464736 265306 82000 51 3587
5956 0 464671 265287 81920 51 5955
5957 0 464632 265288 81880 51 5956
5958 0 464494 265321 81840 81 5957
5959 0 464324 265330 81760 81 5958
5960 6 464288 265330 81680 60 5959
5961 0 468096 262684 84600 112 4631
5962 5 468236 262595 84800 83 5961
5963 0 468971 262803 84760 0 5962
5964 5 469440 262812 84720 0 5963
5965 0 469908 262821 84680 0 5964
5966 6 470117 262849 84800 0 5965
5967 0 466304 263360 86720 102 2998
5968 0 466496 263552 86720 40 5967
5969 0 466688 263744 86720 75 5968
5970 0 466784 264000 86640 51 5969
5971 0 466944 264224 86520 71 5970
5972 6 466944 264288 86440 64 5971
5973 0 365629 174219 176720 0 1370
5974 0 365532 174127 176760 0 5973
5975 0 365416 174082 176840 0 5974
5976 0 365364 174101 176960 0 5975
5977 6 365434 174121 177000 0 5976
5978 0 368704 177235 172600 0 4896
5979 0 368680 177229 172720 0 5978
5980 0 368870 177290 172760 0 5979
5981 0 368915 177283 172800 0 5980
5982 6 369006 177268 172880 0 5981
5983 0 386390 184003 180320 32 1217
5984 0 386370 184091 180440 60 5983
5985 0 386326 184131 180520 60 5984
5986 0 386302 184163 180600 60 5985
5987 6 386394 184199 180720 32 5986
5988 0 389700 183894 181560 0 807
5989 0 389630 183783 181680 0 5988
5990 0 389371 183792 181760 0 5989
5991 0 389294 183858 181800 0 5990
5992 6 389265 183873 181840 0 5991
5993 0 391224 192826 182400 0 795
5994 0 391216 192934 182280 0 5993
5995 0 391384 193142 182160 0 5994
5996 0 391544 193158 182080 0 5995
5997 6 391744 193782 182040 0 5996
5998 0 397292 208227 181560 0 761
5999 0 397035 207770 181720 0 5998
6000 0 396576 208320 181880 0 5999
6001 0 396495 208392 182080 0 6000
6002 6 396563 208404 182120 0 6001
6003 0 423248 271653 144240 0 1629
6004 0 423248 271624 144280 0 6003
6005 0 423198 271664 144440 0 6004
6006 0 423223 271697 144480 0 6005
6007 6 423202 271723 144560 0 6006
6008 0 418040 264995 148000 128 1590
6009 0 418127 264712 147880 128 6008
6010 0 418270 264554 147720 0 6009
6011 0 418342 264521 147640 0 6010
6012 6 418366 264454 147560 0 6011
6013 0 417988 258831 151200 128 1560
6014 0 418084 258640 151240 128 6013
6015 0 417976 258613 151400 101 6014
6016 0 417880 258632 151600 101 6015
6017 6 417841 258635 151640 101 6016
6018 0 476160 275072 78680 40 5841
6019 0 476352 275264 78800 64 6018
6020 0 476576 275264 78920 32 6019
6021 0 476800 275232 79080 60 6020
6022 6 476832 275232 79120 71 6021
6023 0 455520 249632 82160 45 5335
6024 0 455776 249536 82160 60 6023
6025 0 456032 249472 82200 64 6024
6026 0 456288 249440 82240 40 6025
6027 6 456448 249408 82240 64 6026
6028 0 452312 268352 68720 108 4765
6029 0 452352 268320 68760 104 6028
6030 0 452512 268160 68960 40 6029
6031 0 452768 268032 69040 32 6030
6032 6 452832 268000 69080 32 6031
6033 0 447089 262428 92280 0 2754
6034 0 447024 262422 92040 0 6033
6035 0 446949 262358 92000 0 6034
6036 0 446810 262438 91840 0 6035
6037 6 446885 262500 91800 0 6036
6038 0 455040 260672 94520 32 2111
6039 0 454848 260480 94560 40 6038
6040 0 454656 260256 94560 71 6039
6041 0 454624 260128 94800 45 6040
6042 6 454592 260096 94840 60 6041
6043 0 454144 261568 94280 108 2106
6044 0 454016 261760 94400 137 6043
6045 0 453856 261920 94600 81 6044
6046 0 453600 261856 94600 101 6045
6047 6 453344 261792 94640 40 6046
6048 0 445953 260864 91040 0 1732
6049 0 445978 260994 91120 0 6048
6050 0 445818 260935 91200 0 6049
6051 0 445567 260826 91280 0 6050
6052 6 445536 260814 91320 0 6051
6053 0 466240 273728 76760 32 4244
6054 0 465984 273760 76760 51 6053
6055 0 465760 273632 76760 32 6054
6056 0 465568 273472 76840 51 6055
6057 6 465504 273408 76800 71 6056
6058 0 463744 268704 72880 96 3240
6059 0 463616 268544 72720 51 6058
6060 0 463488 268320 72640 80 6059
6061 0 463296 268128 72640 101 6060
6062 6 463264 268096 72680 81 6061
6063 0 453664 263904 77560 60 5169
6064 0 453664 263904 77280 101 6063
6065 0 453504 263744 77160 128 6064
6066 0 453248 263712 77240 108 6065
6067 6 453056 263712 77240 51 6066
6068 0 459008 271968 87880 102 2690
6069 0 458816 272128 87800 71 6068
6070 0 458560 272224 87760 60 6069
6071 0 458496 272320 87520 51 6070
6072 6 458624 272320 87400 32 6071
6073 0 463552 264256 95240 32 3089
6074 0 463648 264192 95480 104 6073
6075 0 463648 264416 95600 120 6074
6076 0 463424 264608 95600 51 6075
6077 6 463232 264448 95480 81 6076
6078 0 459072 271712 87800 137 2689
6079 0 458976 271712 87560 115 6078
6080 0 458816 271776 87360 75 6079
6081 0 458560 271776 87360 51 6080
6082 6 458304 271776 87360 32 6081
6083 0 446916 265370 89800 32 2722
6084 0 446819 265482 89840 32 6083
6085 0 446647 265500 89920 32 6084
6086 0 446613 265537 90040 32 6085
6087 6 446603 265556 90080 32 6086
6088 0 462880 264096 95160 96 4984
6089 0 462848 263904 95320 60 6088
6090 0 462752 263776 95520 45 6089
6091 0 462592 263584 95640 75 6090
6092 6 462464 263488 95680 51 6091
6093 0 454016 262656 91840 81 4064
6094 0 454208 262848 91800 51 6093
6095 0 454272 263104 91760 40 6094
6096 0 454336 263360 91640 86 6095
6097 6 454432 263552 91560 40 6096
6098 0 466528 272640 88880 86 2545
6099 0 466432 272448 89040 108 6098
6100 0 466336 272352 89280 150 6099
6101 0 466240 272352 89520 131 6100
6102 6 466176 272544 89720 51 6101
6103 0 452020 265389 92400 0 3268
6104 0 452276 265201 92480 0 6103
6105 0 452006 264759 92600 0 6104
6106 0 451792 264777 92720 0 6105
6107 6 451739 264795 92760 0 6106
6108 0 461216 266976 91920 81 2927
6109 0 461472 266912 91880 75 6108
6110 0 461728 266880 92000 45 6109
6111 0 461952 266848 92120 45 6110
6112 6 461984 266848 92120 32 6111
6113 0 461824 268000 91840 60 5671
6114 0 461856 268256 91920 80 6113
6115 0 461728 268480 92000 60 6114
6116 0 461504 268480 92200 75 6115
6117 6 461376 268544 92240 108 6116
6118 0 463180 264917 91680 0 3075
6119 0 463129 265206 91440 0 6118
6120 0 462906 265228 91240 0 6119
6121 0 462876 265332 91000 0 6120
6122 6 462871 265621 90960 0 6121
6123 0 455776 269216 78000 115 1052
6124 0 455616 269216 78200 107 6123
6125 0 455456 269152 78400 80 6124
6126 0 455296 269024 78600 80 6125
6127 6 455200 268928 78720 81 6126
6128 0 448989 266389 87680 120 1699
6129 0 449129 266375 87640 120 6128
6130 0 449232 266383 87600 120 6129
6131 0 449251 266538 87480 98 6130
6132 6 449284 266579 87440 98 6131
6133 0 453568 256192 87000 71 2288
6134 0 453376 256096 87200 101 6133
6135 0 453216 256096 87400 32 6134
6136 0 453056 256064 87640 32 6135
6137 6 453056 256064 87680 32 6136
6138 0 450758 269944 84560 124 3042
6139 5 451113 270199 84440 120 6138
6140 0 451773 270820 84440 150 6139
6141 0 451701 271052 84320 122 6140
6142 6 451631 271058 84280 208 6141
6143 0 467278 270110 79840 0 3304
6144 0 467267 270022 79760 0 6143
6145 0 467099 269903 79640 0 6144
6146 0 467011 269775 79520 0 6145
6147 6 467022 269794 79480 0 6146
6148 0 460437 266026 90200 120 2064
6149 0 460261 266114 90160 0 6148
6150 0 460205 266114 90080 0 6149
6151 0 460185 266110 90000 0 6150
6152 6 460201 266118 89960 0 6151
6153 0 461685 266510 89880 32 2061
6154 0 461683 266548 89840 32 6153
6155 0 461681 266586 89800 51 6154
6156 0 461685 266678 89720 51 6155
6157 6 461497 267034 89640 32 6156
6158 0 463200 261856 81400 64 4163
6159 0 463232 262016 81600 75 6158
6160 0 463456 262112 81720 91 6159
6161 0 463520 261952 81920 32 6160
6162 6 463424 261952 82120 32 6161
6163 0 468064 261056 88400 136 3011
6164 0 468064 260800 88480 102 6163
6165 0 468032 260544 88560 80 6164
6166 0 468288 260512 88600 80 6165
6167 6 468320 260512 88600 80 6166
6168 0 466843 252881 84360 52 4605
6169 0 466764 252937 84280 32 6168
6170 0 466588 253003 84200 71 6169
6171 0 466272 253152 84160 91 6170
6172 6 466112 253184 84120 96 6171
6173 0 453873 260096 86400 136 2268
6174 0 453631 260103 86360 124 6173
6175 0 453591 260079 86280 124 6174
6176 0 453607 260139 86160 124 6175
6177 6 453603 260151 86120 40 6176
6178 0 460896 262368 82040 96 2966
6179 0 461120 262368 82240 64 6178
6180 0 461312 262368 82440 64 6179
6181 0 461568 262368 82520 75 6180
6182 6 461664 262336 82600 64 6181
6183 0 464651 257649 83920 86 4273
6184 0 464791 257785 83800 86 6183
6185 0 464847 257905 83680 0 6184
6186 0 464955 257945 83560 0 6185
6187 6 465007 258177 83440 0 6186
6188 0 453262 261966 85280 146 1399
6189 0 453120 262016 85520 98 6188
6190 0 452960 262144 85720 32 6189
6191 0 452864 262304 85920 75 6190
6192 6 452832 262336 85960 75 6191
6193 0 460618 267866 87560 207 212
6194 0 460574 267893 87600 175 6193
6195 0 460519 267843 87760 45 6194
6196 0 460416 267712 88000 64 6195
6197 6 460416 267648 88080 51 6196
6198 0 462912 267616 86240 32 2502
6199 0 462976 267392 86400 45 6198
6200 0 463008 267168 86560 51 6199
6201 0 463040 266912 86560 32 6200
6202 6 463072 266688 86600 45 6201
6203 0 373279 178545 167600 0 2396
6204 0 373523 178496 167520 0 6203
6205 0 373520 178484 167440 0 6204
6206 6 373539 178528 167360 0 6205
6207 0 371770 179403 167720 0 2395
6208 0 371626 179515 167760 0 6207
6209 0 371618 179531 167800 0 6208
6210 6 371586 179451 167920 0 6209
6211 0 372404 179423 167960 0 2392
6212 0 372580 179479 167920 0 6211
6213 0 373004 179547 167880 0 6212
6214 6 373106 179511 167960 0 6213
6215 0 393251 168568 181320 0 884
6216 0 393244 168624 181520 0 6215
6217 0 393196 168724 181640 0 6216
6218 6 393228 168705 181760 0 6217
6219 0 391506 171741 180720 0 875
6220 0 391498 171781 180840 0 6219
6221 0 391458 171845 180960 0 6220
6222 6 391474 171909 181080 0 6221
6223 0 390876 179290 179760 0 833
6224 5 390908 178834 179760 0 6223
6225 0 390816 178943 179840 0 6224
6226 6 390788 179091 179920 0 6225
6227 0 389372 186200 182200 0 801
6228 0 389204 186235 182360 0 6227
6229 0 388947 186744 182480 0 6228
6230 6 388946 186884 182560 0 6229
6231 0 390029 191304 182600 0 796
6232 0 390131 191418 182760 0 6231
6233 0 390159 191316 183000 0 6232
6234 6 390173 191236 183200 0 6233
6235 0 392932 197164 182560 0 786
6236 0 393121 197452 182320 0 6235
6237 0 393101 197550 182280 0 6236
6238 6 392966 197662 182240 0 6237
6239 0 423382 271903 143320 0 4927
6240 0 423118 272095 143280 0 6239
6241 0 423006 272143 143160 0 6240
6242 6 422782 272255 143080 0 6241
6243 0 455456 265984 64200 51 2653
6244 0 455584 266208 64200 80 6243
6245 0 455552 266432 64040 32 6244
6246 6 455456 266560 63960 32 6245
6247 0 476672 273920 75400 163 3513
6248 0 476672 274176 75360 45 6247
6249 0 476544 274432 75440 128 6248
6250 6 476416 274624 75480 60 6249
6251 0 450624 257408 66360 102 1509
6252 0 450816 257216 66360 32 6251
6253 0 451072 257152 66360 64 6252
6254 6 451328 257152 66360 32 6253
6255 0 473568 273344 73400 32 3695
6256 0 474112 273152 72920 32 6255
6257 0 473984 273024 72720 60 6256
6258 6 473984 272928 72600 98 6257
6259 0 450880 262304 92360 81 2489
6260 0 450688 262112 92320 75 6259
6261 0 450464 262208 92200 51 6260
6262 6 450432 262208 92160 51 6261
6263 0 452544 262176 94360 75 4790
6264 0 452480 262304 94600 60 6263
6265 0 452480 262400 94840 81 6264
6266 6 452480 262400 94920 71 6265
6267 0 451008 261920 92840 86 2487
6268 0 451040 261696 92960 81 6267
6269 0 451008 261440 93040 86 6268
6270 6 451008 261376 93040 60 6269
6271 0 454496 262656 94840 71 5630
6272 0 454400 262400 94960 51 6271
6273 0 454368 262176 95080 60 6272
6274 6 454368 262112 95160 32 6273
6275 0 457543 274554 89920 0 2028
6276 0 457422 274641 90040 0 6275
6277 0 457390 274667 90120 0 6276
6278 6 457398 274687 90160 0 6277
6279 0 450336 262496 93240 71 2484
6280 0 450112 262688 93200 32 6279
6281 0 450080 262912 93080 51 6280
6282 6 450016 263136 93080 102 6281
6283 0 445248 260640 86880 75 3727
6284 0 444992 260576 86960 60 6283
6285 0 444800 260416 86920 107 6284
6286 6 444768 260544 86680 51 6285
6287 0 462624 266464 94880 107 5645
6288 0 462880 266368 94880 124 6287
6289 0 463072 266496 95000 51 6288
6290 6 463008 266688 95200 107 6289
6291 0 461696 266560 95240 32 5643
6292 0 461664 266400 95440 80 6291
6293 0 461696 266144 95480 60 6292
6294 6 461888 265984 95560 64 6293
6295 0 451520 265120 94120 40 3285
6296 0 451328 264896 94120 75 6295
6297 0 451168 264736 94240 75 6296
6298 6 450912 264704 94200 102 6297
6299 0 460480 267232 94560 98 2942
6300 0 460288 267328 94720 124 6299
6301 0 460256 267488 94920 108 6300
6302 6 460288 267552 94960 86 6301
6303 0 448448 264608 93560 81 3603
6304 0 448576 264704 93800 32 6303
6305 0 448768 264608 93960 40 6304
6306 6 448800 264576 93960 40 6305
6307 0 451552 253376 86240 51 3746
6308 0 451488 253216 86040 71 6307
6309 0 451488 253024 85840 60 6308
6310 6 451552 252864 85640 75 6309
6311 0 446376 264736 89720 122 2721
6312 0 446178 264675 89760 122 6311
6313 0 446117 264602 89880 122 6312
6314 6 446156 264586 89960 0 6313
6315 0 452608 263136 91840 45 4058
6316 0 452352 263104 91920 64 6315
6317 0 452096 263040 91960 32 6316
6318 6 452064 263040 91960 32 6317
6319 0 455493 271979 91640 0 3646
6320 0 455433 271987 91680 0 6319
6321 0 455213 271947 91840 0 6320
6322 6 455137 271935 91880 0 6321
6323 0 455425 271107 91000 0 5213
6324 0 455515 271120 91040 0 6323
6325 0 455572 271092 91080 0 6324
6326 6 455698 270996 91200 0 6325
6327 0 450673 265768 91080 0 2453
6328 0 450441 265764 91160 0 6327
6329 0 450406 265774 91200 0 6328
6330 6 450355 265759 91240 0 6329
6331 0 451426 265407 90880 124 2451
6332 0 451375 265358 90800 124 6331
6333 0 451350 265334 90760 124 6332
6334 6 451373 265326 90720 124 6333
6335 0 463361 260739 87720 71 5026
6336 0 463381 260747 87840 71 6335
6337 0 463329 260779 87920 71 6336
6338 6 463301 260763 88080 71 6337
6339 0 465588 271584 82440 60 3758
6340 0 465538 271584 82480 60 6339
6341 0 465485 271568 82520 60 6340
6342 6 465480 271568 82560 60 6341
6343 0 462016 260544 81160 71 2986
6344 0 462240 260672 81120 45 6343
6345 0 462432 260640 81280 64 6344
6346 6 462464 260672 81400 60 6345
6347 0 451978 267056 89960 0 5932
6348 0 451906 267039 89880 0 6347
6349 0 451924 266982 89840 0 6348
6350 6 451962 266980 89800 0 6349
6351 0 467687 270213 80040 0 3303
6352 0 467711 270051 80240 0 6351
6353 0 467800 269929 80440 0 6352
6354 6 467750 269825 80520 0 6353
6355 0 456192 268736 80960 45 4149
6356 0 456032 268576 81080 71 6355
6357 0 455808 268512 81240 71 6356
6358 6 455648 268416 81320 60 6357
6359 0 456832 265088 81280 51 5714
6360 0 456704 264864 81280 64 6359
6361 0 456736 264608 81320 102 6360
6362 6 456736 264384 81320 40 6361
6363 0 452303 257821 87680 122 2279
6364 0 451360 257472 88080 40 6363
6365 0 451104 257408 88080 60 6364
6366 6 450944 257344 88160 60 6365
6367 0 468656 252865 84720 124 5068
6368 0 468887 253240 84880 86 6367
6369 0 468842 253422 84920 60 6368
6370 6 468910 253530 85120 60 6369
6371 0 451627 260057 87800 32 3969
6372 0 451383 260393 87720 71 6371
6373 0 451383 260525 87640 71 6372
6374 6 451367 260771 87680 71 6373
6375 0 462077 266234 89800 32 2059
6376 0 462217 266176 89760 32 6375
6377 0 462357 266118 89720 32 6376
6378 6 462677 265962 89640 32 6377
6379 0 467273 252733 85880 107 4609
6380 0 467262 252659 86040 107 6379
6381 0 467046 252354 86240 32 6380
6382 6 467018 252363 86400 32 6381
6383 0 467409 251972 85360 64 4606
6384 0 467591 251235 85400 75 6383
6385 0 467559 251210 85520 75 6384
6386 6 467392 251141 85680 45 6385
6387 0 451594 266396 89160 104 5074
6388 0 451652 266294 89320 124 6387
6389 0 451568 266255 89520 124 6388
6390 6 451486 266239 89560 124 6389
6391 0 453696 261120 84000 32 4743
6392 0 453920 261088 83840 32 6391
6393 0 454080 261248 83640 51 6392
6394 6 454240 261472 83640 32 6393
6395 0 468254 262400 85120 37 5962
6396 0 468297 262360 85160 32 6395
6397 0 468352 262272 85160 40 6396
6398 6 468595 261917 85200 0 6397
6399 0 464119 265170 82160 51 3584
6400 0 464087 265057 82040 51 6399
6401 0 464094 265051 81960 0 6400
6402 6 464047 265066 81920 0 6401
6403 0 461580 267905 82040 214 1016
6404 0 461570 267864 81960 214 6403
6405 0 461521 267795 81880 286 6404
6406 6 461534 267790 81840 286 6405
6407 0 460576 262848 84240 71 5295
6408 0 460736 262816 84440 32 6407
6409 0 460704 262560 84400 32 6408
6410 6 460480 262624 84520 32 6409
6411 0 400072 160427 191200 0 5770
6412 0 400028 160439 191280 0 6411
6413 6 400044 160399 191400 0 6412
6414 0 401228 160579 190960 0 993
6415 0 401580 160531 190920 0 6414
6416 6 401624 160527 190840 0 6415
6417 0 371702 179367 167360 0 2400
6418 0 371745 179456 167080 0 6417
6419 6 371730 179471 167040 0 6418
6420 0 374072 180045 168480 0 2384
6421 0 374028 180133 168320 0 6420
6422 6 373940 180265 168200 0 6421
6423 0 377559 178171 170360 0 4658
6424 0 377468 178117 170440 0 6423
6425 6 377454 178075 170520 0 6424
6426 0 390563 173961 179160 0 4907
6427 0 390410 173971 179080 0 6426
6428 6 390350 173945 179000 0 6427
6429 0 391428 180371 179960 0 829
6430 0 391524 180307 179800 0 6429
6431 6 391432 180323 179640 0 6430
6432 0 390402 182619 180960 0 819
6433 0 390466 182531 181040 0 6432
6434 6 390550 182471 181120 0 6433
6435 0 422638 273565 144800 0 4916
6436 0 422864 273712 144960 0 6435
6437 6 422920 273826 145120 0 6436
6438 0 422527 272960 144720 0 4915
6439 0 422571 272800 144840 0 6438
6440 6 422588 272809 144880 0 6439
6441 0 423710 271727 143280 0 4928
6442 0 423878 271807 143160 0 6441
6443 6 423790 271735 143040 0 6442
6444 0 418518 267753 147120 98 5805
6445 0 418526 267775 147080 98 6444
6446 6 418510 267845 147000 98 6445
6447 0 419187 265512 148120 101 1588
6448 0 419250 265535 148280 60 6447
6449 6 419427 265378 148400 60 6448
6450 0 416673 256339 154640 156 4668
6451 0 416588 256405 154440 178 6450
6452 6 416516 256546 154280 178 6451
6453 0 418754 254949 154520 71 4666
6454 0 418802 255117 154600 71 6453
6455 6 418802 255133 154680 71 6454
6456 0 422234 248068 153960 178 4020
6457 0 422396 247745 154080 178 6456
6458 6 422494 247647 154200 143 6457
6459 0 428365 246830 150960 175 566
6460 0 428317 246910 151040 175 6459
6461 6 428221 246886 151120 175 6460
6462 0 457440 250720 80920 122 1953
6463 0 457472 250720 81200 101 6462
6464 6 457673 250645 81880 45 6463
6465 0 453184 257440 70520 98 1487
6466 0 453152 257248 70720 45 6465
6467 6 453184 257088 70760 40 6466
6468 0 446144 258232 91440 0 1753
6469 0 446163 258245 91400 0 6468
6470 6 446109 258263 91320 0 6469
6471 0 444405 258732 90320 0 3529
6472 0 444348 258717 90360 0 6471
6473 6 444333 258723 90400 0 6472
6474 0 447105 262922 91240 80 3915
6475 0 447299 262792 91360 80 6474
6476 6 447320 262810 91400 80 6475
6477 0 454848 261056 94800 60 2109
6478 0 455008 261216 94960 40 6477
6479 6 455072 261216 94880 64 6478
6480 0 461664 266976 94160 60 2950
6481 0 461472 267104 94000 51 6480
6482 6 461280 267104 93960 51 6481
6483 0 469088 272512 77960 32 2142
6484 0 469088 272288 78120 32 6483
6485 6 469056 272192 78120 45 6484
6486 0 460495 272965 89920 0 2022
6487 0 460389 272734 89800 0 6486
6488 6 460246 272691 89640 0 6487
6489 0 445152 262112 86800 60 3721
6490 0 445120 262368 86720 32 6489
6491 6 445184 262464 86600 91 6490
6492 0 451168 261280 75280 32 1452
6493 0 451488 261312 75440 32 6492
6494 6 451520 261344 75440 32 6493
6495 0 472832 249056 86200 32 5187
6496 0 472864 248960 85960 32 6495
6497 6 472896 249088 85920 32 6496
6498 0 453579 268731 91560 51 3188
6499 0 453476 268688 91600 51 6498
6500 6 453299 268616 91720 51 6499
6501 0 447296 264448 82960 75 3567
6502 0 447168 264224 82880 51 6501
6503 6 447104 264000 82880 86 6502
6504 0 452765 266112 92240 108 3268
6505 0 452848 266243 92360 81 6504
6506 6 453049 266313 92480 64 6505
6507 5 465549 266318 91520 80 4072
6508 0 465504 266519 91560 80 6507
6509 6 465195 266520 91600 80 6508
6510 0 460328 248459 85080 115 2861
6511 0 460662 248321 85040 91 6510
6512 6 461190 247939 84960 81 6511
6513 0 451765 271618 84520 122 5225
6514 0 451817 271656 84400 122 6513
6515 6 451820 271678 84360 122 6514
6516 0 459264 265184 91200 71 2076
6517 0 459200 265440 91120 32 6516
6518 6 459200 265504 91040 71 6517
6519 0 453303 269378 90480 40 3176
6520 0 453448 269409 90480 40 6519
6521 6 453475 269387 90520 40 6520
6522 0 462027 266740 90880 60 2918
6523 0 461727 266656 90840 32 6522
6524 6 461535 266572 90800 32 6523
6525 0 448370 265979 87640 71 1699
6526 0 448275 265938 87520 81 6525
6527 6 448106 265822 87400 143 6526
6528 0 463600 266142 90840 108 5685
6529 0 463575 266125 91000 108 6528
6530 6 463593 266212 91120 108 6529
6531 0 452575 267034 90640 51 2448
6532 0 452718 267046 90760 0 6531
6533 6 452700 267031 90800 0 6532
6534 0 453487 259333 89120 134 3979
6535 0 453623 259249 89200 134 6534
6536 6 453679 259209 89280 0 6535
6537 0 453613 269832 90400 115 3173
6538 0 453808 269835 90480 115 6537
6539 6 453986 269643 90560 107 6538
6540 0 454208 269662 90320 150 3172
6541 0 454254 269633 90360 0 6540
6542 6 454175 269647 90400 0 6541
6543 0 451659 258869 88720 32 3976
6544 0 450959 258941 88800 32 6543
6545 6 450983 259029 89000 32 6544
6546 0 466589 271583 80280 32 4598
6547 0 466652 271579 80400 32 6546
6548 6 466638 271609 80440 32 6547
6549 0 450521 267526 90360 163 2444
6550 0 450245 267207 90480 0 6549
6551 6 450201 267049 90520 0 6550
6552 0 467222 253363 86560 104 2221
6553 0 467196 253009 86640 32 6552
6554 6 467124 252739 86760 32 6553
6555 0 460576 265568 78680 51 3997
6556 0 460768 265664 78520 81 6555
6557 6 460864 265664 78400 64 6556
6558 0 460000 262336 80440 32 4449
6559 0 460160 262208 80280 81 6558
6560 6 460192 262112 80320 71 6559
6561 0 450982 269950 86320 51 5735
6562 0 450893 270068 86320 32 6561
6563 6 450686 270181 86280 32 6562
6564 0 453323 260635 86560 51 5449
6565 0 453319 260649 86520 51 6564
6566 6 453315 260663 86480 51 6565
6567 0 452907 260643 86800 32 5447
6568 0 452835 260715 86760 32 6567
6569 6 452771 260995 86720 51 6568
6570 0 467207 255038 85400 124 2211
6571 0 467760 255291 85440 51 6570
6572 6 467963 255468 85480 107 6571
6573 0 459778 269613 81640 0 5279
6574 0 459686 269591 81760 0 6573
6575 6 459658 269595 81800 0 6574
6576 0 463727 269958 81480 104 2332
6577 0 463860 270116 81400 104 6576
6578 6 463875 270160 81360 104 6577
6579 0 460512 262560 82520 64 2963
6580 0 460640 262368 82720 32 6579
6581 6 460800 262176 82800 40 6580
6582 0 459776 262976 82440 102 5487
6583 0 459648 262720 82440 32 6582
6584 6 459392 262656 82440 51 6583
6585 0 464473 265410 84880 51 4174
6586 0 464383 265415 84800 51 6585
6587 6 464361 265417 84760 51 6586
6588 0 401200 159655 190520 0 997
6589 6 401016 159659 190400 0 6588
6590 0 399892 161107 191160 0 5769
6591 6 399340 161191 191240 0 6590
6592 0 371379 179326 166520 0 2408
6593 6 371353 179352 166400 0 6592
6594 0 377027 176382 169560 0 3125
6595 6 376735 176126 169560 0 6594
6596 0 378228 180527 171120 0 3105
6597 6 378061 180358 171200 0 6596
6598 0 390500 178690 179760 0 6224
6599 6 390357 178662 179640 0 6598
6600 0 397308 208117 180760 0 5319
6601 6 397258 208277 180640 0 6600
6602 0 418174 268367 147160 120 5806
6603 6 418186 268459 147080 120 6602
6604 0 418723 265595 148160 107 1588
6605 6 418811 265747 148240 60 6604
6606 0 419024 259928 149400 75 5811
6607 6 418999 259962 149360 75 6606
6608 0 426908 246874 151720 153 574
6609 6 426956 247202 151680 153 6608
6610 0 428869 246934 150960 166 566
6611 6 428917 246946 151040 166 6610
6612 0 444355 262044 78280 0 1186
6613 6 444475 261940 78360 0 6612
6614 0 455264 265632 63960 32 2654
6615 6 455264 265408 63760 32 6614
6616 0 476864 276000 82520 51 2188
6617 6 477024 275968 82760 64 6616
6618 0 446016 265984 75160 32 4326
6619 6 446016 265952 75160 32 6618
6620 0 473965 275758 77760 0 3808
6621 6 473898 275741 77920 0 6620
6622 0 452032 258624 66920 40 1501
6623 6 452128 258816 66960 32 6622
6624 0 452480 257824 68960 108 1493
6625 6 451811 258037 68920 148 6624
6626 0 446243 257759 91920 0 1761
6627 6 446227 257707 91960 0 6626
6628 0 443155 259848 90440 0 3352
6629 6 443123 259616 90400 0 6628
6630 0 442982 260233 90400 0 3352
6631 6 442893 260159 90360 0 6630
6632 0 447221 262711 93560 0 2763
6633 6 447209 262678 93680 0 6632
6634 0 444186 260535 89880 0 3342
6635 6 444259 260613 89840 0 6634
6636 0 470976 271008 73280 51 4528
6637 6 470848 270848 73400 32 6636
6638 0 455456 264928 75440 32 4780
6639 6 455424 264928 75520 32 6638
6640 0 456534 274811 89960 0 2032
6641 6 456502 274835 90000 0 6640
6642 0 458025 271348 92480 81 3824
6643 6 458068 271262 92600 81 6642
6644 0 457385 271519 92360 71 3823
6645 6 457305 271483 92440 0 6644
6646 0 450464 264640 93960 107 2470
6647 6 450720 264736 94040 115 6646
6648 0 472320 249696 88840 32 4571
6649 6 472576 249696 88560 32 6648
6650 0 455197 271067 91960 0 3649
6651 6 455205 271083 91920 0 6650
6652 0 465806 266676 91480 51 6507
6653 6 465965 266823 91360 51 6652
6654 0 461629 267644 91040 98 2923
6655 6 461473 267692 90840 98 6654
6656 0 466190 271287 82840 0 3764
6657 6 466180 271110 82880 0 6656
6658 0 448745 267035 88320 81 5235
6659 6 448883 267005 88400 81 6658
6660 0 461664 270976 76640 32 4419
6661 6 461824 271008 76680 51 6660
6662 0 451050 270063 84280 150 6139
6663 6 451017 269993 84200 150 6662
6664 0 465892 268668 79720 0 4117
6665 6 465909 268632 79680 0 6664
6666 0 451674 258441 89040 32 3978
6667 6 451633 258368 89080 32 6666
6668 0 457271 251017 86840 176 4092
6669 6 457043 250861 86960 80 6668
6670 0 448624 267564 85720 51 3549
6671 6 448548 267542 85800 51 6670
6672 0 451974 267758 90200 0 2442
6673 6 452042 267815 90240 0 6672
6674 0 466046 268263 80240 0 4110
6675 6 466016 268121 80200 0 6674
6676 0 456695 252029 86040 107 2843
6677 6 456683 252057 86080 107 6676
6678 0 465383 259614 83440 102 3867
6679 6 465447 259732 83520 0 6678
6680 0 463299 268589 80280 71 4868
6681 6 463294 268569 80240 71 6680
6682 0 466068 263230 85040 134 3467
6683 6 466077 263211 85080 134 6682
6684 0 469651 262875 84600 0 5964
6685 6 469644 262898 84560 0 6684
6686 0 465106 259099 84280 60 3860
6687 6 465263 259056 84320 60 6686
6688 0 465037 265211 82080 40 3587
6689 6 464959 265252 82200 40 6688
6690 0 449824 267200 89200 64 1972
6691 6 449824 267200 89240 64 6690
6692 0 462567 265987 82280 98 4878
6693 6 462606 266019 82240 98 6692
6694 0 452416 262464 84280 32 1405
6695 6 452608 262592 84240 32 6694
6696 0 465927 256627 84080 0 4276
6697 6 465951 256579 84160 0 6696
6698 0 465203 265546 84400 32 4182
6699 6 465185 265575 84360 32 6698
6700 0 456134 261430 84840 226 1394
6701 6 455957 261339 84760 237 6700
6702 6 374233 180011 169160 0 4461
6703 6 445339 260402 90680 0 5851
6704 6 443408 260534 90560 0 3350
6705 6 445850 258063 91640 0 1751
6706 6 458831 268100 75560 0 5347
6707 6 447390 264757 90480 198 2731
6708 6 455833 270361 93600 0 3660
6709 6 455597 270358 92600 0 3654
6710 6 445035 263753 88720 0 5198
6711 6 460136 248800 85240 71 2864
6712 6 464889 264257 92120 0 5408
6713 6 463146 263368 93120 0 3079
6714 6 459660 248401 85080 71 2861
6715 6 459273 248808 84880 71 2860
6716 6 460053 264864 91880 120 4404
6717 6 462411 267196 91240 122 2922
6718 6 458310 249715 85320 71 2856
6719 6 465427 266880 91040 86 5689
6720 6 453847 259893 89560 60 3982
6721 6 461549 264140 91040 115 2071
6722 6 451994 270643 84760 172 3043
6723 6 466560 257344 87000 32 5944
6724 6 468034 253849 86440 75 4714
6725 6 450835 265703 89320 64 5728
6726 6 464682 269348 80800 122 3418
6727 6 465147 259375 84200 32 3860
6728 6 466578 263483 84720 128 5258
6729 6 460600 269086 80520 313 1027
6730 6 465482 265267 84240 32 4186
6731 6 462501 266018 88400 32 2047
```
