## Supplementary material for "Complete connectomic reconstruction of olfactory projection neurons in the fly brain": neuron skeletons: 4672650.swc

```
# SWC format file
# based on specifications at http://research.mssm.edu/cnic/swc.html
# Created by pymaid (https://github.com/schlegelp/PyMaid)
# PointNo Label X Y Z Radius Parent
# Labels:
# 0 = undefined
# 1 = soma
# 5 = fork point
# 6 = end point
1 1 399277 230455 58040 2078 -1
2 0 399151 230425 58800 0 1
3 0 399780 230822 59600 0 2
4 0 399852 230702 59920 0 3
5 0 399978 230725 60120 0 4
6 0 400405 230665 60240 0 5
7 0 400433 230503 60400 0 6
8 0 400596 230706 60560 0 7
9 0 401564 231622 60560 0 8
10 0 402641 231533 60560 0 9
11 0 403357 231801 60560 0 10
12 0 403729 232370 60560 0 11
13 0 404408 232991 60560 0 12
14 0 405607 232909 60560 0 13
15 0 405995 233765 60560 0 14
16 0 406485 233879 60720 0 15
17 0 406947 234069 60800 0 16
18 0 407432 234001 60960 0 17
19 0 407653 234253 61080 0 18
20 0 408001 234708 61160 0 19
21 0 408129 235111 61320 0 20
22 0 408574 235638 61520 0 21
23 0 408735 235807 61680 0 22
24 0 408993 235994 61800 0 23
25 0 409265 236321 62000 0 24
26 0 409515 236672 62200 0 25
27 0 409600 236890 62360 0 26
28 0 409737 237023 62560 0 27
29 0 409856 236999 62680 0 28
30 0 409932 237064 62800 0 29
31 0 410040 237164 63000 0 30
32 0 410163 237463 63200 0 31
33 0 410724 237862 63400 0 32
34 0 410961 238117 63520 0 33
35 0 411250 238274 63720 0 34
36 0 411651 238465 63920 0 35
37 0 411972 238579 64120 0 36
38 0 412084 238556 64320 0 37
39 0 412085 238538 64560 0 38
40 0 412277 238413 64800 0 39
41 0 412332 238389 65000 0 40
42 0 412477 238410 65200 0 41
43 0 412614 238433 65400 0 42
44 0 412930 238355 65640 0 43
45 0 412934 238435 65840 0 44
46 0 412827 238568 66080 0 45
47 0 412730 238621 66320 0 46
48 0 412682 238649 66560 0 47
49 0 412662 238767 66800 0 48
50 0 412944 238868 67040 0 49
51 0 413007 238902 67320 0 50
52 0 412666 238882 67600 0 51
53 0 412461 238871 67880 0 52
54 0 412352 238885 68240 0 53
55 0 412248 238938 68320 0 54
56 0 412172 239016 68520 0 55
57 0 412211 239083 68680 0 56
58 0 412187 239061 68880 0 57
59 0 412348 239125 69120 0 58
60 0 412527 239319 69360 0 59
61 0 412624 239389 69600 0 60
62 0 412695 239418 69800 0 61
63 0 412800 239617 70040 0 62
64 0 412844 239676 70280 0 63
65 0 412853 239730 70560 0 64
66 0 413252 239921 70840 0 65
67 0 413492 239857 71120 0 66
68 0 413756 239697 71320 0 67
69 0 413807 239488 71560 0 68
70 0 413744 239353 71840 0 69
71 0 413679 239191 72120 0 70
72 0 413789 239124 72360 0 71
73 0 413816 239161 72600 0 72
74 0 413920 239388 72800 0 73
75 0 414072 239596 73000 0 74
76 0 414256 239741 73120 0 75
77 0 414527 239868 73280 0 76
78 0 414577 240004 73320 0 77
79 0 414641 239945 73360 0 78
80 0 414872 240013 73480 0 79
81 0 415000 240045 73680 0 80
82 0 415119 240181 73800 0 81
83 0 415484 240329 73960 0 82
84 0 415640 240337 74160 0 83
85 0 415746 240395 74320 0 84
86 0 416044 240514 74560 0 85
87 0 416243 240596 74720 0 86
88 0 416393 240718 74800 0 87
89 0 416685 240876 74880 0 88
90 0 416836 241037 74960 0 89
91 0 416855 241656 75040 0 90
92 0 416916 241973 75160 0 91
93 0 416938 241993 75200 0 92
94 0 417040 242080 75240 0 93
95 0 417296 242164 75280 0 94
96 0 417784 242153 75320 0 95
97 0 418056 241962 75400 0 96
98 0 418243 242029 75600 0 97
99 0 418545 242189 75880 0 98
100 0 418800 242459 76000 0 99
101 0 419022 242568 76160 0 100
102 0 419159 242748 76280 0 101
103 0 419328 243162 76400 0 102
104 0 419389 243276 76520 0 103
105 0 419356 243471 76720 0 104
106 0 419469 243595 76960 0 105
107 0 419537 243720 77080 0 106
108 0 419651 243928 77240 0 107
109 0 419751 244022 77360 0 108
110 0 419737 244094 77600 0 109
111 0 419722 244231 77800 0 110
112 0 419718 244348 77960 0 111
113 0 420123 244386 78120 0 112
114 0 420654 244540 78320 0 113
115 0 420753 244730 78520 0 114
116 0 420828 244762 78680 0 115
117 0 421075 244898 78800 0 116
118 0 421207 245076 78960 0 117
119 0 421492 245595 79120 0 118
120 0 421669 245940 79360 0 119
121 0 421717 246128 79600 0 120
122 0 421753 246230 79800 0 121
123 0 421846 246410 80040 0 122
124 0 421916 246537 80240 0 123
125 0 422124 246717 80400 0 124
126 0 422330 247016 80600 0 125
127 0 422804 247350 80840 0 126
128 0 423125 247392 81040 0 127
129 0 423146 247463 81240 0 128
130 0 423193 247631 81400 0 129
131 0 423310 247874 81560 0 130
132 0 423404 248132 81680 0 131
133 0 423704 248506 81760 0 132
134 0 423943 248700 81880 0 133
135 0 424160 249131 81960 0 134
136 0 424227 249190 82040 0 135
137 0 424385 249571 82160 0 136
138 0 424413 249787 82240 0 137
139 0 424589 250272 82280 0 138
140 0 425013 250967 82360 0 139
141 0 425706 251355 82400 0 140
142 0 426273 251611 82560 0 141
143 0 426377 251747 82640 0 142
144 0 427064 252491 82680 0 143
145 0 428219 252915 82680 0 144
146 0 428699 253356 82800 0 145
147 0 428782 253715 83040 0 146
148 0 428840 253911 83240 0 147
149 0 428986 253996 83400 0 148
150 0 429317 254124 83560 0 149
151 0 429406 254235 83720 0 150
152 0 429464 254266 83840 0 151
153 0 429730 254384 83960 0 152
154 0 430158 254675 84040 0 153
155 0 430783 255383 84080 0 154
156 0 431379 256239 84000 0 155
157 0 431718 256662 83920 0 156
158 0 432276 257287 83840 0 157
159 0 432670 257730 83680 0 158
160 0 432874 257887 83560 0 159
161 0 433618 258341 83520 96 160
162 0 433998 258522 83400 102 161
163 0 434338 258683 83280 120 162
164 0 434934 258932 83160 102 163
165 0 435451 259014 83040 86 164
166 0 435964 259191 82920 86 165
167 0 436474 259344 82760 91 166
168 0 436742 259339 82600 120 167
169 0 437043 259458 82440 128 168
170 0 437328 259590 82240 96 169
171 0 437658 259662 82040 96 170
172 0 437823 259773 81840 108 171
173 0 437941 259808 81720 122 172
174 0 438443 260046 81560 104 173
175 0 438759 260238 81360 104 174
176 0 439110 260464 81160 64 175
177 0 439332 260632 81000 64 176
178 0 439607 260814 80800 64 177
179 0 439730 260929 80680 0 178
180 0 439875 261090 80520 0 179
181 0 440122 261182 80360 0 180
182 0 440356 261338 80240 0 181
183 0 440558 261521 80080 0 182
184 0 440758 261677 80000 0 183
185 0 441191 261966 79920 0 184
186 0 442618 260581 79880 0 185
187 0 445741 262420 79880 0 186
188 0 445383 264793 80000 139 187
189 0 446007 265164 80120 107 188
190 0 446399 265378 80240 108 189
191 0 446652 265599 80440 164 190
192 0 446892 265819 80600 178 191
193 0 447151 266048 80760 200 192
194 0 447323 266221 80920 163 193
195 0 447595 266445 81080 104 194
196 0 447724 266526 81200 107 195
197 0 448056 266733 81400 108 196
198 0 448276 266883 81480 104 197
199 0 448555 267056 81640 81 198
200 0 448751 267189 81800 75 199
201 0 449017 267327 81960 104 200
202 0 449194 267436 82160 96 201
203 0 449316 267476 82320 64 202
204 0 449592 267569 82520 75 203
205 0 449943 267650 82720 60 204
206 0 450158 267668 82840 51 205
207 0 450392 267745 83000 102 206
208 0 450597 267773 83120 96 207
209 0 450752 267810 83280 96 208
210 0 450861 267849 83360 120 209
211 0 451133 267836 83440 104 210
212 0 451795 267884 83520 104 211
213 0 452387 267968 83720 122 212
214 0 452875 267890 83840 120 213
215 0 453423 267836 83920 120 214
216 0 453863 267711 84040 124 215
217 0 454484 267542 84080 120 216
218 0 455561 267326 84240 153 217
219 5 455864 267285 84280 91 218
220 0 456469 267203 84360 150 219
221 0 456921 267258 84480 120 220
222 5 457512 267291 84520 163 221
223 0 457618 267402 84640 124 222
224 0 457875 267563 84800 163 223
225 0 458076 267576 84920 150 224
226 0 458350 267619 85040 235 225
227 5 458421 267710 85080 163 226
228 0 458564 267891 85160 163 227
229 0 459230 268066 85280 226 228
230 0 459401 268134 85400 124 229
231 0 459888 268581 85520 183 230
232 0 460174 268983 85640 209 231
233 0 460462 269272 85760 287 232
234 0 460621 269472 85920 224 233
235 0 460991 269702 86040 198 234
236 0 461066 269963 86200 150 235
237 5 461312 270167 86400 226 236
238 0 461746 270322 86640 318 237
239 0 461824 270256 86880 334 238
240 0 461740 270260 87120 286 239
241 0 461700 270234 87280 315 240
242 0 461586 270196 87520 303 241
243 0 461484 270235 87720 303 242
244 0 461326 270300 88040 324 243
245 0 461452 270348 88240 324 244
246 0 461339 270375 88400 236 245
247 0 461074 270364 88600 206 246
248 0 461056 270193 88640 206 247
249 0 461626 270936 88680 236 248
250 0 460789 270531 88720 32 249
251 0 460719 270595 88880 150 250
252 0 460708 270627 89040 192 251
253 0 460544 270726 89240 192 252
254 0 460545 270862 89480 160 253
255 0 460709 271202 89760 120 254
256 0 460646 271222 90000 120 255
257 0 460766 271258 90080 178 256
258 0 460904 271298 90280 178 257
259 0 461065 271390 90400 178 258
260 0 461349 271276 90560 178 259
261 0 462918 271325 90600 0 260
262 0 462694 271432 90640 0 261
263 0 462352 271328 90880 0 262
264 0 462338 271388 91080 32 263
265 0 462557 271159 91200 128 264
266 0 462635 270960 91400 128 265
267 0 462712 270697 91640 120 266
268 0 462726 270549 91760 120 267
269 0 462573 270286 91920 32 268
270 0 462446 270144 92120 81 269
271 0 462528 269961 92360 140 270
272 0 462482 269771 92560 124 271
273 0 462497 269601 92720 71 272
274 0 462467 269455 92880 81 273
275 0 462471 269341 93080 81 274
276 0 462343 269303 93280 81 275
277 0 462250 269356 93440 60 276
278 0 462197 269389 93640 124 277
279 0 462314 269516 93840 124 278
280 0 462428 269633 94040 124 279
281 0 462435 269633 94280 0 280
282 0 462478 269693 94480 0 281
283 0 462486 269766 94680 0 282
284 0 462160 269775 94880 0 283
285 0 461943 269851 95120 0 284
286 0 461941 269960 95360 0 285
287 0 461869 270001 95600 0 286
288 0 461859 269998 95760 0 287
289 0 461817 269906 95960 0 288
290 0 461778 269871 96120 0 289
291 0 461805 269694 96280 0 290
292 0 461808 269506 96440 0 291
293 0 461949 269290 96640 0 292
294 0 462264 269319 96800 0 293
295 0 462382 269194 97000 0 294
296 0 462137 269192 97160 0 295
297 0 462199 269088 97400 0 296
298 0 462371 269067 97680 0 297
299 0 462538 268984 97920 0 298
300 0 462609 269008 98120 0 299
301 0 462604 269127 98360 0 300
302 0 462534 269226 98600 0 301
303 0 462618 269235 98840 0 302
304 0 462690 269280 99000 0 303
305 0 462631 269368 99080 0 304
306 0 462513 269642 99280 0 305
307 0 462255 269759 99440 0 306
308 0 462249 269759 99480 0 307
309 0 462135 269787 99600 0 308
310 0 462194 269846 99640 0 309
311 0 462670 269982 99680 0 310
312 0 462671 270044 99760 0 311
313 0 462777 270243 99880 0 312
314 0 462860 270260 100040 0 313
315 0 462979 270423 100160 0 314
316 0 463236 270592 100360 0 315
317 0 463569 270688 100480 0 316
318 0 464360 270819 100760 0 317
319 0 464583 270739 100960 0 318
320 0 465015 270530 101240 0 319
321 0 465188 270423 101480 0 320
322 0 465337 270333 101600 0 321
323 0 465511 270132 101800 0 322
324 0 465769 269841 102080 0 323
325 0 466077 269720 102280 0 324
326 0 466450 269766 102520 0 325
327 0 466754 269853 102680 0 326
328 0 467513 269951 102960 0 327
329 0 467945 270012 103240 0 328
330 0 468229 270006 103480 0 329
331 0 468355 269937 103680 0 330
332 0 468442 269805 103920 0 331
333 0 468326 269743 104160 0 332
334 0 468240 269710 104400 0 333
335 0 468232 269739 104640 0 334
336 0 468123 269653 104880 0 335
337 0 468069 269632 105120 0 336
338 0 468218 269576 105280 0 337
339 0 468342 269418 105400 0 338
340 0 468221 269539 105480 0 339
341 0 468526 269421 105640 0 340
342 0 468571 269348 105760 0 341
343 0 468567 269362 105960 0 342
344 0 468516 269282 106120 0 343
345 0 468462 269273 106280 0 344
346 0 468398 269135 106480 0 345
347 0 468371 269071 106520 0 346
348 0 468197 268872 106680 0 347
349 0 468054 268802 106840 0 348
350 0 468015 268807 107080 0 349
351 0 468013 268811 107360 0 350
352 0 468059 268782 107600 0 351
353 0 468313 268661 107840 0 352
354 0 468485 268516 108000 0 353
355 0 468757 268377 108200 0 354
356 0 469219 268202 108480 0 355
357 0 469385 268080 108760 0 356
358 0 469350 267833 109040 0 357
359 0 469423 267726 109320 0 358
360 0 469536 267683 109440 0 359
361 0 469688 267676 109600 0 360
362 0 469686 267685 109880 0 361
363 0 469584 267722 110160 0 362
364 0 469590 267723 110440 0 363
365 0 469585 267723 110560 0 364
366 0 469565 267658 110840 0 365
367 0 469550 267616 111120 0 366
368 0 469512 267497 111360 0 367
369 0 469476 267434 111480 0 368
370 0 469334 267321 111720 0 369
371 0 469106 267237 111960 0 370
372 0 468979 267099 112200 0 371
373 0 468975 266961 112360 0 372
374 0 468801 266786 112640 0 373
375 0 468629 266787 112880 0 374
376 0 468512 266819 113080 0 375
377 0 468314 266781 113400 0 376
378 0 468169 266611 113640 0 377
379 0 468061 266431 113880 0 378
380 0 467815 266325 114040 0 379
381 0 467574 266232 114200 0 380
382 0 467374 266185 114520 0 381
383 0 467126 266310 114720 0 382
384 0 466968 266305 115000 0 383
385 0 466939 266276 115160 0 384
386 0 466898 266267 115240 0 385
387 0 466693 266192 115320 0 386
388 0 466266 265925 115520 0 387
389 0 465835 265688 115680 0 388
390 0 465363 265414 115960 0 389
391 0 465187 265256 116160 0 390
392 0 465084 265071 116440 0 391
393 0 464942 264830 116600 0 392
394 0 464850 264769 116760 0 393
395 0 464776 264321 116920 0 394
396 0 464915 263861 117120 0 395
397 0 464934 263597 117360 0 396
398 0 465081 263302 117560 0 397
399 0 465019 263042 117760 0 398
400 0 464835 262622 118000 0 399
401 0 464793 262173 118280 0 400
402 0 464788 261905 118480 0 401
403 0 464701 261514 118680 0 402
404 0 464925 260923 118880 0 403
405 0 465004 260749 119120 0 404
406 0 465082 260382 119320 0 405
407 0 464816 259763 119560 0 406
408 0 464876 259496 119680 0 407
409 0 464978 259075 119880 0 408
410 0 464985 258983 120040 0 409
411 0 465000 258619 120160 0 410
412 0 465230 257917 120400 0 411
413 0 465094 257600 120560 0 412
414 0 464813 257302 120720 0 413
415 0 464903 256997 120960 0 414
416 0 465036 256659 121200 0 415
417 0 465038 256575 121320 0 416
418 0 465043 256209 121520 0 417
419 0 465058 255793 121720 0 418
420 0 465480 255172 121880 0 419
421 0 465548 254885 122040 0 420
422 0 465632 254532 122200 0 421
423 0 465689 254224 122400 0 422
424 0 465695 254109 122600 0 423
425 0 465696 253775 122800 0 424
426 0 465747 253587 123000 0 425
427 0 465844 253341 123240 0 426
428 0 465958 253164 123360 0 427
429 0 466022 252897 123520 0 428
430 0 466088 252603 123760 0 429
431 0 466116 252374 124000 0 430
432 0 466074 252165 124200 0 431
433 0 466055 252068 124400 0 432
434 0 466150 251913 124640 0 433
435 0 466206 251639 124880 0 434
436 0 466194 251432 125120 0 435
437 0 466165 251366 125280 0 436
438 0 466052 251139 125520 0 437
439 0 465982 251076 125720 0 438
440 0 465837 250905 125920 0 439
441 0 465763 250762 126120 0 440
442 0 465730 250544 126320 0 441
443 0 465689 250254 126560 0 442
444 0 465878 250038 126800 0 443
445 0 466005 249780 127000 0 444
446 0 465894 249430 127120 0 445
447 0 465829 249156 127240 0 446
448 0 465747 248852 127480 0 447
449 0 465698 248639 127640 0 448
450 0 465646 248433 127800 0 449
451 0 465739 248314 128040 0 450
452 0 465794 248141 128160 0 451
453 0 465725 248034 128360 0 452
454 0 465487 247759 128600 0 453
455 0 465218 247465 128920 0 454
456 0 465134 247398 129120 0 455
457 0 464954 247294 129280 0 456
458 0 464944 247023 129480 0 457
459 0 465054 246655 129680 0 458
460 0 465048 246534 129880 0 459
461 0 465070 246477 130000 0 460
462 0 464996 246359 130200 0 461
463 0 465006 246195 130400 0 462
464 0 464977 246049 130520 0 463
465 0 464764 245939 130840 0 464
466 0 464550 245833 131040 0 465
467 0 464462 245760 131160 0 466
468 0 464310 245674 131320 0 467
469 0 464093 245628 131600 0 468
470 0 463920 245559 131800 0 469
471 0 463774 245623 132040 0 470
472 0 463735 245726 132160 0 471
473 0 463586 245773 132360 0 472
474 0 463509 245830 132520 0 473
475 0 463399 245874 132720 0 474
476 0 463315 245845 132920 0 475
477 0 463189 245824 133120 0 476
478 0 462971 245655 133320 0 477
479 0 462838 245638 133520 0 478
480 0 462601 245628 133720 0 479
481 0 462516 245495 133920 0 480
482 0 462206 245447 134120 0 481
483 0 462010 245475 134280 0 482
484 0 461696 245369 134520 0 483
485 0 461399 245281 134720 0 484
486 0 461238 245175 134960 0 485
487 0 461052 245005 135120 0 486
488 0 460885 244856 135280 0 487
489 0 460729 244721 135400 0 488
490 0 460608 244654 135520 0 489
491 0 460231 244459 135720 0 490
492 0 459949 244324 135960 0 491
493 0 459796 244334 136160 0 492
494 0 459661 244202 136360 0 493
495 0 459604 244161 136560 0 494
496 0 459433 244022 136760 0 495
497 0 459377 243986 136960 0 496
498 0 459275 243850 137120 0 497
499 0 459164 243735 137320 0 498
500 0 458953 243482 137600 0 499
501 0 458724 243343 137800 0 500
502 0 458425 243179 138080 0 501
503 0 458183 243158 138360 0 502
504 0 458056 243178 138520 0 503
505 0 457862 243170 138760 0 504
506 0 457872 243174 138960 0 505
507 0 457824 243194 139160 0 506
508 0 457826 243234 139320 0 507
509 0 457956 243428 139480 0 508
510 0 457765 243578 139680 0 509
511 0 457572 243437 139840 0 510
512 0 457397 243481 140000 0 511
513 0 457277 243572 140160 0 512
514 0 456917 243377 140280 0 513
515 0 456809 243352 140440 0 514
516 0 456742 243308 140520 0 515
517 0 456819 243404 140560 0 516
518 0 456816 243351 140640 0 517
519 0 456816 243353 140680 0 518
520 0 456718 243344 140720 0 519
521 0 456458 243176 140920 0 520
522 0 456266 243133 141160 0 521
523 0 455920 242997 141400 0 522
524 0 455514 242888 141600 0 523
525 0 454991 242770 141760 0 524
526 0 454548 242901 142000 0 525
527 0 454484 242878 142160 0 526
528 0 454230 242734 142360 0 527
529 0 454064 242778 142520 0 528
530 0 453910 242797 142720 0 529
531 0 453680 242906 142920 0 530
532 0 453307 242956 143120 0 531
533 0 453091 242903 143280 0 532
534 0 452959 242874 143440 0 533
535 0 452651 242783 143680 0 534
536 0 452640 242848 144040 0 535
537 0 452595 242897 144240 0 536
538 0 452465 242971 144360 0 537
539 0 452320 243031 144560 0 538
540 0 452259 243031 144720 0 539
541 0 451946 243050 144880 0 540
542 0 451714 243081 145040 0 541
543 0 451545 243095 145240 0 542
544 0 451442 243115 145400 0 543
545 0 451376 243222 145560 0 544
546 0 451214 243200 145680 0 545
547 0 451042 243283 145720 0 546
548 0 450982 243292 145760 0 547
549 0 450697 243355 145800 0 548
550 0 450195 243315 146000 0 549
551 0 449997 243300 146160 0 550
552 0 449850 243265 146280 0 551
553 0 449478 243237 146400 0 552
554 0 449485 243250 146480 0 553
555 0 449300 243245 146600 0 554
556 0 448987 243233 146720 0 555
557 0 448734 243235 146880 0 556
558 0 448500 243249 147000 0 557
559 0 448373 243206 147040 0 558
560 0 448158 243292 147240 0 559
561 0 447698 243348 147440 0 560
562 0 447285 243222 147600 0 561
563 0 446826 242958 147720 0 562
564 0 446668 242984 147880 0 563
565 0 446031 242831 147960 0 564
566 0 445055 242712 148080 0 565
567 0 444727 242538 148120 0 566
568 0 444246 241856 148120 0 567
569 0 443948 241772 148000 0 568
570 0 443856 241762 147880 0 569
571 0 443561 241701 147760 0 570
572 0 443340 241586 147680 0 571
573 0 443229 241528 147640 0 572
574 0 443172 241507 147600 0 573
575 5 441375 241802 147560 0 574
576 0 439899 242657 147560 0 575
577 0 439364 242827 147680 0 576
578 0 438458 242699 147840 0 577
579 0 438131 242579 148040 0 578
580 0 437899 242681 148200 0 579
581 0 437541 242679 148320 0 580
582 0 437361 242678 148400 0 581
583 0 436956 242766 148560 0 582
584 0 436767 242781 148720 0 583
585 0 436245 242898 148840 0 584
586 0 435406 242988 148920 0 585
587 0 434626 243181 149000 0 586
588 0 434001 243262 149080 0 587
589 0 433436 243575 149200 0 588
590 0 433266 243642 149280 0 589
591 5 433005 243941 149360 0 590
592 0 432497 244369 149400 0 591
593 5 432429 244327 149480 0 592
594 0 432346 244290 149560 0 593
595 0 432124 244428 149680 0 594
596 0 432050 244651 149840 0 595
597 0 431975 244825 150000 0 596
598 0 431693 245160 150200 0 597
599 0 431491 245253 150400 0 598
600 0 430897 245179 150600 0 599
601 0 430615 245180 150760 0 600
602 0 430321 245287 150960 0 601
603 0 429862 245394 151120 0 602
604 0 429347 245499 151320 0 603
605 0 429052 245580 151400 0 604
606 0 428822 245704 151520 0 605
607 5 428681 245737 151600 0 606
608 0 428561 245804 151680 0 607
609 0 428306 246049 151800 0 608
610 0 427778 246341 151880 0 609
611 0 427700 246466 152040 0 610
612 0 427567 246527 152200 0 611
613 0 427266 246411 152400 0 612
614 0 427119 246231 152520 0 613
615 0 427085 246116 152640 0 614
616 0 426881 246081 152760 0 615
617 0 426465 245984 152880 0 616
618 0 426279 246250 153040 0 617
619 0 426088 246706 153120 0 618
620 0 425473 247158 153160 0 619
621 0 425126 247443 153360 0 620
622 0 424754 247532 153560 0 621
623 0 424553 247616 153680 0 622
624 0 424387 247618 153880 0 623
625 0 424379 247593 154040 0 624
626 0 424134 247537 154120 0 625
627 0 423766 247392 154240 0 626
628 0 423116 247611 154280 0 627
629 5 421496 248008 154280 0 628
630 0 420994 247111 154280 0 629
631 0 420647 246768 154280 0 630
632 0 419922 246730 154320 0 631
633 0 419863 246691 154440 0 632
634 0 419792 246696 154640 0 633
635 0 419660 246618 154760 0 634
636 0 419509 246506 154840 0 635
637 0 419409 246307 154960 0 636
638 0 418741 246329 155040 0 637
639 0 418161 246452 155080 0 638
640 0 417634 246333 155200 0 639
641 0 417325 246356 155320 0 640
642 0 416853 246475 155480 0 641
643 0 416044 246382 155600 0 642
644 0 415784 246445 155800 0 643
645 0 415524 246459 156040 0 644
646 0 415445 246288 156200 0 645
647 0 415441 246225 156320 0 646
648 0 415365 246160 156400 0 647
649 0 415054 246168 156480 0 648
650 0 414916 246193 156640 0 649
651 0 414336 246148 156800 0 650
652 0 414125 246123 157000 0 651
653 0 414000 246270 157160 0 652
654 0 413384 246132 157400 0 653
655 0 413128 246061 157560 0 654
656 0 412860 245852 157760 0 655
657 0 412814 245867 158040 0 656
658 0 412680 245888 158160 0 657
659 0 412684 245881 158200 0 658
660 0 412249 245901 158320 0 659
661 0 411822 245830 158560 0 660
662 0 411456 245892 158720 0 661
663 0 411365 245967 158840 0 662
664 0 411139 246113 158960 0 663
665 0 410741 246152 159120 0 664
666 0 410371 246007 159280 0 665
667 0 409983 245877 159480 0 666
668 0 409666 245879 159640 0 667
669 0 409374 245755 159800 0 668
670 0 409172 245698 160080 0 669
671 0 409014 245600 160240 0 670
672 0 408887 245518 160400 0 671
673 0 408809 245343 160520 0 672
674 0 408747 245301 160640 0 673
675 0 408549 244977 160880 0 674
676 0 408553 244973 161160 0 675
677 0 408509 245044 161400 0 676
678 0 408388 244977 161640 0 677
679 0 408399 244975 161880 0 678
680 0 408129 244822 162080 0 679
681 0 407945 244732 162280 0 680
682 0 407886 244695 162480 0 681
683 0 407695 244588 162640 0 682
684 0 407472 244596 162880 0 683
685 0 407382 244677 163080 0 684
686 0 407382 244663 163280 0 685
687 0 407548 244581 163440 0 686
688 0 407594 244502 163560 0 687
689 0 407942 244348 163680 0 688
690 0 407956 244253 163840 0 689
691 0 407858 244091 164000 0 690
692 0 407828 243996 164160 0 691
693 0 408007 244072 164320 0 692
694 0 407750 243994 164440 0 693
695 5 407755 243932 164480 0 694
696 0 407770 243746 164600 0 695
697 0 407782 243604 164720 0 696
698 0 407787 243086 164800 0 697
699 0 407806 242853 165000 0 698
700 0 407811 242840 165160 0 699
701 0 407818 242582 165280 0 700
702 0 407735 242126 165400 0 701
703 0 407511 241499 165560 0 702
704 0 407250 241140 165720 0 703
705 0 406970 240791 165920 0 704
706 0 406886 240651 166120 0 705
707 0 406812 240556 166280 0 706
708 0 406651 240429 166440 0 707
709 0 406518 240310 166560 0 708
710 0 406437 240233 166720 0 709
711 0 406319 240005 166880 0 710
712 0 406321 239819 167080 0 711
713 0 406439 239382 167280 0 712
714 0 406429 239088 167440 0 713
715 0 406343 238979 167600 0 714
716 0 406299 238774 167880 0 715
717 0 406175 238399 168120 0 716
718 0 406179 237966 168280 0 717
719 0 406085 237543 168520 0 718
720 0 405921 237348 168680 0 719
721 0 405552 236972 168920 0 720
722 0 405410 236770 169120 0 721
723 0 405317 236511 169360 0 722
724 0 405273 236388 169520 0 723
725 0 405140 236113 169760 0 724
726 0 405056 235811 169920 0 725
727 0 405172 235690 170120 0 726
728 0 405188 235274 170360 0 727
729 0 405192 235063 170560 0 728
730 0 405024 234910 170760 0 729
731 0 404987 234778 170920 0 730
732 0 404822 234456 171240 0 731
733 0 404750 234246 171400 0 732
734 0 404752 234123 171640 0 733
735 0 404806 233916 171800 0 734
736 0 404973 233685 172000 0 735
737 0 404906 233595 172200 0 736
738 0 404833 233663 172360 0 737
739 0 404665 233792 172480 0 738
740 0 404495 233812 172680 0 739
741 0 404343 233715 172800 0 740
742 0 404183 233376 172880 0 741
743 0 403851 232851 173000 0 742
744 0 403734 232587 173160 0 743
745 0 403619 232324 173280 0 744
746 0 403497 232155 173400 0 745
747 0 403297 231876 173480 0 746
748 0 403351 231689 173720 0 747
749 0 403250 231485 173880 0 748
750 0 403224 231405 173960 0 749
751 0 402943 231284 174240 0 750
752 0 402574 230952 174400 0 751
753 0 402511 230777 174520 0 752
754 0 402267 230173 174600 0 753
755 0 401804 229256 174680 0 754
756 0 401714 228804 174800 0 755
757 0 401624 228382 175000 0 756
758 0 401698 227926 175200 0 757
759 0 401644 227459 175360 0 758
760 0 401494 227056 175520 0 759
761 0 401444 226748 175680 0 760
762 0 401405 226449 175840 0 761
763 0 401374 226235 175960 0 762
764 0 401333 226049 176080 0 763
765 0 401048 225184 176200 0 764
766 0 400970 224835 176280 0 765
767 0 400816 224402 176400 0 766
768 0 400567 223780 176560 0 767
769 0 400450 223314 176640 0 768
770 0 400197 222993 176800 0 769
771 0 400081 222501 176880 0 770
772 0 399937 221863 177040 0 771
773 0 399826 221768 177200 0 772
774 0 399732 221505 177280 0 773
775 0 399225 219678 177280 0 774
776 0 397964 218617 177280 0 775
777 0 398026 218486 177320 0 776
778 0 397690 218045 177520 0 777
779 0 397563 217931 177640 0 778
780 0 397441 217425 177800 0 779
781 0 397250 217225 178000 0 780
782 0 396929 216902 178160 0 781
783 0 396708 216410 178280 0 782
784 0 396745 215635 178360 0 783
785 0 396846 215408 178560 0 784
786 0 396862 215244 178720 0 785
787 0 396872 214875 178880 0 786
788 0 397088 214591 179120 0 787
789 0 397283 214463 179280 0 788
790 0 397287 214426 179480 0 789
791 0 397219 214268 179640 0 790
792 0 397035 214003 179760 0 791
793 0 396960 213807 179840 0 792
794 0 396935 213476 179960 0 793
795 0 397087 213268 180080 0 794
796 0 397048 212907 180200 0 795
797 0 397065 212632 180280 0 796
798 0 397001 210506 180280 0 797
799 0 396890 209612 180400 0 798
800 0 396796 209254 180480 0 799
801 0 396544 208938 180600 0 800
802 0 396442 208910 180720 0 801
803 0 396290 208530 180880 0 802
804 0 396109 208272 181080 0 803
805 0 395936 208262 181200 0 804
806 0 395936 208270 181360 0 805
807 0 395894 208278 181400 0 806
808 0 395872 208214 181520 0 807
809 0 395804 208145 181640 0 808
810 0 395724 207998 181680 0 809
811 0 395370 207280 181680 0 810
812 0 395281 206874 181720 0 811
813 0 395224 206235 181760 0 812
814 0 393792 203438 181760 0 813
815 0 393656 203094 181640 0 814
816 0 393734 202857 181480 0 815
817 0 393811 202779 181360 0 816
818 0 393856 202590 181240 0 817
819 0 393587 201956 181200 0 818
820 0 393572 200843 181200 0 819
821 0 393738 200092 181120 0 820
822 0 393617 199880 181080 0 821
823 0 392920 198624 181080 0 822
824 0 392959 198477 181200 0 823
825 0 392835 198586 181360 0 824
826 0 392679 198429 181480 0 825
827 0 392530 198214 181520 0 826
828 0 391670 197211 181520 0 827
829 0 391137 195728 181520 0 828
830 0 391079 194793 181520 0 829
831 0 391363 194403 181520 0 830
832 0 391073 193965 181520 0 831
833 0 391295 193506 181600 0 832
834 5 391475 193297 181640 0 833
835 0 391353 193308 181680 0 834
836 0 391258 193172 181800 0 835
837 0 391300 193216 181840 0 836
838 0 390961 191833 181840 0 837
839 0 389710 191100 181840 0 838
840 0 389762 190021 181800 0 839
841 0 389710 189141 181720 0 840
842 0 389694 188945 181640 0 841
843 0 389889 188270 181600 0 842
844 0 389964 187853 181520 0 843
845 0 390101 187589 181400 0 844
846 0 390003 187202 181320 0 845
847 0 390122 187165 181200 0 846
848 0 390263 187209 181080 0 847
849 0 390343 187072 180960 0 848
850 0 390344 186791 180880 0 849
851 0 390366 186659 180800 0 850
852 0 390332 186596 180760 0 851
853 0 390596 185124 180760 0 852
854 5 391719 183387 180760 0 853
855 0 392490 181266 180760 0 854
856 0 392415 181099 180600 0 855
857 0 392403 181064 180560 0 856
858 5 392379 180995 180480 0 857
859 0 392298 180749 180440 0 858
860 0 392327 180359 180400 0 859
861 0 392315 180343 180240 0 860
862 0 392295 180210 180160 0 861
863 0 392209 179616 180040 0 862
864 0 392115 179484 179960 0 863
865 0 392067 179407 179920 0 864
866 0 392055 179323 179800 0 865
867 0 392076 179244 179720 0 866
868 5 391978 178924 179680 0 867
869 0 391869 178301 179600 0 868
870 0 392038 177981 179560 0 869
871 0 391806 177678 179520 0 870
872 0 391674 177549 179560 0 871
873 5 390808 176459 179600 0 872
874 5 390134 176024 179560 0 873
875 0 390330 175991 179480 0 874
876 0 390339 175899 179440 0 875
877 0 390386 175800 179400 0 876
878 0 390350 175860 179320 0 877
879 5 390350 175845 179280 0 878
880 0 390262 175838 179160 0 879
881 0 389874 175863 179080 0 880
882 0 389745 175774 179000 0 881
883 0 389538 175695 178760 0 882
884 0 389374 175658 178680 0 883
885 0 389162 175576 178560 0 884
886 0 389062 175536 178440 0 885
887 0 388882 175464 178360 0 886
888 0 388671 175322 178280 0 887
889 0 388114 175094 178200 0 888
890 0 387958 175040 178120 0 889
891 0 387746 174987 178040 0 890
892 0 387518 175015 177960 0 891
893 0 387366 175003 177920 0 892
894 0 387194 175006 177840 0 893
895 0 387174 174999 177720 0 894
896 0 387166 175006 177600 0 895
897 0 387230 175023 177480 0 896
898 0 387230 175024 177360 0 897
899 0 387211 175048 177240 0 898
900 0 387166 175015 177200 0 899
901 0 387170 175035 177080 0 900
902 0 387241 175056 176960 0 901
903 0 387262 175035 176840 0 902
904 0 387170 175090 176760 0 903
905 0 386966 175207 176680 0 904
906 0 386833 175330 176600 0 905
907 0 386645 175357 176520 0 906
908 0 386111 175303 176480 0 907
909 0 385969 175376 176440 0 908
910 0 385966 175542 176360 0 909
911 5 385953 175660 176320 0 910
912 0 386050 175893 176280 0 911
913 0 386142 175999 176160 0 912
914 0 386191 176022 176040 0 913
915 0 386253 176056 175960 0 914
916 0 386299 176067 175880 0 915
917 0 386274 176107 175800 0 916
918 0 386169 176089 175640 0 917
919 0 386022 176257 175520 0 918
920 0 385903 176450 175440 0 919
921 0 385646 176616 175400 0 920
922 5 385432 176726 175360 0 921
923 0 385219 176835 175320 0 922
924 0 384773 176904 175200 0 923
925 0 384703 177047 175080 0 924
926 0 384543 177159 174960 0 925
927 0 384522 177215 174840 0 926
928 0 384454 177276 174720 0 927
929 0 384289 177223 174640 0 928
930 0 383870 177180 174600 0 929
931 0 383627 177204 174480 0 930
932 0 383491 177204 174400 0 931
933 0 383246 177397 174280 0 932
934 0 383018 177407 174160 0 933
935 0 382702 177428 174080 0 934
936 0 382385 177524 174000 0 935
937 0 382227 177592 173880 0 936
938 0 382017 177642 173800 0 937
939 0 381854 177671 173680 0 938
940 0 381772 177731 173560 0 939
941 0 381698 177858 173480 0 940
942 0 381627 177972 173400 0 941
943 0 381466 178108 173320 0 942
944 0 381221 178181 173240 0 943
945 0 380998 178244 173160 0 944
946 0 380879 178259 173080 0 945
947 0 380808 178240 173000 0 946
948 0 380739 178243 172920 0 947
949 0 380705 178334 172840 0 948
950 0 380654 178426 172760 0 949
951 0 380566 178605 172600 0 950
952 0 380550 178625 172480 0 951
953 0 380205 178698 172440 0 952
954 0 380211 178688 172240 0 953
955 0 380231 178720 172080 0 954
956 0 380354 178738 171880 0 955
957 0 380266 178725 171720 0 956
958 0 380190 178705 171560 0 957
959 0 380134 178732 171440 0 958
960 0 380094 178660 171320 0 959
961 0 379951 178659 171240 0 960
962 0 379803 178748 171200 0 961
963 0 378882 178811 171200 0 962
964 5 377170 177884 171200 0 963
965 0 376628 177924 171240 0 964
966 0 376211 177871 171280 0 965
967 0 375623 177780 171320 0 966
968 0 374579 177845 171200 0 967
969 0 374088 177814 171120 0 968
970 0 373715 177791 171000 0 969
971 0 373602 177721 170920 0 970
972 0 373351 177572 170840 0 971
973 0 373039 177456 170800 0 972
974 0 372589 177430 170680 0 973
975 0 372118 177358 170640 0 974
976 0 371754 177138 170520 0 975
977 0 371650 177037 170440 0 976
978 0 371429 176854 170400 0 977
979 0 371002 176733 170320 0 978
980 0 370814 176687 170240 0 979
981 0 370687 176730 170080 0 980
982 0 370557 176682 169960 0 981
983 0 370438 176704 169840 0 982
984 0 370142 176789 169760 0 983
985 5 369978 176786 169720 0 984
986 0 369302 176646 169720 0 985
987 0 369154 176661 169840 0 986
988 0 369100 176779 169960 0 987
989 0 369051 176814 170080 0 988
990 0 369071 176790 170160 0 989
991 0 369040 176738 170240 0 990
992 0 368970 176802 170320 0 991
993 0 368897 176875 170400 0 992
994 0 368779 176903 170480 0 993
995 0 368762 176931 170520 0 994
996 0 368791 176998 170600 0 995
997 0 368701 177062 170680 0 996
998 0 368679 177070 170760 0 997
999 0 368622 177077 170800 0 998
1000 0 368550 177066 170880 0 999
1001 0 368379 177070 170960 0 1000
1002 0 368271 177100 171000 0 1001
1003 0 368186 177166 171040 0 1002
1004 5 368058 177414 171040 0 1003
1005 0 368042 177255 171120 0 1004
1006 0 367944 177240 171160 0 1005
1007 0 367847 177226 171200 0 1006
1008 0 367746 177282 171240 0 1007
1009 0 367734 177259 171280 0 1008
1010 5 367598 177178 171360 0 1009
1011 0 367530 177162 171440 0 1010
1012 0 367501 177142 171480 0 1011
1013 0 367490 177154 171520 0 1012
1014 0 367433 177133 171560 0 1013
1015 0 367394 177080 171600 0 1014
1016 0 367355 177026 171640 0 1015
1017 0 367222 177042 171760 0 1016
1018 0 367169 177038 171840 0 1017
1019 0 367170 177034 171960 0 1018
1020 0 367151 176871 172120 0 1019
1021 0 367107 176790 172280 0 1020
1022 0 367010 176783 172400 0 1021
1023 0 366911 176707 172560 0 1022
1024 0 366906 176669 172720 0 1023
1025 0 366832 176652 172880 0 1024
1026 5 366801 176742 172960 0 1025
1027 0 366815 176763 173000 0 1026
1028 0 366749 176839 173080 0 1027
1029 0 366726 176862 173160 0 1028
1030 0 366686 176843 173240 0 1029
1031 5 366632 176834 173280 0 1030
1032 0 366578 176828 173320 0 1031
1033 0 366557 176774 173360 0 1032
1034 0 366506 176771 173440 0 1033
1035 0 366467 176767 173520 0 1034
1036 0 366363 176729 173640 0 1035
1037 0 366267 176730 173760 0 1036
1038 0 366146 176763 173880 0 1037
1039 0 365963 176699 174000 0 1038
1040 0 365966 176810 174080 0 1039
1041 0 365910 176821 174240 0 1040
1042 0 365894 176827 174360 0 1041
1043 0 365782 176846 174440 0 1042
1044 0 365715 176882 174520 0 1043
1045 0 365509 176927 174680 0 1044
1046 0 365419 176902 174800 0 1045
1047 0 365506 176893 174920 0 1046
1048 0 365510 176852 175040 0 1047
1049 0 365454 176755 175200 0 1048
1050 0 365418 176715 175320 0 1049
1051 0 365402 176716 175480 0 1050
1052 0 365434 176573 175680 0 1051
1053 0 365449 176489 175800 0 1052
1054 0 365486 176434 175920 0 1053
1055 0 365514 176295 176040 0 1054
1056 0 365524 176233 176120 0 1055
1057 0 365554 176113 176240 0 1056
1058 0 365566 175894 176320 0 1057
1059 0 365545 175787 176400 0 1058
1060 0 365559 175726 176480 0 1059
1061 0 365624 175571 176560 0 1060
1062 0 365657 175470 176640 0 1061
1063 0 365651 175363 176760 0 1062
1064 0 365641 175318 176880 0 1063
1065 0 365669 175240 177080 0 1064
1066 0 365758 175182 177240 0 1065
1067 0 365838 175192 177400 0 1066
1068 0 365870 175155 177520 0 1067
1069 0 365962 175139 177640 0 1068
1070 0 366063 175127 177760 0 1069
1071 0 366097 175123 177800 0 1070
1072 0 366354 175166 177920 0 1071
1073 0 366650 175062 178040 0 1072
1074 0 366769 174878 178160 0 1073
1075 0 366803 174813 178280 0 1074
1076 0 367046 174743 178400 0 1075
1077 0 367346 174651 178480 0 1076
1078 0 367390 174586 178600 0 1077
1079 0 367504 174529 178720 0 1078
1080 5 367553 174582 178760 0 1079
1081 5 368129 174686 178760 0 1080
1082 0 368433 174502 178760 0 1081
1083 0 368446 174330 178800 0 1082
1084 0 368426 174222 178880 0 1083
1085 0 368446 174207 178920 0 1084
1086 0 368629 174105 179000 0 1085
1087 0 368652 174062 179040 0 1086
1088 0 368674 174018 179080 0 1087
1089 0 368655 173898 179160 0 1088
1090 0 368522 173798 179240 0 1089
1091 0 368503 173778 179320 0 1090
1092 6 368522 173785 179360 0 1091
1093 0 421596 247907 154440 0 629
1094 0 421860 247872 154560 0 1093
1095 0 421571 247972 154720 0 1094
1096 0 420658 248541 154800 0 1095
1097 0 420560 248961 154880 0 1096
1098 0 420432 249152 155000 0 1097
1099 0 420209 249424 155160 0 1098
1100 0 420134 250127 155240 0 1099
1101 0 419517 250877 155280 0 1100
1102 0 418599 252044 155320 0 1101
1103 0 418756 252936 155320 0 1102
1104 0 418660 253928 155320 0 1103
1105 0 418828 254392 155320 0 1104
1106 0 418663 254594 155360 0 1105
1107 0 418447 254879 155360 0 1106
1108 0 418401 254915 155320 0 1107
1109 0 418385 255012 155240 0 1108
1110 0 418298 255081 155120 0 1109
1111 0 418326 255208 155000 0 1110
1112 0 418343 255261 154880 0 1111
1113 0 418303 255340 154680 0 1112
1114 0 418353 255456 154520 0 1113
1115 5 418307 255526 154400 0 1114
1116 0 418292 255549 154360 0 1115
1117 0 417966 255976 154240 0 1116
1118 0 417968 256003 154040 0 1117
1119 0 417966 256303 153800 0 1118
1120 0 417897 256499 153640 0 1119
1121 0 417671 256729 153440 0 1120
1122 0 417777 256764 153200 0 1121
1123 0 418071 256848 153120 0 1122
1124 0 418116 256936 153000 0 1123
1125 0 418074 256901 152840 0 1124
1126 0 418358 257063 152720 0 1125
1127 0 418480 257052 152560 0 1126
1128 0 418472 256950 152440 0 1127
1129 0 418559 257221 152360 0 1128
1130 0 418394 257290 152200 0 1129
1131 0 418155 257367 152000 0 1130
1132 0 417866 257516 151760 0 1131
1133 0 417874 257681 151600 0 1132
1134 0 418003 257809 151360 0 1133
1135 0 418233 257898 151120 0 1134
1136 0 418373 257964 150960 0 1135
1137 0 418637 258246 150760 0 1136
1138 0 418855 258313 150680 0 1137
1139 0 419030 258469 150520 0 1138
1140 0 419147 258607 150320 0 1139
1141 0 419330 258822 150160 0 1140
1142 0 419281 258899 149960 0 1141
1143 0 419206 258877 149800 0 1142
1144 0 419196 258952 149560 0 1143
1145 0 419422 259049 149360 0 1144
1146 0 419888 259382 149240 0 1145
1147 0 420162 259520 149120 0 1146
1148 0 420246 259524 148920 0 1147
1149 0 420341 259607 148720 0 1148
1150 0 420336 259709 148520 0 1149
1151 0 420357 259753 148360 0 1150
1152 0 420439 259757 148160 0 1151
1153 0 420475 259808 148040 0 1152
1154 0 420475 259808 147880 0 1153
1155 0 420590 259970 147720 0 1154
1156 0 420785 260255 147640 0 1155
1157 0 420843 260446 147520 0 1156
1158 0 420756 260640 147400 0 1157
1159 0 420712 260880 147160 0 1158
1160 0 421006 261211 146960 0 1159
1161 0 421096 261315 146760 0 1160
1162 0 421193 261435 146520 0 1161
1163 0 421245 261605 146320 0 1162
1164 0 421311 261842 146120 0 1163
1165 0 421256 261948 145880 0 1164
1166 0 421285 262253 145680 0 1165
1167 0 421223 262208 145600 0 1166
1168 0 421134 262515 145520 0 1167
1169 0 420974 262817 145360 0 1168
1170 0 420638 262986 145320 0 1169
1171 0 420587 263642 145360 0 1170
1172 0 420614 263722 145440 0 1171
1173 0 420659 263878 145560 0 1172
1174 0 420704 264229 145640 0 1173
1175 0 420772 264387 145680 0 1174
1176 0 420931 264622 145720 0 1175
1177 0 420827 264826 145760 0 1176
1178 0 420889 264861 145840 0 1177
1179 0 421132 265245 145920 0 1178
1180 0 420926 265715 146000 0 1179
1181 5 420638 266115 146080 0 1180
1182 0 420351 266967 146040 0 1181
1183 0 420314 267268 145920 0 1182
1184 0 420308 267667 145800 0 1183
1185 0 420472 268016 145760 0 1184
1186 0 420739 268159 145720 0 1185
1187 0 420615 268210 145680 0 1186
1188 0 420596 268228 145600 0 1187
1189 0 420474 268224 145520 0 1188
1190 0 420602 268408 145440 0 1189
1191 0 420646 268464 145360 0 1190
1192 0 420738 268524 145240 0 1191
1193 0 420870 268564 145120 0 1192
1194 0 421010 268636 145040 0 1193
1195 0 421186 268716 144960 0 1194
1196 0 421306 268784 144880 0 1195
1197 0 421336 268856 144800 0 1196
1198 0 421392 268936 144720 0 1197
1199 0 421412 269040 144600 0 1198
1200 0 421428 269172 144480 0 1199
1201 0 421428 269216 144400 0 1200
1202 0 421496 269284 144320 0 1201
1203 0 421552 269368 144240 0 1202
1204 0 421628 269488 144160 0 1203
1205 0 421640 269512 144120 0 1204
1206 0 421680 269540 144080 0 1205
1207 0 421778 269712 143960 0 1206
1208 0 421802 269820 143920 0 1207
1209 0 421906 269956 143760 0 1208
1210 0 421994 270056 143680 0 1209
1211 0 422338 270200 143600 0 1210
1212 0 422674 270248 143520 0 1211
1213 0 422980 270232 143480 0 1212
1214 0 423368 270324 143400 0 1213
1215 0 423496 270404 143320 0 1214
1216 0 423640 270500 143240 0 1215
1217 0 423686 270604 143120 0 1216
1218 0 423718 270612 143000 0 1217
1219 0 423742 270628 142880 0 1218
1220 0 423714 270728 142760 0 1219
1221 0 423790 270836 142640 0 1220
1222 0 423810 270868 142520 0 1221
1223 0 423810 270868 142400 0 1222
1224 0 423818 270888 142280 0 1223
1225 0 423834 270908 142200 0 1224
1226 0 423794 270928 142080 0 1225
1227 0 423830 270956 142000 0 1226
1228 0 423910 270976 141920 0 1227
1229 0 423918 270980 141840 0 1228
1230 0 423958 271100 141720 0 1229
1231 0 424058 271200 141640 0 1230
1232 0 424158 271304 141560 0 1231
1233 0 424242 271348 141480 0 1232
1234 0 424208 271384 141360 0 1233
1235 0 424236 271396 141320 0 1234
1236 5 424236 271408 141280 0 1235
1237 0 424236 271420 141240 0 1236
1238 0 424164 271460 141160 0 1237
1239 0 424228 271476 141080 0 1238
1240 0 424258 271500 141040 0 1239
1241 0 424288 271524 141000 0 1240
1242 5 424428 271436 140920 0 1241
1243 0 424524 271409 140840 0 1242
1244 0 424572 271396 140800 0 1243
1245 0 424708 271392 140720 0 1244
1246 0 424804 271316 140640 0 1245
1247 0 424864 271280 140560 0 1246
1248 0 424964 271288 140440 0 1247
1249 0 425044 271256 140320 0 1248
1250 0 425012 271168 140200 0 1249
1251 0 425078 271080 140120 0 1250
1252 0 425174 270956 140000 0 1251
1253 0 425218 270896 139920 0 1252
1254 0 425426 270792 139840 0 1253
1255 0 425930 270740 139760 0 1254
1256 0 426154 270704 139680 0 1255
1257 0 426454 270572 139600 0 1256
1258 0 427098 270440 139520 0 1257
1259 0 427398 270168 139440 0 1258
1260 0 427432 270124 139360 0 1259
1261 0 427536 270028 139240 0 1260
1262 0 427872 269980 139160 0 1261
1263 0 427864 269908 139080 0 1262
1264 0 427828 269908 139000 0 1263
1265 0 427936 269880 138880 0 1264
1266 0 428000 269852 138800 0 1265
1267 0 428100 269828 138720 0 1266
1268 0 428148 269792 138640 0 1267
1269 0 428184 269740 138560 0 1268
1270 0 428268 269700 138480 0 1269
1271 0 428316 269676 138400 0 1270
1272 0 428320 269688 138280 0 1271
1273 0 428320 269676 138160 0 1272
1274 0 428336 269708 138080 0 1273
1275 0 428352 269680 137960 0 1274
1276 0 428428 269632 137880 0 1275
1277 0 428532 269576 137800 0 1276
1278 0 428540 269552 137720 0 1277
1279 0 428608 269484 137640 0 1278
1280 0 428608 269484 137520 0 1279
1281 0 428612 269472 137400 0 1280
1282 0 428692 269324 137320 0 1281
1283 0 428800 269272 137240 0 1282
1284 0 428880 269272 137160 0 1283
1285 0 428980 269132 137080 0 1284
1286 0 428964 269148 137000 0 1285
1287 0 428988 269252 136920 0 1286
1288 0 428980 269368 136840 0 1287
1289 0 429044 269512 136760 0 1288
1290 0 429072 269544 136720 0 1289
1291 0 429112 269556 136680 0 1290
1292 0 429196 269728 136560 0 1291
1293 0 429372 269852 136480 0 1292
1294 0 429464 269916 136440 0 1293
1295 0 429478 269948 136320 0 1294
1296 0 429522 270012 136240 0 1295
1297 0 429550 269992 136200 0 1296
1298 0 429530 270016 136160 0 1297
1299 0 429510 270040 136120 0 1298
1300 0 429606 270088 136040 0 1299
1301 5 429630 270160 135960 0 1300
1302 0 429642 270212 135880 0 1301
1303 0 429970 270328 135800 0 1302
1304 0 430226 270496 135720 0 1303
1305 0 430298 270540 135640 0 1304
1306 0 430386 270564 135560 0 1305
1307 0 430514 270544 135480 0 1306
1308 0 430634 270692 135400 0 1307
1309 0 430682 270744 135320 0 1308
1310 0 430654 270776 135240 0 1309
1311 0 430686 270832 135160 0 1310
1312 0 430718 270916 135040 0 1311
1313 0 430866 270904 134920 0 1312
1314 0 431128 270876 134800 0 1313
1315 0 431348 270956 134720 0 1314
1316 0 431428 271012 134640 0 1315
1317 0 431492 271000 134560 0 1316
1318 0 431548 271036 134520 0 1317
1319 0 431759 271209 134200 0 1318
1320 6 431587 271053 133960 0 1319
1321 0 457316 267021 84240 166 219
1322 0 457944 267118 84040 40 1321
1323 0 458069 267283 83840 172 1322
1324 0 458007 267439 83640 107 1323
1325 0 457984 267584 83520 102 1324
1326 0 458104 267882 83400 150 1325
1327 0 458073 268032 83280 218 1326
1328 0 457997 268208 83080 197 1327
1329 5 458129 268232 83040 86 1328
1330 0 458260 268263 83000 86 1329
1331 5 458268 268268 82960 86 1330
1332 0 458286 268299 82920 86 1331
1333 0 458359 268287 82880 86 1332
1334 0 458433 268274 82840 86 1333
1335 0 458408 268765 82760 124 1334
1336 0 458372 268984 82640 163 1335
1337 0 458353 269397 82520 241 1336
1338 0 458450 269694 82400 241 1337
1339 0 458432 269846 82240 178 1338
1340 0 458717 270039 82120 102 1339
1341 0 458898 270136 82000 102 1340
1342 5 459354 270148 81840 240 1341
1343 5 459389 270129 81640 298 1342
1344 0 459318 270159 81600 298 1343
1345 0 459360 270148 81480 329 1344
1346 5 458924 270184 81360 360 1345
1347 0 458935 270192 81200 350 1346
1348 0 458907 270228 81040 350 1347
1349 0 459026 270378 80880 342 1348
1350 0 459056 270415 80840 342 1349
1351 0 459093 270487 80640 346 1350
1352 0 459021 270710 80560 297 1351
1353 0 459113 270774 80480 300 1352
1354 0 459193 270780 80400 235 1353
1355 5 459641 270768 80280 214 1354
1356 0 459789 270828 80160 214 1355
1357 0 460297 270720 80040 246 1356
1358 0 460413 270668 79920 235 1357
1359 0 460589 270572 79760 267 1358
1360 0 460605 270576 79640 267 1359
1361 0 460645 270604 79520 267 1360
1362 0 460777 270576 79400 286 1361
1363 0 460893 270590 79320 286 1362
1364 0 460989 270486 79160 300 1363
1365 5 461415 270184 79040 322 1364
1366 5 461498 270173 78960 383 1365
1367 0 461539 270168 78920 383 1366
1368 0 461793 270186 78840 440 1367
1369 0 461929 270150 78720 440 1368
1370 5 462069 270094 78640 281 1369
1371 5 462163 270056 78560 281 1370
1372 0 462267 270000 78480 190 1371
1373 0 462311 269836 78440 190 1372
1374 0 462335 269828 78320 190 1373
1375 0 462527 269800 78200 166 1374
1376 0 462663 269692 78080 160 1375
1377 0 462951 269596 78000 160 1376
1378 0 463155 269644 77880 160 1377
1379 0 463271 269632 77760 140 1378
1380 0 463435 269680 77640 140 1379
1381 0 463643 269656 77560 208 1380
1382 0 463659 269640 77520 208 1381
1383 0 463793 269638 77400 186 1382
1384 0 463893 269610 77280 186 1383
1385 0 463985 269570 77200 192 1384
1386 0 464013 269526 77080 192 1385
1387 0 464001 269490 76960 192 1386
1388 0 463981 269534 76840 192 1387
1389 0 463965 269566 76720 176 1388
1390 5 463705 269642 76600 176 1389
1391 0 463837 269670 76480 140 1390
1392 5 463887 269706 76440 164 1391
1393 0 463989 269678 76280 164 1392
1394 0 464017 269658 76160 164 1393
1395 0 463965 269626 76040 178 1394
1396 0 463957 269610 75920 178 1395
1397 0 463949 269586 75800 51 1396
1398 0 463969 269566 75680 51 1397
1399 5 463961 269586 75560 140 1398
1400 0 464001 269618 75440 108 1399
1401 0 464065 269586 75360 108 1400
1402 5 464325 269498 75320 166 1401
1403 0 464425 269498 75240 175 1402
1404 0 464353 269514 75120 175 1403
1405 5 464188 269530 75040 175 1404
1406 5 464105 269538 75000 175 1405
1407 0 463981 269598 74880 175 1406
1408 0 463981 269598 74760 175 1407
1409 0 463981 269598 74640 175 1408
1410 0 463965 269630 74600 60 1409
1411 0 463989 269638 74480 60 1410
1412 0 463937 269630 74360 60 1411
1413 5 463993 269710 74280 60 1412
1414 5 465273 270342 74280 166 1413
1415 0 465679 270584 74320 178 1414
1416 0 466191 270892 74400 181 1415
1417 5 466887 271436 74440 186 1416
1418 0 468259 272012 74440 186 1417
1419 0 468543 272064 74320 197 1418
1420 0 469515 272236 74200 154 1419
1421 5 469827 272284 74080 148 1420
1422 5 470464 272320 73240 51 1421
1423 0 470503 272622 73040 64 1422
1424 5 470542 272924 72920 163 1423
1425 0 470555 273025 72880 163 1424
1426 5 470464 272640 72840 227 1425
1427 0 470432 272896 72840 228 1426
1428 0 470560 273120 72760 254 1427
1429 0 470784 273152 72600 200 1428
1430 0 471008 273216 72480 156 1429
1431 0 471232 273344 72400 172 1430
1432 0 471488 273344 72400 208 1431
1433 5 471648 273344 72480 236 1432
1434 0 471904 273312 72560 202 1433
1435 0 472160 273248 72560 200 1434
1436 0 472416 273312 72600 150 1435
1437 0 472672 273312 72600 124 1436
1438 0 472928 273280 72680 102 1437
1439 0 473184 273280 72680 81 1438
1440 0 473440 273280 72680 172 1439
1441 0 473696 273280 72720 153 1440
1442 0 473952 273280 72800 128 1441
1443 0 474208 273280 72840 101 1442
1444 0 474464 273312 72880 124 1443
1445 5 474592 273376 72880 156 1444
1446 0 474848 273440 72960 134 1445
1447 0 475104 273536 72960 120 1446
1448 0 475328 273664 72960 150 1447
1449 0 475584 273760 72960 139 1448
1450 0 475840 273760 72960 139 1449
1451 0 476096 273824 72880 136 1450
1452 0 476352 273920 72840 81 1451
1453 0 476512 274048 72680 160 1452
1454 5 476640 274176 72640 189 1453
1455 0 476736 274048 72440 197 1454
1456 5 476896 274016 72240 249 1455
1457 0 476832 274080 72000 156 1456
1458 0 476704 274080 71760 178 1457
1459 5 476672 274048 71480 178 1458
1460 0 476576 274048 71240 181 1459
1461 0 476672 274080 70960 209 1460
1462 0 476832 274080 70760 198 1461
1463 0 476832 274144 70480 240 1462
1464 5 476896 274144 70360 228 1463
1465 0 477056 274304 70160 90 1464
1466 0 477056 274464 69920 32 1465
1467 0 477056 274624 69720 40 1466
1468 5 476896 274784 69520 51 1467
1469 0 476672 274912 69520 75 1468
1470 0 476512 275072 69680 64 1469
1471 0 476352 275136 69880 32 1470
1472 0 476256 275232 70120 90 1471
1473 0 476256 275360 70360 98 1472
1474 0 476224 275456 70640 115 1473
1475 0 476192 275488 70920 81 1474
1476 0 476160 275552 71160 71 1475
1477 0 476174 275555 71200 70 1476
1478 0 476192 275624 71240 108 1477
1479 0 476192 275616 71400 108 1478
1480 0 476138 275602 71560 81 1479
1481 0 476206 275548 71720 64 1480
1482 0 476262 275464 71880 64 1481
1483 5 476313 275406 71920 90 1482
1484 0 476584 275464 71800 51 1483
1485 0 476758 275518 71640 71 1484
1486 0 476792 275548 71480 71 1485
1487 0 476866 275558 71360 32 1486
1488 0 477056 275456 71200 60 1487
1489 0 477216 275328 71040 140 1488
1490 0 477376 275168 70920 131 1489
1491 0 477536 275008 70760 75 1490
1492 0 477696 274880 70560 75 1491
1493 0 477824 274784 70360 90 1492
1494 0 477856 274720 70120 64 1493
1495 0 477888 274720 69840 60 1494
1496 0 477888 274688 69760 51 1495
1497 0 477890 274686 69600 60 1496
1498 6 477906 274686 69480 60 1497
1499 0 458961 266790 84520 183 222
1500 0 459664 266033 84480 256 1499
1501 5 459802 265970 84440 277 1500
1502 5 463738 265125 84440 237 1501
1503 5 465878 265332 84440 172 1502
1504 0 465982 265288 84520 270 1503
1505 0 466236 265161 84680 270 1504
1506 0 466286 265129 84800 239 1505
1507 0 466545 265089 84960 168 1506
1508 0 466801 265095 85040 136 1507
1509 0 466745 264905 85200 136 1508
1510 0 466785 264857 85280 136 1509
1511 0 466831 264835 85320 197 1510
1512 0 466877 264813 85360 197 1511
1513 0 466997 264769 85440 197 1512
1514 0 467489 264753 85560 198 1513
1515 0 467625 264837 85640 198 1514
1516 0 467733 264925 85720 64 1515
1517 0 467773 265045 85800 64 1516
1518 5 467817 265049 85840 64 1517
1519 5 467838 265052 85920 64 1518
1520 0 467849 265053 85960 64 1519
1521 5 467805 265101 86080 64 1520
1522 0 467549 264813 86160 176 1521
1523 5 467977 264353 86160 101 1522
1524 0 467965 264313 86320 115 1523
1525 0 468017 264293 86440 115 1524
1526 0 468177 264197 86600 81 1525
1527 0 468309 264045 86680 81 1526
1528 0 468277 263837 86760 60 1527
1529 5 468257 263783 86800 60 1528
1530 0 468233 263151 86840 153 1529
1531 0 468321 262891 86920 186 1530
1532 5 468329 262879 86960 186 1531
1533 0 468453 262647 87080 275 1532
1534 5 468453 262642 87120 275 1533
1535 0 468453 262637 87160 275 1534
1536 0 468981 262129 87280 234 1535
1537 0 469205 261453 87360 122 1536
1538 0 470033 260901 87360 183 1537
1539 0 470913 260331 87400 186 1538
1540 5 471913 259381 87440 136 1539
1541 0 473045 258663 87560 150 1540
1542 0 473201 258435 87680 166 1541
1543 5 473525 257381 87760 128 1542
1544 0 473621 257205 87880 153 1543
1545 0 473653 257101 88000 189 1544
1546 0 473625 257075 88120 189 1545
1547 5 473645 257019 88240 189 1546
1548 0 473657 256967 88320 189 1547
1549 0 473797 256779 88440 192 1548
1550 0 473945 256583 88520 192 1549
1551 0 473965 256271 88600 160 1550
1552 0 473945 256447 88800 160 1551
1553 0 474109 256347 88840 160 1552
1554 5 473957 255721 88880 40 1553
1555 5 474001 254775 88840 40 1554
1556 5 474341 254009 88840 154 1555
1557 0 474833 253645 88760 86 1556
1558 0 475361 253393 88640 107 1557
1559 0 475453 253473 88520 104 1558
1560 0 475449 253681 88400 104 1559
1561 0 475469 253845 88240 137 1560
1562 0 475569 253921 88080 137 1561
1563 0 475657 253993 87920 137 1562
1564 0 475801 254077 87760 86 1563
1565 0 475965 254133 87560 175 1564
1566 0 476029 254247 87400 71 1565
1567 0 476029 254315 87280 71 1566
1568 0 476033 254319 87240 45 1567
1569 5 476069 254415 87160 45 1568
1570 0 476105 254275 87080 45 1569
1571 0 476145 254283 87000 71 1570
1572 5 476205 254254 86960 71 1571
1573 0 476325 254195 86880 71 1572
1574 0 476601 254155 86800 104 1573
1575 5 476869 254135 86680 108 1574
1576 5 477237 254019 86600 80 1575
1577 0 477905 253947 86520 86 1576
1578 5 478179 253960 86600 122 1577
1579 0 478263 253875 86400 71 1578
1580 0 478375 253795 86240 91 1579
1581 0 478471 253755 86080 71 1580
1582 0 478495 253767 86000 71 1581
1583 0 478575 253743 85960 71 1582
1584 0 478795 253727 85840 71 1583
1585 0 478975 253555 85720 98 1584
1586 0 479043 253475 85680 98 1585
1587 0 479159 253415 85640 40 1586
1588 5 479299 253247 85600 75 1587
1589 0 479869 253205 85440 40 1588
1590 0 480013 252929 85360 32 1589
1591 0 480065 252825 85240 32 1590
1592 0 480061 252793 85160 32 1591
1593 5 480057 252735 85120 137 1592
1594 0 480029 252653 85040 137 1593
1595 0 480265 252683 85000 137 1594
1596 0 480373 252687 84960 107 1595
1597 0 480413 252635 84880 107 1596
1598 0 480469 252619 84760 40 1597
1599 5 481153 251999 84720 107 1598
1600 0 481233 251763 84840 124 1599
1601 0 481061 251391 85000 124 1600
1602 5 481049 251487 85080 124 1601
1603 0 481309 251435 85120 124 1602
1604 0 481337 251359 85160 71 1603
1605 0 481337 251369 85200 71 1604
1606 0 481429 251429 85280 71 1605
1607 5 481457 251481 85320 98 1606
1608 0 481465 251365 85400 98 1607
1609 0 481553 251269 85560 120 1608
1610 0 481577 251237 85600 86 1609
1611 5 481557 251217 85640 86 1610
1612 0 481809 251057 85720 86 1611
1613 5 482065 250811 85760 107 1612
1614 0 482321 250565 85800 80 1613
1615 0 482757 249925 85840 90 1614
1616 0 483113 249721 85920 107 1615
1617 0 483593 249585 85920 60 1616
1618 0 483969 249069 85840 40 1617
1619 0 484257 248813 85720 81 1618
1620 5 484817 248521 85680 81 1619
1621 0 485161 248153 85640 51 1620
1622 0 485253 247817 85560 108 1621
1623 0 485297 247525 85400 64 1622
1624 0 485457 247365 85280 45 1623
1625 0 485673 247441 85000 45 1624
1626 0 485765 247453 84840 45 1625
1627 0 485797 247321 84680 0 1626
1628 0 485917 246989 84640 0 1627
1629 0 485829 246825 84560 0 1628
1630 0 485709 246509 84480 0 1629
1631 0 485709 246501 84320 0 1630
1632 0 485621 246505 84120 0 1631
1633 0 485469 246589 83960 64 1632
1634 0 485289 246493 83840 64 1633
1635 0 485321 246353 83800 0 1634
1636 0 485441 246289 83720 0 1635
1637 0 485549 246209 83600 0 1636
1638 0 485649 246149 83480 81 1637
1639 5 486177 246153 83440 102 1638
1640 0 486525 246225 83280 175 1639
1641 0 486377 246053 83240 175 1640
1642 0 486277 246113 83080 102 1641
1643 0 486165 246101 83040 81 1642
1644 0 486149 246077 83000 81 1643
1645 5 486169 245901 82960 81 1644
1646 0 486049 245877 82840 124 1645
1647 5 485997 245849 82720 163 1646
1648 0 486249 245917 82600 163 1647
1649 0 486197 245925 82520 163 1648
1650 0 486361 245885 82400 128 1649
1651 5 486575 245827 82240 140 1650
1652 0 486629 245813 82200 209 1651
1653 0 486593 245873 82160 108 1652
1654 0 486785 245829 82120 108 1653
1655 0 486821 245737 82080 108 1654
1656 0 486773 245773 82040 108 1655
1657 0 487026 246500 82000 175 1656
1658 5 486533 246173 81960 124 1657
1659 0 487045 245573 81920 96 1658
1660 0 487049 245601 81840 32 1659
1661 0 487069 245577 81800 32 1660
1662 0 487185 245301 81760 96 1661
1663 5 487025 245617 81640 96 1662
1664 0 487125 245453 81600 96 1663
1665 0 487165 245373 81440 81 1664
1666 0 487041 245185 81320 81 1665
1667 0 487049 245069 81120 124 1666
1668 0 486997 245009 81000 71 1667
1669 0 486905 245029 80880 71 1668
1670 5 486829 245099 80840 71 1669
1671 0 486173 245375 80880 104 1670
1672 0 486125 245427 80960 104 1671
1673 0 486429 245387 81040 107 1672
1674 6 486457 245455 81080 107 1673
1675 0 463223 270476 78640 51 1370
1676 0 464003 270864 78560 202 1675
1677 0 464613 271118 78760 128 1676
1678 5 464749 271114 78840 172 1677
1679 0 465929 270834 78920 205 1678
1680 0 465861 270854 79000 205 1679
1681 0 465873 270926 79120 205 1680
1682 0 465919 271020 79240 205 1681
1683 5 465995 271100 79360 205 1682
1684 5 466927 271044 79360 91 1683
1685 0 467703 271512 79280 186 1684
1686 5 468609 271882 79200 160 1685
1687 0 468857 272238 79320 192 1686
1688 5 468907 272320 79400 192 1687
1689 0 470079 272852 79400 163 1688
1690 5 470649 273138 79360 200 1689
1691 0 470769 273254 79240 189 1690
1692 0 471445 273810 79160 197 1691
1693 5 471469 273810 79080 197 1692
1694 0 472367 274028 79240 242 1693
1695 5 472699 274132 79360 206 1694
1696 0 472827 274164 79440 206 1695
1697 5 472887 274236 79560 227 1696
1698 0 473005 274278 79640 227 1697
1699 0 473145 274390 79760 172 1698
1700 0 473721 274306 79840 90 1699
1701 5 473881 274202 79960 218 1700
1702 0 473941 274158 80080 218 1701
1703 0 473949 274094 80240 218 1702
1704 0 473965 274034 80400 186 1703
1705 0 474041 273970 80520 226 1704
1706 0 474093 273902 80640 229 1705
1707 5 474141 273859 80720 229 1706
1708 0 474165 273838 80760 206 1707
1709 5 474203 273772 80880 206 1708
1710 0 475371 274228 80960 136 1709
1711 5 476079 274104 81040 239 1710
1712 0 476293 274198 80880 224 1711
1713 0 476377 274262 80800 175 1712
1714 0 476413 274290 80720 175 1713
1715 0 476461 274374 80640 175 1714
1716 0 476497 274402 80560 178 1715
1717 0 476521 274498 80480 178 1716
1718 0 476561 274610 80400 168 1717
1719 0 476593 274730 80320 168 1718
1720 5 476601 274746 80280 168 1719
1721 5 476689 274726 80200 168 1720
1722 0 476817 274674 80120 178 1721
1723 0 476897 274614 80000 136 1722
1724 5 477025 274518 79920 136 1723
1725 0 477481 273834 79920 96 1724
1726 0 477473 273830 80000 98 1725
1727 0 477545 273654 80120 98 1726
1728 0 477637 273522 80240 136 1727
1729 0 477721 273410 80400 107 1728
1730 0 477749 273090 80520 124 1729
1731 0 477273 272722 80600 200 1730
1732 5 477179 272608 80760 200 1731
1733 0 477231 271916 80800 122 1732
1734 0 477227 271732 80680 183 1733
1735 0 477059 271580 80560 102 1734
1736 0 476855 271524 80480 32 1735
1737 0 476715 271612 80400 190 1736
1738 0 476647 271648 80280 190 1737
1739 0 476643 271708 80160 284 1738
1740 5 476487 271728 80080 284 1739
1741 0 476407 271768 79960 273 1740
1742 0 476363 271788 79920 273 1741
1743 0 476275 271828 79840 273 1742
1744 5 476023 271916 79760 256 1743
1745 0 476021 271918 79680 226 1744
1746 0 476013 271910 79560 226 1745
1747 0 475981 271882 79520 226 1746
1748 0 475949 271854 79480 217 1747
1749 5 475921 271798 79400 217 1748
1750 0 475177 271850 79440 86 1749
1751 0 474313 271754 79400 75 1750
1752 0 473717 271814 79440 96 1751
1753 0 473459 271828 79560 64 1752
1754 0 473215 271948 79640 81 1753
1755 0 473131 271992 79720 101 1754
1756 0 473007 272060 79800 101 1755
1757 5 472920 272077 79840 101 1756
1758 0 472833 272094 79880 98 1757
1759 0 472805 272034 80000 98 1758
1760 0 472421 272046 80080 81 1759
1761 0 472337 272134 80200 81 1760
1762 0 472305 272178 80240 81 1761
1763 5 472205 272238 80360 124 1762
1764 5 471929 272218 80440 153 1763
1765 0 471269 272186 80400 71 1764
1766 0 471013 272290 80320 60 1765
1767 0 470751 272320 80240 60 1766
1768 0 470563 272408 80120 40 1767
1769 6 470547 272424 80080 40 1768
1770 5 456831 270136 81640 226 1343
1771 0 456311 269669 81600 207 1770
1772 0 456141 269451 81480 315 1771
1773 5 456099 269385 81360 315 1772
1774 0 455996 269288 81240 259 1773
1775 5 456020 269233 81160 259 1774
1776 0 456010 269217 81120 259 1775
1777 0 456001 269202 81080 259 1776
1778 0 455710 269168 80960 273 1777
1779 0 455188 269038 80880 235 1778
1780 0 454112 268864 80600 200 1779
1781 0 453920 268928 80400 278 1780
1782 0 453728 268896 80200 200 1781
1783 0 453696 268800 79960 156 1782
1784 0 453600 268736 79720 136 1783
1785 0 453440 268640 79520 178 1784
1786 0 453344 268480 79320 175 1785
1787 0 453312 268320 79120 115 1786
1788 0 453312 268160 78920 81 1787
1789 5 453312 267904 78840 51 1788
1790 0 453312 267808 78600 32 1789
1791 0 453184 267936 78400 32 1790
1792 5 453088 267968 78280 64 1791
1793 0 452864 267968 78160 156 1792
1794 0 452704 268096 77960 140 1793
1795 0 452544 268096 77720 140 1794
1796 0 452384 268064 77520 160 1795
1797 0 452128 268064 77520 104 1796
1798 0 451872 268096 77520 96 1797
1799 0 451616 268160 77520 128 1798
1800 0 451360 268224 77520 163 1799
1801 0 451104 268320 77480 156 1800
1802 0 450880 268512 77480 51 1801
1803 0 450720 268672 77320 60 1802
1804 0 450560 268736 77120 32 1803
1805 0 450464 268736 76880 51 1804
1806 0 450464 268672 76600 104 1805
1807 0 450400 268672 76320 81 1806
1808 0 450464 268672 76040 75 1807
1809 0 450528 268640 75800 86 1808
1810 0 450656 268544 75560 107 1809
1811 0 450816 268544 75360 91 1810
1812 0 450912 268576 75120 45 1811
1813 0 450912 268576 74840 75 1812
1814 0 450944 268576 74560 60 1813
1815 0 451040 268608 74280 81 1814
1816 0 451200 268672 74040 81 1815
1817 0 451360 268704 73800 102 1816
1818 0 451520 268736 73600 81 1817
1819 0 451680 268736 73400 60 1818
1820 0 451840 268736 73200 60 1819
1821 0 452000 268832 72960 107 1820
1822 0 452064 268896 72720 86 1821
1823 0 452064 268960 72440 32 1822
1824 0 452064 269056 72200 32 1823
1825 0 452064 269120 71920 71 1824
1826 0 452160 269120 71680 81 1825
1827 0 452320 269120 71440 135 1826
1828 0 452384 268992 71200 124 1827
1829 0 452416 268896 70960 137 1828
1830 0 452416 268736 70760 81 1829
1831 0 452544 268544 70560 32 1830
1832 0 452736 268352 70440 102 1831
1833 0 452896 268192 70320 163 1832
1834 0 453024 268000 70200 135 1833
1835 0 453184 267840 70040 102 1834
1836 0 453312 267616 69960 164 1835
1837 5 453376 267424 69760 219 1836
1838 5 453408 267456 69720 230 1837
1839 0 453664 267552 69720 256 1838
1840 0 453824 267584 69960 244 1839
1841 0 453792 267552 70240 244 1840
1842 0 453920 267456 70480 160 1841
1843 0 454080 267456 70680 154 1842
1844 0 454272 267456 70880 128 1843
1845 5 454368 267456 71000 137 1844
1846 0 454592 267616 71000 137 1845
1847 0 454752 267776 71160 80 1846
1848 0 454880 267872 71400 32 1847
1849 0 454912 267872 71560 32 1848
1850 0 455488 268128 72080 102 1849
1851 0 455616 268288 72280 40 1850
1852 0 455840 268416 72360 45 1851
1853 0 456096 268512 72280 64 1852
1854 0 456352 268544 72240 45 1853
1855 0 456608 268544 72240 64 1854
1856 0 456864 268480 72240 60 1855
1857 0 457120 268480 72200 40 1856
1858 0 457376 268480 72160 32 1857
1859 0 457600 268480 72000 60 1858
1860 6 457664 268512 71920 60 1859
1861 0 461280 271136 85960 175 237
1862 0 461536 271232 86000 137 1861
1863 0 461728 271392 86040 128 1862
1864 0 461984 271424 86080 160 1863
1865 0 462240 271456 86080 150 1864
1866 0 462496 271488 86080 160 1865
1867 0 462752 271552 86040 98 1866
1868 5 462880 271552 86040 81 1867
1869 5 463120 271120 86400 44 1868
1870 0 463200 270976 86520 32 1869
1871 0 463200 270976 86560 32 1870
1872 0 463302 270074 86600 60 1871
1873 5 463127 270022 86640 64 1872
1874 0 463413 270106 86720 60 1873
1875 5 463341 270009 86880 60 1874
1876 0 464108 269528 86920 124 1875
1877 0 464102 269248 87040 128 1876
1878 0 464216 269174 87120 128 1877
1879 0 464496 269102 87240 124 1878
1880 0 464552 268822 87400 134 1879
1881 0 464792 268718 87600 102 1880
1882 0 464896 268646 87800 102 1881
1883 0 465056 268334 87920 128 1882
1884 0 465228 268106 88080 98 1883
1885 5 465320 267940 88160 80 1884
1886 5 465424 267762 88240 80 1885
1887 0 465804 267366 88360 32 1886
1888 0 466328 267346 88400 102 1887
1889 0 466468 267086 88520 102 1888
1890 0 466356 266718 88640 120 1889
1891 0 466332 266830 88680 120 1890
1892 0 466116 267346 88720 102 1891
1893 0 466120 267262 88760 102 1892
1894 0 466204 267134 88880 102 1893
1895 5 466300 267130 88960 120 1894
1896 0 466412 267162 89120 120 1895
1897 0 466492 267286 89280 98 1896
1898 0 466560 267230 89400 98 1897
1899 0 466648 267310 89600 81 1898
1900 0 466796 267290 89760 108 1899
1901 5 467052 267034 89800 51 1900
1902 0 466704 267314 89840 108 1901
1903 0 466648 267338 90000 81 1902
1904 0 466622 267352 90160 81 1903
1905 0 466602 267384 90360 71 1904
1906 0 466782 267500 90560 71 1905
1907 0 469562 267420 90600 0 1906
1908 0 468394 267292 90640 0 1907
1909 0 468286 267272 90680 0 1908
1910 0 467858 267032 90840 60 1909
1911 0 467718 267012 90920 60 1910
1912 5 467709 266983 90960 60 1911
1913 0 467690 266924 91040 60 1912
1914 5 467666 266920 91160 60 1913
1915 0 467510 266772 91200 81 1914
1916 0 467450 266656 91280 81 1915
1917 0 467426 266564 91320 51 1916
1918 0 467354 266568 91360 51 1917
1919 0 467118 266640 91440 32 1918
1920 5 466886 266388 91600 40 1919
1921 5 466508 265766 91640 128 1920
1922 5 466392 265322 91800 212 1921
1923 0 465272 264274 91840 120 1922
1924 0 464948 264142 91920 98 1923
1925 0 464550 263916 91960 108 1924
1926 0 464186 263824 92040 96 1925
1927 5 462906 263612 92000 32 1926
1928 0 462758 263584 91960 139 1927
1929 5 462618 263724 91840 139 1928
1930 0 462946 263772 91680 51 1929
1931 0 462966 263884 91600 51 1930
1932 5 463044 263966 91560 51 1931
1933 0 463000 263298 91520 32 1932
1934 0 463044 263158 91440 98 1933
1935 0 462996 263006 91320 75 1934
1936 5 462992 263086 91280 98 1935
1937 0 462884 262842 91240 81 1936
1938 0 462740 262846 91160 86 1937
1939 0 462680 262774 91080 86 1938
1940 0 463020 262746 91000 32 1939
1941 0 463040 262802 90920 32 1940
1942 0 462840 262998 90800 40 1941
1943 6 462948 263030 90720 40 1942
1944 0 468977 265301 86160 81 1521
1945 0 469589 265373 86240 32 1944
1946 5 469705 265549 86400 32 1945
1947 0 470061 265517 86560 137 1946
1948 0 470149 265513 86680 137 1947
1949 0 470149 265513 86720 218 1948
1950 0 470105 265461 86800 218 1949
1951 0 470269 265445 86920 206 1950
1952 5 470281 265649 87000 206 1951
1953 0 470125 265893 87080 192 1952
1954 0 470173 265881 87240 200 1953
1955 0 470231 265808 87280 200 1954
1956 5 470289 265735 87320 178 1955
1957 0 470405 265589 87400 178 1956
1958 0 470445 265473 87560 181 1957
1959 0 470485 265441 87720 181 1958
1960 0 470661 265405 87760 235 1959
1961 5 470929 265373 87880 186 1960
1962 0 472405 266359 87840 212 1961
1963 0 472317 266315 87680 212 1962
1964 0 472461 266501 87600 136 1963
1965 0 472405 266353 87560 136 1964
1966 0 472449 266413 87520 136 1965
1967 0 472457 266421 87480 136 1966
1968 0 472541 266521 87440 153 1967
1969 0 472721 266749 87400 153 1968
1970 0 472733 266659 87360 153 1969
1971 0 472753 266699 87320 153 1970
1972 0 472773 266747 87240 153 1971
1973 5 472845 266567 87160 0 1972
1974 0 473237 266971 87080 0 1973
1975 5 473305 267071 87040 0 1974
1976 0 473373 267211 87000 0 1975
1977 5 473749 267639 86960 32 1976
1978 0 474125 268067 86920 32 1977
1979 0 474265 268475 86880 101 1978
1980 5 474145 269003 86760 150 1979
1981 0 472821 269947 86720 148 1980
1982 0 472669 269927 86640 148 1981
1983 0 472686 270014 86600 148 1982
1984 0 472624 270014 86440 156 1983
1985 5 472770 270150 86400 156 1984
1986 0 472902 270293 86360 156 1985
1987 0 472582 270119 86280 156 1986
1988 0 472269 270320 86120 81 1987
1989 0 472025 270690 86000 80 1988
1990 5 471913 270627 85800 115 1989
1991 0 471433 270613 85600 98 1990
1992 0 471544 270766 85440 140 1991
1993 5 471454 270808 85400 140 1992
1994 0 471600 271031 85360 71 1993
1995 5 471514 270988 85280 71 1994
1996 0 471823 270878 85120 80 1995
1997 0 471823 271003 84960 96 1996
1998 0 471678 270956 84800 96 1997
1999 5 471544 271024 84720 134 1998
2000 5 471259 270488 84680 107 1999
2001 0 471182 270390 84560 107 2000
2002 5 472074 269701 84520 96 2001
2003 5 472255 269710 84480 108 2002
2004 0 471955 269262 84480 32 2003
2005 0 471962 269102 84560 32 2004
2006 0 472025 269039 84640 32 2005
2007 0 472576 268736 84160 60 2006
2008 0 472576 268480 84120 64 2007
2009 5 472672 268384 84000 32 2008
2010 0 472832 268224 83840 75 2009
2011 0 473088 268160 83760 90 2010
2012 5 473184 268128 83640 96 2011
2013 0 473344 268096 83840 81 2012
2014 0 473536 268032 84000 71 2013
2015 0 473728 267904 84120 71 2014
2016 0 473888 267744 84240 71 2015
2017 0 474016 267520 84280 40 2016
2018 0 474016 267264 84280 51 2017
2019 0 474176 267040 84320 80 2018
2020 0 474368 266848 84360 71 2019
2021 0 474528 266624 84360 40 2020
2022 0 474528 266368 84400 71 2021
2023 0 474400 266144 84440 40 2022
2024 0 474304 265920 84520 80 2023
2025 6 474304 265728 84440 51 2024
2026 0 408250 244297 164480 0 695
2027 0 408320 244409 164640 0 2026
2028 0 408442 244497 164760 0 2027
2029 0 408524 244523 164880 0 2028
2030 0 408700 244613 164960 0 2029
2031 0 408696 244783 165120 0 2030
2032 0 408721 244848 165280 0 2031
2033 0 408801 244924 165440 0 2032
2034 0 408953 245130 165520 0 2033
2035 5 408949 245494 165560 0 2034
2036 0 408813 245912 165520 0 2035
2037 0 408873 246180 165440 0 2036
2038 0 408961 246288 165320 0 2037
2039 0 409009 246312 165280 0 2038
2040 5 409049 246224 165240 0 2039
2041 0 408569 247440 165200 0 2040
2042 0 408405 247676 165120 0 2041
2043 0 408655 247510 164880 0 2042
2044 0 408700 247535 164840 0 2043
2045 0 408835 247610 164720 0 2044
2046 0 408895 247642 164480 0 2045
2047 0 408955 247666 164160 0 2046
2048 0 409087 248126 164000 0 2047
2049 0 409139 248378 163800 0 2048
2050 0 409225 248652 163760 0 2049
2051 0 409269 248728 163600 0 2050
2052 0 409397 248908 163280 0 2051
2053 0 409493 249152 163120 0 2052
2054 0 409472 249419 162960 0 2053
2055 0 409398 249601 162840 0 2054
2056 0 409330 249685 162680 0 2055
2057 0 409268 249739 162520 0 2056
2058 0 409126 249815 162320 0 2057
2059 0 409200 249871 162120 0 2058
2060 0 409210 249967 162000 0 2059
2061 0 409182 250155 161840 0 2060
2062 0 409082 250499 161640 0 2061
2063 0 408982 250957 161480 0 2062
2064 0 409150 251277 161320 0 2063
2065 0 409262 251433 161160 0 2064
2066 0 409294 251455 161040 0 2065
2067 0 409220 251509 160840 0 2066
2068 0 409236 251813 160760 0 2067
2069 0 409094 251735 160600 0 2068
2070 0 408970 251773 160520 0 2069
2071 0 408490 251995 160440 0 2070
2072 5 408438 252103 160400 0 2071
2073 0 408470 252318 160320 0 2072
2074 0 408596 252571 160280 0 2073
2075 0 408538 252701 160240 0 2074
2076 0 408272 252925 160200 0 2075
2077 0 408148 253119 160080 0 2076
2078 5 408178 253263 159960 0 2077
2079 0 408210 253158 159920 0 2078
2080 0 407478 253693 159920 0 2079
2081 0 407228 253721 159960 0 2080
2082 0 406962 253815 160080 0 2081
2083 0 406734 253947 160160 0 2082
2084 0 406336 254059 160320 0 2083
2085 0 406084 253989 160440 0 2084
2086 0 405962 253909 160560 0 2085
2087 0 405866 253957 160720 0 2086
2088 0 405760 253859 160840 0 2087
2089 0 405522 253911 160920 0 2088
2090 0 405432 254013 161040 0 2089
2091 0 405244 253899 161160 0 2090
2092 0 405450 253641 161200 0 2091
2093 0 405126 253417 161280 0 2092
2094 0 405140 253475 161440 0 2093
2095 0 404996 253425 161600 0 2094
2096 0 404932 253641 162080 0 2095
2097 0 404848 253705 162280 0 2096
2098 0 404798 253907 162400 0 2097
2099 0 404800 253895 162560 0 2098
2100 0 404856 253761 162800 0 2099
2101 0 404804 253559 162960 0 2100
2102 6 404590 253959 163080 0 2101
2103 0 463072 271744 86000 124 1868
2104 0 463328 271808 85960 120 2103
2105 0 463584 271936 85960 139 2104
2106 0 463840 272032 85920 160 2105
2107 0 464064 272128 85840 207 2106
2108 0 464320 272192 85800 224 2107
2109 0 464544 272224 85640 163 2108
2110 5 464768 272224 85640 172 2109
2111 0 464992 272096 85600 141 2110
2112 0 465248 272096 85600 115 2111
2113 0 465504 272064 85600 120 2112
2114 0 465760 272032 85560 160 2113
2115 0 466016 272000 85560 189 2114
2116 5 466080 272000 85560 192 2115
2117 0 466272 271840 85640 64 2116
2118 0 466496 271680 85680 60 2117
2119 5 466560 271616 85680 102 2118
2120 0 466752 271424 85720 107 2119
2121 0 466912 271296 85880 136 2120
2122 5 467104 271296 86000 175 2121
2123 0 467296 271488 86040 108 2122
2124 0 467552 271552 86080 150 2123
2125 5 467744 271552 86280 128 2124
2126 0 467968 271648 86360 175 2125
2127 0 468160 271840 86440 163 2126
2128 0 468352 272064 86440 98 2127
2129 5 468448 272160 86440 101 2128
2130 0 468448 272096 86720 102 2129
2131 0 468448 271936 86920 75 2130
2132 0 468448 271872 87200 32 2131
2133 5 468352 271853 87320 57 2132
2134 0 468288 271840 87400 75 2133
2135 5 468224 271776 87440 86 2134
2136 0 468928 270976 87960 32 2135
2137 0 469056 270944 88040 32 2136
2138 5 469205 270467 88080 101 2137
2139 0 469277 270135 88280 86 2138
2140 5 469465 269531 88320 60 2139
2141 5 469572 269244 88560 135 2140
2142 0 468879 269297 88560 96 2141
2143 5 468970 270050 88480 86 2142
2144 0 468742 270330 88560 98 2143
2145 0 468866 270070 88680 80 2144
2146 0 468671 270388 88720 0 2145
2147 0 468762 270466 88760 0 2146
2148 0 468859 270564 88880 0 2147
2149 0 468905 270622 88960 0 2148
2150 5 469037 270658 89000 0 2149
2151 0 469165 270694 89040 0 2150
2152 5 468886 270868 89160 0 2151
2153 0 469293 270762 89200 0 2152
2154 0 469469 270854 89280 0 2153
2155 0 469545 270918 89400 0 2154
2156 0 469633 271042 89480 0 2155
2157 0 469733 271126 89640 0 2156
2158 0 469793 271250 89720 0 2157
2159 0 469881 271378 89880 0 2158
2160 0 470045 271538 89960 0 2159
2161 0 470049 271634 90080 0 2160
2162 0 470097 271770 90120 0 2161
2163 0 470225 271834 90240 0 2162
2164 0 470525 272086 90320 0 2163
2165 0 470657 272198 90440 0 2164
2166 0 470837 272354 90480 0 2165
2167 0 470729 272234 90520 0 2166
2168 6 470681 272226 90560 0 2167
2169 0 390949 174975 179280 0 879
2170 0 391153 174143 179280 0 2169
2171 0 391166 173915 179240 0 2170
2172 0 391220 173845 179200 0 2171
2173 0 391329 173706 179120 0 2172
2174 0 391791 173240 179080 0 2173
2175 0 391887 173288 178920 0 2174
2176 0 391929 173268 178880 0 2175
2177 0 391971 173248 178840 0 2176
2178 5 391915 173284 178800 0 2177
2179 0 392019 173240 178720 0 2178
2180 0 392147 173184 178640 0 2179
2181 0 392159 173148 178520 0 2180
2182 0 392423 172748 178400 0 2181
2183 5 392428 172783 178320 0 2182
2184 0 392309 172342 178320 0 2183
2185 0 392477 171946 178360 0 2184
2186 0 392073 171654 178480 0 2185
2187 0 392417 171078 178480 0 2186
2188 0 392391 170688 178520 0 2187
2189 0 392523 170544 178600 0 2188
2190 0 392603 170372 178680 0 2189
2191 0 392667 170252 178760 0 2190
2192 0 392687 170096 178840 0 2191
2193 0 392827 169648 178920 0 2192
2194 0 392923 169502 179000 0 2193
2195 0 393365 169292 179080 0 2194
2196 5 393477 169208 179160 0 2195
2197 0 393601 169052 179400 0 2196
2198 0 393564 168895 179480 0 2197
2199 0 393545 168816 179520 0 2198
2200 0 393489 168576 179640 0 2199
2201 0 393489 168528 179760 0 2200
2202 0 393841 168324 179840 0 2201
2203 0 394005 168124 179960 0 2202
2204 0 394081 167952 179880 0 2203
2205 0 394125 167784 179760 0 2204
2206 0 394127 167666 179640 0 2205
2207 0 394115 167558 179560 0 2206
2208 0 394223 167534 179520 0 2207
2209 0 394263 167510 179480 0 2208
2210 0 394271 167338 179400 0 2209
2211 0 394359 167226 179320 0 2210
2212 0 394275 166918 179400 0 2211
2213 0 394207 166714 179480 0 2212
2214 0 394159 166598 179560 0 2213
2215 0 394163 166522 179640 0 2214
2216 0 394197 166068 179720 0 2215
2217 0 394197 165884 179800 0 2216
2218 0 394169 165884 179880 0 2217
2219 0 394681 165680 179880 0 2218
2220 5 394993 165688 180000 0 2219
2221 0 394877 165820 180160 0 2220
2222 0 394865 165860 180280 0 2221
2223 0 394969 165696 180400 0 2222
2224 0 394913 165640 180520 0 2223
2225 6 395113 165596 180640 0 2224
2226 0 453248 267904 78080 40 1792
2227 0 453440 267872 77880 45 2226
2228 5 453536 267808 77760 134 2227
2229 5 453728 267904 77560 115 2228
2230 0 453888 268000 77360 203 2229
2231 5 453952 268032 77280 230 2230
2232 0 454208 268064 77240 218 2231
2233 0 454464 268096 77200 154 2232
2234 0 454656 268128 77000 124 2233
2235 5 454688 268128 76960 134 2234
2236 0 454848 268128 76760 178 2235
2237 0 455040 268256 76560 71 2236
2238 0 455232 268352 76360 75 2237
2239 0 455456 268448 76280 51 2238
2240 0 455680 268608 76200 71 2239
2241 5 455840 268640 76000 40 2240
2242 0 456000 268640 75800 75 2241
2243 0 456128 268608 75560 71 2242
2244 0 456160 268672 75280 45 2243
2245 0 456320 268768 75080 51 2244
2246 0 456544 268768 74960 80 2245
2247 0 456800 268672 74960 71 2246
2248 0 456992 268544 75080 96 2247
2249 0 457184 268384 75240 81 2248
2250 0 457408 268224 75320 98 2249
2251 0 457600 268128 75480 51 2250
2252 0 457856 268128 75480 80 2251
2253 0 458112 268192 75560 32 2252
2254 5 458336 268064 75560 80 2253
2255 0 458720 268704 76040 98 2254
2256 0 458816 268800 76280 81 2255
2257 0 458688 268928 76480 107 2256
2258 0 458496 269088 76600 98 2257
2259 0 458336 269280 76720 90 2258
2260 0 458144 269440 76760 81 2259
2261 0 457920 269536 76680 75 2260
2262 0 457664 269504 76680 86 2261
2263 0 457408 269472 76640 51 2262
2264 0 457184 269536 76760 115 2263
2265 0 457088 269600 77000 81 2264
2266 0 456896 269600 77200 90 2265
2267 0 456736 269504 77400 90 2266
2268 0 456576 269536 77640 120 2267
2269 0 456512 269728 77800 102 2268
2270 0 456704 269920 77800 64 2269
2271 0 456768 270112 77640 101 2270
2272 0 456736 270368 77520 101 2271
2273 5 456960 270272 77440 80 2272
2274 5 457073 270258 77280 0 2273
2275 0 456975 270516 77160 0 2274
2276 0 457294 270590 77120 0 2275
2277 6 457293 270350 76920 0 2276
2278 5 471713 265573 88040 140 1961
2279 0 471825 265525 88120 124 2278
2280 0 472065 265315 88360 122 2279
2281 0 472397 265131 88440 115 2280
2282 5 472623 264969 88480 194 2281
2283 0 474279 265649 88520 51 2282
2284 0 475375 267345 88480 120 2283
2285 0 475407 267693 88400 102 2284
2286 0 475431 267733 88360 102 2285
2287 0 475647 268173 88280 102 2286
2288 0 475547 268433 88200 80 2287
2289 0 475471 268873 88120 120 2288
2290 0 475395 269361 88000 107 2289
2291 5 475155 270169 87920 154 2290
2292 0 475648 270528 87320 71 2291
2293 0 475872 270496 87200 40 2292
2294 0 476032 270656 87040 51 2293
2295 5 476160 270816 86880 101 2294
2296 0 476288 271040 86800 80 2295
2297 0 476512 271232 86800 51 2296
2298 0 476736 271392 86680 71 2297
2299 0 476896 271552 86560 102 2298
2300 0 477056 271712 86440 86 2299
2301 5 477088 271744 86440 80 2300
2302 0 477280 271936 86360 86 2301
2303 0 477408 272128 86240 75 2302
2304 0 477504 272384 86240 98 2303
2305 0 477504 272640 86240 81 2304
2306 0 477568 272896 86160 91 2305
2307 0 477568 273152 86120 86 2306
2308 0 477536 273408 86040 32 2307
2309 0 477536 273664 86040 40 2308
2310 0 477536 273824 85840 51 2309
2311 0 477408 274048 86000 75 2310
2312 0 477184 274208 86040 120 2311
2313 0 476928 274208 85920 168 2312
2314 0 476672 274144 86000 137 2313
2315 0 476448 274240 86160 91 2314
2316 5 476416 274240 86160 104 2315
2317 0 476320 274208 86400 75 2316
2318 0 476448 274112 86600 32 2317
2319 0 476672 274112 86720 60 2318
2320 5 476832 274112 86760 51 2319
2321 0 476896 273856 86840 80 2320
2322 0 476896 273600 86920 32 2321
2323 0 476672 273632 87040 107 2322
2324 0 476448 273504 87160 64 2323
2325 6 476384 273536 87120 75 2324
2326 0 377191 177864 171160 0 964
2327 0 377350 177821 171040 0 2326
2328 0 377519 177793 170920 0 2327
2329 0 377428 177749 170760 0 2328
2330 0 377403 177736 170720 0 2329
2331 0 377302 177684 170560 0 2330
2332 0 377233 177640 170520 0 2331
2333 0 377025 177509 170400 0 2332
2334 0 376786 177449 170280 0 2333
2335 0 376522 177500 170160 0 2334
2336 0 376397 177537 170080 0 2335
2337 0 376335 177556 170040 0 2336
2338 0 376125 177569 169880 0 2337
2339 0 376011 177564 169840 0 2338
2340 0 375994 177573 169720 0 2339
2341 0 375955 177586 169600 0 2340
2342 0 376099 177644 169480 0 2341
2343 0 376147 177825 169400 0 2342
2344 0 376186 177877 169360 0 2343
2345 0 376226 177929 169320 0 2344
2346 0 376167 177981 169200 0 2345
2347 0 376186 177885 169080 0 2346
2348 0 376217 177937 168960 0 2347
2349 0 376251 178045 168840 0 2348
2350 0 376247 178086 168680 0 2349
2351 0 376335 178124 168560 0 2350
2352 0 376497 178128 168440 0 2351
2353 5 376585 178361 168400 0 2352
2354 0 376691 178634 168360 0 2353
2355 0 377030 178988 168240 0 2354
2356 0 377280 179166 168200 0 2355
2357 0 377764 179378 168160 0 2356
2358 0 378012 179838 168080 0 2357
2359 0 378560 179922 168160 0 2358
2360 0 378752 180150 168080 0 2359
2361 0 378892 180298 167960 0 2360
2362 0 378932 180470 167920 0 2361
2363 0 378922 180528 167800 0 2362
2364 0 378886 180512 167720 0 2363
2365 0 378894 180508 167640 0 2364
2366 0 378886 180484 167600 0 2365
2367 0 378966 180476 167440 0 2366
2368 0 379062 180556 167320 0 2367
2369 0 379122 180588 167280 0 2368
2370 0 379238 180632 167160 0 2369
2371 6 379234 180656 167040 0 2370
2372 0 369982 176787 169680 0 985
2373 0 370230 176778 169560 0 2372
2374 0 370241 176793 169440 0 2373
2375 0 370278 176794 169240 0 2374
2376 0 370114 176791 169200 0 2375
2377 0 369848 176792 169160 0 2376
2378 0 369582 176794 169120 0 2377
2379 0 369550 176800 169040 0 2378
2380 0 369570 176850 168960 0 2379
2381 0 369646 176876 168920 0 2380
2382 5 369722 176880 168880 0 2381
2383 0 370663 177168 168880 0 2382
2384 0 370894 177106 168840 0 2383
2385 0 371101 177142 168760 0 2384
2386 0 371443 177335 168680 0 2385
2387 0 371502 177401 168600 0 2386
2388 0 371417 177532 168440 0 2387
2389 0 371111 177813 168320 0 2388
2390 0 371094 177986 168240 0 2389
2391 5 370671 177881 168200 0 2390
2392 0 370682 177854 168120 0 2391
2393 0 370745 177840 168040 0 2392
2394 0 370754 177808 167960 0 2393
2395 0 370718 177801 167920 0 2394
2396 0 370711 177794 167840 0 2395
2397 5 370794 177906 167760 0 2396
2398 0 370721 177447 167600 0 2397
2399 0 370779 177374 167480 0 2398
2400 0 370916 177346 167400 0 2399
2401 0 371116 177384 167280 0 2400
2402 0 371161 177468 167160 0 2401
2403 0 371154 177492 167040 0 2402
2404 0 371152 177500 167000 0 2403
2405 0 371235 177580 166880 0 2404
2406 0 371345 177661 166800 0 2405
2407 0 371376 177713 166720 0 2406
2408 0 371392 177739 166680 0 2407
2409 0 371515 177779 166560 0 2408
2410 0 371633 177895 166480 0 2409
2411 0 371590 178016 166400 0 2410
2412 0 371648 178230 166320 0 2411
2413 0 371914 178558 166200 0 2412
2414 0 372032 178657 166080 0 2413
2415 0 371960 178599 166040 0 2414
2416 6 371752 178736 166000 0 2415
2417 0 470656 272128 73240 32 1422
2418 0 470816 271904 73240 32 2417
2419 0 471072 271840 73240 32 2418
2420 0 471328 271840 73240 51 2419
2421 0 471584 271840 73240 75 2420
2422 0 471808 271680 73240 81 2421
2423 0 471968 271456 73240 32 2422
2424 5 471968 271424 73240 32 2423
2425 0 472192 271360 73120 200 2424
2426 0 472448 271360 73120 245 2425
2427 0 472672 271360 73240 205 2426
2428 0 472928 271360 73240 154 2427
2429 5 473088 271360 73240 131 2428
2430 5 473120 271424 72960 176 2429
2431 0 473280 271520 72760 140 2430
2432 0 473472 271584 72600 164 2431
2433 5 473568 271744 72400 143 2432
2434 0 473284 271751 72080 0 2433
2435 0 473383 271949 71880 0 2434
2436 0 473387 272023 71640 0 2435
2437 5 473005 271488 71480 178 2436
2438 0 473056 271552 71400 226 2437
2439 0 473312 271648 71400 175 2438
2440 5 473461 271669 71320 165 2439
2441 0 473504 272256 71320 75 2440
2442 5 473525 272331 71280 65 2441
2443 0 473568 272480 71200 45 2442
2444 0 473568 272640 71000 96 2443
2445 0 473600 272832 70800 107 2444
2446 0 473792 273024 70680 86 2445
2447 0 473952 273184 70480 80 2446
2448 0 474016 273344 70280 98 2447
2449 0 474080 273376 70040 96 2448
2450 0 474112 273440 69800 71 2449
2451 0 474272 273504 69560 81 2450
2452 0 474400 273600 69320 32 2451
2453 5 474560 273792 69240 108 2452
2454 0 474592 273824 69200 128 2453
2455 0 474752 273984 69000 75 2454
2456 0 474912 274080 68800 81 2455
2457 0 475072 274176 68600 81 2456
2458 5 475232 274208 68400 115 2457
2459 0 475392 274240 68280 96 2458
2460 0 475648 274272 68160 128 2459
2461 6 476078 274356 67960 0 2460
2462 0 459816 265979 84400 277 1501
2463 0 460119 265816 84280 275 2462
2464 0 460333 265695 84160 237 2463
2465 5 460313 265635 84040 237 2464
2466 5 460419 265592 84000 237 2465
2467 0 461702 265325 84000 148 2466
2468 0 462453 265253 83920 32 2467
2469 0 462627 265290 83760 51 2468
2470 0 462878 265205 83680 98 2469
2471 5 463073 265249 83560 98 2470
2472 0 463102 265283 83520 108 2471
2473 0 463244 265325 83440 108 2472
2474 0 463204 265289 83280 96 2473
2475 5 463232 265321 83120 98 2474
2476 0 463304 265277 83000 98 2475
2477 5 463424 265237 82880 90 2476
2478 0 463612 265125 82800 120 2477
2479 0 463704 265101 82680 120 2478
2480 5 463856 265001 82560 139 2479
2481 5 464960 264672 82280 51 2480
2482 5 464256 265376 81320 81 2481
2483 0 464064 265536 81400 32 2482
2484 0 463904 265696 81280 108 2483
2485 0 463648 265728 81280 120 2484
2486 0 463424 265888 81280 245 2485
2487 0 463168 265856 81280 251 2486
2488 0 462912 265888 81280 257 2487
2489 0 462656 265888 81240 221 2488
2490 5 462624 265888 81240 209 2489
2491 5 462528 265920 81320 186 2490
2492 0 462304 266048 81320 71 2491
2493 0 462048 266080 81320 96 2492
2494 0 461824 266208 81200 96 2493
2495 5 461760 266272 81120 107 2494
2496 0 461600 266368 80920 120 2495
2497 5 461504 266368 80800 112 2496
2498 5 461440 266368 80720 107 2497
2499 0 461216 266400 80600 32 2498
2500 0 460960 266400 80560 51 2499
2501 0 460170 266899 80040 32 2500
2502 0 459874 266821 80000 45 2501
2503 0 459642 266853 79920 45 2502
2504 0 459554 266953 79840 45 2503
2505 0 459534 267041 79720 0 2504
2506 6 459546 267029 79560 0 2505
2507 0 476963 274540 79800 136 1724
2508 0 477011 274548 79680 140 2507
2509 0 476943 274580 79640 140 2508
2510 0 476839 274644 79560 120 2509
2511 5 476859 274616 79480 120 2510
2512 0 477039 274504 79360 102 2511
2513 0 477195 274464 79240 102 2512
2514 0 477291 274428 79120 96 2513
2515 0 477391 274488 79000 96 2514
2516 0 477287 274500 78880 164 2515
2517 0 477055 274500 78760 164 2516
2518 0 477019 274476 78720 164 2517
2519 0 476851 274420 78600 131 2518
2520 0 476671 274396 78480 154 2519
2521 0 476487 274392 78360 154 2520
2522 0 476275 274352 78240 120 2521
2523 0 476007 274392 78120 137 2522
2524 0 475747 274400 78000 108 2523
2525 0 475451 274408 77920 81 2524
2526 0 475101 274458 77840 98 2525
2527 0 475021 274478 77760 98 2526
2528 0 474849 274582 77680 102 2527
2529 0 474781 274638 77600 120 2528
2530 0 474731 274672 77520 120 2529
2531 0 474591 274724 77400 91 2530
2532 5 474327 274864 77320 107 2531
2533 0 474319 275408 77320 107 2532
2534 0 474358 275436 77280 107 2533
2535 0 474435 275492 77200 107 2534
2536 0 474585 275542 77080 107 2535
2537 0 474461 275966 77040 51 2536
2538 0 474653 276118 77080 32 2537
2539 0 474853 276186 77160 45 2538
2540 0 474945 276182 77280 45 2539
2541 0 475049 276210 77400 45 2540
2542 0 475041 276230 77480 45 2541
2543 0 475069 276217 77520 45 2542
2544 0 474957 276274 77600 45 2543
2545 0 474949 276382 77680 45 2544
2546 0 475013 276462 77720 45 2545
2547 0 475049 276506 77840 0 2546
2548 0 475129 276477 77920 0 2547
2549 6 475169 276462 77960 0 2548
2550 5 481681 251659 84560 148 1599
2551 0 483097 251571 84480 71 2550
2552 0 483721 251491 84400 60 2551
2553 0 484053 251381 84360 60 2552
2554 5 484193 251285 84320 60 2553
2555 0 484841 251069 84360 101 2554
2556 0 485417 250889 84480 80 2555
2557 5 485821 250959 84440 80 2556
2558 0 486061 250931 84400 80 2557
2559 0 486505 250799 84280 32 2558
2560 0 486765 250967 84160 101 2559
2561 0 487133 251207 84080 60 2560
2562 5 487537 251303 84040 226 2561
2563 0 487722 251349 84000 160 2562
2564 0 487505 251443 83920 226 2563
2565 0 487497 251587 83720 139 2564
2566 0 487501 251735 83680 139 2565
2567 0 487597 251951 83640 98 2566
2568 5 487729 251899 83600 98 2567
2569 0 487785 251615 83560 98 2568
2570 5 487845 251875 83520 150 2569
2571 0 487873 251971 83480 150 2570
2572 0 488017 252583 83320 160 2571
2573 0 488205 252594 83000 124 2572
2574 0 488725 252675 82960 64 2573
2575 0 488913 252735 82880 64 2574
2576 0 488965 252785 82840 75 2575
2577 0 489093 252825 82720 75 2576
2578 0 489373 252949 82600 75 2577
2579 0 489877 253193 82440 81 2578
2580 0 490281 253245 82360 64 2579
2581 0 490361 253265 82200 51 2580
2582 0 490537 253217 82040 71 2581
2583 0 490689 253301 81920 71 2582
2584 0 491189 253413 81840 71 2583
2585 5 491389 253328 81760 64 2584
2586 0 491649 253261 81800 75 2585
2587 0 491865 253229 81840 75 2586
2588 6 491965 253165 81920 75 2587
2589 5 472865 264945 88000 234 2278
2590 0 472837 264949 87920 234 2589
2591 0 472941 265129 87760 286 2590
2592 0 473069 265141 87640 286 2591
2593 0 473077 265145 87600 286 2592
2594 0 473121 265189 87440 197 2593
2595 0 473201 265189 87360 197 2594
2596 0 473213 265081 87280 190 2595
2597 5 473213 265081 87240 190 2596
2598 5 473249 264815 87160 154 2597
2599 0 473541 264799 87120 154 2598
2600 0 473633 264835 87000 96 2599
2601 0 473853 264799 86880 60 2600
2602 0 473909 264915 86760 60 2601
2603 5 474505 265327 86640 80 2602
2604 5 474691 265336 86520 80 2603
2605 0 474753 265339 86480 80 2604
2606 0 474333 265555 86320 45 2605
2607 0 474333 265559 86280 45 2606
2608 0 474293 265611 86160 32 2607
2609 0 474437 265771 86000 32 2608
2610 0 474365 265875 85960 32 2609
2611 0 474253 266039 85920 32 2610
2612 0 474245 266059 85880 32 2611
2613 5 474225 266035 85800 32 2612
2614 0 474237 266607 85800 0 2613
2615 0 474165 266895 85760 0 2614
2616 0 473805 267351 85720 0 2615
2617 0 474021 267071 85600 0 2616
2618 0 474537 267143 85440 0 2617
2619 0 474629 267259 85400 0 2618
2620 0 474641 267323 85320 0 2619
2621 0 474665 267435 85280 0 2620
2622 0 474705 267603 85200 0 2621
2623 0 474757 267815 85120 0 2622
2624 0 474761 267831 85080 0 2623
2625 5 474715 267881 85040 0 2624
2626 0 474669 267931 85000 0 2625
2627 6 474601 267975 84960 0 2626
2628 5 470793 273202 79480 200 1690
2629 0 470837 273250 79600 81 2628
2630 0 470897 273794 79600 32 2629
2631 5 470257 274126 79600 45 2630
2632 0 470365 274182 79720 45 2631
2633 0 470449 274274 79840 81 2632
2634 0 470601 274298 79960 81 2633
2635 0 470653 274410 80080 60 2634
2636 0 470689 274454 80240 60 2635
2637 5 470701 274494 80360 60 2636
2638 0 471237 274530 80440 102 2637
2639 0 471601 274718 80480 75 2638
2640 0 472033 275002 80560 32 2639
2641 5 472201 275450 80640 122 2640
2642 0 472225 275534 80760 91 2641
2643 5 472157 275522 80880 91 2642
2644 0 472301 275794 80880 40 2643
2645 0 472217 276106 80840 40 2644
2646 0 472169 276274 80720 40 2645
2647 0 472161 276310 80560 32 2646
2648 0 472213 276470 80440 32 2647
2649 0 472201 276558 80320 32 2648
2650 0 472197 276742 80160 32 2649
2651 0 472237 276866 80000 32 2650
2652 0 472325 276918 79840 32 2651
2653 0 472337 277110 79720 0 2652
2654 0 472505 277270 79680 0 2653
2655 0 472817 277598 79600 0 2654
2656 0 472929 277622 79480 0 2655
2657 0 472977 277642 79360 0 2656
2658 0 473009 277714 79280 0 2657
2659 0 473025 277774 79160 0 2658
2660 0 472989 277854 79040 0 2659
2661 0 473005 277934 78960 0 2660
2662 0 472977 277882 78800 0 2661
2663 0 472837 277942 78680 0 2662
2664 6 472853 277946 78600 0 2663
2665 5 473889 255713 88960 40 1554
2666 0 473933 255807 89080 40 2665
2667 5 474125 255871 89200 75 2666
2668 0 474289 255867 89320 75 2667
2669 0 474386 255762 89360 40 2668
2670 5 474396 255776 89400 40 2669
2671 0 474405 255791 89440 40 2670
2672 5 474397 255821 89560 40 2671
2673 5 473537 255649 89600 120 2672
2674 0 472665 255689 89600 60 2673
2675 0 472497 255649 89680 60 2674
2676 0 472387 255727 89760 60 2675
2677 0 472219 255551 89880 60 2676
2678 0 472179 255267 89920 0 2677
2679 0 472095 255183 90000 0 2678
2680 0 471871 254851 90040 0 2679
2681 5 471865 254751 90000 0 2680
2682 0 471595 254471 90000 0 2681
2683 0 471603 254319 89960 0 2682
2684 0 471851 254107 89920 0 2683
2685 0 471923 254099 89880 0 2684
2686 0 472031 254035 89800 0 2685
2687 0 472143 253923 89720 0 2686
2688 0 472301 253429 89640 0 2687
2689 0 472297 253077 89640 0 2688
2690 0 472293 252969 89680 0 2689
2691 0 472285 252949 89760 0 2690
2692 0 472029 252905 89840 0 2691
2693 0 471793 253045 89760 0 2692
2694 0 471685 252785 89680 0 2693
2695 0 471673 252605 89600 0 2694
2696 0 471813 252489 89520 0 2695
2697 0 471857 252461 89440 0 2696
2698 0 472001 252353 89320 0 2697
2699 0 472109 252337 89240 0 2698
2700 6 472117 252321 89200 0 2699
2701 0 458139 271037 80280 124 1355
2702 0 458099 271249 80080 124 2701
2703 0 458155 271305 79920 64 2702
2704 0 457887 271717 79880 64 2703
2705 0 458235 271349 79840 64 2704
2706 0 458363 271401 79720 64 2705
2707 0 458307 271577 79560 32 2706
2708 0 458243 271641 79400 71 2707
2709 0 458123 271757 79240 81 2708
2710 0 458199 271797 79080 75 2709
2711 0 458239 271845 78920 75 2710
2712 0 458079 271933 78720 75 2711
2713 0 457899 271961 78600 75 2712
2714 0 457627 271961 78440 75 2713
2715 0 457371 272053 78280 91 2714
2716 0 457191 272095 78240 80 2715
2717 0 457075 272075 78080 80 2716
2718 0 456715 272031 77920 40 2717
2719 0 456343 272067 77800 51 2718
2720 0 456055 272123 77600 64 2719
2721 0 455823 272195 77400 51 2720
2722 0 455599 272299 77200 64 2721
2723 0 455072 272384 76480 60 2722
2724 0 454944 272384 76240 71 2723
2725 0 454816 272384 76000 102 2724
2726 0 454656 272352 75800 71 2725
2727 0 454496 272416 75600 60 2726
2728 0 454336 272416 75400 71 2727
2729 0 454176 272480 75200 51 2728
2730 0 454016 272480 74960 71 2729
2731 0 453856 272480 74720 45 2730
2732 0 453760 272480 74440 45 2731
2733 0 453728 272480 74160 64 2732
2734 0 453728 272384 73920 75 2733
2735 0 453664 272192 73760 60 2734
2736 6 453600 272064 73720 45 2735
2737 5 461555 269928 79120 383 1365
2738 0 461623 269984 79280 383 2737
2739 0 461991 270244 79400 32 2738
2740 0 462731 270264 79400 32 2739
2741 0 462795 270248 79440 32 2740
2742 0 462799 270260 79520 32 2741
2743 0 462811 270248 79600 32 2742
2744 0 462799 270264 79720 60 2743
2745 0 462823 270240 79840 136 2744
2746 0 462835 270292 79920 136 2745
2747 0 462891 270292 80000 136 2746
2748 0 462963 270328 80040 136 2747
2749 0 463041 270382 80120 136 2748
2750 5 463081 270362 80240 226 2749
2751 0 463025 270358 80360 163 2750
2752 0 463069 270414 80480 163 2751
2753 5 463057 270378 80600 163 2752
2754 0 462829 270014 80520 217 2753
2755 0 463087 269424 80480 60 2754
2756 0 462927 269104 80400 75 2755
2757 0 462875 268948 80320 75 2756
2758 0 462787 268876 80240 75 2757
2759 0 462767 268672 80160 51 2758
2760 0 462647 268484 80080 51 2759
2761 0 462515 268452 80040 51 2760
2762 0 462285 268314 80040 71 2761
2763 0 462053 268306 79960 75 2762
2764 0 461889 268254 79840 64 2763
2765 0 461881 268230 79800 64 2764
2766 0 461713 268162 79680 51 2765
2767 0 461677 268142 79600 51 2766
2768 5 461517 268002 79560 75 2767
2769 0 461225 267702 79600 45 2768
2770 0 461001 267734 79600 32 2769
2771 6 460786 267619 79640 32 2770
2772 0 453792 267936 77080 190 2231
2773 0 453568 267776 76960 172 2772
2774 0 453472 267616 76760 200 2773
2775 5 453440 267552 76680 181 2774
2776 0 453440 267392 76480 32 2775
2777 0 453536 267232 76280 120 2776
2778 0 453664 267072 76080 153 2777
2779 0 453856 266880 76000 134 2778
2780 0 454048 266688 76000 136 2779
2781 0 454272 266560 75960 214 2780
2782 0 454528 266560 76000 190 2781
2783 5 454656 266560 76000 168 2782
2784 0 454816 266400 76120 120 2783
2785 0 455008 266208 76120 45 2784
2786 0 455200 266048 76200 71 2785
2787 0 455360 265856 76280 81 2786
2788 0 455552 265664 76320 60 2787
2789 0 455744 265568 76480 64 2788
2790 5 455840 265472 76600 71 2789
2791 0 455648 265536 76760 71 2790
2792 0 455488 265504 76960 32 2791
2793 0 455232 265440 77000 81 2792
2794 0 455008 265280 77000 101 2793
2795 0 454752 265280 77040 81 2794
2796 0 454496 265280 77040 51 2795
2797 5 454272 265152 77120 40 2796
2798 0 454016 265152 77040 96 2797
2799 0 453792 265280 77000 101 2798
2800 0 453600 265440 76920 86 2799
2801 0 453344 265440 76920 45 2800
2802 0 453088 265408 76920 86 2801
2803 0 452896 265216 76840 120 2802
2804 0 452736 265056 76960 81 2803
2805 6 452672 264992 77040 45 2804
2806 0 469013 265203 85920 81 1519
2807 0 469321 264795 85840 32 2806
2808 0 469441 264321 85760 81 2807
2809 0 469429 264241 85680 81 2808
2810 0 469377 264177 85600 75 2809
2811 0 469333 264081 85520 75 2810
2812 0 469293 264005 85440 45 2811
2813 0 469289 263957 85360 45 2812
2814 5 469297 263925 85240 45 2813
2815 0 468969 263933 85160 108 2814
2816 5 468681 263925 85080 75 2815
2817 0 468609 263933 84880 75 2816
2818 0 468445 263937 84760 96 2817
2819 0 468441 263965 84680 96 2818
2820 0 468177 263729 84600 120 2819
2821 5 468139 263687 84560 120 2820
2822 0 468101 263645 84520 134 2821
2823 5 468089 263589 84440 134 2822
2824 0 468221 263225 84400 90 2823
2825 5 468493 263073 84400 64 2824
2826 0 469149 262793 84400 107 2825
2827 5 469425 262621 84320 91 2826
2828 0 469769 262609 84120 91 2827
2829 0 469765 262601 83920 60 2828
2830 0 469733 262677 83760 60 2829
2831 0 469721 262777 83560 75 2830
2832 0 469813 263029 83400 91 2831
2833 0 469953 263257 83280 107 2832
2834 0 470269 263449 83160 107 2833
2835 0 470361 263485 83080 107 2834
2836 0 470497 263233 83000 51 2835
2837 0 470629 262893 82880 80 2836
2838 0 470785 262725 82800 60 2837
2839 6 470973 262641 82840 71 2838
2840 0 476479 275312 79480 60 2511
2841 0 476455 275388 79400 60 2840
2842 5 476503 275656 79320 124 2841
2843 5 476461 276286 79280 148 2842
2844 5 475893 277122 79400 60 2843
2845 0 476007 277338 79360 60 2844
2846 0 476119 277394 79320 40 2845
2847 0 476123 277462 79200 40 2846
2848 0 476075 277618 79000 71 2847
2849 0 476009 277750 78840 45 2848
2850 0 475995 277758 78680 32 2849
2851 0 476015 277722 78480 32 2850
2852 0 476123 277722 78400 32 2851
2853 0 476137 277698 78240 32 2852
2854 0 476165 277758 78000 32 2853
2855 0 476115 277894 77840 32 2854
2856 0 476067 278042 77680 104 2855
2857 0 476068 278278 77240 120 2856
2858 0 476082 278388 76760 71 2857
2859 0 475814 278430 76400 45 2858
2860 0 475765 278494 76240 45 2859
2861 0 475458 278468 76160 60 2860
2862 0 475062 278348 76000 75 2861
2863 0 474929 278078 76040 45 2862
2864 0 474837 277998 76120 134 2863
2865 5 474721 277778 76200 107 2864
2866 0 474686 277620 76120 60 2865
2867 0 474702 277544 76000 60 2866
2868 5 474722 277348 75920 60 2867
2869 0 474782 277300 76000 64 2868
2870 0 474798 277284 76080 64 2869
2871 0 474840 277326 76160 64 2870
2872 6 474874 277318 76240 64 2871
2873 0 463773 269210 75560 51 1399
2874 0 463393 269194 75480 204 2873
2875 0 463193 269258 75400 163 2874
2876 0 462753 269390 75320 32 2875
2877 5 462245 269310 75240 64 2876
2878 5 461677 268870 75160 64 2877
2879 0 461673 268834 75000 64 2878
2880 5 461712 268923 74880 64 2879
2881 5 460957 268534 74880 51 2880
2882 0 460525 268542 74800 40 2881
2883 0 460345 268574 74640 51 2882
2884 0 460153 268538 74560 51 2883
2885 0 460077 268526 74480 101 2884
2886 0 460057 268536 74400 101 2885
2887 0 460073 268504 74280 101 2886
2888 0 459993 268500 74120 45 2887
2889 0 459993 268448 74000 45 2888
2890 0 460085 268360 73920 40 2889
2891 0 460157 268308 73840 40 2890
2892 5 460305 268252 73800 40 2891
2893 0 460517 268160 73720 45 2892
2894 0 460585 268080 73640 32 2893
2895 0 460365 267860 73560 64 2894
2896 0 460149 267620 73520 40 2895
2897 0 460109 267456 73480 40 2896
2898 0 459989 267348 73520 40 2897
2899 0 459925 267184 73600 40 2898
2900 0 459921 267064 73520 40 2899
2901 0 459837 266812 73480 40 2900
2902 0 459993 266768 73480 40 2901
2903 0 460101 266804 73440 40 2902
2904 6 460137 266832 73400 40 2903
2905 0 473001 256119 88240 75 1547
2906 5 472269 255775 88280 40 2905
2907 0 472039 255325 88320 40 2906
2908 0 471939 254985 88400 51 2907
2909 0 471783 254821 88480 32 2908
2910 0 471715 254577 88560 32 2909
2911 5 471635 254563 88600 32 2910
2912 0 471619 254551 88640 32 2911
2913 0 471431 254627 88720 32 2912
2914 0 471295 254331 88760 32 2913
2915 0 471119 253987 88720 71 2914
2916 0 471307 253723 88640 60 2915
2917 0 471299 253679 88560 60 2916
2918 0 471231 253843 88400 71 2917
2919 0 471103 253959 88280 81 2918
2920 0 470963 254059 88120 51 2919
2921 0 470879 254147 88000 51 2920
2922 5 470747 254235 87800 45 2921
2923 0 470799 254155 87600 64 2922
2924 0 470719 254171 87480 64 2923
2925 0 470583 254211 87360 75 2924
2926 0 470435 254243 87240 122 2925
2927 5 470335 254251 87080 108 2926
2928 0 470048 254880 86880 81 2927
2929 0 469824 255008 86840 64 2928
2930 0 469600 255136 86840 60 2929
2931 0 469440 255328 86800 60 2930
2932 0 469248 255520 86760 45 2931
2933 0 468992 255520 86760 32 2932
2934 0 468736 255616 86680 51 2933
2935 0 468608 255840 86600 45 2934
2936 6 468448 256000 86520 40 2935
2937 0 427631 246753 151600 0 607
2938 0 427584 246798 151560 0 2937
2939 0 427508 246858 151480 0 2938
2940 0 427562 246888 151400 0 2939
2941 0 427616 246816 151320 0 2940
2942 0 427560 246852 151200 0 2941
2943 0 427552 246924 151080 0 2942
2944 0 427516 246968 150960 0 2943
2945 0 427380 247076 150840 0 2944
2946 0 427264 247144 150720 0 2945
2947 0 427196 247204 150640 0 2946
2948 0 427216 247244 150560 0 2947
2949 0 427292 247300 150440 0 2948
2950 0 427260 247348 150320 0 2949
2951 0 427132 247364 150200 0 2950
2952 0 426624 247444 150160 0 2951
2953 0 425670 247624 150120 0 2952
2954 0 425442 247608 150000 0 2953
2955 0 425202 247668 149920 0 2954
2956 5 425098 247668 149800 0 2955
2957 0 424414 248752 149800 0 2956
2958 0 424296 248780 149760 0 2957
2959 0 424280 248936 149880 0 2958
2960 0 424228 248964 149960 0 2959
2961 0 424300 248892 150080 0 2960
2962 0 423592 249240 150160 0 2961
2963 0 423532 249308 150200 0 2962
2964 0 423500 249336 150240 0 2963
2965 0 423496 249308 150280 0 2964
2966 0 423508 249280 150360 0 2965
2967 6 423356 249448 150480 0 2966
2968 0 465072 268178 88280 96 1886
2969 0 464876 268026 88400 32 2968
2970 5 464466 267468 88440 156 2969
2971 0 464370 267448 88480 156 2970
2972 0 464414 267332 88560 124 2971
2973 5 464794 267168 88640 80 2972
2974 0 464218 267240 88680 124 2973
2975 5 464278 267688 88720 40 2974
2976 5 464594 268236 88720 81 2975
2977 0 464770 268348 88800 81 2976
2978 0 465038 268424 88840 32 2977
2979 0 465058 268400 88880 32 2978
2980 0 465086 268374 88960 32 2979
2981 0 465202 268390 89080 0 2980
2982 5 465506 268662 89200 0 2981
2983 0 466114 269050 89120 0 2982
2984 0 466894 269386 89080 257 2983
2985 0 466874 269514 89120 0 2984
2986 0 466922 269542 89200 257 2985
2987 0 467086 269778 89360 0 2986
2988 0 467030 269962 89440 0 2987
2989 0 467190 270006 89560 0 2988
2990 0 467322 270102 89640 0 2989
2991 0 467378 270126 89720 0 2990
2992 0 467434 270114 89800 0 2991
2993 0 467626 270062 89920 0 2992
2994 0 467898 270018 90040 0 2993
2995 0 468106 270030 90160 0 2994
2996 0 468194 270086 90320 0 2995
2997 0 468234 270134 90400 0 2996
2998 6 467978 270038 90440 0 2997
2999 0 471035 272264 74160 124 1421
3000 0 471675 272252 74280 90 2999
3001 5 472223 272476 74480 101 3000
3002 5 472895 272572 74560 64 3001
3003 0 473551 272648 74480 75 3002
3004 5 474287 272644 74360 51 3003
3005 0 474747 272564 74480 81 3004
3006 0 475031 272564 74640 64 3005
3007 0 475491 272576 74800 96 3006
3008 0 475903 272628 74880 40 3007
3009 0 476571 272912 74920 81 3008
3010 0 476971 273080 75040 60 3009
3011 0 477259 273108 75160 32 3010
3012 0 477611 273204 75280 98 3011
3013 5 478307 273640 75400 269 3012
3014 0 478423 273716 75240 166 3013
3015 0 478423 273716 75200 166 3014
3016 0 478619 273728 75080 60 3015
3017 0 478675 273652 74920 60 3016
3018 0 478643 273652 74800 90 3017
3019 0 478719 273624 74680 120 3018
3020 0 478755 273624 74640 120 3019
3021 0 478827 273608 74480 128 3020
3022 0 478907 273604 74320 128 3021
3023 5 478967 273544 74160 98 3022
3024 0 478847 273440 74080 128 3023
3025 0 478707 273464 74000 128 3024
3026 0 478759 273512 73880 40 3025
3027 0 478791 273552 73800 40 3026
3028 6 478827 273624 73720 51 3027
3029 0 468576 272384 86440 124 2129
3030 0 468736 272608 86320 75 3029
3031 0 468832 272832 86240 80 3030
3032 0 468864 273088 86200 64 3031
3033 0 468832 273312 86080 80 3032
3034 0 468800 273568 86040 80 3033
3035 0 468672 273824 86040 107 3034
3036 5 468640 273856 86040 135 3035
3037 0 468864 274048 86040 189 3036
3038 0 469088 274176 86040 172 3037
3039 0 469344 274240 86000 128 3038
3040 5 469568 274336 85920 164 3039
3041 0 470052 275114 85880 0 3040
3042 0 470520 275491 85960 0 3041
3043 0 471170 275686 86040 0 3042
3044 5 472567 275680 86200 51 3043
3045 0 472794 275836 85920 60 3044
3046 0 472950 275738 85720 107 3045
3047 0 472950 275673 85520 107 3046
3048 0 472859 275777 85320 107 3047
3049 0 472866 275793 85280 102 3048
3050 0 472697 275741 85160 107 3049
3051 0 472541 275774 84960 0 3050
3052 5 472560 275728 84920 0 3051
3053 0 472144 275637 84800 0 3052
3054 0 471936 275676 84720 0 3053
3055 0 471806 275676 84680 0 3054
3056 0 471702 275650 84560 0 3055
3057 0 471683 275579 84400 0 3056
3058 6 471546 275546 84320 0 3057
3059 0 473824 257075 87680 192 1543
3060 0 473864 257147 87560 192 3059
3061 0 473840 257199 87440 192 3060
3062 0 473784 257183 87320 192 3061
3063 0 473776 257247 87200 192 3062
3064 0 473644 257271 87080 0 3063
3065 0 473608 257371 86960 0 3064
3066 0 473072 257599 86920 0 3065
3067 0 472940 257667 86760 0 3066
3068 0 472936 257735 86640 0 3067
3069 0 472968 257775 86520 51 3068
3070 0 472980 257683 86400 51 3069
3071 0 472936 257691 86280 51 3070
3072 0 472866 257761 86160 51 3071
3073 0 472890 257829 86080 51 3072
3074 0 472914 257841 85960 51 3073
3075 5 473018 257441 85840 51 3074
3076 0 472894 257013 85840 51 3075
3077 0 472766 256721 85800 51 3076
3078 0 472474 256457 85720 60 3077
3079 0 472254 256353 85760 75 3078
3080 0 472118 256309 85840 75 3079
3081 0 471962 256209 85920 71 3080
3082 0 471898 256101 86000 71 3081
3083 0 471552 255847 86040 75 3082
3084 0 471448 255535 85960 75 3083
3085 0 471576 255323 85920 40 3084
3086 0 471588 255151 85880 40 3085
3087 0 471592 254779 85840 40 3086
3088 6 471612 254439 85720 40 3087
3089 0 470841 273863 72960 128 1424
3090 0 470776 273896 73080 32 3089
3091 5 470743 273935 73160 32 3090
3092 0 471829 273883 73240 32 3091
3093 5 471978 274058 73320 32 3092
3094 0 472589 275033 73360 166 3093
3095 0 472556 275169 73480 166 3094
3096 0 472478 275065 73560 166 3095
3097 0 472446 275130 73600 166 3096
3098 0 472550 275397 73720 75 3097
3099 0 472504 275488 73880 96 3098
3100 0 472433 275494 74080 122 3099
3101 0 472407 275553 74280 141 3100
3102 0 472283 275637 74400 141 3101
3103 0 472264 275676 74560 122 3102
3104 0 472231 275735 74760 122 3103
3105 0 472225 275767 74920 96 3104
3106 5 472212 275806 75080 96 3105
3107 0 472576 275923 75200 64 3106
3108 5 472543 276079 75360 64 3107
3109 0 472751 276462 75360 71 3108
3110 0 472777 276508 75480 71 3109
3111 0 472758 276527 75600 71 3110
3112 0 473312 276448 76200 91 3111
3113 0 473568 276352 76320 122 3112
3114 0 473696 276096 76360 32 3113
3115 0 473664 275872 76240 71 3114
3116 0 473408 275808 76200 51 3115
3117 6 473184 275776 76080 71 3116
3118 5 463939 269720 74160 32 1413
3119 0 463687 270704 74120 32 3118
3120 0 463511 271132 74200 32 3119
3121 0 463527 271292 74280 32 3120
3122 0 463535 271388 74360 32 3121
3123 0 463595 271436 74480 71 3122
3124 0 463615 271510 74600 71 3123
3125 0 463691 271606 74760 40 3124
3126 0 463763 271830 74840 40 3125
3127 0 463743 271930 74920 40 3126
3128 5 463935 272074 74960 91 3127
3129 5 464011 272122 75080 91 3128
3130 0 464363 272198 75200 75 3129
3131 0 464827 272362 75280 131 3130
3132 0 464963 272466 75160 81 3131
3133 0 464999 272514 75000 104 3132
3134 0 465071 272554 74920 75 3133
3135 0 465131 272554 74840 75 3134
3136 0 465427 272602 74720 81 3135
3137 5 465823 272714 74600 51 3136
3138 0 466199 272732 74520 51 3137
3139 0 466799 272684 74400 32 3138
3140 0 467595 272928 74440 75 3139
3141 0 467643 272936 74560 75 3140
3142 0 467627 272952 74600 75 3141
3143 0 467707 273204 74680 45 3142
3144 5 467939 273300 74720 75 3143
3145 6 467894 273244 74600 75 3144
3146 0 474051 273692 81000 153 1709
3147 5 473955 273688 81080 176 3146
3148 0 473915 273660 81200 176 3147
3149 5 473779 273608 81320 166 3148
3150 0 473727 273592 81440 166 3149
3151 0 473607 273628 81560 122 3150
3152 5 473643 273680 81640 122 3151
3153 5 473603 273680 81720 122 3152
3154 0 473131 273396 81840 164 3153
3155 0 473103 273436 81960 164 3154
3156 0 473039 273420 82040 164 3155
3157 0 472937 273450 82120 164 3156
3158 0 472289 273414 82120 80 3157
3159 0 472005 273222 82080 75 3158
3160 0 471949 273086 82160 75 3159
3161 0 471889 272946 82240 122 3160
3162 5 471861 272874 82320 122 3161
3163 0 471437 272814 82360 120 3162
3164 5 471349 272761 82320 120 3163
3165 0 471173 272654 82240 51 3164
3166 0 470827 272564 82240 40 3165
3167 0 470699 272552 82320 40 3166
3168 0 470663 272468 82440 45 3167
3169 0 470615 272412 82560 45 3168
3170 0 470483 272348 82680 51 3169
3171 0 470347 272352 82800 71 3170
3172 0 470291 272328 82920 71 3171
3173 6 470283 272324 82960 71 3172
3174 0 477184 253984 85840 102 1576
3175 0 476928 253888 85720 102 3174
3176 5 476768 253760 85520 124 3175
3177 0 476640 253760 85360 108 3176
3178 0 476384 253824 85280 115 3177
3179 0 476128 253920 85240 101 3178
3180 0 475872 253920 85200 190 3179
3181 5 475648 253920 85080 186 3180
3182 0 475456 253728 85000 156 3181
3183 0 475296 253696 84800 141 3182
3184 5 475232 253632 84760 176 3183
3185 5 475200 253600 84720 168 3184
3186 0 475008 253408 84680 51 3185
3187 0 474848 253184 84680 51 3186
3188 0 474816 252928 84600 71 3187
3189 0 474656 252704 84560 75 3188
3190 0 474464 252576 84680 51 3189
3191 0 474336 252384 84840 32 3190
3192 0 474176 252224 84960 32 3191
3193 0 474144 251968 85000 80 3192
3194 0 474144 251712 84920 91 3193
3195 0 474112 251520 84720 102 3194
3196 0 473888 251488 84560 64 3195
3197 0 473696 251520 84400 64 3196
3198 0 473632 251552 84120 60 3197
3199 0 473568 251328 83800 32 3198
3200 6 473632 251328 83720 51 3199
3201 0 469925 274078 79400 32 2631
3202 0 469903 274068 79360 32 3201
3203 0 469775 274052 79240 32 3202
3204 0 469771 274036 79120 32 3203
3205 5 469723 274057 79040 64 3204
3206 0 469699 274068 79000 64 3205
3207 0 469571 274028 78880 90 3206
3208 0 469383 274004 78720 90 3207
3209 0 469199 274028 78560 81 3208
3210 0 469079 274016 78400 71 3209
3211 0 468881 273954 78360 81 3210
3212 0 468777 273938 78280 81 3211
3213 0 468701 273934 78200 81 3212
3214 0 468581 273878 78080 81 3213
3215 0 468473 273838 78000 81 3214
3216 0 468417 273822 77840 81 3215
3217 0 468357 273826 77680 0 3216
3218 0 468321 273846 77520 0 3217
3219 0 468301 273894 77360 0 3218
3220 0 468357 273914 77200 0 3219
3221 0 468469 273950 77080 0 3220
3222 0 468549 273890 76920 0 3221
3223 0 468562 273853 76840 0 3222
3224 0 468569 273834 76800 0 3223
3225 5 468541 273798 76680 0 3224
3226 0 468517 273690 76640 0 3225
3227 6 468525 273674 76600 0 3226
3228 0 473344 271360 73280 128 2429
3229 0 473536 271200 73360 51 3228
3230 0 473792 271200 73360 32 3229
3231 0 474048 271200 73360 45 3230
3232 0 474304 271296 73320 124 3231
3233 0 474560 271328 73240 81 3232
3234 0 474784 271424 73160 96 3233
3235 0 475040 271424 73160 120 3234
3236 0 475232 271424 72960 101 3235
3237 0 475488 271456 72880 102 3236
3238 0 475648 271616 72720 154 3237
3239 0 475840 271744 72560 181 3238
3240 0 476032 271776 72400 128 3239
3241 0 476288 271840 72320 107 3240
3242 0 476544 271872 72320 108 3241
3243 5 476672 271872 72320 120 3242
3244 0 476928 271872 72360 136 3243
3245 0 477152 271872 72480 202 3244
3246 0 477408 271936 72400 172 3245
3247 0 477664 272032 72320 124 3246
3248 0 477920 272096 72320 160 3247
3249 0 478144 272224 72400 81 3248
3250 0 478400 272224 72400 60 3249
3251 0 478624 272128 72280 134 3250
3252 0 478880 272096 72240 128 3251
3253 6 479040 272096 72280 80 3252
3254 0 463947 269768 74040 32 3118
3255 0 463839 269748 73920 32 3254
3256 0 463783 269736 73880 32 3255
3257 0 463639 269860 73760 32 3256
3258 0 463463 270000 73680 32 3257
3259 0 463359 270132 73600 32 3258
3260 0 463271 270280 73560 32 3259
3261 0 463207 270448 73480 32 3260
3262 0 463061 270450 73400 32 3261
3263 5 463241 270390 73320 32 3262
3264 0 463957 269566 73320 45 3263
3265 0 464033 269390 73280 45 3264
3266 0 463993 269322 73160 45 3265
3267 0 463969 269294 73040 45 3266
3268 0 463961 269150 72880 45 3267
3269 0 463909 268878 72800 45 3268
3270 0 463917 268750 72720 45 3269
3271 5 464109 268534 72680 45 3270
3272 0 464017 268282 72720 45 3271
3273 5 463721 268282 72640 45 3272
3274 0 463669 268482 72760 45 3273
3275 0 463701 268490 72920 45 3274
3276 0 463661 268470 73080 64 3275
3277 0 463605 268454 73240 64 3276
3278 0 463545 268430 73360 64 3277
3279 6 463529 268438 73480 64 3278
3280 0 474579 270538 87880 163 2291
3281 0 474217 271157 87840 275 3280
3282 0 473728 271840 88040 164 3281
3283 0 473632 272064 88120 120 3282
3284 5 473504 272192 88120 60 3283
3285 0 473312 272416 88120 75 3284
3286 0 473120 272608 88160 32 3285
3287 0 472864 272736 88120 102 3286
3288 0 472704 272896 87960 124 3287
3289 5 472672 272928 87920 122 3288
3290 0 472512 273088 87760 128 3289
3291 0 472352 273120 87560 115 3290
3292 0 472224 273248 87360 192 3291
3293 5 472224 273312 87320 242 3292
3294 0 471072 273472 87320 64 3293
3295 0 470816 273408 87320 60 3294
3296 5 470592 273376 87320 75 3295
3297 5 470560 273152 87440 75 3296
3298 0 470400 272928 87560 51 3297
3299 0 470304 272800 87760 32 3298
3300 0 470240 272544 87800 51 3299
3301 0 470144 272384 88040 51 3300
3302 0 470144 272224 88240 40 3301
3303 0 470144 271968 88320 32 3302
3304 6 469984 271840 88280 32 3303
3305 0 462509 265182 83560 32 2471
3306 0 462369 265192 83520 32 3305
3307 5 462252 265234 83480 71 3306
3308 0 462480 265216 83360 71 3307
3309 5 462348 265284 83200 71 3308
3310 0 462588 265228 83160 71 3309
3311 0 462560 265012 83080 71 3310
3312 0 462484 264972 83000 71 3311
3313 5 462480 265000 82920 32 3312
3314 0 462340 265240 82880 32 3313
3315 0 462356 265404 82800 32 3314
3316 0 462240 265456 82760 32 3315
3317 0 462152 265484 82680 71 3316
3318 5 462088 265596 82600 71 3317
3319 0 461852 265708 82600 71 3318
3320 0 461568 265672 82520 75 3319
3321 0 461336 265684 82440 60 3320
3322 0 461120 265712 82360 60 3321
3323 0 460996 265708 82200 75 3322
3324 0 460900 265632 82080 51 3323
3325 0 460964 265452 82000 45 3324
3326 0 461140 265144 81920 45 3325
3327 0 461108 265044 82000 45 3326
3328 0 461052 264932 82080 45 3327
3329 6 461068 264868 82160 45 3328
3330 0 476569 275630 79240 124 2842
3331 0 476649 275762 79120 181 3330
3332 0 476665 275782 79000 181 3331
3333 0 476681 275782 78880 181 3332
3334 5 476697 275755 78800 181 3333
3335 0 476745 276042 78760 163 3334
3336 0 476681 276114 78640 163 3335
3337 0 476709 276038 78520 163 3336
3338 0 476821 275954 78400 163 3337
3339 0 476837 276026 78320 163 3338
3340 0 476805 275926 78200 163 3339
3341 0 476721 275838 78120 71 3340
3342 0 476593 275754 78040 71 3341
3343 0 476565 275702 77960 98 3342
3344 0 476457 275662 77880 98 3343
3345 0 476245 275402 77840 40 3344
3346 0 475993 275430 77720 64 3345
3347 0 475909 275434 77640 51 3346
3348 0 475813 275510 77520 51 3347
3349 0 475743 275534 77400 120 3348
3350 0 475673 275528 77240 120 3349
3351 6 475655 275526 77200 120 3350
3352 5 466208 271375 74480 178 1417
3353 0 465529 271314 74520 189 3352
3354 0 465425 271318 74360 163 3353
3355 0 465289 271322 74160 178 3354
3356 0 465041 271190 74080 166 3355
3357 0 464867 270916 73960 166 3356
3358 0 464843 270780 73840 120 3357
3359 5 464823 270656 73760 64 3358
3360 0 465363 270320 73760 166 3359
3361 0 465667 270300 73800 166 3360
3362 0 466127 270204 73840 178 3361
3363 0 466499 270228 74000 181 3362
3364 0 466715 270216 74200 181 3363
3365 0 466959 270268 74360 0 3364
3366 0 467171 270380 74520 0 3365
3367 5 467347 270474 74680 0 3366
3368 0 467483 270566 74760 217 3367
3369 0 468007 270674 74880 0 3368
3370 0 468579 270690 74960 0 3369
3371 5 468899 270742 75040 0 3370
3372 5 469315 271030 75000 0 3371
3373 6 469371 271382 75040 0 3372
3374 0 471840 271424 84000 202 1999
3375 5 471904 271552 84000 153 3374
3376 0 472064 271744 84040 60 3375
3377 0 472064 272000 84040 139 3376
3378 0 472032 272256 84000 230 3377
3379 0 471872 272448 83840 154 3378
3380 0 471840 272704 83840 91 3379
3381 0 471840 272928 83720 102 3380
3382 0 471872 273184 83680 91 3381
3383 5 471904 273312 83600 80 3382
3384 0 471872 273568 83560 32 3383
3385 0 471808 273824 83520 40 3384
3386 0 471904 274080 83520 51 3385
3387 0 472096 274176 83680 32 3386
3388 0 472064 273920 83880 32 3387
3389 0 472192 273728 83720 51 3388
3390 0 472224 273920 83560 64 3389
3391 0 472352 274144 83520 32 3390
3392 5 472352 274176 83520 32 3391
3393 0 472256 274368 83320 51 3392
3394 0 472256 274592 83160 81 3393
3395 6 472288 274560 83120 64 3394
3396 0 470377 274518 80440 60 2637
3397 0 470277 274530 80520 60 3396
3398 0 470201 274510 80640 60 3397
3399 0 470145 274426 80760 60 3398
3400 0 470233 274354 80880 60 3399
3401 0 470325 274382 81120 96 3400
3402 0 470449 274394 81280 51 3401
3403 0 470529 274442 81360 51 3402
3404 0 470577 274522 81480 51 3403
3405 0 470581 274614 81560 51 3404
3406 0 470601 274702 81680 51 3405
3407 0 470605 274710 81720 64 3406
3408 0 470625 274750 81840 64 3407
3409 0 470505 274910 81960 75 3408
3410 0 470445 275134 82080 60 3409
3411 0 470465 275222 82160 60 3410
3412 0 470457 275354 82280 75 3411
3413 0 470557 275322 82400 75 3412
3414 0 470721 275322 82480 75 3413
3415 0 470837 275274 82600 75 3414
3416 0 471017 275174 82680 0 3415
3417 6 471105 275178 82800 0 3416
3418 0 462393 269060 86680 0 1873
3419 0 462321 268904 86800 0 3418
3420 0 462276 268826 86840 0 3419
3421 0 462322 268780 86880 0 3420
3422 0 462370 268708 86920 0 3421
3423 5 462366 268620 86960 0 3422
3424 0 462122 268696 87000 0 3423
3425 0 462118 268672 87040 0 3424
3426 0 461934 268732 87120 0 3425
3427 0 461746 268736 87240 0 3426
3428 0 461674 268688 87360 0 3427
3429 0 461542 268644 87520 0 3428
3430 0 461482 268540 87680 0 3429
3431 0 461398 268460 87840 0 3430
3432 0 461146 268436 87920 0 3431
3433 5 461054 268312 87960 0 3432
3434 0 461026 268368 88000 0 3433
3435 0 460986 268296 88080 0 3434
3436 0 460818 268100 88200 0 3435
3437 5 460742 267972 88320 0 3436
3438 0 460830 267944 88360 0 3437
3439 6 460834 267880 88400 0 3438
3440 0 385169 175735 176320 0 911
3441 0 384963 175590 176360 0 3440
3442 0 384862 175568 176400 0 3441
3443 0 384648 175591 176480 0 3442
3444 0 384533 175580 176560 0 3443
3445 0 384382 175523 176640 0 3444
3446 0 384248 175443 176720 0 3445
3447 5 384021 175386 176760 0 3446
3448 0 383794 175329 176800 0 3447
3449 0 383148 175231 176800 0 3448
3450 0 382984 175015 176840 0 3449
3451 0 382536 174995 176880 0 3450
3452 0 382112 174967 176800 0 3451
3453 0 381630 174877 176760 0 3452
3454 5 381422 174849 176840 0 3453
3455 0 381354 174849 176920 0 3454
3456 0 381318 175001 176960 0 3455
3457 0 381210 175061 177000 0 3456
3458 0 381170 175085 177080 0 3457
3459 0 381058 175157 177160 0 3458
3460 6 380950 175261 177320 0 3459
3461 0 424226 272232 140920 0 1242
3462 0 423994 272316 140800 0 3461
3463 0 423882 272364 140760 0 3462
3464 5 423202 272816 140760 0 3463
3465 0 423428 272740 140880 0 3464
3466 0 423548 272672 141000 0 3465
3467 0 423688 272668 141120 0 3466
3468 0 423708 272760 141240 0 3467
3469 0 423588 272764 141360 0 3468
3470 0 423548 272732 141480 0 3469
3471 0 423504 272840 141600 0 3470
3472 0 423392 272960 141680 0 3471
3473 0 423384 273028 141800 0 3472
3474 0 423420 273168 141920 0 3473
3475 0 423404 273272 142000 0 3474
3476 0 423336 273328 142120 0 3475
3477 0 423324 273416 142200 0 3476
3478 0 423316 273516 142320 0 3477
3479 0 423312 273536 142440 0 3478
3480 0 423368 273564 142560 0 3479
3481 6 423372 273552 142600 0 3480
3482 0 463042 267432 88400 204 2970
3483 0 463080 267518 88360 204 3482
3484 5 463104 267518 88320 204 3483
3485 5 463228 267426 88280 204 3484
3486 5 462560 266610 88240 32 3485
3487 0 462008 266270 88240 51 3486
3488 0 461876 266226 88320 51 3487
3489 0 461540 266382 88360 32 3488
3490 0 461572 266150 88480 40 3489
3491 0 461660 265834 88600 40 3490
3492 0 461712 265714 88640 40 3491
3493 0 461696 265714 88680 40 3492
3494 0 461508 266194 88720 40 3493
3495 0 461444 266178 88760 40 3494
3496 0 461428 266130 88840 40 3495
3497 0 461400 266030 88960 40 3496
3498 0 461404 265910 89080 40 3497
3499 0 461360 265938 89240 0 3498
3500 0 461176 265922 89560 0 3499
3501 0 461181 266200 89720 0 3500
3502 6 461020 266214 89920 0 3501
3503 0 453408 267808 78840 60 1789
3504 0 453376 267552 78920 101 3503
3505 0 453408 267328 79080 148 3504
3506 0 453440 267072 79160 101 3505
3507 0 453312 266848 79160 51 3506
3508 5 453248 266784 79160 40 3507
3509 0 453120 266560 79200 102 3508
3510 0 453120 266304 79200 91 3509
3511 5 453024 266048 79280 96 3510
3512 0 452832 265856 79280 45 3511
3513 0 452608 265696 79280 80 3512
3514 0 452352 265632 79280 96 3513
3515 0 452096 265632 79160 115 3514
3516 0 451840 265632 79080 96 3515
3517 0 451584 265632 79000 96 3516
3518 0 451328 265568 78880 98 3517
3519 0 451168 265408 78720 80 3518
3520 0 450976 265216 78640 64 3519
3521 0 450784 265024 78640 40 3520
3522 0 450592 264832 78600 80 3521
3523 6 450528 264768 78600 75 3522
3524 0 471776 271232 73160 64 2424
3525 0 471520 271168 73080 81 3524
3526 0 471264 271040 73040 51 3525
3527 0 471072 270848 73080 40 3526
3528 0 470912 270624 73080 45 3527
3529 0 470720 270432 73080 32 3528
3530 0 470528 270240 73080 51 3529
3531 0 470304 270112 73080 60 3530
3532 0 470080 269920 73040 60 3531
3533 0 469888 269792 72920 75 3532
3534 0 469696 269664 72800 81 3533
3535 0 469440 269568 72760 75 3534
3536 0 469184 269440 72760 98 3535
3537 0 468992 269248 72720 71 3536
3538 0 468768 269120 72640 75 3537
3539 0 468512 268992 72600 80 3538
3540 0 468320 268832 72560 86 3539
3541 0 468160 268672 72360 60 3540
3542 0 467904 268608 72320 71 3541
3543 6 467712 268544 72320 32 3542
3544 0 474029 268463 86720 32 1980
3545 0 473941 268359 86640 32 3544
3546 0 473913 268371 86560 32 3545
3547 0 473817 268407 86480 32 3546
3548 5 473801 268447 86400 32 3547
3549 5 473637 268531 86320 32 3548
3550 0 474137 268795 86160 32 3549
3551 0 474109 268939 86000 32 3550
3552 0 474221 268851 85840 120 3551
3553 5 474429 268951 85800 134 3552
3554 5 474017 268823 85760 120 3553
3555 0 474189 268911 85720 120 3554
3556 0 474168 268940 85680 120 3555
3557 5 474161 268915 85560 120 3556
3558 0 474757 269059 85560 96 3557
3559 0 474881 268975 85400 96 3558
3560 5 475093 268751 85360 51 3559
3561 0 475073 268547 85320 32 3560
3562 0 475057 268459 85240 32 3561
3563 6 475121 268439 85160 32 3562
3564 0 474985 266011 86760 108 2603
3565 0 474877 266011 86800 108 3564
3566 0 474881 265945 86840 108 3565
3567 0 474805 265901 86920 108 3566
3568 0 474793 265777 87080 108 3567
3569 0 474637 265849 87200 108 3568
3570 0 474477 266081 87240 136 3569
3571 0 474589 265893 87320 108 3570
3572 0 474601 265737 87360 32 3571
3573 0 474849 265421 87560 32 3572
3574 5 475025 265101 87840 32 3573
3575 0 474769 265397 87960 32 3574
3576 0 474845 265417 88200 81 3575
3577 0 474893 265741 88240 98 3576
3578 0 475033 265749 88280 98 3577
3579 0 475095 265717 88360 98 3578
3580 0 475231 265681 88400 98 3579
3581 0 475467 265581 88440 0 3580
3582 0 475543 265673 88480 0 3581
3583 6 475611 265589 88520 0 3582
3584 0 455723 268797 81400 163 1773
3585 0 455456 268734 81480 96 3584
3586 0 454464 268480 81840 64 3585
3587 0 454240 268352 81880 60 3586
3588 0 454048 268192 81920 98 3587
3589 0 453824 268064 82000 140 3588
3590 0 453632 267872 82000 115 3589
3591 0 453408 267712 82040 101 3590
3592 0 453184 267712 82160 128 3591
3593 0 452960 267616 82240 124 3592
3594 0 452704 267552 82240 197 3593
3595 0 452512 267360 82320 181 3594
3596 0 452544 267104 82360 136 3595
3597 5 452544 266976 82360 124 3596
3598 0 452576 266720 82480 120 3597
3599 0 452608 266464 82560 80 3598
3600 0 452768 266240 82560 32 3599
3601 0 453024 266208 82640 51 3600
3602 0 453280 266176 82640 40 3601
3603 6 453376 266176 82640 32 3602
3604 0 465184 264544 82200 107 2481
3605 0 465440 264544 82240 81 3604
3606 0 465600 264544 82440 81 3605
3607 5 465696 264544 82560 71 3606
3608 0 465888 264704 82640 75 3607
3609 0 466144 264800 82680 124 3608
3610 0 466400 264832 82640 104 3609
3611 0 466624 264864 82520 107 3610
3612 0 466848 264864 82400 120 3611
3613 0 467008 264896 82200 75 3612
3614 5 467072 264896 82120 75 3613
3615 0 467264 264896 81920 134 3614
3616 0 467424 265024 81760 80 3615
3617 0 467648 265216 81760 137 3616
3618 0 467808 265376 81640 90 3617
3619 0 467936 265568 81480 32 3618
3620 0 468032 265728 81280 124 3619
3621 0 468064 265920 81120 128 3620
3622 0 468192 266080 80920 45 3621
3623 6 468416 266112 80840 32 3622
3624 5 477253 272754 80840 200 1732
3625 0 477297 272714 80920 178 3624
3626 0 477285 272590 81000 178 3625
3627 0 477197 272390 81080 71 3626
3628 0 477125 272406 81160 71 3627
3629 0 477197 272354 81280 71 3628
3630 5 477241 272422 81360 71 3629
3631 0 477409 272514 81480 163 3630
3632 0 477445 272466 81560 204 3631
3633 0 477573 272482 81640 204 3632
3634 5 477563 272478 81680 204 3633
3635 0 477809 273010 81680 86 3634
3636 0 477841 273106 81760 86 3635
3637 0 477853 273182 81840 98 3636
3638 0 478089 273282 81920 120 3637
3639 0 478221 273270 82000 120 3638
3640 0 478205 273366 82120 120 3639
3641 0 478065 273834 82160 102 3640
3642 6 478077 273886 82240 102 3641
3643 0 475648 254112 85040 124 3181
3644 0 475616 254336 84880 140 3643
3645 5 475680 254592 84880 135 3644
3646 0 475616 254784 85080 71 3645
3647 0 475488 255008 85080 115 3646
3648 0 475488 255264 85040 124 3647
3649 0 475392 255520 85040 156 3648
3650 0 475296 255776 85040 86 3649
3651 0 475232 256032 85040 71 3650
3652 0 475168 256288 84960 80 3651
3653 0 475008 256512 84880 101 3652
3654 0 474816 256704 84880 60 3653
3655 0 474656 256928 84880 80 3654
3656 0 474560 257184 84920 107 3655
3657 0 474528 257440 85000 124 3656
3658 0 474368 257600 84800 64 3657
3659 0 474176 257664 84600 60 3658
3660 0 473952 257632 84480 81 3659
3661 6 473760 257568 84360 60 3660
3662 0 474733 253513 88960 120 1556
3663 0 474745 253317 89040 80 3662
3664 0 474717 253081 89160 80 3663
3665 0 475025 252889 89200 60 3664
3666 0 475261 252625 89280 214 3665
3667 0 475397 252231 89360 124 3666
3668 0 476657 251691 89360 202 3667
3669 0 476913 251419 89240 176 3668
3670 0 477117 251283 89120 176 3669
3671 5 477261 251193 89000 172 3670
3672 0 476857 250837 88880 176 3671
3673 0 476673 250881 88800 0 3672
3674 0 476609 251121 88720 0 3673
3675 0 476385 250921 88640 0 3674
3676 0 476133 250957 88560 0 3675
3677 0 476057 251197 88440 0 3676
3678 0 476033 251305 88320 0 3677
3679 0 475985 251357 88240 0 3678
3680 6 475936 251356 88200 0 3679
3681 0 473689 264405 87240 131 2597
3682 5 473697 264261 87440 131 3681
3683 0 475653 263837 87440 140 3682
3684 5 475749 263837 87400 124 3683
3685 0 475904 263168 87640 108 3684
3686 0 476064 262944 87640 60 3685
3687 0 476224 262720 87720 32 3686
3688 0 476384 262560 87840 75 3687
3689 0 476576 262400 87920 81 3688
3690 0 476832 262336 87960 80 3689
3691 0 477056 262176 87960 80 3690
3692 0 477248 261984 88000 32 3691
3693 5 477408 261824 88080 51 3692
3694 0 477568 261632 88200 40 3693
3695 0 477728 261472 88320 40 3694
3696 0 477920 261280 88360 40 3695
3697 5 477952 261248 88360 40 3696
3698 0 478048 261024 88440 40 3697
3699 6 478112 260864 88520 40 3698
3700 0 463936 264096 81920 81 2480
3701 0 463744 264032 81720 45 3700
3702 0 463520 264032 81560 124 3701
3703 0 463328 264064 81400 139 3702
3704 5 463232 264064 81360 136 3703
3705 0 462976 264096 81280 120 3704
3706 0 462752 264160 81160 91 3705
3707 0 462528 264192 81040 80 3706
3708 0 462304 264288 80920 81 3707
3709 0 462144 264448 80760 51 3708
3710 0 462016 264608 80600 32 3709
3711 0 462048 264768 80400 75 3710
3712 0 462048 264768 80120 90 3711
3713 0 462016 264704 79880 81 3712
3714 0 462016 264544 79680 64 3713
3715 0 462016 264384 79480 71 3714
3716 0 462048 264192 79280 51 3715
3717 0 462016 263968 79120 45 3716
3718 6 461984 263936 79080 51 3717
3719 0 460319 265370 84480 270 1501
3720 0 460507 264895 84640 189 3719
3721 0 460586 264743 84840 0 3720
3722 0 460631 264663 84880 0 3721
3723 0 460855 264547 85000 51 3722
3724 0 461071 264379 85120 51 3723
3725 0 461231 264067 85240 51 3724
3726 0 461439 263599 85320 81 3725
3727 0 461775 263335 85360 45 3726
3728 0 461835 263211 85400 45 3727
3729 0 461775 263135 85440 64 3728
3730 0 461983 262831 85520 81 3729
3731 0 462219 262763 85560 91 3730
3732 0 462235 262695 85680 91 3731
3733 0 462083 262387 85800 60 3732
3734 0 461859 262183 85840 81 3733
3735 0 461799 262171 85960 81 3734
3736 0 461795 262135 86000 96 3735
3737 6 461775 262087 86040 96 3736
3738 0 479467 252843 85640 32 1588
3739 5 479487 252779 85680 32 3738
3740 0 479631 252659 85760 80 3739
3741 0 479703 252587 85880 60 3740
3742 0 479495 252575 85960 80 3741
3743 0 479415 252455 86120 80 3742
3744 5 479455 252343 86200 80 3743
3745 0 479303 252267 86320 0 3744
3746 0 479435 252143 86400 0 3745
3747 0 479503 252071 86480 0 3746
3748 0 479595 252007 86560 0 3747
3749 0 479583 252011 86600 0 3748
3750 0 479683 252003 86720 0 3749
3751 0 479819 251851 86760 0 3750
3752 0 480037 251381 86840 0 3751
3753 0 480313 250885 86880 0 3752
3754 0 480333 250771 86920 0 3753
3755 6 480353 250657 86960 0 3754
3756 0 460697 268086 74720 86 2881
3757 0 460640 267328 74920 81 3756
3758 0 460608 267136 75120 60 3757
3759 0 460640 266880 75160 51 3758
3760 0 460832 266656 75160 40 3759
3761 0 460832 266400 75160 75 3760
3762 0 460736 266176 75080 51 3761
3763 0 460704 265984 74920 108 3762
3764 0 460640 265824 74720 60 3763
3765 0 460640 265696 74480 75 3764
3766 0 460800 265632 74240 96 3765
3767 0 460992 265568 74040 32 3766
3768 0 461152 265440 73840 80 3767
3769 0 461376 265440 73720 71 3768
3770 0 461632 265408 73720 98 3769
3771 0 461888 265280 73720 51 3770
3772 0 462112 265120 73840 60 3771
3773 6 462144 265088 73840 71 3772
3774 0 469608 269148 88640 135 2141
3775 0 469569 269232 88680 135 3774
3776 0 469335 269531 88720 81 3775
3777 5 469264 269381 88760 135 3776
3778 0 468185 269336 88800 96 3777
3779 5 467483 269219 89160 246 3778
3780 0 467553 269170 89360 246 3779
3781 0 467553 269258 89400 246 3780
3782 0 467397 269258 89560 257 3781
3783 0 467183 269128 89760 242 3782
3784 5 467092 269102 89800 242 3783
3785 0 466838 269628 89800 0 3784
3786 0 466643 269732 89880 0 3785
3787 0 466422 269680 89920 0 3786
3788 0 466422 269674 89960 0 3787
3789 5 466104 269537 90080 0 3788
3790 0 466058 269498 90200 0 3789
3791 6 465948 269427 90400 0 3790
3792 0 453984 268384 78080 90 2229
3793 0 453984 268416 78360 124 3792
3794 0 454688 268416 78160 32 3793
3795 0 454688 268288 78200 32 3794
3796 5 454784 268416 78720 81 3795
3797 0 455918 268311 78560 60 3796
3798 5 456832 268960 78480 81 3797
3799 0 457024 269024 78640 71 3798
3800 0 457280 269024 78680 51 3799
3801 0 457536 269024 78680 101 3800
3802 0 457696 268864 78800 91 3801
3803 0 457856 268736 78960 96 3802
3804 0 458080 268672 79120 71 3803
3805 0 458240 268512 79240 71 3804
3806 0 458400 268352 79400 32 3805
3807 0 459680 268224 79080 71 3806
3808 0 459840 268288 78880 71 3807
3809 6 459968 268384 78800 75 3808
3810 0 476896 273984 70120 122 1464
3811 0 476896 273856 69880 32 3810
3812 5 476960 273856 69720 135 3811
3813 0 476960 274016 69480 71 3812
3814 0 476960 274112 69240 81 3813
3815 0 476864 274272 69040 32 3814
3816 0 476768 274400 68840 51 3815
3817 0 476672 274464 68600 60 3816
3818 0 476576 274432 68360 45 3817
3819 0 476448 274272 68160 96 3818
3820 0 476448 274048 68000 51 3819
3821 0 476608 273824 67960 75 3820
3822 0 476832 273696 67960 96 3821
3823 0 477088 273664 68000 64 3822
3824 0 477344 273664 68040 51 3823
3825 0 477600 273632 68160 96 3824
3826 6 477632 273632 68200 91 3825
3827 0 476831 271044 80080 181 1740
3828 0 476799 270988 80000 181 3827
3829 0 476683 270796 79960 181 3828
3830 0 476681 270734 79880 181 3829
3831 0 476769 270670 79800 181 3830
3832 0 476777 270610 79720 0 3831
3833 0 476693 270514 79680 0 3832
3834 0 476641 270230 79640 0 3833
3835 0 476443 270108 79600 0 3834
3836 0 476223 270068 79560 0 3835
3837 0 476131 270068 79480 0 3836
3838 0 475879 270164 79440 60 3837
3839 0 475735 270216 79360 60 3838
3840 0 475715 270212 79320 60 3839
3841 0 475675 270204 79240 60 3840
3842 0 475639 270200 79160 60 3841
3843 6 475575 270196 79080 60 3842
3844 5 474435 273704 81640 224 3152
3845 0 474287 273608 81720 224 3844
3846 5 474407 273580 81880 51 3845
3847 0 474527 273540 82040 51 3846
3848 5 474799 273540 82160 51 3847
3849 0 474999 273580 82240 75 3848
3850 0 475263 273832 82240 75 3849
3851 0 475435 273892 82320 32 3850
3852 0 475483 274036 82400 51 3851
3853 0 475539 274212 82480 51 3852
3854 0 475449 274510 82560 40 3853
3855 5 475449 274710 82640 45 3854
3856 0 475593 274670 82800 45 3855
3857 0 475861 274522 82880 51 3856
3858 0 476405 274234 82960 40 3857
3859 5 476541 274010 82880 40 3858
3860 6 476425 273822 82920 45 3859
3861 0 460411 266484 84000 86 2465
3862 0 460367 266816 83960 75 3861
3863 0 460627 266980 83840 128 3862
3864 0 460675 267044 83760 128 3863
3865 5 461147 267524 83720 136 3864
3866 0 460951 267772 83680 136 3865
3867 0 461019 267940 83560 0 3866
3868 0 461107 268032 83480 0 3867
3869 0 461175 268152 83400 0 3868
3870 0 461299 268224 83280 0 3869
3871 0 461511 268220 83120 0 3870
3872 0 461759 268132 83000 75 3871
3873 0 461795 268120 82920 75 3872
3874 0 461823 268168 82800 75 3873
3875 0 461903 268136 82680 75 3874
3876 0 461695 268052 82600 51 3875
3877 6 461655 268096 82400 51 3876
3878 5 476640 274208 72680 168 1454
3879 0 476672 274272 72920 96 3878
3880 0 476672 274432 73160 178 3879
3881 0 476800 274592 73360 274 3880
3882 5 476832 274624 73400 275 3881
3883 5 476459 274591 74240 206 3882
3884 0 477052 274835 74280 104 3883
3885 0 477344 275072 74320 32 3884
3886 0 477600 275104 74240 122 3885
3887 0 477856 275104 74200 96 3886
3888 0 478112 275104 74160 60 3887
3889 0 478336 275104 74040 45 3888
3890 0 478496 275072 73840 91 3889
3891 0 478656 275072 73640 98 3890
3892 0 478816 275072 73440 60 3891
3893 6 478944 275008 73320 98 3892
3894 0 472954 271424 71560 131 2437
3895 0 472928 271392 71600 108 3894
3896 0 472813 271334 71720 141 3895
3897 0 472736 271296 71800 163 3896
3898 0 472576 271168 72000 200 3897
3899 0 472448 271072 72080 241 3898
3900 0 472224 270944 72080 244 3899
3901 5 472128 270880 72040 271 3900
3902 0 472160 270848 71760 148 3901
3903 0 472256 270816 71520 137 3902
3904 0 472416 270752 71320 181 3903
3905 0 472512 270752 71080 122 3904
3906 0 472512 270720 70800 75 3905
3907 0 472448 270560 70600 120 3906
3908 0 472224 270464 70520 96 3907
3909 6 472032 270432 70480 81 3908
3910 0 476067 254615 86560 120 1576
3911 0 476203 254843 86440 120 3910
3912 0 476235 254967 86400 81 3911
3913 0 476331 255019 86240 81 3912
3914 0 476275 255051 86160 81 3913
3915 0 476399 255103 86120 81 3914
3916 0 476103 255223 86080 120 3915
3917 0 476011 255331 86000 120 3916
3918 0 476115 255439 85920 120 3917
3919 0 476067 255483 85880 120 3918
3920 0 475718 256063 85920 0 3919
3921 5 475498 256407 85960 0 3920
3922 0 475146 256711 85920 0 3921
3923 0 475114 256759 85840 0 3922
3924 0 475062 256771 85720 0 3923
3925 6 475070 256743 85560 0 3924
3926 5 466208 272032 85320 115 2116
3927 0 466368 272000 85120 32 3926
3928 0 466592 272000 85000 136 3927
3929 0 466848 271872 84960 60 3928
3930 0 467040 271808 84760 75 3929
3931 5 467211 271808 84680 55 3930
3932 0 467296 271808 84640 45 3931
3933 5 467392 271888 84600 58 3932
3934 0 467488 271968 84560 71 3933
3935 0 467680 272160 84520 60 3934
3936 0 467904 272352 84520 40 3935
3937 0 468000 272576 84440 86 3936
3938 0 468160 272768 84360 81 3937
3939 0 468320 272992 84360 40 3938
3940 0 468480 273184 84480 51 3939
3941 6 468480 273312 84480 40 3940
3942 0 469445 263733 85200 64 2814
3943 0 469617 263593 85120 104 3942
3944 0 469645 263561 85040 104 3943
3945 0 469645 263553 85000 104 3944
3946 0 469781 263489 84880 60 3945
3947 5 469781 263429 84800 60 3946
3948 0 470061 263861 84800 86 3947
3949 5 470077 264437 84840 51 3948
3950 0 470237 264485 84920 60 3949
3951 0 470461 264693 84960 51 3950
3952 0 470509 264905 85000 51 3951
3953 0 470573 265145 84920 75 3952
3954 0 470509 265261 84840 75 3953
3955 0 470543 265507 84800 75 3954
3956 0 470955 265799 84840 0 3955
3957 6 471151 265975 84880 0 3956
3958 0 478589 253979 86720 102 1578
3959 0 478983 254015 86800 40 3958
3960 0 479125 253941 86920 40 3959
3961 0 479289 253841 87000 71 3960
3962 0 479357 253749 87080 75 3961
3963 0 479313 253993 87160 71 3962
3964 5 479324 253936 87200 71 3963
3965 0 478425 253761 87200 104 3964
3966 0 478465 253441 87360 80 3965
3967 0 478385 253381 87480 32 3966
3968 0 478319 253351 87560 32 3967
3969 0 478083 253327 87640 45 3968
3970 5 478043 253303 87680 45 3969
3971 0 477975 253199 87760 45 3970
3972 6 477971 253139 87840 45 3971
3973 5 466520 265438 91560 150 1920
3974 0 466100 266554 91520 80 3973
3975 0 466080 266710 91440 60 3974
3976 0 466184 266798 91320 71 3975
3977 0 466304 266894 91200 71 3976
3978 0 466322 266924 91160 71 3977
3979 0 466242 266972 91040 90 3978
3980 0 466182 267020 90920 90 3979
3981 0 466210 267052 90720 60 3980
3982 0 466334 267088 90680 60 3981
3983 0 466402 267132 90640 60 3982
3984 0 467090 267072 90600 71 3983
3985 0 464798 267148 90560 0 3984
3986 0 464694 267140 90520 0 3985
3987 6 464698 267084 90480 0 3986
3988 0 468448 273984 86160 124 3036
3989 0 468224 274144 86160 140 3988
3990 0 468000 274272 86280 122 3989
3991 0 467840 274432 86400 153 3990
3992 0 467648 274624 86400 86 3991
3993 0 467456 274848 86400 51 3992
3994 0 467264 275040 86280 86 3993
3995 5 467104 275072 86160 64 3994
3996 0 466912 275008 86000 71 3995
3997 0 466688 274880 85840 60 3996
3998 5 466464 274880 85720 98 3997
3999 0 466208 274880 85680 64 3998
4000 0 466176 275168 85960 32 3999
4001 0 466080 275296 85760 32 4000
4002 6 466080 275296 85720 32 4001
4003 0 465056 271744 78000 75 1678
4004 0 465024 271904 77800 64 4003
4005 0 465024 271968 77520 90 4004
4006 0 465152 272064 77280 75 4005
4007 0 465184 272128 77000 98 4006
4008 0 465184 272192 76720 96 4007
4009 5 465216 272288 76480 81 4008
4010 0 465376 272288 76280 64 4009
4011 0 465425 272328 76080 0 4010
4012 0 465568 272391 75880 0 4011
4013 0 465614 272404 75840 0 4012
4014 0 465706 272429 75760 0 4013
4015 5 465823 272494 75560 0 4014
4016 0 466160 272581 75400 0 4015
4017 6 466777 272685 75280 0 4016
4018 0 467104 271104 85800 101 2122
4019 0 467200 270880 85680 91 4018
4020 0 467200 270656 85560 71 4019
4021 0 467136 270496 85360 51 4020
4022 0 467104 270336 85160 75 4021
4023 0 467200 270272 84920 32 4022
4024 0 467360 270272 84720 96 4023
4025 0 467616 270272 84720 86 4024
4026 0 467840 270176 84840 51 4025
4027 0 468064 270208 85040 91 4026
4028 0 468224 270208 85240 80 4027
4029 0 468416 270208 85400 60 4028
4030 0 468559 270335 85440 75 4029
4031 0 468611 270393 85520 75 4030
4032 6 468799 270400 85680 0 4031
4033 0 367671 177598 170960 0 1004
4034 0 367554 177734 170920 0 4033
4035 0 367442 177786 170880 0 4034
4036 0 367499 177930 170800 0 4035
4037 0 367434 177946 170720 0 4036
4038 0 367322 177911 170680 0 4037
4039 5 367142 177898 170600 0 4038
4040 0 366971 178110 170640 0 4039
4041 0 366882 178202 170720 0 4040
4042 0 366751 178250 170800 0 4041
4043 0 366694 178334 170880 0 4042
4044 5 366610 178366 170920 0 4043
4045 0 366354 178358 170880 0 4044
4046 6 366084 178468 170840 0 4045
4047 0 471355 272232 74520 81 3001
4048 5 471479 272320 74720 135 4047
4049 5 471078 272008 75440 57 4048
4050 0 471056 271991 75480 52 4049
4051 0 471034 271974 75520 48 4050
4052 0 471012 271956 75560 44 4051
4053 0 470989 271939 75600 40 4052
4054 0 470944 271904 75680 32 4053
4055 0 471072 271872 75920 51 4054
4056 0 471232 271872 76120 45 4055
4057 0 471456 272000 76240 71 4056
4058 0 471712 272064 76280 96 4057
4059 0 471936 272160 76400 51 4058
4060 6 472000 272192 76440 60 4059
4061 0 473088 274432 81760 80 3153
4062 5 472928 274464 81720 98 4061
4063 0 472768 274656 81640 80 4062
4064 0 472576 274848 81640 80 4063
4065 0 472283 275236 81560 0 4064
4066 5 472688 275936 81560 86 4065
4067 0 472448 275936 81920 71 4066
4068 0 472384 276096 82160 32 4067
4069 0 472320 276192 82400 45 4068
4070 0 472160 276256 82600 60 4069
4071 0 472032 276256 82840 81 4070
4072 0 472032 276256 83120 51 4071
4073 0 472096 276256 83400 81 4072
4074 6 472160 276224 83480 91 4073
4075 0 464090 267644 88760 40 2975
4076 5 463794 267736 88840 175 4075
4077 0 463918 267586 88960 40 4076
4078 5 463790 267664 89040 175 4077
4079 0 464178 267932 89040 32 4078
4080 0 464494 267288 89040 96 4079
4081 0 464434 267188 89160 96 4080
4082 0 464438 267064 89280 96 4081
4083 0 464442 266980 89320 96 4082
4084 0 464682 266824 89360 96 4083
4085 5 464738 266808 89400 96 4084
4086 0 464522 266908 89520 96 4085
4087 0 464554 267156 89680 96 4086
4088 6 464410 267012 89760 0 4087
4089 0 466368 271424 85640 45 2119
4090 0 466144 271328 85520 75 4089
4091 0 465920 271328 85320 60 4090
4092 0 465760 271392 85120 51 4091
4093 0 465568 271488 84920 64 4092
4094 0 465312 271552 84920 64 4093
4095 5 465256 271576 84880 72 4094
4096 0 465088 271648 84760 96 4095
4097 0 464864 271648 84560 81 4096
4098 0 464768 271712 84320 115 4097
4099 0 464768 271872 84080 71 4098
4100 0 464768 271968 83800 98 4099
4101 0 464800 272128 83560 45 4100
4102 6 464736 272256 83400 40 4101
4103 0 456281 268548 81160 75 1775
4104 0 456353 268416 81240 75 4103
4105 0 456596 268215 81320 45 4104
4106 0 457074 267865 81280 47 4105
4107 0 456878 267397 81240 49 4106
4108 0 456862 267257 81160 53 4107
4109 0 457002 267257 81040 59 4108
4110 0 457030 267281 80960 63 4109
4111 0 457130 267157 80840 69 4110
4112 0 457202 267177 80760 73 4111
4113 0 457114 267089 80720 75 4112
4114 0 456902 267045 80680 78 4113
4115 0 456798 267029 80640 81 4114
4116 6 456742 266951 80560 86 4115
4117 0 390874 176439 179640 0 873
4118 0 390927 176507 179760 0 4117
4119 5 390924 176545 179840 0 4118
4120 0 391010 176538 179920 0 4119
4121 0 391027 176558 180000 0 4120
4122 0 391362 176718 180160 0 4121
4123 0 391466 176837 180240 0 4122
4124 0 391746 177160 180360 0 4123
4125 0 391853 177202 180440 0 4124
4126 0 391862 177158 180520 0 4125
4127 0 391970 177039 180600 0 4126
4128 0 392118 177135 180680 0 4127
4129 6 392023 177370 180760 0 4128
4130 0 392542 179047 179640 0 868
4131 0 392610 179025 179560 0 4130
4132 0 392682 179023 179480 0 4131
4133 0 392706 178874 179400 0 4132
4134 0 392659 178787 179280 0 4133
4135 0 392659 178890 179240 0 4134
4136 0 392768 179267 179200 0 4135
4137 0 392855 179362 179120 0 4136
4138 0 392914 179474 179040 0 4137
4139 0 392899 179655 178880 0 4138
4140 0 392939 179871 178840 0 4139
4141 0 393154 180110 178760 0 4140
4142 6 393151 180162 178720 0 4141
4143 0 473536 271680 71280 160 2440
4144 0 473696 271872 71240 32 4143
4145 0 473952 271904 71120 64 4144
4146 0 474176 272032 71120 71 4145
4147 0 474400 272192 71080 71 4146
4148 0 474656 272320 71040 40 4147
4149 0 474752 272480 70840 80 4148
4150 0 474848 272640 70640 32 4149
4151 0 474816 272832 70440 98 4150
4152 0 474816 273088 70360 91 4151
4153 0 474816 273344 70280 40 4152
4154 0 474816 273600 70360 75 4153
4155 6 474816 273632 70400 75 4154
4156 0 476341 276710 79160 102 2843
4157 0 476365 276826 79120 81 4156
4158 0 476349 276846 79080 81 4157
4159 0 476209 277002 79040 51 4158
4160 0 476101 277058 78960 51 4159
4161 0 475985 277082 78880 51 4160
4162 0 475985 277118 78800 71 4161
4163 0 476093 277186 78760 71 4162
4164 0 476121 277178 78560 32 4163
4165 0 476121 277198 78440 32 4164
4166 0 476329 277174 78280 32 4165
4167 0 476425 277118 78160 32 4166
4168 6 476413 277078 78080 101 4167
4169 0 484581 251225 84200 51 2554
4170 0 484653 251397 83920 32 4169
4171 0 484745 251493 83800 32 4170
4172 0 485265 251733 83680 75 4171
4173 0 485429 251801 83600 75 4172
4174 0 485585 251765 83560 75 4173
4175 0 485733 251897 83520 75 4174
4176 0 486185 251853 83400 0 4175
4177 0 486485 251917 83280 0 4176
4178 0 486861 252161 83160 0 4177
4179 0 486993 252297 83040 0 4178
4180 0 487073 252237 82880 0 4179
4181 6 487241 252221 82720 0 4180
4182 0 473344 268064 83440 71 2012
4183 0 473536 267936 83280 60 4182
4184 0 473728 267776 83240 60 4183
4185 0 473984 267680 83200 51 4184
4186 0 474240 267552 83160 71 4185
4187 0 474464 267424 83160 45 4186
4188 0 474688 267328 83240 80 4187
4189 0 474880 267168 83160 51 4188
4190 0 475136 267104 83160 40 4189
4191 0 475392 267104 83160 40 4190
4192 0 475648 267104 83200 75 4191
4193 0 475904 267104 83240 75 4192
4194 6 476128 267136 83240 81 4193
4195 0 467870 266820 90960 60 1912
4196 0 468034 266816 90920 60 4195
4197 0 468302 266752 90840 0 4196
4198 0 468502 266516 90720 0 4197
4199 0 468858 266452 90640 0 4198
4200 0 467450 266304 90560 0 4199
4201 0 467330 266080 90480 0 4200
4202 0 467270 266076 90360 0 4201
4203 0 467286 265964 90320 0 4202
4204 0 466950 265868 90240 0 4203
4205 0 466858 265780 90120 0 4204
4206 0 466930 265708 89960 0 4205
4207 6 467078 265644 89760 0 4206
4208 0 475765 263897 87240 124 3684
4209 0 475893 263817 87080 124 4208
4210 0 476121 264141 86880 128 4209
4211 5 476241 264289 86720 128 4210
4212 5 475889 263861 86640 128 4211
4213 0 475921 263521 86680 0 4212
4214 0 475693 263457 86600 0 4213
4215 0 475269 263373 86520 0 4214
4216 0 475161 263401 86480 0 4215
4217 0 475029 263405 86400 0 4216
4218 0 474501 263561 86360 0 4217
4219 0 473845 263737 86400 0 4218
4220 6 473633 263637 86480 0 4219
4221 0 472031 255709 88160 40 2906
4222 0 471995 255801 88000 71 4221
4223 0 472003 255893 87840 71 4222
4224 0 471991 255969 87720 107 4223
4225 0 471935 256121 87560 64 4224
4226 0 472075 256529 87480 40 4225
4227 0 472075 256709 87360 40 4226
4228 0 472151 256897 87200 40 4227
4229 0 472251 256909 87120 40 4228
4230 0 472007 257061 87000 0 4229
4231 0 471915 257205 86920 0 4230
4232 0 471883 257229 86880 0 4231
4233 6 471883 257365 86760 0 4232
4234 0 460585 270114 78960 338 1366
4235 0 460297 269834 79040 300 4234
4236 0 460309 269778 79160 267 4235
4237 0 460505 269402 79160 0 4236
4238 0 460469 269286 79240 0 4237
4239 0 460347 269236 79360 32 4238
4240 0 460303 269184 79440 32 4239
4241 0 459707 269312 79520 32 4240
4242 0 459563 269336 79600 32 4241
4243 0 459403 269300 79680 32 4242
4244 0 459439 269088 79760 32 4243
4245 0 459295 269048 79920 32 4244
4246 6 459187 268952 79960 32 4245
4247 5 367674 177518 171360 0 1010
4248 0 367898 177986 171320 0 4247
4249 0 367954 178042 171160 0 4248
4250 0 368058 178110 171000 0 4249
4251 0 368078 178254 170880 0 4250
4252 0 368170 178394 170760 0 4251
4253 0 368370 178498 170680 0 4252
4254 0 368582 178518 170600 0 4253
4255 0 368730 178586 170480 0 4254
4256 0 368866 178550 170400 0 4255
4257 0 369054 178574 170320 0 4256
4258 6 369226 178710 170160 0 4257
4259 0 376431 178078 168360 0 2353
4260 0 376319 178049 168320 0 4259
4261 5 376002 178101 168280 0 4260
4262 0 375023 179265 168280 0 4261
4263 5 374579 179353 168240 0 4262
4264 0 374383 179341 168160 0 4263
4265 0 374408 179369 168120 0 4264
4266 0 374458 179425 168040 0 4265
4267 0 374459 179580 167920 0 4266
4268 0 374415 179586 167840 0 4267
4269 0 374314 179510 167800 0 4268
4270 6 374298 179458 167760 0 4269
4271 0 476865 253739 86960 104 1572
4272 0 476821 253407 87000 0 4271
4273 0 476833 253387 87120 0 4272
4274 0 476865 253415 87160 0 4273
4275 0 476949 253191 87320 0 4274
4276 0 477021 253075 87480 0 4275
4277 0 477013 253050 87520 0 4276
4278 5 476997 252999 87600 0 4277
4279 0 476573 252991 87600 0 4278
4280 0 476599 252993 87680 0 4279
4281 0 476625 252995 87760 0 4280
4282 6 476537 253047 87880 0 4281
4283 0 472945 268635 86280 128 3549
4284 0 472633 268699 86200 143 4283
4285 5 472559 268697 86120 122 4284
4286 0 472051 268673 86120 51 4285
4287 5 471323 268969 86160 60 4286
4288 0 471104 269376 86720 40 4287
4289 0 470976 269248 86960 32 4288
4290 0 470848 269056 87120 32 4289
4291 0 470688 268928 87280 86 4290
4292 0 470528 268768 87440 150 4291
4293 0 470400 268544 87480 86 4292
4294 6 470400 268352 87560 75 4293
4295 0 469824 274336 85920 150 3040
4296 0 470080 274336 85920 60 4295
4297 0 470336 274304 85920 108 4296
4298 0 470560 274176 86000 104 4297
4299 0 470656 274144 86040 86 4298
4300 0 470559 274108 86080 40 4299
4301 0 470435 274147 86120 40 4300
4302 0 470273 274102 86200 40 4301
4303 5 470182 273991 86280 40 4302
4304 0 470572 273959 86320 51 4303
4305 0 470565 273907 86400 51 4304
4306 6 470565 273835 86520 32 4305
4307 0 463033 270306 80720 163 2753
4308 0 463067 270355 80800 163 4307
4309 5 463161 270450 81000 102 4308
4310 0 463037 270261 81080 226 4309
4311 0 463168 269984 81760 32 4310
4312 0 463360 270080 81960 32 4311
4313 0 463392 270144 82200 32 4312
4314 0 463392 270304 82400 32 4313
4315 0 463424 270464 82600 32 4314
4316 0 463616 270656 82720 51 4315
4317 0 463776 270816 82880 71 4316
4318 6 463904 270816 82960 64 4317
4319 5 470984 265215 86400 136 1946
4320 0 471325 264530 86360 120 4319
4321 0 471361 264014 86320 122 4320
4322 0 471377 264006 86280 122 4321
4323 0 471343 263804 86240 64 4322
4324 0 471143 263572 86200 40 4323
4325 0 470967 263416 86280 40 4324
4326 0 470819 263372 86360 51 4325
4327 0 470723 263264 86440 75 4326
4328 0 470591 263176 86560 75 4327
4329 0 470403 263076 86720 81 4328
4330 6 470263 263104 86840 81 4329
4331 0 486441 246329 81760 124 1658
4332 5 486225 246381 81680 32 4331
4333 0 485824 246784 82320 60 4332
4334 0 485664 246848 82520 64 4333
4335 0 485504 246848 82720 64 4334
4336 0 485344 246944 82920 51 4335
4337 0 485248 247072 83120 60 4336
4338 0 485184 247232 83320 80 4337
4339 0 485344 247424 83360 60 4338
4340 0 485504 247424 83600 60 4339
4341 6 485376 247328 83800 60 4340
4342 0 476928 274816 69240 148 1468
4343 0 476992 274912 69000 163 4342
4344 0 477088 275008 68760 131 4343
4345 0 477184 275104 68520 154 4344
4346 0 477216 275200 68280 115 4345
4347 0 477216 275264 68200 90 4346
4348 0 477245 275494 67800 0 4347
4349 0 477204 275536 67640 0 4348
4350 0 477318 275419 67440 0 4349
4351 0 477242 275359 67200 0 4350
4352 6 476880 275512 66960 0 4351
4353 0 474271 274872 77240 107 2532
4354 0 473783 274988 77160 75 4353
4355 0 473159 275044 77120 64 4354
4356 0 472935 275040 76960 64 4355
4357 0 472735 275076 76840 64 4356
4358 0 472523 275196 76720 60 4357
4359 0 472299 275272 76600 80 4358
4360 0 472095 275320 76480 51 4359
4361 0 471949 275402 76400 90 4360
4362 0 471941 275422 76200 128 4361
4363 6 471871 275408 76000 128 4362
4364 0 478423 273716 75480 269 3013
4365 0 478571 273808 75640 237 4364
4366 0 478683 273904 75800 206 4365
4367 0 478951 273984 75920 166 4366
4368 5 479095 274048 76080 166 4367
4369 0 479780 273828 76240 160 4368
4370 0 479981 273744 76400 108 4369
4371 0 480066 273770 76560 108 4370
4372 0 480040 273763 76680 108 4371
4373 0 480085 273782 76720 108 4372
4374 6 480118 273796 76800 108 4373
4375 0 472617 269728 84400 163 2003
4376 5 472575 270000 84360 163 4375
4377 0 472700 270341 84360 32 4376
4378 0 473836 270314 84320 80 4377
4379 0 474107 270258 84240 96 4378
4380 0 475008 270272 84000 51 4379
4381 0 475264 270272 83960 40 4380
4382 0 475520 270208 83960 98 4381
4383 0 475776 270176 83960 96 4382
4384 0 476032 270176 83880 96 4383
4385 6 476096 270144 83840 64 4384
4386 0 461408 268256 75760 104 2878
4387 5 461408 268224 75920 71 4386
4388 0 461408 268192 76200 134 4387
4389 0 461344 268160 76480 71 4388
4390 0 461312 268160 76760 98 4389
4391 0 461280 268160 77040 96 4390
4392 0 461120 268160 77240 32 4391
4393 0 461088 268160 77280 51 4392
4394 5 461027 268146 77320 44 4393
4395 5 460598 268052 77600 0 4394
4396 6 459806 268024 77560 0 4395
4397 0 464519 268864 75040 75 1405
4398 0 464783 268660 75120 86 4397
4399 0 465219 268332 75120 51 4398
4400 0 465451 268180 75080 40 4399
4401 0 465879 267868 75080 75 4400
4402 0 465959 267768 74920 81 4401
4403 0 466135 267588 74760 32 4402
4404 5 466111 267456 74600 32 4403
4405 0 465819 267480 74600 60 4404
4406 0 465731 267428 74680 71 4405
4407 6 465723 267428 74760 71 4406
4408 0 463488 263136 92200 40 1927
4409 0 463552 262912 92360 40 4408
4410 0 463616 262656 92400 32 4409
4411 0 463776 262496 92240 45 4410
4412 5 463936 262336 92080 40 4411
4413 0 464192 262336 92080 75 4412
4414 0 464416 262176 92040 32 4413
4415 0 464512 262016 91840 51 4414
4416 5 464512 262016 91680 71 4415
4417 0 464416 261760 91600 60 4416
4418 6 464416 261504 91600 60 4417
4419 0 477293 254623 86680 80 1575
4420 0 477417 254819 86560 122 4419
4421 0 477373 254943 86480 0 4420
4422 0 477365 255143 86360 0 4421
4423 0 477453 255151 86240 0 4422
4424 5 477473 255135 86160 0 4423
4425 0 477413 255111 86080 0 4424
4426 0 477361 255031 86040 0 4425
4427 0 477233 254999 85880 0 4426
4428 0 477181 255051 85760 0 4427
4429 6 477177 255043 85720 0 4428
4430 0 466976 265578 91240 40 3973
4431 0 466924 265602 91200 40 4430
4432 5 467492 265474 91120 137 4431
4433 0 466076 265510 91120 128 4432
4434 0 466216 265506 91040 150 4433
4435 0 466124 265410 90960 0 4434
4436 0 466120 265314 90880 0 4435
4437 0 466336 265378 90760 0 4436
4438 0 466464 265698 90800 0 4437
4439 0 466412 265754 90920 0 4438
4440 6 466364 265934 91080 200 4439
4441 0 464768 272448 85840 140 2110
4442 5 464826 272563 85960 128 4441
4443 0 464864 272640 86040 120 4442
4444 0 465056 272832 86120 75 4443
4445 5 465152 273056 86240 40 4444
4446 0 466310 273303 86240 40 4445
4447 5 466455 273277 86200 32 4446
4448 0 466642 273134 86240 32 4447
4449 0 466694 272946 86280 60 4448
4450 0 466680 272764 86400 75 4449
4451 6 466590 272621 86560 91 4450
4452 0 463049 269924 86960 128 1875
4453 0 462828 269755 87040 64 4452
4454 0 462718 269846 87120 64 4453
4455 0 462705 269814 87160 64 4454
4456 0 462614 269749 87280 64 4455
4457 0 462627 269677 87440 75 4456
4458 0 462757 269547 87680 60 4457
4459 0 462776 269430 87880 60 4458
4460 0 462705 269339 88080 75 4459
4461 0 462990 269287 88280 75 4460
4462 6 463036 269183 88480 86 4461
4463 0 465632 264320 82680 32 3607
4464 0 465824 264160 82800 60 4463
4465 0 466016 263968 82920 71 4464
4466 0 466176 263840 83120 51 4465
4467 0 466432 263776 83200 45 4466
4468 5 466688 263776 83200 32 4467
4469 0 467168 263296 83440 75 4468
4470 0 467360 263168 83560 40 4469
4471 0 467584 263040 83720 71 4470
4472 0 467648 262816 83880 134 4471
4473 6 467680 262656 83920 107 4472
4474 0 462160 265320 83120 32 3309
4475 0 461924 265052 83080 32 4474
4476 0 461944 265120 83040 32 4475
4477 0 461856 265264 82960 32 4476
4478 0 461820 265364 82880 71 4477
4479 0 461776 265448 82800 71 4478
4480 0 461696 265492 82720 71 4479
4481 0 461304 265456 82680 60 4480
4482 0 460988 265444 82720 75 4481
4483 0 460640 265480 82800 45 4482
4484 6 460604 265500 82840 45 4483
4485 0 391678 183308 180640 0 854
4486 0 391308 183139 180440 0 4485
4487 0 391310 183125 180360 0 4486
4488 0 391431 183054 180200 0 4487
4489 0 391449 182946 180120 0 4488
4490 0 391417 182857 180040 0 4489
4491 0 391494 182819 179960 0 4490
4492 0 391502 182844 179800 0 4491
4493 0 391539 182946 179600 0 4492
4494 6 391519 182908 179520 0 4493
4495 0 441783 241682 147480 0 575
4496 0 442083 241574 147400 0 4495
4497 0 442187 241538 147320 0 4496
4498 0 442243 241532 147280 0 4497
4499 0 442299 241526 147240 0 4498
4500 0 442363 241514 147200 0 4499
4501 0 442855 241390 147160 0 4500
4502 0 442995 241386 147080 0 4501
4503 0 443079 241342 147000 0 4502
4504 6 443019 241262 146880 0 4503
4505 0 477024 274592 73240 226 3882
4506 5 477280 274656 73200 219 4505
4507 0 477472 274848 73280 96 4506
4508 0 477728 274848 73280 64 4507
4509 0 477984 274816 73280 96 4508
4510 0 478240 274720 73280 98 4509
4511 0 478496 274624 73280 64 4510
4512 0 478752 274592 73280 64 4511
4513 0 479008 274592 73240 71 4512
4514 6 479232 274592 73200 51 4513
4515 0 475849 271310 79400 124 1749
4516 0 475769 271302 79480 124 4515
4517 0 475565 270910 79480 40 4516
4518 0 475199 270660 79560 60 4517
4519 0 475151 270632 79640 32 4518
4520 0 475119 270684 79720 32 4519
4521 0 474899 270728 79760 32 4520
4522 0 474787 270576 79800 32 4521
4523 0 474703 270544 79880 32 4522
4524 6 474663 270484 80040 32 4523
4525 0 476705 275742 78760 181 3334
4526 0 476389 275450 78720 124 4525
4527 0 476175 275302 78640 124 4526
4528 0 476199 275186 78520 137 4527
4529 0 476119 275118 78440 137 4528
4530 0 476061 275078 78360 137 4529
4531 0 475925 275046 78200 128 4530
4532 0 475817 275058 78040 128 4531
4533 0 475651 275078 77960 108 4532
4534 6 475635 275102 77920 108 4533
4535 0 454464 267456 71240 71 1845
4536 0 454592 267456 71480 45 4535
4537 0 454624 267456 71600 64 4536
4538 0 454688 267488 71840 45 4537
4539 0 454624 267520 72080 40 4538
4540 0 454464 267392 72240 32 4539
4541 0 454272 267552 72320 60 4540
4542 0 454016 267552 72360 75 4541
4543 0 453792 267648 72520 86 4542
4544 6 453792 267616 72520 86 4543
4545 0 466827 269076 89000 0 3779
4546 0 466496 269135 88840 0 4545
4547 0 466454 269193 88800 0 4546
4548 0 466346 269189 88720 0 4547
4549 0 466374 268761 88680 0 4548
4550 0 466294 268877 88600 0 4549
4551 0 466246 268957 88560 0 4550
4552 0 466210 269261 88440 0 4551
4553 0 466170 269525 88280 0 4552
4554 6 466194 269533 88240 0 4553
4555 5 469933 269433 88800 115 3777
4556 0 470635 268829 88840 150 4555
4557 0 470947 268842 88960 131 4556
4558 0 471038 268901 89040 122 4557
4559 5 470368 268920 89160 140 4558
4560 0 470953 268816 89200 122 4559
4561 0 471194 268823 89360 122 4560
4562 0 471083 269239 89800 154 4561
4563 0 470948 269293 90040 0 4562
4564 6 470851 269357 90400 0 4563
4565 0 473309 255417 89640 80 2673
4566 5 473297 255309 89680 80 4565
4567 0 473381 255329 89600 80 4566
4568 0 473305 255253 89480 51 4567
4569 0 473173 255037 89400 51 4568
4570 0 472973 254845 89400 75 4569
4571 0 473045 254741 89280 75 4570
4572 0 473169 254677 89200 51 4571
4573 0 473217 254661 89080 0 4572
4574 6 473057 254773 88960 75 4573
4575 0 473344 272160 87920 81 3284
4576 5 473280 272160 87840 81 4575
4577 0 473088 272192 87640 51 4576
4578 0 472928 272320 87440 40 4577
4579 0 472864 272352 87200 32 4578
4580 0 472864 272512 87000 81 4579
4581 0 472928 272736 86840 71 4580
4582 0 472992 272896 86640 60 4581
4583 0 473024 273056 86440 51 4582
4584 6 473056 273120 86400 32 4583
4585 0 469135 272316 79160 163 1686
4586 0 469367 272232 79040 51 4585
4587 0 469635 272188 79000 64 4586
4588 0 469707 272112 78880 64 4587
4589 0 469451 271924 78840 64 4588
4590 0 470207 272204 78800 86 4589
4591 0 470439 272284 78640 60 4590
4592 0 470611 272304 78440 98 4591
4593 0 471239 272508 78280 75 4592
4594 6 471775 272620 78200 80 4593
4595 0 453152 265824 79440 156 3511
4596 0 453280 265632 79560 163 4595
4597 0 453376 265408 79680 124 4596
4598 0 453568 265216 79760 32 4597
4599 0 453760 265056 79680 107 4598
4600 0 453984 265056 79560 64 4599
4601 0 454240 265056 79480 51 4600
4602 0 454432 265152 79280 64 4601
4603 0 454656 265280 79160 60 4602
4604 6 454784 265344 79040 75 4603
4605 0 466946 271879 85320 137 3926
4606 0 467082 271314 85320 81 4605
4607 0 467232 271301 85160 81 4606
4608 0 467472 271424 85000 51 4607
4609 0 467758 271548 84960 75 4608
4610 5 467842 271593 84920 75 4609
4611 0 467563 271424 84920 51 4610
4612 0 467908 271340 84880 75 4611
4613 0 468122 271463 84840 75 4612
4614 6 468180 271515 84760 51 4613
4615 0 464576 264064 82520 139 2480
4616 0 464704 263808 82480 122 4615
4617 0 464704 263552 82440 150 4616
4618 0 464640 263296 82520 139 4617
4619 0 464640 263040 82520 107 4618
4620 0 464704 262784 82440 150 4619
4621 0 464704 262560 82560 108 4620
4622 0 464704 262304 82560 51 4621
4623 0 464512 262112 82520 32 4622
4624 6 464448 262208 82640 32 4623
4625 0 465717 265494 84400 172 1503
4626 0 465527 265615 84280 172 4625
4627 0 465516 265620 84240 172 4626
4628 0 465484 265634 84120 175 4627
4629 0 465400 265676 84040 175 4628
4630 0 465256 265552 84000 175 4629
4631 0 465216 265536 83960 175 4630
4632 0 465160 265592 83880 226 4631
4633 0 465152 265720 83800 32 4632
4634 6 465152 265808 83720 32 4633
4635 0 459495 266627 85120 189 227
4636 0 459611 266503 85280 189 4635
4637 0 459875 266487 85360 189 4636
4638 0 460079 266727 85480 0 4637
4639 0 460156 266760 85520 0 4638
4640 0 460240 266804 85640 0 4639
4641 0 460198 266842 85800 0 4640
4642 0 460210 266954 85880 0 4641
4643 0 460202 266996 85920 0 4642
4644 6 460180 267058 86000 0 4643
4645 0 393075 181370 180480 0 858
4646 0 393150 181549 180440 0 4645
4647 5 393192 181575 180400 0 4646
4648 0 393235 181599 180360 0 4647
4649 0 393295 181736 180240 0 4648
4650 0 393420 181754 180160 0 4649
4651 0 393742 181734 180160 0 4650
4652 0 393794 181722 180200 0 4651
4653 6 393810 181742 180240 0 4652
4654 0 422808 272960 140840 0 3464
4655 0 422672 273060 140960 0 4654
4656 0 422500 273136 141040 0 4655
4657 0 422352 273112 141120 0 4656
4658 0 422256 273060 141240 0 4657
4659 0 422136 273076 141360 0 4658
4660 0 422020 273220 141480 0 4659
4661 0 421992 273240 141640 0 4660
4662 6 421988 273284 141720 0 4661
4663 5 476388 274585 74400 194 3883
4664 0 475616 275232 74360 96 4663
4665 0 475456 275360 74200 75 4664
4666 0 475296 275424 74000 81 4665
4667 0 475104 275488 73800 81 4666
4668 0 474944 275488 73600 32 4667
4669 0 474688 275392 73560 40 4668
4670 0 474464 275328 73720 60 4669
4671 6 474240 275328 73880 71 4670
4672 0 479681 252085 86160 60 3744
4673 0 479661 251997 86120 0 4672
4674 0 479641 251989 86080 0 4673
4675 5 479705 251981 86000 60 4674
4676 0 479393 251973 85960 0 4675
4677 0 479337 251949 85880 32 4676
4678 0 479397 251997 85800 32 4677
4679 0 479465 252061 85680 32 4678
4680 6 479517 252137 85560 32 4679
4681 0 475712 254592 84760 148 3645
4682 0 475872 254624 84560 108 4681
4683 5 476032 254656 84360 202 4682
4684 0 476256 254816 84360 160 4683
4685 0 476480 254944 84320 98 4684
4686 0 476736 254976 84240 71 4685
4687 0 476992 254976 84160 60 4686
4688 0 477248 254976 84160 75 4687
4689 6 477312 254944 84120 75 4688
4690 0 453504 267200 69840 219 1837
4691 0 453536 267040 70080 137 4690
4692 0 453536 266880 70320 124 4691
4693 0 453536 266752 70560 91 4692
4694 0 453536 266592 70800 60 4693
4695 0 453376 266496 71000 96 4694
4696 0 453216 266432 71200 60 4695
4697 0 453120 266400 71440 64 4696
4698 6 452992 266304 71640 32 4697
4699 0 473216 270766 85240 124 1995
4700 5 473264 271010 85120 124 4699
4701 0 473629 271027 85080 32 4700
4702 0 473728 271360 85920 60 4701
4703 0 473888 271200 86120 32 4702
4704 0 474080 271008 86200 80 4703
4705 0 474304 270880 86200 134 4704
4706 5 474560 270848 86160 98 4705
4707 6 474240 270496 86280 32 4706
4708 0 454720 266432 75760 107 2783
4709 0 454720 266272 75560 81 4708
4710 0 454816 266208 75320 176 4709
4711 0 454976 266144 75120 137 4710
4712 0 455232 266144 75040 86 4711
4713 0 455488 266112 75000 80 4712
4714 0 455712 266080 74880 51 4713
4715 0 455968 266048 74840 40 4714
4716 6 456128 266048 74840 91 4715
4717 5 476096 270656 86680 128 2295
4718 0 476160 270752 86440 139 4717
4719 0 476160 271008 86160 131 4718
4720 0 476320 271072 85960 71 4719
4721 0 476576 271040 85880 40 4720
4722 0 476832 271008 85880 51 4721
4723 0 477056 270976 86000 108 4722
4724 0 477184 270816 86160 150 4723
4725 6 477376 270720 86200 86 4724
4726 0 473177 255547 88960 40 2665
4727 0 473065 255431 89040 40 4726
4728 0 472817 255303 89160 40 4727
4729 0 472469 255351 89120 40 4728
4730 0 472393 255367 89040 40 4729
4731 0 472227 255437 88960 40 4730
4732 0 472123 255473 88880 40 4731
4733 0 472167 255509 88760 40 4732
4734 6 472143 255537 88720 40 4733
4735 0 467164 267022 89920 64 1901
4736 0 467172 267018 90000 64 4735
4737 0 467352 267110 90040 64 4736
4738 0 467244 267214 90120 64 4737
4739 0 467176 267298 90200 64 4738
4740 0 466996 267430 90320 71 4739
4741 0 466988 267498 90520 40 4740
4742 0 467196 267758 90560 40 4741
4743 6 470040 267686 90600 0 4742
4744 0 464005 269786 80240 230 2750
4745 0 464173 269670 80360 230 4744
4746 5 464673 269566 80440 45 4745
4747 0 464913 269634 80440 45 4746
4748 0 464965 269646 80320 45 4747
4749 0 465113 269594 80160 45 4748
4750 0 465289 269446 80080 0 4749
4751 0 465453 269378 80120 0 4750
4752 6 465497 269338 80200 0 4751
4753 0 471949 266839 87120 0 1973
4754 0 471757 266951 86960 0 4753
4755 0 471843 266969 86920 0 4754
4756 0 471827 267117 86800 0 4755
4757 5 471902 267368 86720 0 4756
4758 0 471939 267493 86680 0 4757
4759 0 471911 267673 86600 0 4758
4760 0 471871 267669 86560 0 4759
4761 6 471575 267669 86440 60 4760
4762 0 454656 268672 78800 81 3796
4763 0 454592 268864 79000 51 4762
4764 0 454592 269120 79040 81 4763
4765 0 454784 269312 79040 120 4764
4766 0 454976 269504 79040 32 4765
4767 0 455168 269696 79000 80 4766
4768 0 455168 269952 78960 32 4767
4769 0 455360 270048 78800 96 4768
4770 6 455488 270112 78760 81 4769
4771 0 472209 255589 88400 40 2906
4772 0 471805 255813 88400 40 4771
4773 5 471405 255997 88360 80 4772
4774 0 471437 256017 88320 80 4773
4775 5 471173 255873 88240 45 4774
4776 0 471045 255985 88120 45 4775
4777 0 470997 256173 88000 45 4776
4778 0 470873 256413 87880 45 4777
4779 6 470525 256473 87840 45 4778
4780 0 463320 267706 88160 221 3485
4781 0 463328 267866 88040 229 4780
4782 0 463312 267958 87880 229 4781
4783 0 463344 268078 87720 178 4782
4784 5 463469 268229 87600 157 4783
4785 0 463552 268330 87520 120 4784
4786 0 463344 268246 87360 157 4785
4787 0 463120 268242 87240 157 4786
4788 6 463004 268154 87160 0 4787
4789 0 464686 267768 88640 32 2973
4790 0 464314 268168 88600 64 4789
4791 0 463942 268420 88560 75 4790
4792 0 463798 268520 88480 75 4791
4793 0 463654 268656 88360 75 4792
4794 0 463602 268690 88320 45 4793
4795 0 463570 268838 88240 45 4794
4796 0 463426 269018 88120 86 4795
4797 6 463310 269066 88080 75 4796
4798 0 462898 268448 86960 0 3423
4799 0 462970 268432 87000 0 4798
4800 0 463030 268408 87080 0 4799
4801 0 463046 268400 87200 0 4800
4802 0 462990 268296 87280 0 4801
4803 0 462952 268190 87320 0 4802
4804 0 462916 268110 87400 0 4803
4805 0 462916 267958 87520 0 4804
4806 6 462956 267862 87640 229 4805
4807 0 463192 265621 82880 32 2477
4808 0 463328 265765 82800 32 4807
4809 5 463720 265921 82720 32 4808
4810 5 464132 265961 82680 80 4809
4811 0 464216 266077 82600 40 4810
4812 0 464448 266341 82600 75 4811
4813 5 464964 266489 82560 71 4812
4814 0 465316 266669 82520 71 4813
4815 6 465356 266845 82600 71 4814
4816 0 370973 178469 167760 0 2397
4817 0 370834 178677 167760 0 4816
4818 0 370790 178734 167720 0 4817
4819 0 370606 178902 167640 0 4818
4820 0 370557 178976 167600 0 4819
4821 0 370553 179043 167560 0 4820
4822 0 370549 179110 167520 0 4821
4823 6 370481 179170 167480 0 4822
4824 0 391019 183914 180800 0 854
4825 0 390919 184048 180880 0 4824
4826 0 390869 184115 180920 0 4825
4827 0 390834 184137 181080 0 4826
4828 0 390845 183902 181200 0 4827
4829 0 390803 183983 181320 0 4828
4830 0 390782 183967 181440 0 4829
4831 6 390665 183973 181520 0 4830
4832 0 429958 269588 135960 0 1301
4833 0 429958 269572 135880 0 4832
4834 0 430062 269508 135800 0 4833
4835 0 430070 269544 135720 0 4834
4836 0 430058 269580 135640 0 4835
4837 0 430014 269616 135520 0 4836
4838 0 430014 269616 135440 0 4837
4839 6 430062 269608 135320 0 4838
4840 0 477056 273856 72080 154 1456
4841 0 477280 273856 71960 128 4840
4842 0 477536 273888 71920 96 4841
4843 0 477792 273792 71960 32 4842
4844 0 477952 273632 72080 71 4843
4845 0 478176 273472 72160 102 4844
4846 0 478432 273408 72160 81 4845
4847 6 478592 273376 72160 51 4846
4848 0 471968 270688 72160 175 3901
4849 0 471808 270464 72080 140 4848
4850 0 471616 270304 72040 98 4849
4851 0 471360 270272 72040 40 4850
4852 0 471168 270432 72000 40 4851
4853 0 470976 270624 71960 32 4852
4854 0 470752 270752 72040 75 4853
4855 6 470688 270752 72040 75 4854
4856 0 477289 271570 81360 98 3630
4857 5 477353 271294 81440 32 4856
4858 0 476800 270592 81240 64 4857
4859 0 476640 270528 81040 32 4858
4860 0 476480 270592 80840 45 4859
4861 0 476288 270688 80680 32 4860
4862 0 476096 271040 80520 32 4861
4863 6 476096 271040 80360 32 4862
4864 0 471616 273600 72480 120 1433
4865 0 471680 273856 72360 176 4864
4866 0 471840 274048 72280 80 4865
4867 0 471840 274304 72360 81 4866
4868 0 472064 274400 72480 107 4867
4869 0 472256 274368 72280 45 4868
4870 0 472448 274336 72080 32 4869
4871 6 472672 274336 71960 51 4870
4872 0 471783 272844 74800 81 4048
4873 0 472099 273068 74760 101 4872
4874 0 472315 273228 74680 115 4873
4875 0 472491 273380 74600 75 4874
4876 0 472551 273428 74520 75 4875
4877 0 472791 273716 74400 75 4876
4878 0 472807 273880 74240 51 4877
4879 6 472771 273996 74160 60 4878
4880 0 477639 274432 79440 150 2511
4881 0 478135 274500 79360 178 4880
4882 0 478503 274416 79280 186 4881
4883 5 478491 274420 79240 186 4882
4884 0 479255 274252 79240 71 4883
4885 0 479335 274228 79200 71 4884
4886 0 479415 274204 79160 71 4885
4887 6 479596 274098 78960 0 4886
4888 0 473263 272688 74680 64 3002
4889 5 473471 272976 74800 75 4888
4890 0 473819 273292 74880 51 4889
4891 0 474143 273664 74960 60 4890
4892 0 474411 273780 75000 51 4891
4893 0 474399 273856 74880 60 4892
4894 0 474379 273852 74800 60 4893
4895 6 474355 273840 74680 60 4894
4896 0 463787 272222 75120 91 3129
4897 5 463331 272206 75160 40 4896
4898 0 463159 272218 75280 0 4897
4899 0 462983 272238 75400 0 4898
4900 0 462779 272278 75520 0 4899
4901 0 462703 272282 75680 0 4900
4902 0 462475 272234 75800 0 4901
4903 6 462371 272198 75920 0 4902
4904 0 472928 275936 81200 102 4066
4905 0 472992 276000 80960 134 4904
4906 0 473024 276160 80720 102 4905
4907 0 473120 276320 80520 51 4906
4908 0 473120 276480 80320 81 4907
4909 0 473280 276544 80080 32 4908
4910 0 473408 276480 79840 32 4909
4911 6 473408 276480 79800 45 4910
4912 0 466135 271056 74680 181 3352
4913 0 466199 270972 74840 181 4912
4914 0 466163 271008 75000 181 4913
4915 0 466103 271012 75200 181 4914
4916 0 465987 271048 75320 189 4915
4917 0 465991 271084 75440 189 4916
4918 0 466019 271060 75600 0 4917
4919 6 466035 271104 75720 0 4918
4920 0 474835 273540 82320 75 3848
4921 0 474779 273544 82400 75 4920
4922 0 474775 273488 82520 75 4921
4923 0 474743 273520 82680 75 4922
4924 0 474775 273600 82800 75 4923
4925 0 474963 273740 82920 75 4924
4926 0 475095 273852 83000 51 4925
4927 6 475127 273856 83040 51 4926
4928 0 453312 267616 69520 81 1838
4929 0 453184 267776 69360 163 4928
4930 0 453056 267808 69120 122 4929
4931 0 452864 267840 68960 104 4930
4932 0 452640 267936 68840 75 4931
4933 0 452480 268096 68720 45 4932
4934 0 452288 268224 68560 98 4933
4935 6 452256 268256 68520 98 4934
4936 5 471360 269760 83960 81 2002
4937 0 471200 269760 83760 75 4936
4938 0 470944 269728 83680 150 4937
4939 0 470688 269856 83640 75 4938
4940 0 470496 270048 83680 75 4939
4941 0 470272 270176 83680 45 4940
4942 0 470016 270208 83680 75 4941
4943 6 469856 270208 83640 60 4942
4944 0 472480 273312 87320 136 3293
4945 0 472736 273408 87320 137 4944
4946 0 472992 273408 87240 86 4945
4947 0 473216 273536 87240 80 4946
4948 0 473408 273728 87240 120 4947
4949 0 473632 273856 87240 86 4948
4950 0 473824 274048 87240 32 4949
4951 6 473920 274144 87320 32 4950
4952 0 470335 254531 87720 75 2922
4953 0 470211 254527 87680 32 4952
4954 0 469600 254336 87360 71 4953
4955 0 469344 254336 87360 51 4954
4956 0 469120 254400 87480 81 4955
4957 0 468896 254400 87640 32 4956
4958 0 468672 254496 87520 91 4957
4959 6 468448 254400 87520 81 4958
4960 0 474461 255805 89640 128 2672
4961 0 475264 256064 89880 40 4960
4962 0 475520 256032 89880 51 4961
4963 0 475776 255968 89880 51 4962
4964 0 476032 255872 89920 64 4963
4965 0 476256 255776 89840 40 4964
4966 0 476512 255712 89800 86 4965
4967 6 476608 255712 89760 71 4966
4968 0 456448 268768 76360 40 2241
4969 0 456704 268672 76360 32 4968
4970 0 456928 268544 76360 60 4969
4971 0 457184 268416 76360 51 4970
4972 0 457408 268224 76360 71 4971
4973 0 457632 268064 76360 81 4972
4974 0 457888 268032 76360 60 4973
4975 6 458016 267968 76400 40 4974
4976 0 468320 272032 79880 32 1686
4977 0 468160 272032 80080 51 4976
4978 0 467968 271936 80280 96 4977
4979 0 467744 271808 80320 71 4978
4980 0 467488 271744 80320 86 4979
4981 0 467296 271552 80320 96 4980
4982 0 467168 271328 80320 40 4981
4983 6 467264 271168 80440 51 4982
4984 0 465822 268826 89280 0 2982
4985 0 465994 269282 89320 0 4984
4986 0 465990 269286 89400 0 4985
4987 5 465630 269444 89440 0 4986
4988 0 465546 269492 89520 0 4987
4989 0 465522 269684 89680 0 4988
4990 0 465666 269552 89800 0 4989
4991 6 465546 269412 89960 0 4990
4992 0 453280 267392 76880 192 2775
4993 0 453120 267232 77080 32 4992
4994 0 452960 267200 77280 91 4993
4995 0 452736 267104 77360 107 4994
4996 0 452544 266976 77480 32 4995
4997 0 452352 266784 77600 81 4996
4998 0 452128 266656 77680 32 4997
4999 6 452032 266656 77680 60 4998
5000 0 472605 265439 87120 286 2598
5001 0 472613 265859 87000 0 5000
5002 5 472829 266089 86960 0 5001
5003 0 472653 266205 87000 0 5002
5004 0 472437 266221 87040 0 5003
5005 0 472353 266129 87080 0 5004
5006 0 472317 266253 87200 0 5005
5007 6 472313 266261 87360 0 5006
5008 0 466912 264736 81920 91 3614
5009 0 466752 264640 81720 60 5008
5010 0 466656 264544 81480 32 5009
5011 0 466624 264480 81240 60 5010
5012 0 466688 264320 81000 81 5011
5013 0 466848 264096 80960 32 5012
5014 0 467040 263936 81080 32 5013
5015 6 467072 263776 81280 32 5014
5016 0 467889 264181 86240 101 1523
5017 0 467839 264127 86280 101 5016
5018 0 467789 264073 86320 115 5017
5019 0 467561 263969 86240 101 5018
5020 0 467517 263805 86200 101 5019
5021 0 467225 263845 86160 32 5020
5022 0 466969 263705 86160 32 5021
5023 6 466893 263549 86240 64 5022
5024 0 464329 270223 86400 75 1869
5025 0 464271 270399 86200 102 5024
5026 0 464206 270204 86080 75 5025
5027 0 464147 270009 85960 75 5026
5028 5 464212 269469 85920 0 5027
5029 0 464381 269365 86040 0 5028
5030 0 464342 269274 86120 0 5029
5031 6 464277 269287 86200 0 5030
5032 0 389604 176122 179840 0 4119
5033 0 389437 176087 179880 0 5032
5034 0 389310 175939 179960 0 5033
5035 0 388935 175894 180000 0 5034
5036 0 388502 175889 180040 0 5035
5037 0 388376 175859 180040 0 5036
5038 6 388288 175995 180200 0 5037
5039 0 408362 253062 159840 0 2078
5040 5 408402 252951 159720 0 5039
5041 0 408714 252977 159680 0 5040
5042 0 408870 253030 159600 0 5041
5043 0 408962 253073 159520 0 5042
5044 0 409060 253013 159320 0 5043
5045 6 408862 253255 159280 0 5044
5046 0 408873 245838 165600 0 2035
5047 0 408849 246044 165640 0 5046
5048 0 408985 245876 165680 0 5047
5049 0 408849 246108 165720 0 5048
5050 0 408845 246280 165760 0 5049
5051 0 408777 246276 165800 0 5050
5052 6 408753 246284 165840 0 5051
5053 0 417936 256015 154400 0 1115
5054 0 417768 256129 154560 0 5053
5055 5 417568 256297 154600 0 5054
5056 0 417770 255941 154640 0 5055
5057 0 417660 255863 154840 0 5056
5058 0 417614 255871 155000 0 5057
5059 6 417414 255949 155120 0 5058
5060 0 486665 245769 81600 45 1663
5061 0 486541 245817 81560 45 5060
5062 0 486541 245805 81520 45 5061
5063 0 486425 245837 81400 45 5062
5064 0 486201 245745 81320 51 5063
5065 5 486013 245725 81440 75 5064
5066 6 486125 245501 81480 75 5065
5067 0 485389 251915 84400 0 2557
5068 0 485277 252043 84360 0 5067
5069 0 485189 252113 84280 75 5068
5070 0 485273 252221 84200 0 5069
5071 0 485149 252481 84040 0 5070
5072 0 485317 252645 84000 0 5071
5073 6 485393 252749 84040 0 5072
5074 5 476541 273134 80840 96 3624
5075 0 476349 273110 80760 64 5074
5076 0 476273 273118 80640 64 5075
5077 0 475827 273036 80560 40 5076
5078 0 475459 273100 80520 102 5077
5079 0 475215 272768 80520 81 5078
5080 6 475155 272680 80640 81 5079
5081 0 479893 252431 85120 45 1593
5082 0 479785 252379 85160 45 5081
5083 0 479665 252299 85200 32 5082
5084 5 479617 252219 85240 32 5083
5085 0 479577 252079 85200 60 5084
5086 0 479233 252247 85120 64 5085
5087 6 479093 252335 85000 64 5086
5088 0 474976 253760 84720 90 3185
5089 0 474752 253920 84640 90 5088
5090 0 474528 254016 84560 71 5089
5091 0 474272 254112 84600 64 5090
5092 0 474112 254336 84600 71 5091
5093 0 474048 254592 84560 75 5092
5094 6 474048 254816 84440 51 5093
5095 0 463084 264046 91480 51 1932
5096 5 463108 264074 91440 71 5095
5097 0 462700 263962 91400 178 5096
5098 0 462520 264046 91320 178 5097
5099 0 462308 264062 91200 0 5098
5100 0 462128 264030 91080 0 5099
5101 6 462020 263906 90960 0 5100
5102 0 474479 274040 81320 224 3149
5103 5 474759 274484 81320 148 5102
5104 0 474679 274716 81400 148 5103
5105 0 474687 274788 81480 148 5104
5106 0 474723 274800 81560 204 5105
5107 0 474899 274756 81680 204 5106
5108 6 474923 274784 81800 204 5107
5109 0 476065 274030 81160 239 1711
5110 0 475957 273962 81320 150 5109
5111 0 475833 274034 81440 150 5110
5112 0 475597 274186 81560 134 5111
5113 0 475301 273862 81560 134 5112
5114 0 475281 273742 81680 60 5113
5115 6 475141 273690 81840 51 5114
5116 0 476928 253600 85320 45 3176
5117 0 477088 253440 85160 40 5116
5118 0 477120 253184 85240 51 5117
5119 0 477248 252928 85240 60 5118
5120 0 477312 252672 85240 40 5119
5121 0 477216 252416 85280 98 5120
5122 6 477088 252288 85320 60 5121
5123 0 467628 265434 91000 137 4432
5124 0 467980 264866 90880 51 5123
5125 0 468320 264634 90760 51 5124
5126 0 468500 264550 90720 0 5125
5127 0 468612 264518 90680 0 5126
5128 0 468828 264442 90640 0 5127
5129 6 469820 264782 90600 0 5128
5130 0 466336 265470 91960 139 1922
5131 0 466192 265438 92080 101 5130
5132 0 466196 265442 92200 101 5131
5133 0 466156 265498 92240 101 5132
5134 0 466004 265430 92320 101 5133
5135 0 465576 265358 92360 75 5134
5136 6 465436 265422 92440 75 5135
5137 0 473251 271087 84920 124 4700
5138 0 473397 271191 84760 32 5137
5139 0 473515 271275 84680 32 5138
5140 0 473794 271511 84480 32 5139
5141 5 474393 271539 84440 0 5140
5142 0 474734 271595 84480 0 5141
5143 6 474783 271574 84520 0 5142
5144 5 470423 254187 86920 122 2927
5145 0 470624 253408 86680 120 5144
5146 0 470720 253152 86720 98 5145
5147 0 470880 252960 86800 64 5146
5148 0 470880 252736 86960 40 5147
5149 0 470880 252480 86960 51 5148
5150 6 470880 252448 86960 40 5149
5151 0 467582 267200 91240 71 1914
5152 5 467490 267212 91360 71 5151
5153 0 467270 267520 91320 45 5152
5154 5 467066 267600 91280 45 5153
5155 0 466894 267856 91320 40 5154
5156 0 466682 268220 91280 51 5155
5157 6 466458 268352 91200 64 5156
5158 0 470719 268881 88760 150 4555
5159 0 470830 268875 88720 51 5158
5160 0 471129 268621 88680 45 5159
5161 5 471129 268530 88640 45 5160
5162 0 470732 268576 88560 71 5161
5163 0 470661 268979 88480 51 5162
5164 6 470583 269089 88400 150 5163
5165 0 463097 269782 76560 40 1390
5166 0 462272 270528 76480 60 5165
5167 0 462048 270656 76640 75 5166
5168 0 461824 270720 76760 40 5167
5169 0 461568 270720 76840 32 5168
5170 0 461312 270752 76760 81 5169
5171 6 461120 270880 76640 81 5170
5172 0 472896 273088 87920 134 3289
5173 0 473120 273216 87920 137 5172
5174 0 473248 273440 87920 120 5173
5175 0 473376 273664 87920 98 5174
5176 0 473376 273888 88040 45 5175
5177 0 473248 274080 88240 32 5176
5178 6 473088 273984 88440 40 5177
5179 0 463892 270429 81080 32 4309
5180 0 464800 270496 81880 32 5179
5181 0 464960 270496 82080 40 5180
5182 0 465216 270528 82080 40 5181
5183 0 465472 270464 82080 32 5182
5184 0 465536 270304 82280 32 5183
5185 6 465664 270080 82280 32 5184
5186 0 469472 269641 88040 90 2140
5187 0 469784 269466 87920 32 5186
5188 0 469790 269557 87840 32 5187
5189 5 469732 269524 87800 32 5188
5190 0 469797 269693 87720 32 5189
5191 0 470316 269583 87680 32 5190
5192 6 470297 269648 87560 32 5191
5193 0 465773 271254 79400 235 1683
5194 0 465725 271330 79520 235 5193
5195 0 465697 271494 79640 235 5194
5196 0 465641 271618 79760 235 5195
5197 0 465545 271830 79880 235 5196
5198 0 465681 271862 80000 235 5197
5199 6 465693 272006 80120 0 5198
5200 0 454848 268288 77120 124 2235
5201 0 455040 268480 77120 80 5200
5202 0 455296 268608 77120 75 5201
5203 0 455552 268640 77160 90 5202
5204 0 455712 268768 77320 98 5203
5205 0 455936 268928 77400 75 5204
5206 6 456128 269024 77400 32 5205
5207 0 473201 263781 87440 0 3682
5208 0 472973 263593 87560 0 5207
5209 0 472741 263637 87480 0 5208
5210 0 472665 263641 87400 0 5209
5211 0 472661 263681 87280 0 5210
5212 0 472617 263621 87160 0 5211
5213 6 472753 263553 87120 0 5212
5214 0 466156 266738 89000 120 1895
5215 0 466124 266574 89160 120 5214
5216 0 466088 266382 89280 0 5215
5217 0 466038 266220 89320 0 5216
5218 0 466006 265972 89400 0 5217
5219 0 466018 265828 89520 0 5218
5220 6 466090 265956 89680 0 5219
5221 0 462952 266702 88320 75 3484
5222 0 463292 266482 88280 32 5221
5223 0 463292 266550 88240 40 5222
5224 0 463280 266554 88200 40 5223
5225 0 463504 266450 88160 32 5224
5226 0 464416 266242 88120 0 5225
5227 6 464636 266206 88040 0 5226
5228 0 464427 264934 80520 189 2482
5229 5 464444 264890 80440 200 5228
5230 0 464288 264320 81280 164 5229
5231 0 464416 264128 81440 96 5230
5232 0 464416 263872 81520 64 5231
5233 0 464320 263616 81520 40 5232
5234 6 464288 263520 81560 40 5233
5235 0 462932 265553 83080 81 2475
5236 0 462840 265865 83120 32 5235
5237 0 462736 265913 83000 32 5236
5238 0 462476 265913 82920 32 5237
5239 0 462236 265945 82880 71 5238
5240 0 461976 265925 82840 71 5239
5241 6 462008 265917 82760 71 5240
5242 0 457874 267940 82960 108 1331
5243 5 457784 267832 82880 108 5242
5244 0 457232 267947 82880 40 5243
5245 0 457080 267916 82840 40 5244
5246 0 456941 267867 82760 45 5245
5247 0 456752 267875 82680 45 5246
5248 6 456722 267845 82600 45 5247
5249 0 460525 265550 83960 189 2466
5250 0 460114 265809 83840 275 5249
5251 0 460004 265865 83800 275 5250
5252 0 459936 265884 83760 275 5251
5253 0 459907 265920 83720 275 5252
5254 0 460023 266000 83600 80 5253
5255 6 460223 266020 83520 80 5254
5256 0 457474 267929 83040 45 1329
5257 0 457014 268317 83040 45 5256
5258 0 456725 268341 83080 32 5257
5259 5 456622 268401 83120 32 5258
5260 0 456421 268675 83080 81 5259
5261 0 456416 268775 83000 81 5260
5262 6 456394 268797 82960 81 5261
5263 0 367630 174410 178840 0 1080
5264 0 367670 174270 178920 0 5263
5265 0 367666 174158 179040 0 5264
5266 0 367674 174086 179120 0 5265
5267 0 367710 174019 179200 0 5266
5268 6 367726 174010 179240 0 5267
5269 0 369727 176880 168800 0 2382
5270 0 369694 176877 168720 0 5269
5271 0 369678 176875 168680 0 5270
5272 0 369590 176673 168600 0 5271
5273 0 369698 176621 168560 0 5272
5274 6 369802 176594 168520 0 5273
5275 0 389602 176152 179560 0 874
5276 0 389394 176123 179640 0 5275
5277 0 389350 176091 179720 0 5276
5278 0 389325 176023 179800 0 5277
5279 0 389146 176167 179880 0 5278
5280 6 389114 176159 179920 0 5279
5281 0 432857 243846 149520 0 591
5282 0 433105 243826 149760 0 5281
5283 0 433243 243938 149880 0 5282
5284 0 433116 243994 150000 0 5283
5285 0 433125 244047 150080 0 5284
5286 6 433130 244073 150120 0 5285
5287 0 486325 246393 81520 32 4332
5288 0 486497 246449 81320 32 5287
5289 0 486577 246425 81240 32 5288
5290 0 486581 246429 81160 32 5289
5291 0 486281 246253 81080 51 5290
5292 6 486229 246249 81000 51 5291
5293 0 487225 244833 82280 200 1651
5294 5 487469 244417 82400 181 5293
5295 0 487969 244243 82360 64 5294
5296 0 488437 243987 82320 90 5295
5297 0 488537 243971 82200 90 5296
5298 6 488681 243879 82040 90 5297
5299 0 477534 273932 73160 32 4506
5300 0 477969 273893 72960 120 5299
5301 0 478080 273912 72880 120 5300
5302 5 477881 273882 72840 120 5301
5303 0 477482 273822 72760 0 5302
5304 6 477527 273802 72600 122 5303
5305 0 476480 273824 74560 128 4663
5306 0 476224 273824 74640 124 5305
5307 0 476000 273824 74760 96 5306
5308 0 475808 273632 74760 91 5307
5309 0 475616 273440 74720 86 5308
5310 6 475360 273440 74680 64 5309
5311 0 475648 274784 73680 32 4663
5312 0 475488 274592 73720 60 5311
5313 0 475232 274560 73680 60 5312
5314 0 475008 274432 73640 102 5313
5315 0 474784 274400 73800 75 5314
5316 6 474752 274400 73840 71 5315
5317 0 477440 274016 74160 289 3883
5318 0 477632 273920 74320 160 5317
5319 0 477535 273950 74520 0 5318
5320 0 477607 274062 74600 0 5319
5321 0 477562 274165 74800 0 5320
5322 6 477164 274306 75000 0 5321
5323 0 476416 274112 71520 75 1459
5324 0 476160 274112 71520 75 5323
5325 0 475904 274144 71520 96 5324
5326 0 475648 274176 71520 64 5325
5327 0 475488 274336 71320 108 5326
5328 6 475360 274368 71240 96 5327
5329 0 481213 251277 85680 32 1611
5330 0 481125 251245 85720 32 5329
5331 0 480993 251129 85760 40 5330
5332 0 480869 250861 85720 60 5331
5333 0 480565 250737 85640 60 5332
5334 6 480805 250849 85520 60 5333
5335 0 470496 272576 72600 226 1426
5336 0 470592 272544 72360 178 5335
5337 0 470752 272512 72160 115 5336
5338 0 470848 272384 71960 101 5337
5339 0 470784 272384 71680 40 5338
5340 6 470720 272160 71560 32 5339
5341 5 464823 270738 73720 64 3359
5342 0 465259 271252 73720 0 5341
5343 0 465403 271232 73640 0 5342
5344 0 465467 271248 73560 0 5343
5345 0 465795 271256 73520 0 5344
5346 6 465859 271316 73480 0 5345
5347 0 471323 272816 82440 120 3164
5348 0 471327 272848 82560 120 5347
5349 0 471291 272876 82680 120 5348
5350 0 471283 272740 82760 120 5349
5351 0 471255 272704 82920 120 5350
5352 6 471183 272676 83040 120 5351
5353 0 471989 272846 82480 122 3162
5354 0 472135 272776 82560 122 5353
5355 0 472315 272600 82640 122 5354
5356 0 472447 272528 82760 122 5355
5357 0 472444 272516 82800 122 5356
5358 6 472439 272492 82880 122 5357
5359 0 474855 274040 81640 134 3844
5360 0 474903 274012 81760 51 5359
5361 0 475159 274048 81800 60 5360
5362 0 475259 274076 81880 60 5361
5363 0 475157 274058 81920 51 5362
5364 6 475117 274066 81960 51 5363
5365 0 475264 253408 84880 104 3184
5366 0 475488 253248 84840 156 5365
5367 0 475680 253056 84840 40 5366
5368 0 475808 252832 84800 32 5367
5369 0 476000 252640 84680 60 5368
5370 6 476256 252640 84640 60 5369
5371 0 473413 273210 81000 176 3147
5372 0 473305 273206 80840 176 5371
5373 0 472793 273190 80800 81 5372
5374 0 472481 273302 80720 45 5373
5375 0 472401 273494 80800 45 5374
5376 6 472537 273806 80680 101 5375
5377 0 461394 264100 91800 40 1929
5378 0 461038 264288 91760 101 5377
5379 0 460994 264384 91640 101 5378
5380 0 460866 264520 91560 64 5379
5381 0 460422 264484 91640 75 5380
5382 6 460286 264420 91720 75 5381
5383 0 465856 266122 91640 75 1921
5384 0 465048 266086 91600 51 5383
5385 0 464552 266062 91560 51 5384
5386 0 464328 265858 91520 40 5385
5387 0 464244 265886 91440 40 5386
5388 6 464208 265922 91400 40 5387
5389 0 474485 268615 85520 134 3557
5390 0 474441 268587 85440 134 5389
5391 0 474325 268619 85360 134 5390
5392 0 474337 268663 85320 134 5391
5393 0 474345 268719 85280 134 5392
5394 6 474317 268755 85240 134 5393
5395 0 470845 273332 87280 0 3297
5396 0 471328 273408 87080 154 5395
5397 0 471232 273408 86840 140 5396
5398 0 470907 273485 86680 0 5397
5399 0 470913 273507 86360 0 5398
5400 6 470727 273117 86240 0 5399
5401 0 468788 270492 88400 101 2143
5402 0 468105 270863 88320 0 5401
5403 5 467871 270954 88280 0 5402
5404 0 467728 271201 88160 0 5403
5405 0 467761 271415 88040 81 5404
5406 6 467754 271441 88000 81 5405
5407 0 477568 261952 87920 51 3693
5408 0 477792 262080 87760 45 5407
5409 0 478016 262080 87600 91 5408
5410 0 478272 262176 87520 51 5409
5411 0 478464 262368 87440 60 5410
5412 6 478496 262400 87440 51 5411
5413 0 473984 255264 88280 45 1555
5414 0 473824 255424 88080 45 5413
5415 0 473824 255584 87840 45 5414
5416 0 473824 255744 87640 75 5415
5417 0 473792 255904 87440 60 5416
5418 6 473728 255968 87360 51 5417
5419 5 474441 268223 87000 178 1977
5420 0 475281 268259 86960 0 5419
5421 0 475309 268383 86880 0 5420
5422 0 475417 268455 86800 0 5421
5423 0 475493 268547 86680 0 5422
5424 6 475497 268655 86600 0 5423
5425 0 472929 266643 87000 0 1975
5426 0 472905 266855 86880 0 5425
5427 0 472985 266967 86760 0 5426
5428 0 473067 267029 86720 0 5427
5429 0 473231 267113 86640 0 5428
5430 6 473463 267153 86520 0 5429
5431 0 469247 272031 87280 91 2133
5432 0 469361 272435 87240 71 5431
5433 0 469260 272518 87200 71 5432
5434 0 469085 272700 87160 71 5433
5435 0 468961 272843 87120 60 5434
5436 6 468890 273031 87000 60 5435
5437 0 461627 269664 78960 383 2737
5438 0 461303 269244 79040 383 5437
5439 0 461183 269080 79120 0 5438
5440 0 461195 268984 79200 0 5439
5441 0 461103 268964 79320 0 5440
5442 6 460975 268848 79400 0 5441
5443 0 469625 266347 87000 108 1952
5444 0 469633 266667 86920 75 5443
5445 0 469661 266815 86840 75 5444
5446 0 469669 267135 86720 64 5445
5447 0 469613 267499 86600 60 5446
5448 6 469493 267667 86440 60 5447
5449 0 468329 263783 85120 45 2816
5450 0 468285 263771 85160 45 5449
5451 0 468073 263799 85240 45 5450
5452 5 467937 263827 85360 45 5451
5453 0 467961 263931 85440 45 5452
5454 6 468005 263970 85520 101 5453
5455 0 467205 265697 86080 107 1521
5456 0 467561 266245 86000 60 5455
5457 0 467649 266481 86040 32 5456
5458 0 468005 266645 86080 60 5457
5459 0 468345 266923 86120 51 5458
5460 6 468441 266899 86240 51 5459
5461 0 459936 270048 82720 91 1342
5462 0 460160 270016 82840 107 5461
5463 0 460192 269824 83000 64 5462
5464 0 460288 269600 83120 51 5463
5465 0 460320 269408 83280 51 5464
5466 6 460384 269344 83320 75 5465
5467 0 462204 265416 83400 71 3307
5468 0 461988 265564 83320 32 5467
5469 0 461868 265724 83240 32 5468
5470 0 461972 265796 83040 71 5469
5471 0 462240 265844 82960 32 5470
5472 6 462284 265832 82920 32 5471
5473 0 366646 177310 172960 0 1026
5474 0 366647 177325 172920 0 5473
5475 0 366707 177405 172880 0 5474
5476 0 366783 177464 172840 0 5475
5477 6 366915 177496 172760 0 5476
5478 0 367645 177579 171400 0 4247
5479 0 367597 177750 171480 0 5478
5480 0 367605 177846 171520 0 5479
5481 0 367613 177942 171560 0 5480
5482 6 367935 178009 171600 0 5481
5483 5 374308 179253 168280 0 4263
5484 0 373804 179569 168240 0 5483
5485 0 373572 179669 168200 0 5484
5486 0 373452 179637 168120 0 5485
5487 6 373388 179673 168080 0 5486
5488 0 375890 178368 168240 0 4261
5489 0 375691 178681 168200 0 5488
5490 0 375673 178726 168080 0 5489
5491 0 375595 178720 167960 0 5490
5492 6 375577 178592 167880 0 5491
5493 0 391827 173952 178800 0 2178
5494 0 391875 174136 178760 0 5493
5495 0 392099 174120 178720 0 5494
5496 0 392251 174132 178640 0 5495
5497 6 392475 174280 178560 0 5496
5498 0 420741 265867 146120 0 1181
5499 0 420736 265845 146200 0 5498
5500 0 420732 265855 146240 0 5499
5501 0 420715 265894 146400 0 5500
5502 6 420676 265878 146520 0 5501
5503 5 409005 246092 165160 0 2040
5504 0 409417 246136 165120 0 5503
5505 0 409609 245948 165040 0 5504
5506 0 409777 246100 164920 0 5505
5507 6 409769 246104 164880 0 5506
5508 0 431513 244498 149240 0 593
5509 0 431507 244421 149080 0 5508
5510 0 431506 244402 149040 0 5509
5511 0 431549 244403 149000 0 5510
5512 6 431636 244405 148920 0 5511
5513 0 441053 241253 147560 0 575
5514 0 440829 241150 147600 0 5513
5515 0 440587 241186 147680 0 5514
5516 0 440491 241186 147760 0 5515
5517 6 440467 241202 147800 0 5516
5518 0 485837 245513 82680 163 1647
5519 0 485713 245417 82600 137 5518
5520 0 485665 245359 82560 137 5519
5521 0 485693 245307 82480 163 5520
5522 6 485821 245367 82400 163 5521
5523 0 477056 273664 69560 140 3812
5524 0 477056 273408 69480 101 5523
5525 0 477024 273152 69480 32 5524
5526 0 476832 272960 69440 51 5525
5527 6 476736 272960 69440 32 5526
5528 0 476400 274834 74680 127 4663
5529 0 476876 274931 74720 118 5528
5530 0 477120 275104 74880 81 5529
5531 0 477376 275136 74880 75 5530
5532 6 477440 275136 74880 60 5531
5533 0 476672 271872 72040 81 3243
5534 0 476512 271872 71840 90 5533
5535 0 476352 271904 71640 122 5534
5536 0 476128 271840 71520 80 5535
5537 6 475936 271744 71520 96 5536
5538 0 474592 273504 72640 64 1445
5539 0 474592 273600 72400 32 5538
5540 0 474464 273696 72200 32 5539
5541 0 474240 273824 72120 40 5540
5542 6 474112 273824 72120 40 5541
5543 0 487757 250535 83640 136 2568
5544 0 487741 250459 83760 107 5543
5545 0 487789 250197 83840 64 5544
5546 0 487745 250065 83960 60 5545
5547 6 487721 249833 84120 60 5546
5548 0 475451 271868 80080 186 1740
5549 0 475331 271796 80240 186 5548
5550 0 474935 271708 80320 64 5549
5551 0 474647 271744 80400 45 5550
5552 6 474683 271728 80480 45 5551
5553 0 472928 271232 72920 212 2430
5554 0 472928 271008 72800 71 5553
5555 0 473056 270784 72800 40 5554
5556 0 473280 270688 72880 40 5555
5557 6 473344 270688 72880 40 5556
5558 0 463621 268138 72560 0 3273
5559 0 463413 268046 72560 0 5558
5560 0 463345 267994 72640 0 5559
5561 0 463289 267774 72640 0 5560
5562 6 463309 267750 72600 0 5561
5563 0 476153 276142 79200 148 2843
5564 0 475893 276074 79320 148 5563
5565 0 475649 276014 79400 148 5564
5566 0 475417 275894 79360 51 5565
5567 6 475317 275810 79280 51 5566
5568 0 470762 272193 75480 0 4049
5569 0 470697 272213 75520 0 5568
5570 0 470632 272291 75600 0 5569
5571 0 470587 272531 75720 0 5570
5572 6 470216 272609 75840 0 5571
5573 0 473431 273152 74800 75 4889
5574 0 473515 273292 74680 32 5573
5575 0 473347 273548 74600 32 5574
5576 0 473323 273536 74440 32 5575
5577 6 473299 273540 74360 32 5576
5578 0 480865 252487 84520 71 2550
5579 0 480833 252647 84360 71 5578
5580 0 480565 252683 84160 71 5579
5581 0 480505 252679 84040 71 5580
5582 6 480477 252695 83960 0 5581
5583 0 464143 272074 74960 91 3128
5584 0 464135 271998 74840 91 5583
5585 0 464087 272082 74760 91 5584
5586 0 464039 272098 74680 91 5585
5587 6 464025 272090 74640 91 5586
5588 0 482737 251319 84760 101 1599
5589 0 483013 251379 84840 101 5588
5590 0 483149 251409 84880 60 5589
5591 0 483221 251365 85000 60 5590
5592 6 483317 251313 85120 0 5591
5593 0 460609 268208 73840 45 2892
5594 0 460933 268192 73960 45 5593
5595 0 461181 268172 74000 0 5594
5596 0 461333 268108 74040 0 5595
5597 6 461321 268108 74120 0 5596
5598 0 472704 274272 81760 80 4062
5599 0 472448 274240 81760 32 5598
5600 0 472224 274304 81640 81 5599
5601 0 472032 274368 81480 122 5600
5602 6 471936 274368 81440 81 5601
5603 0 475968 254656 84360 176 4683
5604 0 475744 254560 84200 108 5603
5605 0 475584 254368 84120 102 5604
5606 0 475392 254144 84080 32 5605
5607 6 475392 254144 84360 32 5606
5608 0 461376 270208 75240 81 2877
5609 0 461184 270400 75360 122 5608
5610 0 461024 270528 75520 60 5609
5611 0 460800 270688 75600 75 5610
5612 6 460704 270752 75720 60 5611
5613 0 470646 270355 84680 40 2000
5614 0 470917 269819 84760 124 5613
5615 0 471106 269631 84880 124 5614
5616 0 471078 269527 84960 45 5615
5617 6 470938 269547 85040 45 5616
5618 0 474232 273221 80720 206 1707
5619 0 474272 273189 80560 229 5618
5620 0 474488 273141 80440 226 5619
5621 0 474964 272961 80360 81 5620
5622 6 474968 272977 80320 81 5621
5623 0 465632 266422 91640 91 1921
5624 0 465384 266770 91680 75 5623
5625 0 465360 266894 91640 86 5624
5626 0 465372 266978 91560 86 5625
5627 6 465432 266978 91480 86 5626
5628 0 474045 273938 79840 218 1701
5629 0 474137 273858 79720 218 5628
5630 0 474265 273802 79640 218 5629
5631 0 474337 273746 79560 218 5630
5632 6 474430 273730 79520 218 5631
5633 0 470368 253504 86760 107 5144
5634 0 470112 253408 86680 75 5633
5635 0 469888 253280 86600 64 5634
5636 0 469696 253184 86400 32 5635
5637 6 469568 252928 86320 91 5636
5638 0 468793 270926 89200 0 2152
5639 0 468685 271070 89240 0 5638
5640 5 468525 271282 89320 0 5639
5641 0 468489 271426 89200 0 5640
5642 6 468477 271470 89160 0 5641
5643 0 469803 269557 89200 115 4559
5644 0 469914 269713 89240 115 5643
5645 5 469927 269755 89280 115 5644
5646 0 469719 269508 89320 115 5645
5647 6 469654 269599 89400 115 5646
5648 0 473331 274492 79360 75 1695
5649 0 473407 274652 79280 75 5648
5650 0 473335 274764 79200 101 5649
5651 0 473504 275456 78320 40 5650
5652 6 473664 275584 78160 32 5651
5653 5 471549 273326 79520 197 2628
5654 0 471977 273310 79480 219 5653
5655 0 472117 273290 79400 219 5654
5656 0 472165 273262 79280 219 5655
5657 6 472337 273206 79160 242 5656
5658 0 475904 270464 86720 102 4717
5659 0 475712 270272 86840 40 5658
5660 0 475552 270112 86960 51 5659
5661 0 475360 269920 87080 51 5660
5662 6 475328 269888 87080 40 5661
5663 0 474705 255455 89200 40 2667
5664 0 474765 254927 89200 40 5663
5665 0 474689 254671 89240 64 5664
5666 0 475085 254443 89280 32 5665
5667 6 475073 254403 89320 32 5666
5668 0 464908 272207 76280 0 4009
5669 0 464801 272107 76080 0 5668
5670 5 464830 272097 76000 0 5669
5671 0 464902 272072 75800 0 5670
5672 6 464917 272067 75760 0 5671
5673 5 463618 267752 89120 175 4078
5674 5 463614 267584 89160 175 5673
5675 0 462370 267976 89160 0 5674
5676 0 462346 267980 89240 0 5675
5677 6 462166 268104 89320 0 5676
5678 0 473531 265057 88640 0 2282
5679 0 474079 264529 88680 0 5678
5680 0 473727 265957 88760 51 5679
5681 0 473411 266149 88800 0 5680
5682 6 473239 266093 88880 0 5681
5683 0 461504 266240 80480 45 2498
5684 0 461408 266080 80280 124 5683
5685 0 461280 265920 80120 96 5684
5686 0 461184 265792 79920 45 5685
5687 6 461184 265792 79880 45 5686
5688 0 467805 262667 86960 32 1532
5689 0 467485 262735 87000 51 5688
5690 0 467159 262705 86920 81 5689
5691 0 467163 262741 86760 81 5690
5692 6 467139 262721 86680 81 5691
5693 0 464092 272768 85960 60 4442
5694 0 464033 272957 86000 32 5693
5695 0 463916 272937 86080 32 5694
5696 0 463890 272827 86200 32 5695
5697 6 463942 272775 86360 32 5696
5698 0 462464 265760 81040 64 2490
5699 0 462240 265728 80840 45 5698
5700 0 462080 265600 80640 32 5699
5701 0 462080 265376 80440 71 5700
5702 6 462016 265248 80280 60 5701
5703 0 471293 264590 86440 91 4319
5704 0 471217 264334 86520 120 5703
5705 0 471229 264174 86600 90 5704
5706 0 471209 264134 86640 90 5705
5707 6 471193 264098 86680 90 5706
5708 0 463200 263808 81280 86 3704
5709 0 463072 263616 81120 45 5708
5710 0 462912 263552 80920 51 5709
5711 0 462656 263584 80800 32 5710
5712 6 462624 263584 80760 32 5711
5713 0 366266 177095 173280 0 1031
5714 0 366246 177200 173320 0 5713
5715 0 366294 177282 173400 0 5714
5716 6 366272 177287 173520 0 5715
5717 0 370471 178253 168200 0 2391
5718 0 370402 178406 168240 0 5717
5719 0 370339 178509 168320 0 5718
5720 6 370206 178502 168400 0 5719
5721 0 385976 176330 175360 0 922
5722 0 385886 176066 175320 0 5721
5723 0 385852 176154 175120 0 5722
5724 6 385752 176176 174920 0 5723
5725 0 392982 180999 180400 0 4647
5726 0 392999 180844 180320 0 5725
5727 0 392935 180747 180240 0 5726
5728 6 392963 180645 180200 0 5727
5729 0 423160 271192 141280 0 1236
5730 0 423016 271188 141320 0 5729
5731 0 423016 271248 141400 0 5730
5732 6 423016 271252 141440 0 5731
5733 0 476414 275290 72000 71 1483
5734 0 476436 275221 72040 71 5733
5735 0 476468 275075 72200 71 5734
5736 6 476442 275099 72240 71 5735
5737 0 487221 244683 82480 212 5294
5738 0 487055 244673 82640 181 5737
5739 0 487013 244671 82680 181 5738
5740 6 486861 244507 82800 181 5739
5741 0 474496 273824 69480 80 2453
5742 0 474336 273888 69720 131 5741
5743 0 474304 273888 70000 108 5742
5744 6 474400 273824 70240 90 5743
5745 0 476480 274368 72480 51 3878
5746 0 476320 274496 72280 86 5745
5747 0 476160 274560 72040 32 5746
5748 6 476000 274592 72000 32 5747
5749 0 479335 273544 74080 81 3023
5750 0 479615 273516 73920 71 5749
5751 0 479699 273488 73760 75 5750
5752 6 479727 273520 73680 75 5751
5753 0 472550 275767 75400 96 3108
5754 0 472218 275455 75600 81 5753
5755 0 472037 275468 75760 115 5754
5756 6 471952 275468 75920 115 5755
5757 0 477553 272474 81720 204 3634
5758 0 477557 272538 81760 204 5757
5759 0 477477 272414 81880 204 5758
5760 6 477337 272146 82080 75 5759
5761 0 482261 250357 85720 80 1613
5762 0 482196 250270 85600 51 5761
5763 0 482305 250165 85480 80 5762
5764 6 482309 250045 85400 80 5763
5765 5 476165 273214 80880 51 5074
5766 0 476119 273240 81040 51 5765
5767 0 475943 273292 81200 32 5766
5768 6 475863 273280 81320 32 5767
5769 0 481333 251231 84600 98 2550
5770 0 481149 251027 84640 124 5769
5771 0 481053 250903 84680 124 5770
5772 6 481089 250959 84760 124 5771
5773 0 479321 253725 85560 98 1588
5774 0 479305 253749 85520 98 5773
5775 0 479329 253729 85480 98 5774
5776 6 479249 253749 85440 98 5775
5777 0 478289 253113 85600 32 1588
5778 0 478109 253061 85640 32 5777
5779 0 478029 253085 85680 32 5778
5780 6 478041 253089 85760 32 5779
5781 0 463660 264198 91400 51 5096
5782 5 463628 264266 91320 51 5781
5783 0 463728 264318 91240 51 5782
5784 6 463780 264330 91160 51 5783
5785 0 476256 274240 85960 60 2316
5786 0 476064 274400 85840 124 5785
5787 0 475904 274240 85720 124 5786
5788 6 475648 274144 85720 96 5787
5789 0 454464 264992 77200 32 2797
5790 5 454624 264896 77200 32 5789
5791 0 454464 264704 77040 32 5790
5792 6 453696 264224 76720 32 5791
5793 5 467436 268387 89840 139 3784
5794 0 467508 268439 89880 139 5793
5795 0 467235 268283 90040 139 5794
5796 6 467157 268270 90080 71 5795
5797 0 471391 271407 85480 140 1993
5798 5 471482 271386 85520 140 5797
5799 0 471572 271365 85560 140 5798
5800 6 471934 271463 85640 0 5799
5801 0 470336 273408 87320 51 3296
5802 0 470080 273504 87320 75 5801
5803 0 469824 273536 87320 64 5802
5804 6 469568 273472 87360 32 5803
5805 0 470764 270543 85800 128 1990
5806 0 469789 270690 85760 81 5805
5807 0 469608 270919 85600 64 5806
5808 6 469469 270961 85520 64 5807
5809 0 474997 264817 87880 0 3574
5810 0 474817 264701 88000 0 5809
5811 0 474705 264569 88080 0 5810
5812 6 474625 264583 88120 0 5811
5813 0 474953 267991 86360 0 3548
5814 0 475453 267983 86280 51 5813
5815 0 475483 267993 86240 51 5814
5816 6 475575 268017 86160 0 5815
5817 0 475413 255227 89400 120 2670
5818 0 475493 255027 89560 160 5817
5819 0 475437 254899 89680 120 5818
5820 6 475433 254971 89920 51 5819
5821 0 469519 274440 85680 139 3040
5822 0 470117 274362 85640 96 5821
5823 0 470201 274375 85560 96 5822
5824 6 470234 274388 85480 96 5823
5825 0 464709 269542 80560 45 4746
5826 5 464773 269454 80600 45 5825
5827 0 465049 269630 80720 45 5826
5828 6 465125 269718 80840 45 5827
5829 0 471927 267569 86760 0 4757
5830 0 471863 267513 86880 0 5829
5831 0 471711 267525 86960 0 5830
5832 6 471655 267517 87040 0 5831
5833 0 471303 254707 88600 32 2911
5834 5 471107 254759 88640 51 5833
5835 0 471055 254955 88560 75 5834
5836 6 471039 255079 88520 75 5835
5837 0 471485 256109 88440 80 4773
5838 0 471465 256241 88520 80 5837
5839 0 471533 256169 88560 51 5838
5840 6 471525 256281 88600 51 5839
5841 0 457106 269077 78280 90 3798
5842 0 457372 269005 78160 91 5841
5843 0 457550 268957 78080 137 5842
5844 6 457490 268989 78040 137 5843
5845 0 466951 271189 86320 150 2125
5846 0 466906 271059 86480 150 5845
5847 0 466815 270955 86600 107 5846
5848 6 466938 270935 86680 150 5847
5849 0 469453 262305 84320 91 2827
5850 0 469337 262053 84360 91 5849
5851 0 468957 261849 84320 0 5850
5852 6 468813 261361 84320 0 5851
5853 0 461632 266464 81320 160 2495
5854 0 461568 266624 81520 81 5853
5855 0 461440 266784 81720 71 5854
5856 6 461408 267008 81840 81 5855
5857 0 467873 262575 87280 115 1534
5858 0 467661 262339 87360 32 5857
5859 0 467737 262271 87480 32 5858
5860 6 467737 262111 87560 32 5859
5861 0 463656 265985 82880 40 4809
5862 0 463676 266033 82920 32 5861
5863 0 463928 266181 83000 32 5862
5864 6 463976 266201 83080 32 5863
5865 0 456648 269796 81680 157 1770
5866 0 456662 269688 81800 157 5865
5867 0 456723 269627 81920 157 5866
5868 6 456752 269602 82000 157 5867
5869 5 467953 264197 85840 101 1518
5870 0 467753 263985 85760 101 5869
5871 0 467541 263881 85680 32 5870
5872 6 467493 263813 85600 32 5871
5873 0 459680 270656 82760 91 1342
5874 0 459936 270688 82880 115 5873
5875 0 460160 270784 82960 90 5874
5876 6 460384 270816 82960 75 5875
5877 0 457784 267831 82760 124 5243
5878 0 457808 267771 82680 124 5877
5879 0 457839 267728 82560 124 5878
5880 6 457806 267798 82400 32 5879
5881 0 464576 264256 84400 60 1502
5882 0 464800 264096 84520 51 5881
5883 0 464912 264032 84560 57 5882
5884 6 465024 263968 84600 64 5883
5885 0 395117 165732 180040 0 2220
5886 0 395641 165896 180160 0 5885
5887 6 395777 165824 180280 0 5886
5888 0 391923 193280 181560 0 834
5889 0 392191 192804 181440 0 5888
5890 6 392118 192809 181360 0 5889
5891 0 408982 245895 164960 0 5503
5892 0 408977 245856 164920 0 5891
5893 6 408913 245932 164840 0 5892
5894 0 430411 244651 149480 0 593
5895 0 430105 244839 149480 0 5894
5896 6 430109 244839 149560 0 5895
5897 0 475168 274144 68160 71 2458
5898 0 475008 274112 67920 102 5897
5899 6 475008 274016 67680 71 5898
5900 0 472878 272431 79800 101 1757
5901 0 472910 272491 79680 101 5900
5902 6 472906 272475 79640 101 5901
5903 0 475143 272124 79760 101 1744
5904 0 475031 272152 79840 60 5903
5905 6 474983 272160 79920 60 5904
5906 0 487845 251159 84080 160 2562
5907 0 487873 251135 84240 160 5906
5908 6 487933 251139 84280 108 5907
5909 0 477369 271250 81520 32 4857
5910 0 477589 271038 81600 32 5909
5911 6 477569 271034 81640 32 5910
5912 0 463283 272170 75040 40 4897
5913 0 463339 272158 74880 40 5912
5914 6 463366 272150 74840 40 5913
5915 0 474159 272576 74160 51 3004
5916 0 474031 272452 74040 32 5915
5917 6 474019 272376 73960 32 5916
5918 0 464823 270820 73680 120 5341
5919 0 464771 270812 73600 64 5918
5920 6 464791 270876 73560 0 5919
5921 0 481485 251699 84440 148 2550
5922 0 481309 251607 84360 148 5921
5923 6 481285 251591 84320 98 5922
5924 0 463165 270374 73240 32 3263
5925 0 463129 270350 73160 32 5924
5926 6 463057 270350 73040 32 5925
5927 0 479893 251587 85280 51 5084
5928 0 480105 251239 85360 80 5927
5929 6 480137 251203 85440 80 5928
5930 0 475817 275014 80240 40 1720
5931 0 475737 275014 80360 40 5930
5932 6 475681 274998 80440 40 5931
5933 5 480039 252531 85680 60 3739
5934 0 480315 252467 85760 51 5933
5935 6 480363 252527 85920 51 5934
5936 0 475110 256727 86000 0 3921
5937 0 474994 256703 86120 0 5936
5938 6 474790 256635 86200 0 5937
5939 0 472160 273312 83600 32 3383
5940 0 472160 273056 83600 32 5939
5941 6 472224 273056 83680 32 5940
5942 0 463936 262272 92080 40 4412
5943 0 463776 262080 92120 60 5942
5944 6 463584 261888 92200 75 5943
5945 0 477056 274240 86720 51 2320
5946 0 476960 274496 86400 32 5945
5947 6 477024 274496 86400 32 5946
5948 0 477689 255183 86160 0 4424
5949 0 477785 255203 86080 0 5948
5950 6 477825 255227 86000 0 5949
5951 0 465377 269174 75320 0 1402
5952 0 465369 268898 75400 51 5951
5953 6 465321 268894 75480 51 5952
5954 0 472309 275570 80560 91 2641
5955 0 472357 275590 80480 91 5954
5956 6 472405 275558 80440 122 5955
5957 0 473278 270745 85280 124 1995
5958 0 473794 270397 85360 120 5957
5959 6 474302 270216 85440 107 5958
5960 0 473985 268847 85520 96 3557
5961 0 473733 268995 85360 96 5960
5962 6 473693 268991 85320 96 5961
5963 5 472534 275371 84880 0 3052
5964 0 472463 275286 84920 0 5963
5965 6 472469 275078 85000 0 5964
5966 0 475761 253787 87160 40 1569
5967 0 475773 253619 87120 75 5966
5968 6 475849 253397 87080 75 5967
5969 0 474109 268027 85720 51 3554
5970 0 474285 267971 85680 51 5969
5971 6 474341 267939 85640 51 5970
5972 0 469569 270906 88960 0 2150
5973 0 469681 270914 88840 0 5972
5974 6 469757 270990 88720 0 5973
5975 0 472509 268695 86080 122 4285
5976 0 471959 268805 85920 51 5975
5977 6 471823 268717 85800 51 5976
5978 0 477693 251133 88880 122 3671
5979 0 477861 251161 88800 122 5978
5980 6 477993 251373 88720 120 5979
5981 0 467702 270629 88240 0 5403
5982 0 467326 270525 88120 0 5981
5983 6 467176 270486 88000 0 5982
5984 0 472496 275673 86480 51 3044
5985 0 471722 276199 86520 32 5984
5986 6 471586 276147 86720 0 5985
5987 0 470099 273853 79040 200 1693
5988 0 469787 273721 79160 124 5987
5989 6 469643 273737 79200 124 5988
5990 0 472847 271121 86400 0 1985
5991 0 472568 271261 86480 0 5990
5992 6 472575 271163 86560 0 5991
5993 0 473440 272320 87640 90 4576
5994 0 473600 272448 87440 75 5993
5995 6 473632 272416 87240 51 5994
5996 0 476385 264429 86640 172 4211
5997 0 476565 264705 86560 202 5996
5998 6 476677 264821 86480 141 5997
5999 0 475425 265271 86560 0 2604
6000 0 475677 265239 86640 0 5999
6001 6 475637 265379 86720 0 6000
6002 0 466883 271116 79480 91 1684
6003 0 466839 270976 79600 91 6002
6004 6 466963 270876 79680 91 6003
6005 0 467968 271680 87440 32 2135
6006 0 467808 271520 87320 32 6005
6007 6 467840 271360 87120 51 6006
6008 0 463760 268622 87640 45 4784
6009 0 463888 268626 87760 45 6008
6010 6 463888 268582 87840 45 6009
6011 0 462778 266700 88880 32 4076
6012 0 462714 266260 88800 32 6011
6013 6 462678 266272 88760 40 6012
6014 0 464058 268568 88760 75 2976
6015 0 464190 268524 88800 75 6014
6016 6 464158 268532 88880 75 6015
6017 0 452960 266976 79360 32 3508
6018 0 452896 267168 79200 32 6017
6019 6 452864 267200 79320 32 6018
6020 0 467216 271629 84560 75 3933
6021 0 467366 271304 84520 64 6020
6022 6 467307 271298 84440 64 6021
6023 0 472885 264653 88120 234 2589
6024 0 473037 264553 88240 0 6023
6025 6 473053 264485 88280 0 6024
6026 0 461582 266817 80800 108 2497
6027 0 461598 266917 80760 108 6026
6028 6 461582 267013 80680 102 6027
6029 0 452247 266976 81840 38 3597
6030 0 452224 266976 81800 32 6029
6031 6 452128 266848 81760 32 6030
6032 0 465344 273216 86320 45 4445
6033 0 465600 273216 86320 60 6032
6034 6 465792 273184 86320 96 6033
6035 0 468777 263719 86800 80 1529
6036 0 468945 263807 86720 60 6035
6037 6 468969 263815 86680 60 6036
6038 0 458749 270894 81360 309 1346
6039 0 458868 270937 81440 309 6038
6040 6 458979 270972 81480 309 6039
6041 0 464500 265981 82720 40 4810
6042 0 464608 265953 82800 40 6041
6043 6 464604 265933 82880 40 6042
6044 0 459725 264671 84040 156 2465
6045 0 459626 264634 83960 156 6044
6046 6 459586 264618 83880 154 6045
6047 0 368134 174738 178640 0 1081
6048 6 368174 174790 178560 0 6047
6049 0 366595 178400 171000 0 4044
6050 6 366586 178413 171040 0 6049
6051 0 367126 177920 170520 0 4039
6052 6 367112 177968 170480 0 6051
6053 0 384030 175373 176880 0 3447
6054 6 384038 175397 176920 0 6053
6055 0 393861 169148 179080 0 2196
6056 6 393825 169112 178920 0 6055
6057 0 392431 172800 178280 0 2183
6058 6 392471 172668 178240 0 6057
6059 0 409122 251831 160360 0 2072
6060 6 409174 251774 160280 0 6059
6061 0 417578 256905 154640 0 5055
6062 6 417572 257117 154760 0 6061
6063 0 421355 247998 154200 0 629
6064 6 421299 247990 154120 0 6063
6065 0 424974 247780 149680 0 2956
6066 6 424926 247772 149560 0 6065
6067 0 486949 244883 80800 71 1670
6068 6 486717 245183 80600 137 6067
6069 0 486625 246081 82920 175 1645
6070 6 486633 246021 82800 175 6069
6071 0 478658 273873 72800 104 5302
6072 6 478976 273737 72680 98 6071
6073 0 486525 245805 83480 175 1639
6074 6 486745 245737 83520 175 6073
6075 0 471929 272206 80560 153 1764
6076 6 472001 272202 80640 153 6075
6077 0 472413 272270 80440 124 1763
6078 6 472381 272266 80560 124 6077
6079 0 474762 277880 76280 134 2865
6080 6 474768 277934 76440 134 6079
6081 0 488493 251703 83480 86 2570
6082 6 488481 251747 83440 86 6081
6083 0 472862 275657 75040 96 3106
6084 6 472758 275579 74960 60 6083
6085 0 478857 274611 76200 0 4368
6086 6 478945 274955 76280 0 6085
6087 0 473696 271904 72200 32 2433
6088 6 473824 272000 72000 32 6087
6089 0 469103 270702 75120 0 3371
6090 6 469079 270666 75200 0 6089
6091 0 465939 272964 74600 51 3137
6092 6 465955 273036 74680 51 6091
6093 0 464249 268586 72760 45 3271
6094 6 464273 268610 72840 45 6093
6095 0 476051 273264 80760 51 5765
6096 6 475979 273308 80640 51 6095
6097 0 472524 273694 73360 0 3093
6098 6 472582 273675 73440 0 6097
6099 0 469912 273519 73200 0 3091
6100 6 469730 273415 73320 0 6099
6101 0 479861 251957 85960 60 4675
6102 6 480005 251941 85920 51 6101
6103 0 475249 274898 82600 45 3855
6104 6 475177 274970 82520 45 6103
6105 0 477571 274856 80240 200 1721
6106 6 477583 274856 80360 200 6105
6107 0 457222 270127 77160 0 2274
6108 6 457248 270104 77040 0 6107
6109 0 463516 264414 91320 51 5782
6110 6 463488 264478 91240 51 6109
6111 0 462520 263182 91240 64 1936
6112 6 462452 263154 91200 64 6111
6113 0 464416 262208 91520 40 4416
6114 6 464288 262368 91400 60 6113
6115 0 472480 268352 83840 32 2009
6116 6 472320 268352 83960 32 6115
6117 0 474739 274572 81200 148 5103
6118 6 474799 274624 81080 80 6117
6119 0 479345 253821 87280 75 3964
6120 6 479493 253673 87400 75 6119
6121 0 472659 269930 84320 163 4376
6122 6 472338 269805 84240 197 6121
6123 0 461664 268608 76040 32 4387
6124 6 461696 268704 76120 32 6123
6125 0 461765 269042 74720 64 2880
6126 6 461785 269062 74640 64 6125
6127 0 471360 269312 83960 32 4936
6128 6 471296 269184 84000 32 6127
6129 0 471616 271744 83880 32 3375
6130 6 471392 271744 84080 32 6129
6131 0 472089 275546 80960 91 2643
6132 6 472065 275542 81000 91 6131
6133 0 474945 267711 85000 0 2625
6134 6 474969 267679 84960 0 6133
6135 0 465967 269433 89960 0 3789
6136 6 466026 269492 89800 0 6135
6137 0 454816 264704 77200 51 5790
6138 6 454848 264512 77080 32 6137
6139 0 471294 271734 85560 0 5798
6140 6 471280 271860 85600 0 6139
6141 0 468144 268056 89760 71 5793
6142 6 468619 267861 89640 0 6141
6143 0 467137 269342 89840 242 3784
6144 6 467241 269290 89960 242 6143
6145 0 471859 254651 89960 0 2681
6146 6 471871 254431 89880 0 6145
6147 0 469987 274092 78960 189 3205
6148 6 470083 274092 78880 189 6147
6149 0 458528 267872 75560 81 2254
6150 6 458688 267840 75560 40 6149
6151 0 471778 268927 88600 80 5161
6152 6 471843 269037 88560 51 6151
6153 0 467394 267328 91440 40 5152
6154 6 467370 267244 91520 40 6153
6155 0 470136 274076 86320 40 4303
6156 6 470136 274011 86360 40 6155
6157 0 474589 269339 85840 128 3553
6158 6 474549 269391 86000 134 6157
6159 0 472723 274608 79560 227 1697
6160 6 472799 274776 79520 227 6159
6161 0 463937 269742 76400 164 1392
6162 6 464437 270106 76320 164 6161
6163 0 478144 261440 88240 32 3697
6164 6 478144 261632 88120 40 6163
6165 0 456064 265472 76720 60 2790
6166 6 456320 265344 76680 32 6165
6167 0 467360 275168 85840 32 3995
6168 6 467392 275232 85880 32 6167
6169 0 469868 269278 87760 32 5189
6170 6 470011 269310 87680 32 6169
6171 0 477248 271616 86640 51 2301
6172 6 477408 271456 86760 75 6171
6173 0 471633 273378 79600 197 5653
6174 6 471569 273410 79680 197 6173
6175 0 465447 272503 75320 0 4015
6176 6 465344 272566 75200 0 6175
6177 0 464837 269366 80640 60 5826
6178 6 464953 269126 80720 32 6177
6179 0 469039 272336 79480 192 1688
6180 6 469011 272336 79560 192 6179
6181 0 465402 269628 89360 0 4987
6182 6 465410 269668 89280 0 6181
6183 0 465002 266840 89440 32 4085
6184 6 465122 266904 89520 0 6183
6185 0 468906 270960 88120 71 2138
6186 6 468887 270896 88200 71 6185
6187 0 470915 255019 88720 75 5834
6188 6 470987 254979 88800 75 6187
6189 0 474305 268155 87200 107 5419
6190 6 474225 267883 87400 181 6189
6191 0 471057 255685 88240 45 4775
6192 6 471021 255537 88360 45 6191
6193 0 463626 268120 89120 32 5673
6194 6 463914 268556 89040 32 6193
6195 0 462464 271040 78280 120 1371
6196 6 462272 271200 78400 32 6195
6197 0 464541 271232 84920 51 4095
6198 6 463884 271375 85000 51 6197
6199 0 470951 264621 88520 209 2282
6200 6 470899 264421 88600 0 6199
6201 0 453600 267520 78080 32 2228
6202 6 453728 267264 78120 32 6201
6203 0 467804 271470 84680 60 4610
6204 6 467804 271418 84600 64 6203
6205 0 468232 272016 84960 51 4610
6206 6 468427 271990 85080 51 6205
6207 0 461006 268104 88000 0 3433
6208 6 461130 268016 88120 0 6207
6209 0 467314 272195 84680 75 3931
6210 6 467327 272260 84600 75 6209
6211 0 470912 258912 87880 60 1540
6212 6 470848 258880 87920 40 6211
6213 0 468409 263141 84360 64 2825
6214 6 468369 263153 84320 64 6213
6215 0 465112 267774 88120 98 1885
6216 6 465100 267778 88040 98 6215
6217 0 468109 263875 84360 120 2823
6218 6 468101 263899 84320 120 6217
6219 0 468261 263347 84560 90 2821
6220 6 468289 263327 84600 90 6219
6221 0 469785 263369 84720 60 3947
6222 6 469769 263369 84680 60 6221
6223 0 470977 264969 87320 235 1956
6224 6 471037 265073 87240 235 6223
6225 0 467829 263763 85440 32 5452
6226 6 467821 263783 85480 32 6225
6227 0 466688 264064 83160 32 4468
6228 6 466752 264128 83120 51 6227
6229 0 464219 269378 85760 0 5028
6230 6 464167 269365 85720 0 6229
6231 0 464121 270321 85880 75 5028
6232 6 464082 270152 85720 0 6231
6233 0 472037 264818 86400 0 4319
6234 6 472925 265046 86360 0 6233
6235 0 462180 265660 82560 71 3318
6236 6 462308 265684 82640 71 6235
6237 0 464384 265408 79480 71 5229
6238 6 464576 265472 79360 64 6237
6239 0 465168 266197 82600 51 4813
6240 6 465292 266137 82520 51 6239
6241 0 461984 266944 84160 64 3865
6242 6 462176 266752 84240 32 6241
6243 0 456603 268408 83160 32 5259
6244 6 456584 268414 83200 32 6243
6245 6 374429 179199 168360 0 5483
6246 6 381046 174773 176880 0 3454
6247 6 408070 253469 159680 0 5040
6248 6 485789 245665 81520 51 5065
6249 6 491489 253285 81720 75 2585
6250 6 474730 277334 75840 60 2868
6251 6 473608 272594 71440 0 2442
6252 6 485229 248141 85880 51 1620
6253 6 468082 273358 74840 75 3144
6254 6 469479 270958 74840 0 3372
6255 6 467079 270686 74760 204 3367
6256 6 481469 251745 85360 71 1607
6257 6 475831 277258 79560 60 2844
6258 6 478479 274424 79200 186 4883
6259 6 476561 273986 82800 40 3859
6260 6 480877 251275 85120 124 1602
6261 6 479597 252103 85320 60 5084
6262 6 472544 274080 83520 32 3392
6263 6 479991 252499 85600 60 5933
6264 6 478007 253327 87560 45 3970
6265 6 460611 267934 77960 0 4395
6266 6 474707 273812 81920 51 3846
6267 6 468497 273866 76600 0 3225
6268 6 461694 268153 77480 0 4394
6269 6 457152 270208 77640 102 2273
6270 6 465291 270352 74160 166 1414
6271 6 466223 267232 74480 32 4404
6272 6 474656 270752 86160 32 4706
6273 6 462733 269722 75000 32 1406
6274 6 474748 271595 84320 0 5141
6275 6 477165 253043 87640 0 4278
6276 6 475493 268655 85360 51 3560
6277 6 468569 271266 89400 0 5640
6278 6 472521 275384 84800 0 5963
6279 6 469888 269872 89400 0 5645
6280 6 461445 267974 79440 75 2768
6281 6 467074 267640 91200 45 5154
6282 6 470707 268765 86200 40 4287
6283 6 466678 275094 85360 101 3998
6284 6 473385 255393 89760 80 4566
6285 6 473801 266063 85680 0 2613
6286 6 473310 257205 85720 51 3075
6287 6 464330 272071 75840 0 5670
6288 6 475941 263953 86560 128 4212
6289 6 474238 270802 88000 148 2291
6290 6 463840 267579 89200 175 5674
6291 6 472813 266273 86840 0 5002
6292 6 462552 266726 88040 32 3486
6293 6 460590 267868 88360 0 3437
6294 6 468521 262893 84440 75 2825
6295 6 470069 264417 84760 51 3949
6296 6 466746 273225 86120 32 4447
6297 6 462368 265760 81480 81 2491
6298 6 462708 264848 82880 71 3313
6299 6 468033 264217 85720 102 5869
```
