## Supplementary material for "Complete connectomic reconstruction of olfactory projection neurons in the fly brain": neuron skeletons: 4812228.swc

```
# SWC format file
# based on specifications at http://research.mssm.edu/cnic/swc.html
# Created by pymaid (https://github.com/schlegelp/PyMaid)
# PointNo Label X Y Z Radius Parent
# Labels:
# 0 = undefined
# 1 = soma
# 5 = fork point
# 6 = end point
1 1 424321 291862 59720 2065 -1
2 0 424121 291733 59560 0 1
3 0 423970 291246 59280 0 2
4 0 423514 289968 58880 0 3
5 0 423593 289706 58800 0 4
6 0 423733 289663 58640 0 5
7 0 424051 289687 58440 0 6
8 0 424575 289628 58480 0 7
9 0 425181 289691 58600 0 8
10 0 425777 289967 58600 0 9
11 0 426099 290069 58640 0 10
12 0 426722 290229 58640 0 11
13 0 427159 290404 58840 0 12
14 0 427903 290618 59040 0 13
15 0 428602 290751 59240 0 14
16 0 429161 290798 59440 0 15
17 0 429661 290834 59560 0 16
18 0 430219 290930 59760 0 17
19 0 430694 291003 60000 0 18
20 0 431268 291210 60120 0 19
21 0 432121 291172 60240 0 20
22 0 433048 290923 60400 0 21
23 0 433678 290914 60480 0 22
24 0 434410 290951 60560 0 23
25 0 435142 290996 60640 0 24
26 0 435297 290798 60720 0 25
27 0 436096 290841 60720 0 26
28 0 436501 290922 60880 0 27
29 0 436921 290957 61040 0 28
30 0 437269 291107 61200 0 29
31 0 437776 291268 61400 0 30
32 0 438193 291407 61560 0 31
33 0 438507 291469 61720 0 32
34 0 438684 291503 61840 0 33
35 0 438799 291450 61880 0 34
36 0 438787 291479 61920 0 35
37 0 439163 291554 62160 0 36
38 0 439382 291579 62360 0 37
39 0 439825 291457 62520 0 38
40 0 440121 291281 62520 0 39
41 0 440641 290989 62520 0 40
42 0 440801 290682 62560 0 41
43 0 441165 290173 62760 0 42
44 0 441820 289386 62960 0 43
45 0 442105 289142 63200 0 44
46 0 442422 288722 63400 0 45
47 0 442970 288335 63680 0 46
48 0 443532 287986 63920 0 47
49 0 443926 287579 64120 0 48
50 0 444039 287515 64200 0 49
51 0 444125 287516 64240 0 50
52 0 444196 287378 64400 0 51
53 0 444290 287339 64480 0 52
54 0 444279 287193 64760 0 53
55 0 444480 286944 65000 0 54
56 0 444640 286605 65240 0 55
57 0 444744 286420 65400 0 56
58 0 444848 286200 65520 0 57
59 0 445097 285859 65760 0 58
60 0 445351 285690 65960 0 59
61 0 445477 285412 66160 0 60
62 0 445566 285147 66320 0 61
63 0 445770 284855 66480 0 62
64 0 446091 284596 66640 0 63
65 0 446212 284355 66800 0 64
66 0 446611 283845 67040 0 65
67 0 446786 283522 67240 0 66
68 0 446808 283255 67400 0 67
69 0 446747 283110 67640 0 68
70 0 446713 282858 67840 0 69
71 0 446717 282402 68080 0 70
72 0 446653 282013 68320 0 71
73 0 446493 281572 68560 0 72
74 0 446417 281198 68760 0 73
75 0 446508 280881 68960 0 74
76 0 446553 280654 69240 0 75
77 0 446458 280421 69560 0 76
78 0 446312 280178 69800 0 77
79 0 446176 279953 70040 0 78
80 0 446068 279762 70280 0 79
81 0 445978 279720 70480 0 80
82 0 445832 279145 70680 0 81
83 0 445885 278684 70920 0 82
84 0 445892 278503 71160 0 83
85 0 445852 278322 71400 0 84
86 0 445661 277907 71720 0 85
87 0 445569 277560 72080 0 86
88 0 445358 277138 72400 0 87
89 0 445161 276858 72600 0 88
90 0 444956 276549 72720 0 89
91 0 444817 276252 72960 0 90
92 0 444761 275971 73240 0 91
93 0 444709 275734 73440 0 92
94 0 444508 275370 73680 0 93
95 0 444363 275138 73920 0 94
96 0 444259 274867 74120 0 95
97 0 444115 274617 74360 0 96
98 0 443968 274382 74640 0 97
99 0 443879 274223 74840 0 98
100 0 443888 274154 75040 0 99
101 0 443856 273999 75280 0 100
102 0 443857 273858 75520 0 101
103 0 443957 273606 75800 0 102
104 0 443980 273311 76040 0 103
105 0 443945 273239 76200 0 104
106 0 443885 273144 76400 0 105
107 0 443847 272998 76680 0 106
108 0 443825 272930 76920 0 107
109 0 443852 272823 77080 0 108
110 0 443881 272616 77320 0 109
111 0 443847 272460 77520 0 110
112 0 443813 272199 77800 0 111
113 0 443820 271899 78000 0 112
114 0 443838 271673 78160 0 113
115 0 443810 271333 78440 0 114
116 0 443796 270978 78680 0 115
117 0 443774 270615 78920 0 116
118 0 443746 270415 79160 0 117
119 0 443620 270158 79400 0 118
120 0 443509 269918 79680 0 119
121 0 443423 269842 79920 0 120
122 0 443284 269660 80160 0 121
123 0 443158 269417 80440 0 122
124 0 443067 269258 80640 0 123
125 0 442883 268969 80880 0 124
126 0 442804 268766 81040 0 125
127 0 442640 268543 81200 0 126
128 0 442538 268258 81400 0 127
129 0 442478 268124 81560 0 128
130 0 442359 267982 81760 0 129
131 0 442278 267812 81920 0 130
132 0 442149 267504 82160 0 131
133 0 442068 267313 82320 0 132
134 0 442047 267092 82520 0 133
135 0 441971 266870 82720 0 134
136 0 441887 266635 82920 0 135
137 0 441693 266278 83120 0 136
138 0 441568 265927 83320 0 137
139 0 441447 265677 83480 0 138
140 0 441379 265558 83600 0 139
141 0 441327 265359 83720 0 140
142 0 441255 264953 83920 0 141
143 0 441278 264519 84080 0 142
144 0 441263 264087 84240 0 143
145 0 441314 263869 84360 0 144
146 0 441358 263596 84480 0 145
147 0 441394 263218 84600 0 146
148 0 441463 262804 84800 0 147
149 0 441576 262342 84920 0 148
150 0 441619 262039 85000 0 149
151 0 441740 261718 85080 0 150
152 0 441807 261475 85160 0 151
153 0 441883 260962 85280 0 152
154 0 442030 260555 85400 0 153
155 0 442299 259997 85560 0 154
156 0 442814 259005 85560 0 155
157 0 443026 258580 85440 0 156
158 0 443558 257747 85360 0 157
159 0 443710 257501 85240 0 158
160 0 443944 257149 85160 0 159
161 0 444344 256641 85160 0 160
162 0 444585 256437 85240 0 161
163 0 444686 256326 85360 0 162
164 0 444754 256140 85440 0 163
165 0 445270 255344 85440 0 164
166 0 445550 254915 85440 0 165
167 0 445954 254663 85440 0 166
168 0 446214 254429 85360 0 167
169 0 446502 253997 85200 0 168
170 0 447081 253261 85200 0 169
171 0 447697 252661 85200 0 170
172 0 448629 251921 85200 0 171
173 0 449689 251236 85200 0 172
174 0 450167 250985 85080 0 173
175 0 450521 250633 84960 0 174
176 0 451065 250288 84840 0 175
177 0 451553 250025 84760 0 176
178 0 452365 249496 84600 0 177
179 0 452917 249025 84480 0 178
180 0 453361 248761 84320 0 179
181 0 453597 248493 84160 0 180
182 0 454185 248146 84000 0 181
183 0 454532 247975 83840 0 182
184 0 454841 247901 83640 0 183
185 0 455141 247709 83480 0 184
186 0 455668 247517 83280 0 185
187 0 456024 247449 83080 0 186
188 0 456264 247325 82880 0 187
189 0 456528 247161 82680 0 188
190 0 456792 246952 82440 0 189
191 0 456998 246804 82240 0 190
192 0 457141 246653 82080 0 191
193 0 457266 246549 81880 0 192
194 0 457435 246540 81640 0 193
195 0 457556 246521 81400 0 194
196 0 457661 246512 81160 0 195
197 0 457700 246565 80960 0 196
198 0 457829 246581 80680 0 197
199 0 457950 246568 80440 0 198
200 0 458029 246492 80160 0 199
201 0 458168 246328 79960 0 200
202 0 458294 246203 79720 0 201
203 0 458422 246031 79520 0 202
204 0 458492 245789 79360 0 203
205 0 458493 245540 79080 0 204
206 0 458765 245384 78880 0 205
207 0 458852 245280 78640 0 206
208 0 459090 245054 78440 0 207
209 0 459245 244733 78280 0 208
210 0 459312 244632 78200 0 209
211 0 459449 244477 78080 0 210
212 0 459561 244371 77920 0 211
213 0 459698 244241 77800 0 212
214 0 459728 244095 77480 0 213
215 0 459782 243884 77200 0 214
216 0 459768 243644 76960 0 215
217 0 459753 243508 76680 0 216
218 0 459648 243340 76440 0 217
219 0 459530 243140 76200 0 218
220 0 459496 243012 76000 0 219
221 0 459431 242925 75800 0 220
222 0 459416 242772 75560 0 221
223 0 459381 242708 75360 0 222
224 0 459229 242647 75160 0 223
225 0 459185 242539 74960 0 224
226 0 459185 242411 74760 0 225
227 0 459144 242280 74520 0 226
228 0 459015 242172 74360 0 227
229 0 458981 242163 74200 0 228
230 0 459045 242077 74000 0 229
231 0 459024 241903 73840 0 230
232 0 459093 241775 73720 0 231
233 0 459151 241592 73560 0 232
234 0 459208 241404 73440 0 233
235 0 459537 241078 73360 0 234
236 0 460093 240491 73360 0 235
237 0 460248 240300 73440 0 236
238 0 460468 240180 73560 0 237
239 0 460724 240000 73560 0 238
240 0 460939 239564 73560 0 239
241 5 461760 239328 73560 0 240
242 0 461999 239368 73640 0 241
243 0 462236 239383 73840 0 242
244 0 462391 239464 74120 0 243
245 0 462459 239538 74400 0 244
246 0 462570 239704 74720 0 245
247 0 462763 239800 75000 0 246
248 0 463003 239935 75200 0 247
249 0 463215 240075 75440 0 248
250 0 463488 240224 75640 0 249
251 0 463631 240331 75840 0 250
252 0 463983 240543 76120 0 251
253 0 464176 240563 76400 0 252
254 0 464692 240847 76600 0 253
255 0 465031 241000 76840 0 254
256 0 465336 241032 77040 0 255
257 0 465792 240886 77280 0 256
258 0 466254 240709 77560 0 257
259 0 466508 240667 77720 0 258
260 0 466634 240774 77920 0 259
261 0 466665 240777 78080 0 260
262 0 466853 240693 78160 0 261
263 0 467202 240712 78320 0 262
264 0 467401 240766 78480 0 263
265 0 467501 240648 78800 0 264
266 0 467959 240688 79080 0 265
267 0 468071 240771 79280 0 266
268 0 468197 240819 79520 0 267
269 0 468198 240855 79720 0 268
270 0 468627 241075 80000 0 269
271 0 468863 241106 80240 0 270
272 0 469100 241129 80480 0 271
273 0 469303 241111 80680 0 272
274 0 469573 241011 80960 0 273
275 0 469619 240858 81200 0 274
276 0 469788 240878 81520 0 275
277 0 469846 240895 81800 0 276
278 0 469854 240919 82080 0 277
279 0 469982 240964 82360 0 278
280 0 470135 240999 82640 0 279
281 0 470328 240967 82840 0 280
282 0 470670 240895 83080 0 281
283 0 470966 240843 83320 0 282
284 0 471148 240771 83560 0 283
285 0 471281 240612 83760 0 284
286 0 471440 240510 84000 0 285
287 0 471632 240338 84240 0 286
288 0 471823 240235 84440 0 287
289 0 471979 240066 84720 0 288
290 0 472207 239863 84960 0 289
291 0 472319 239667 85200 0 290
292 0 472531 239521 85440 0 291
293 0 472844 239336 85680 0 292
294 0 473140 239137 85920 0 293
295 0 473255 238892 86160 0 294
296 0 473307 238704 86360 0 295
297 0 473356 238463 86560 0 296
298 0 473483 238171 86800 0 297
299 0 473487 238095 87000 0 298
300 0 473576 237812 87240 0 299
301 0 474125 237291 87440 0 300
302 0 474424 236752 87600 0 301
303 0 474680 236392 87800 0 302
304 0 474884 236138 88040 0 303
305 0 474874 236011 88120 0 304
306 0 475035 235926 88360 0 305
307 0 475307 235735 88480 0 306
308 0 475767 235517 88600 0 307
309 0 475672 235590 88640 0 308
310 0 475665 235373 88680 0 309
311 0 475499 235448 88720 0 310
312 0 475713 235123 88880 0 311
313 0 475787 234767 89040 0 312
314 0 475790 234843 89200 0 313
315 0 475906 234763 89320 0 314
316 0 476122 234683 89480 0 315
317 0 476268 234633 89640 0 316
318 0 476504 234545 89800 0 317
319 0 476654 234420 90000 0 318
320 0 476886 234294 90200 0 319
321 0 477016 234154 90440 0 320
322 0 477009 234058 90560 0 321
323 0 476699 233971 90600 0 322
324 0 478428 233954 90640 0 323
325 0 478505 233910 90680 0 324
326 0 478640 233821 90800 0 325
327 0 479080 233354 91000 0 326
328 0 479218 232925 91200 0 327
329 0 479675 232583 91400 0 328
330 0 480076 232285 91600 0 329
331 0 480201 231975 91920 0 330
332 0 480330 231723 92200 0 331
333 0 480663 231325 92320 0 332
334 0 480965 231096 92560 0 333
335 0 481271 230883 92760 0 334
336 0 481589 230632 93000 0 335
337 0 481805 230555 93280 0 336
338 0 482094 230471 93520 0 337
339 0 482450 230434 93760 0 338
340 0 482738 230386 93960 0 339
341 0 482873 230280 94160 0 340
342 0 483209 230118 94400 0 341
343 0 483375 230023 94600 0 342
344 0 483462 229832 94760 0 343
345 0 483592 229776 94960 0 344
346 0 483740 229716 95200 0 345
347 0 483906 229674 95400 0 346
348 0 483916 229578 95600 0 347
349 0 484130 229655 95880 0 348
350 0 484262 229462 96120 0 349
351 0 484341 229264 96400 0 350
352 0 484532 228885 96720 0 351
353 0 484686 228636 97000 0 352
354 0 484797 228364 97280 0 353
355 0 485068 228273 97560 0 354
356 0 485356 228123 97800 0 355
357 0 485504 227870 98040 0 356
358 0 485752 227558 98280 0 357
359 0 486019 227358 98520 0 358
360 0 486103 227160 98800 0 359
361 0 486131 227027 98960 0 360
362 0 486087 226836 99160 0 361
363 0 486225 226709 99440 0 362
364 0 486425 226434 99720 0 363
365 0 486601 226072 99960 0 364
366 0 486791 225748 100160 0 365
367 0 486940 225488 100400 0 366
368 0 487134 225372 100720 0 367
369 0 487206 225206 100960 0 368
370 0 487255 224976 101200 0 369
371 0 487366 224694 101480 0 370
372 0 487442 224373 101760 0 371
373 0 487487 224104 102000 0 372
374 0 487578 223785 102280 0 373
375 0 487642 223528 102520 0 374
376 0 487609 223372 102760 0 375
377 0 487488 223192 102960 0 376
378 0 487674 223016 103080 0 377
379 0 487794 222700 103320 0 378
380 0 487881 222245 103560 0 379
381 0 487970 221939 103880 0 380
382 0 488002 221740 104120 0 381
383 0 488028 221636 104320 0 382
384 0 488039 221313 104520 0 383
385 0 488084 221071 104800 0 384
386 0 488057 220855 105040 0 385
387 0 488020 220626 105240 0 386
388 0 487945 220508 105400 0 387
389 0 487900 220428 105480 0 388
390 0 487852 220274 105600 0 389
391 0 487774 220006 105800 0 390
392 0 487756 219819 106000 0 391
393 0 487756 219636 106200 0 392
394 0 487810 219315 106440 0 393
395 0 487752 218856 106640 0 394
396 0 487736 218373 106800 0 395
397 0 487669 218077 106960 0 396
398 0 487703 217899 107120 0 397
399 0 487790 217744 107280 0 398
400 0 487804 217469 107480 0 399
401 0 487906 217294 107680 0 400
402 0 488057 217188 107920 0 401
403 0 488244 216997 108120 0 402
404 0 488374 216713 108360 0 403
405 0 488352 216473 108600 0 404
406 0 488350 216267 108840 0 405
407 0 488258 216024 109080 0 406
408 0 488214 215830 109320 0 407
409 0 488193 215602 109520 0 408
410 0 488083 215385 109720 0 409
411 0 487924 215066 109920 0 410
412 0 487704 214755 110080 0 411
413 0 487668 214649 110240 0 412
414 0 487686 214562 110440 0 413
415 0 487706 214457 110640 0 414
416 0 487785 214360 110880 0 415
417 0 487684 214011 111040 0 416
418 0 487226 213593 111200 0 417
419 0 487099 213382 111360 0 418
420 0 487133 213240 111520 0 419
421 0 487222 213070 111680 0 420
422 0 487324 212888 111880 0 421
423 0 487325 212703 112120 0 422
424 0 487180 212500 112280 0 423
425 0 486763 212081 112440 0 424
426 0 486566 211771 112600 0 425
427 0 486553 211510 112800 0 426
428 0 486622 211329 113000 0 427
429 0 486608 211116 113160 0 428
430 0 486576 210981 113360 0 429
431 0 486424 210788 113480 0 430
432 0 486171 210704 113600 0 431
433 0 485791 210418 113720 0 432
434 0 485516 210112 113840 0 433
435 0 485448 209876 114000 0 434
436 0 485311 209611 114160 0 435
437 0 485175 209305 114320 0 436
438 0 484899 209039 114400 0 437
439 0 484454 208760 114480 0 438
440 0 484275 208696 114640 0 439
441 0 484178 208603 114760 0 440
442 0 484084 208552 114840 0 441
443 0 484034 208387 115040 0 442
444 0 483928 208086 115160 0 443
445 0 483860 207625 115240 0 444
446 0 483587 207341 115320 0 445
447 0 483494 207181 115400 0 446
448 0 482914 206161 115400 0 447
449 0 482703 205850 115320 0 448
450 0 482535 205680 115160 0 449
451 0 481690 204921 115160 0 450
452 0 481566 204221 115160 0 451
453 0 481588 203972 115280 0 452
454 0 481458 203432 115280 0 453
455 0 481321 203090 115160 0 454
456 0 481226 202811 114960 0 455
457 0 480988 202586 114760 0 456
458 0 480705 202326 114600 0 457
459 0 479665 201502 114600 0 458
460 0 479474 201200 114480 0 459
461 0 479431 200970 114360 0 460
462 0 479272 200805 114200 0 461
463 0 479279 200780 114040 0 462
464 0 478918 200650 113920 0 463
465 0 478459 200657 113760 0 464
466 0 477639 200417 113760 0 465
467 0 477411 200174 113600 0 466
468 0 477279 200019 113480 0 467
469 0 477104 199890 113320 0 468
470 0 476931 199780 113160 0 469
471 0 476773 199602 113000 0 470
472 0 476573 199461 112800 0 471
473 0 476391 199368 112640 0 472
474 0 476305 199309 112480 0 473
475 0 476094 199156 112320 0 474
476 0 475886 199096 112200 0 475
477 0 475487 198974 112080 0 476
478 0 475097 198865 111960 0 477
479 0 474141 198441 111960 0 478
480 0 473856 198257 111880 0 479
481 0 473630 198035 111720 0 480
482 0 473491 197874 111600 0 481
483 0 473450 197636 111440 0 482
484 0 473315 197413 111320 0 483
485 0 472881 197156 111200 0 484
486 0 472405 196984 111200 0 485
487 0 471945 196621 111200 0 486
488 0 471585 195953 111200 0 487
489 0 471187 195627 111120 0 488
490 0 470551 195283 111000 0 489
491 0 469707 194715 111000 0 490
492 0 469152 194489 110880 0 491
493 0 468220 194150 110880 0 492
494 0 467831 194039 110840 0 493
495 0 467250 193720 110640 0 494
496 0 466360 193113 110640 0 495
497 0 465724 193069 110640 0 496
498 0 465137 192874 110640 0 497
499 0 464743 192595 110600 0 498
500 0 463791 192291 110440 0 499
501 0 463333 192117 110320 0 500
502 0 462804 191845 110200 0 501
503 0 462546 191781 110280 0 502
504 0 462285 191787 110360 0 503
505 0 462040 191795 110480 0 504
506 0 461428 191667 110600 0 505
507 0 460864 191318 110480 0 506
508 0 460189 191004 110400 0 507
509 0 459401 191105 110400 0 508
510 0 458471 190948 110280 0 509
511 0 457871 190701 110280 0 510
512 0 457117 190525 110280 0 511
513 0 456682 190429 110440 0 512
514 0 455454 190186 110440 0 513
515 0 454831 189994 110440 0 514
516 0 454143 189946 110440 0 515
517 0 453531 189746 110440 0 516
518 0 452970 189632 110520 0 517
519 0 452476 189600 110600 0 518
520 0 451988 189438 110680 0 519
521 0 451302 189521 110760 0 520
522 0 450379 189309 110760 0 521
523 0 449996 189216 110800 0 522
524 0 449649 189174 110920 0 523
525 0 448589 188974 110920 0 524
526 0 447637 188486 110920 0 525
527 0 446873 188054 110920 0 526
528 0 445818 187626 110920 0 527
529 0 445421 187618 111120 0 528
530 0 444863 187454 111320 0 529
531 0 444551 187008 111480 0 530
532 0 444149 186638 111600 0 531
533 0 444021 186545 111680 0 532
534 0 443677 186377 111720 0 533
535 0 442785 185757 111760 0 534
536 0 442411 185470 111960 0 535
537 0 442290 185408 112200 0 536
538 0 441925 185279 112400 0 537
539 0 441418 185129 112600 0 538
540 0 440982 184824 112760 0 539
541 0 440729 184705 113000 0 540
542 0 440490 184736 113160 0 541
543 0 440346 184720 113320 0 542
544 0 440140 184660 113480 0 543
545 0 439833 184514 113600 0 544
546 0 439501 184278 113720 0 545
547 0 438827 183772 113920 0 546
548 0 438505 183612 114120 0 547
549 0 438182 183480 114360 0 548
550 0 438066 183441 114600 0 549
551 0 437497 183073 114920 0 550
552 0 437223 182744 115120 0 551
553 0 436992 182688 115280 0 552
554 0 436891 182687 115400 0 553
555 0 436783 182601 115560 0 554
556 0 436666 182524 115720 0 555
557 0 436567 182412 115920 0 556
558 0 436466 182277 116160 0 557
559 0 436149 182116 116320 0 558
560 0 435837 181806 116600 0 559
561 0 435657 181574 116880 0 560
562 0 435700 181582 117200 0 561
563 0 435680 181599 117440 0 562
564 0 435525 181639 117800 0 563
565 0 435190 181635 118040 0 564
566 0 434782 181478 118320 0 565
567 0 434529 181350 118560 0 566
568 0 434286 181262 118800 0 567
569 0 434111 181278 119080 0 568
570 0 434017 181216 119280 0 569
571 0 433969 181174 119480 0 570
572 0 433859 181113 119680 0 571
573 0 433745 181096 119880 0 572
574 0 433735 181060 120040 0 573
575 0 433729 181071 120120 0 574
576 0 433719 181086 120160 0 575
577 0 433693 181140 120280 0 576
578 0 433630 181140 120440 0 577
579 0 433489 181183 120680 0 578
580 0 433317 181247 120960 0 579
581 0 433229 181311 121160 0 580
582 0 433115 181260 121360 0 581
583 0 433017 181261 121600 0 582
584 0 432944 181111 121760 0 583
585 0 432843 180939 121920 0 584
586 0 432643 180730 122080 0 585
587 0 432402 180596 122360 0 586
588 0 432175 180509 122680 0 587
589 0 431936 180398 122960 0 588
590 0 431611 180304 123200 0 589
591 0 431289 180233 123520 0 590
592 0 431114 180175 123840 0 591
593 0 431048 180141 124120 0 592
594 0 430915 180173 124440 0 593
595 0 430758 180163 124800 0 594
596 0 430599 180137 125040 0 595
597 0 430374 180139 125320 0 596
598 0 430164 180034 125560 0 597
599 0 429975 180017 125800 0 598
600 0 429761 179916 126120 0 599
601 0 429607 179891 126320 0 600
602 0 429576 179829 126600 0 601
603 0 429426 179762 126920 0 602
604 0 429394 179711 126960 0 603
605 0 429392 179719 127000 0 604
606 0 429344 179618 127080 0 605
607 0 429227 179544 127400 0 606
608 0 428991 179526 127680 0 607
609 0 428740 179444 128000 0 608
610 0 428454 179387 128360 0 609
611 0 428113 179407 128720 0 610
612 0 427609 179522 129000 0 611
613 0 427388 179540 129360 0 612
614 0 427265 179428 129640 0 613
615 0 427173 179445 129920 0 614
616 0 426949 179516 130160 0 615
617 0 426753 179505 130480 0 616
618 0 426394 179490 130720 0 617
619 0 426051 179549 130960 0 618
620 0 425859 179587 131200 0 619
621 0 425746 179630 131360 0 620
622 0 425602 179687 131640 0 621
623 0 425498 179775 131880 0 622
624 0 425283 179813 132120 0 623
625 0 425189 180041 132440 0 624
626 0 425013 180142 132720 0 625
627 0 424947 180220 132840 0 626
628 0 424780 180201 133040 0 627
629 0 424688 180147 133160 0 628
630 0 424627 180094 133240 0 629
631 0 424596 180106 133320 0 630
632 0 424485 180086 133520 0 631
633 0 424405 180044 133640 0 632
634 0 424291 180015 133840 0 633
635 0 424249 180025 133960 0 634
636 0 423957 179997 134120 0 635
637 0 423755 179964 134280 0 636
638 0 423669 179650 134520 0 637
639 0 423590 179612 134720 0 638
640 0 423304 179480 134880 0 639
641 0 423125 179388 135040 0 640
642 0 422985 179321 135160 0 641
643 0 422854 179299 135320 0 642
644 0 422754 179323 135520 0 643
645 0 422623 179254 135680 0 644
646 0 422539 179212 135840 0 645
647 0 422499 179171 135960 0 646
648 0 422413 179147 136040 0 647
649 0 422297 179091 136200 0 648
650 0 422197 179024 136280 0 649
651 0 422014 178970 136440 0 650
652 0 421830 178912 136600 0 651
653 0 421662 178924 136760 0 652
654 0 421562 178897 136920 0 653
655 0 421374 178847 137080 0 654
656 0 421137 178750 137280 0 655
657 0 421026 178748 137560 0 656
658 0 420827 178495 137800 0 657
659 0 420740 178369 138000 0 658
660 0 420554 178287 138160 0 659
661 0 420351 178278 138360 0 660
662 0 420261 178305 138520 0 661
663 0 420165 178305 138680 0 662
664 0 420108 178339 138880 0 663
665 0 420052 178325 139040 0 664
666 0 419956 178337 139120 0 665
667 0 419891 178333 139200 0 666
668 0 419835 178274 139360 0 667
669 0 419805 178250 139400 0 668
670 0 419765 178221 139680 0 669
671 0 419654 178170 139840 0 670
672 0 419472 178043 139960 0 671
673 0 419405 178031 140160 0 672
674 0 419238 178008 140360 0 673
675 0 419093 177901 140640 0 674
676 0 419051 177763 140800 0 675
677 0 418980 177643 140920 0 676
678 0 418921 177606 141040 0 677
679 0 418871 177517 141160 0 678
680 0 418726 177365 141320 0 679
681 0 418698 177340 141480 0 680
682 0 418643 177271 141600 0 681
683 0 418603 177195 141720 0 682
684 0 418611 177158 141880 0 683
685 0 418505 177097 142040 0 684
686 0 418475 177043 142200 0 685
687 0 418332 176978 142360 0 686
688 0 418151 176928 142560 0 687
689 0 418003 176881 142760 0 688
690 0 417984 176892 143000 0 689
691 0 417932 176642 143320 0 690
692 0 417840 176530 143600 0 691
693 0 417727 176489 143720 0 692
694 0 417608 176384 143760 0 693
695 0 417523 176233 143920 0 694
696 0 417413 176109 144040 0 695
697 0 417286 175992 144200 0 696
698 0 417228 175963 144320 0 697
699 0 417187 175864 144440 0 698
700 0 417213 175746 144600 0 699
701 0 417207 175772 144760 0 700
702 0 417008 175732 144880 0 701
703 0 416820 175631 145040 0 702
704 0 416742 175490 145280 0 703
705 0 416729 175337 145520 0 704
706 0 416648 175321 145680 0 705
707 0 416621 175059 146040 0 706
708 0 416484 174927 146280 0 707
709 0 416411 174709 146480 0 708
710 0 416256 174547 146640 0 709
711 0 416008 174422 146800 0 710
712 0 415628 174218 147040 0 711
713 0 415483 174068 147200 0 712
714 0 415432 173978 147360 0 713
715 0 415395 173885 147520 0 714
716 0 415371 173863 147720 0 715
717 0 415213 173803 147920 0 716
718 0 415186 173680 148200 0 717
719 0 415086 173587 148360 0 718
720 0 414943 173491 148560 0 719
721 0 414807 173350 148720 0 720
722 0 414730 173297 148840 0 721
723 0 414599 173303 148960 0 722
724 0 414532 173258 149080 0 723
725 0 414414 173202 149240 0 724
726 0 414337 173079 149400 0 725
727 0 414280 172965 149560 0 726
728 0 414379 173192 149680 0 727
729 0 414385 173463 149840 0 728
730 0 414197 173518 149920 0 729
731 0 414148 173655 150120 0 730
732 0 414078 173452 150280 0 731
733 0 413939 172958 150480 0 732
734 0 413682 172256 150680 0 733
735 0 413565 171965 150840 0 734
736 0 413480 171670 151000 0 735
737 0 413361 171397 151200 0 736
738 0 413262 171297 151320 0 737
739 0 413097 171162 151480 0 738
740 0 413117 171156 151520 0 739
741 0 413072 171142 151600 0 740
742 0 412906 170889 151800 0 741
743 0 412755 170687 152000 0 742
744 0 412686 170523 152160 0 743
745 0 412650 170458 152320 0 744
746 0 412556 170397 152520 0 745
747 0 412532 170202 152760 0 746
748 0 412317 170042 152920 0 747
749 0 412140 169971 153120 0 748
750 0 411943 169821 153360 0 749
751 0 411757 169737 153560 0 750
752 0 411670 169752 153760 0 751
753 0 411481 169657 154000 0 752
754 0 411315 169452 154200 0 753
755 0 411264 169502 154360 0 754
756 0 411046 169277 154520 0 755
757 0 410855 169102 154680 0 756
758 0 410601 168924 154840 0 757
759 0 410199 168558 155120 0 758
760 0 409858 168240 155360 0 759
761 0 409430 167900 155640 0 760
762 0 409088 167831 156000 0 761
763 0 408889 167641 156160 0 762
764 0 408497 167525 156440 0 763
765 0 408244 167345 156640 0 764
766 0 407732 166931 156880 0 765
767 0 407561 166698 157160 0 766
768 0 407204 166688 157440 0 767
769 0 406893 166667 157600 0 768
770 0 406587 166509 157840 0 769
771 0 406408 166506 158040 0 770
772 0 406354 166206 158240 0 771
773 0 406235 166091 158400 0 772
774 0 406005 165923 158560 0 773
775 0 405531 165947 158760 0 774
776 0 405253 165979 159040 0 775
777 0 405139 166007 159200 0 776
778 0 404918 165860 159360 0 777
779 0 404752 165790 159520 0 778
780 0 404536 165626 159640 0 779
781 0 404317 165403 159800 0 780
782 0 404075 165170 159960 0 781
783 0 403980 165022 160160 0 782
784 0 403761 164878 160360 0 783
785 0 403322 164644 160600 0 784
786 0 403065 164401 160800 0 785
787 0 402579 164289 161000 0 786
788 0 402335 164151 161240 0 787
789 0 402199 164053 161360 0 788
790 0 401907 163724 161520 0 789
791 0 401568 163560 161800 0 790
792 0 401367 163481 162080 0 791
793 0 401062 163355 162240 0 792
794 0 400472 163284 162480 0 793
795 0 400055 163113 162720 0 794
796 0 399521 162908 162960 0 795
797 0 399136 162804 163240 0 796
798 0 398922 162673 163480 0 797
799 0 398491 162539 163720 0 798
800 0 398215 162286 163920 0 799
801 0 397839 162123 164160 0 800
802 0 397731 162007 164400 0 801
803 0 397539 161767 164600 0 802
804 0 396928 161388 164800 0 803
805 0 396310 161144 165040 0 804
806 0 395826 160941 165320 0 805
807 0 395469 160714 165520 0 806
808 0 394965 160196 165720 0 807
809 0 394641 159925 165960 0 808
810 0 394389 159618 166160 0 809
811 0 394128 159376 166400 0 810
812 0 393719 159110 166600 0 811
813 0 393412 158845 166800 0 812
814 0 392994 158602 166960 0 813
815 0 392705 158270 167200 0 814
816 0 392462 158037 167400 0 815
817 0 392197 157804 167560 0 816
818 0 391932 157581 167760 0 817
819 0 391717 157359 167920 0 818
820 0 391425 157087 168080 0 819
821 0 391304 156931 168200 0 820
822 0 391033 156448 168360 0 821
823 0 390661 156131 168560 0 822
824 0 390404 155800 168680 0 823
825 0 389976 155609 168960 0 824
826 0 389831 155416 169200 0 825
827 0 389461 155196 169400 0 826
828 0 389127 154787 169520 0 827
829 0 388757 154444 169640 0 828
830 0 388439 154156 169800 0 829
831 0 388137 153850 169960 0 830
832 0 387920 153649 170160 0 831
833 0 387815 153683 170400 0 832
834 0 387553 153600 170680 0 833
835 0 387272 153501 170880 0 834
836 0 386968 153173 171040 0 835
837 0 386856 153103 171240 0 836
838 0 386656 153007 171440 0 837
839 5 386207 152917 171600 0 838
840 0 385914 152688 171680 0 839
841 0 385624 152443 171880 0 840
842 0 385400 152301 172080 0 841
843 0 385031 152201 172240 0 842
844 0 384799 152085 172480 0 843
845 0 384668 151961 172600 0 844
846 0 384488 151731 172760 0 845
847 0 384153 151523 172920 0 846
848 0 383828 151376 173040 0 847
849 0 383608 151367 173200 0 848
850 0 382633 150727 173200 0 849
851 5 381495 150301 173200 0 850
852 0 380616 150133 173040 0 851
853 0 380351 150071 172840 0 852
854 0 380063 150066 172640 0 853
855 0 379778 149993 172480 0 854
856 0 379351 149841 172320 0 855
857 0 379131 149842 172080 0 856
858 0 378927 149735 171880 0 857
859 0 378800 149733 171720 0 858
860 0 378520 149522 171560 0 859
861 0 378187 149345 171400 0 860
862 0 378148 149193 171200 0 861
863 0 378055 149058 171040 0 862
864 0 377951 148890 170880 0 863
865 0 377839 148773 170720 0 864
866 0 377574 148606 170520 0 865
867 0 377276 148541 170320 0 866
868 0 376869 148402 170000 0 867
869 0 376115 148091 169680 0 868
870 0 375863 147993 169520 0 869
871 0 375499 147846 169320 0 870
872 0 375378 147694 169120 0 871
873 0 375138 147674 168920 0 872
874 0 375103 147642 168720 0 873
875 0 374642 147458 168560 0 874
876 0 374490 147450 168400 0 875
877 0 374387 147398 168200 0 876
878 0 374226 147473 167920 0 877
879 0 373915 147633 167760 0 878
880 0 373654 147514 167520 0 879
881 0 373412 147490 167360 0 880
882 0 373237 147496 167200 0 881
883 0 372946 147541 167080 0 882
884 0 372472 147602 166920 0 883
885 0 372116 147697 166760 0 884
886 0 371656 147648 166520 0 885
887 0 371465 147517 166320 0 886
888 0 372103 148103 166200 0 887
889 0 372078 148050 166160 0 888
890 0 371894 147903 166080 0 889
891 0 371699 147851 166000 0 890
892 5 371694 147909 165880 0 891
893 0 371687 147935 165800 0 892
894 0 371557 147910 165760 0 893
895 0 371306 147864 165680 0 894
896 0 370328 147543 165680 0 895
897 5 369192 146764 165680 0 896
898 5 369106 146628 165840 0 897
899 0 368396 146201 166000 0 898
900 0 368137 146093 166080 0 899
901 0 367890 145972 166120 0 900
902 0 367395 145731 166200 0 901
903 0 366382 145062 166400 0 902
904 0 366037 144976 166520 0 903
905 5 365807 144918 166600 0 904
906 0 363253 143708 166600 0 905
907 0 362890 143492 166440 0 906
908 0 362544 143329 166320 0 907
909 0 363441 144044 166160 0 908
910 0 363036 143799 166000 0 909
911 0 362895 143741 165840 0 910
912 5 362262 143346 165640 0 911
913 0 361917 143399 165520 0 912
914 0 361791 143335 165360 0 913
915 5 360698 143078 165360 0 914
916 0 360596 142998 165400 0 915
917 0 360438 142940 165440 0 916
918 0 360172 142815 165520 0 917
919 0 359878 142677 165640 0 918
920 0 359397 142565 165800 0 919
921 0 359149 142464 165840 0 920
922 0 359051 142402 165880 0 921
923 0 358854 142277 165960 0 922
924 0 358476 142027 166120 0 923
925 0 357980 141681 166200 0 924
926 5 356998 141178 166360 0 925
927 0 356763 141054 166400 0 926
928 5 356410 140975 166560 0 927
929 5 355452 140946 166760 0 928
930 0 353567 141387 166720 0 929
931 0 352710 141520 166520 0 930
932 0 351999 141496 166360 0 931
933 0 352534 141977 166200 0 932
934 5 351216 142017 166200 0 933
935 0 350400 141449 166360 0 934
936 0 350145 141353 166560 0 935
937 0 349914 141226 166760 0 936
938 0 349471 141083 166880 0 937
939 0 349193 141118 167040 0 938
940 0 348555 141154 167200 0 939
941 0 348194 141210 167360 0 940
942 0 347784 141175 167560 0 941
943 5 347453 141261 167640 0 942
944 0 347122 141342 167720 0 943
945 0 346956 141383 167760 0 944
946 0 346401 141539 167880 0 945
947 0 346389 141540 167920 0 946
948 5 346330 141544 168120 0 947
949 0 345321 142450 168160 0 948
950 0 344875 142834 168240 0 949
951 0 344441 143088 168440 0 950
952 0 342372 143920 168400 0 951
953 5 342154 144104 168440 0 952
954 0 341713 144474 168520 0 953
955 0 341123 144675 168720 0 954
956 0 341162 144660 168760 0 955
957 0 341058 144670 168800 0 956
958 0 340883 144667 168920 0 957
959 0 340825 144666 168960 0 958
960 5 340767 144665 169000 0 959
961 0 339421 145328 169000 0 960
962 5 338583 145643 169000 0 961
963 5 337051 145915 169000 0 962
964 0 337100 145867 169080 0 963
965 0 337019 145835 169280 0 964
966 0 336601 145779 169400 0 965
967 0 336411 145766 169560 0 966
968 0 336243 145815 169800 0 967
969 0 336128 145830 169960 0 968
970 0 335926 145730 170200 0 969
971 0 335859 145697 170280 0 970
972 5 335946 145773 170400 0 971
973 0 336090 145899 170600 0 972
974 0 336168 145887 170640 0 973
975 0 336267 146060 170920 0 974
976 0 336376 146330 171080 0 975
977 0 336364 146295 171160 0 976
978 0 336257 146354 171360 0 977
979 0 336248 146377 171440 0 978
980 0 336233 146420 171600 0 979
981 0 336109 146448 171760 0 980
982 0 335996 146335 171960 0 981
983 0 336001 146106 172160 0 982
984 0 335872 146056 172400 0 983
985 0 335867 145883 172560 0 984
986 0 335992 145793 172800 0 985
987 0 335854 145517 172920 0 986
988 0 335734 145434 173080 0 987
989 0 335662 145302 173240 0 988
990 0 335503 145183 173440 0 989
991 0 335392 145106 173640 0 990
992 0 335275 144977 173840 0 991
993 0 335248 144900 173920 0 992
994 0 335168 144740 174040 0 993
995 0 335204 144576 174200 0 994
996 0 335264 144628 174360 0 995
997 0 335274 144490 174560 0 996
998 0 335308 144382 174720 0 997
999 0 335424 144300 174960 0 998
1000 0 335493 144322 175200 0 999
1001 0 335588 144179 175360 0 1000
1002 0 335658 144158 175520 0 1001
1003 0 335653 144221 175560 0 1002
1004 0 335498 144225 175600 0 1003
1005 0 335722 144280 175640 0 1004
1006 0 335771 144283 175720 0 1005
1007 0 335761 144346 175840 0 1006
1008 0 335729 144372 176040 0 1007
1009 0 335726 144316 176200 0 1008
1010 0 335774 144118 176360 0 1009
1011 0 335816 144020 176520 0 1010
1012 0 335835 144000 176680 0 1011
1013 0 335854 143927 176920 0 1012
1014 0 336021 143839 177080 0 1013
1015 0 336046 143828 177280 0 1014
1016 0 336079 143751 177400 0 1015
1017 0 336105 143691 177560 0 1016
1018 0 336134 143679 177680 0 1017
1019 0 336151 143561 177840 0 1018
1020 0 336128 143365 178000 0 1019
1021 0 336179 143240 178160 0 1020
1022 0 336130 143189 178320 0 1021
1023 0 336022 143252 178520 0 1022
1024 0 335935 143191 178640 0 1023
1025 0 335902 143199 178720 0 1024
1026 0 335911 143182 178880 0 1025
1027 0 335822 143163 179080 0 1026
1028 0 335742 143134 179240 0 1027
1029 0 335811 143126 179400 0 1028
1030 0 335711 143108 179600 0 1029
1031 0 335630 143049 179800 0 1030
1032 0 335894 143106 180040 0 1031
1033 0 336061 143282 180200 0 1032
1034 0 336142 143392 180440 0 1033
1035 0 336391 143431 180600 0 1034
1036 0 336496 143421 180800 0 1035
1037 0 336573 143522 181040 0 1036
1038 0 336636 143782 181320 0 1037
1039 0 336608 143896 181560 0 1038
1040 0 336603 143914 181600 0 1039
1041 5 336504 143861 181760 0 1040
1042 0 336462 143877 181840 0 1041
1043 0 336399 143901 181960 0 1042
1044 0 336367 144071 182160 0 1043
1045 0 336558 144084 182400 0 1044
1046 0 336508 144113 182520 0 1045
1047 0 336500 144104 182560 0 1046
1048 0 336432 144069 182760 0 1047
1049 0 336407 144056 182840 0 1048
1050 5 336538 144075 183000 0 1049
1051 0 336600 144075 183080 0 1050
1052 0 336749 143975 183320 0 1051
1053 5 336817 143869 183680 0 1052
1054 0 336568 144519 183800 0 1053
1055 6 336680 144692 183960 0 1054
1056 0 461048 239208 73320 0 241
1057 0 460879 238944 73040 0 1056
1058 0 460915 238848 72720 0 1057
1059 0 460735 238808 72400 0 1058
1060 0 460440 238952 72120 0 1059
1061 0 460374 238860 71840 0 1060
1062 0 460267 238968 71600 0 1061
1063 0 460195 239008 71440 0 1062
1064 0 459974 238920 71200 0 1063
1065 0 459927 238849 70920 0 1064
1066 0 459704 238833 70680 0 1065
1067 0 459586 238704 70480 0 1066
1068 0 459314 238572 70200 0 1067
1069 0 459183 238461 69920 0 1068
1070 0 459051 238380 69640 0 1069
1071 0 458879 238216 69400 0 1070
1072 0 458707 238252 69160 0 1071
1073 0 458498 238220 68920 0 1072
1074 0 458387 238136 68680 0 1073
1075 0 458176 237928 68440 0 1074
1076 0 458004 238003 68200 0 1075
1077 0 457739 237900 67960 0 1076
1078 0 457461 237725 67680 0 1077
1079 0 457280 237519 67440 0 1078
1080 0 456971 237327 67240 0 1079
1081 0 455843 237016 67040 0 1080
1082 0 453934 236622 67040 0 1081
1083 0 452242 236188 67040 0 1082
1084 0 451811 236388 67200 0 1083
1085 5 450814 236693 67280 0 1084
1086 0 452075 236201 67480 0 1085
1087 0 451811 236009 67640 0 1086
1088 0 451252 235587 67840 0 1087
1089 0 451116 235455 67880 0 1088
1090 5 450980 235323 67920 0 1089
1091 0 450844 235191 67960 0 1090
1092 0 450579 234631 68160 0 1091
1093 0 449856 234203 68360 0 1092
1094 0 449491 233873 68600 0 1093
1095 0 449240 233598 68800 0 1094
1096 0 448661 233063 69000 0 1095
1097 5 448229 232660 69040 0 1096
1098 0 447365 231853 69120 0 1097
1099 0 446826 231601 69320 0 1098
1100 0 446293 231269 69560 0 1099
1101 0 445728 230925 69720 0 1100
1102 0 445480 230842 69960 0 1101
1103 5 445424 230645 70160 0 1102
1104 5 445253 230301 70200 0 1103
1105 0 445259 230555 70480 0 1104
1106 0 445304 230378 70760 0 1105
1107 0 445526 230015 71080 0 1106
1108 0 445630 229892 71360 0 1107
1109 5 446258 229610 71560 0 1108
1110 0 446383 229553 71600 0 1109
1111 5 446732 229369 71720 0 1110
1112 0 447197 229122 71880 0 1111
1113 0 447752 228741 72080 0 1112
1114 5 448051 228705 72120 0 1113
1115 0 448207 228734 72320 0 1114
1116 0 448758 228631 72560 0 1115
1117 0 449291 228667 72760 0 1116
1118 5 449432 228681 72800 0 1117
1119 0 450647 228334 72800 0 1118
1120 0 451310 227813 72520 0 1119
1121 5 451633 227508 72400 0 1120
1122 0 451840 227285 72320 0 1121
1123 5 452283 226446 72320 0 1122
1124 0 452151 225475 72320 0 1123
1125 0 451976 224902 72160 0 1124
1126 0 451826 224634 72040 0 1125
1127 0 451805 224378 71880 0 1126
1128 0 451756 224195 71760 0 1127
1129 0 451725 223988 71640 0 1128
1130 0 451716 223666 71480 0 1129
1131 0 451831 223434 71280 0 1130
1132 0 451910 223259 71040 0 1131
1133 0 452148 222906 70960 0 1132
1134 0 452380 222241 70960 0 1133
1135 0 452600 221730 71080 0 1134
1136 0 452469 221433 71200 0 1135
1137 0 451931 220663 71200 0 1136
1138 5 451627 220255 71440 0 1137
1139 0 451452 219642 71600 0 1138
1140 0 451084 219402 71720 0 1139
1141 0 450900 219246 71840 0 1140
1142 0 450446 218758 71960 0 1141
1143 0 450167 218426 71760 0 1142
1144 0 449832 218190 71640 0 1143
1145 5 449883 218034 71520 0 1144
1146 0 448880 217478 71640 0 1145
1147 0 448182 217488 71760 0 1146
1148 0 448038 217435 71800 0 1147
1149 0 446799 217632 71800 0 1148
1150 0 446202 217679 71680 0 1149
1151 0 445695 217713 71560 0 1150
1152 0 445396 217624 71440 0 1151
1153 0 445240 217585 71360 0 1152
1154 0 445119 217493 71240 0 1153
1155 0 444811 217167 71120 0 1154
1156 0 444669 217120 70960 0 1155
1157 0 444232 216966 70760 0 1156
1158 0 443805 216753 70600 0 1157
1159 0 443232 216508 70480 0 1158
1160 0 443102 216374 70360 0 1159
1161 0 442732 216205 70280 0 1160
1162 0 442646 216132 70120 0 1161
1163 0 442447 216034 69880 0 1162
1164 0 442165 215899 69640 0 1163
1165 0 441915 215783 69440 0 1164
1166 0 441610 215639 69240 0 1165
1167 0 441213 215595 69040 0 1166
1168 0 441138 215440 68800 0 1167
1169 0 441229 215359 68600 0 1168
1170 0 441202 215316 68360 0 1169
1171 0 441089 215343 68120 0 1170
1172 0 441004 215363 67920 0 1171
1173 0 440988 215483 67680 0 1172
1174 0 441077 215744 67440 0 1173
1175 0 441159 215900 67240 0 1174
1176 0 441023 215981 67080 0 1175
1177 0 441062 215890 66880 0 1176
1178 0 441085 216005 66680 0 1177
1179 0 441244 216097 66480 0 1178
1180 0 441489 216188 66200 0 1179
1181 0 441735 216362 65920 0 1180
1182 0 441948 216474 65680 0 1181
1183 0 442280 216493 65480 0 1182
1184 0 442403 216612 65280 0 1183
1185 0 442666 216740 65080 0 1184
1186 0 442876 216857 64880 0 1185
1187 0 442933 216905 64800 0 1186
1188 0 443053 217021 64640 0 1187
1189 0 443301 217148 64400 0 1188
1190 0 443499 217208 64200 0 1189
1191 0 443494 217191 64120 0 1190
1192 0 443520 217043 64000 0 1191
1193 0 443449 216777 63840 0 1192
1194 5 443435 216815 63800 0 1193
1195 0 443229 216508 63800 0 1194
1196 0 443246 216230 63880 0 1195
1197 0 443447 216052 63920 0 1196
1198 0 443485 216059 63960 0 1197
1199 0 443795 215958 63880 0 1198
1200 0 444065 215929 63840 0 1199
1201 0 444632 215972 63840 0 1200
1202 0 444700 216000 63880 0 1201
1203 0 444917 215917 63920 0 1202
1204 0 445041 215878 63960 0 1203
1205 0 445134 215903 64000 0 1204
1206 0 445181 215932 64040 0 1205
1207 0 445207 215949 64080 0 1206
1208 0 445258 215976 64120 0 1207
1209 0 445270 216006 64160 0 1208
1210 0 445287 216017 64200 0 1209
1211 0 445291 216053 64240 0 1210
1212 0 445281 216072 64280 0 1211
1213 0 445266 216084 64320 0 1212
1214 0 445276 216096 64360 0 1213
1215 6 445281 216085 64400 0 1214
1216 0 450300 236844 67320 0 1085
1217 0 448726 236827 67480 0 1216
1218 0 447717 236603 67680 0 1217
1219 0 446197 235922 67680 0 1218
1220 5 445620 235455 67760 0 1219
1221 0 445044 234988 67840 0 1220
1222 0 444444 234807 67920 0 1221
1223 0 443538 234187 68040 0 1222
1224 0 442510 233595 68040 0 1223
1225 0 441158 233080 68040 0 1224
1226 0 440742 233128 68040 0 1225
1227 0 440410 233004 67920 0 1226
1228 0 439641 232748 67760 0 1227
1229 0 438755 232384 67600 0 1228
1230 0 437951 232054 67440 0 1229
1231 5 436862 231378 67440 0 1230
1232 0 437062 231775 67240 0 1231
1233 0 436672 231701 66800 0 1232
1234 0 436408 231813 66600 0 1233
1235 0 436232 231757 66400 0 1234
1236 0 436044 231885 66160 0 1235
1237 0 435592 232045 65960 0 1236
1238 0 435164 232353 65840 0 1237
1239 0 434600 232985 65720 0 1238
1240 0 433984 233709 65640 0 1239
1241 0 433440 234093 65480 0 1240
1242 0 433072 234273 65240 0 1241
1243 0 432340 234649 65200 0 1242
1244 5 432004 234833 65000 0 1243
1245 0 431632 234845 64880 0 1244
1246 0 430932 234797 64680 0 1245
1247 0 430508 234781 64520 0 1246
1248 0 430308 234793 64120 0 1247
1249 0 429820 234493 63880 0 1248
1250 0 429444 234113 63560 0 1249
1251 5 429252 233945 63400 0 1250
1252 0 429156 233861 63320 0 1251
1253 0 429464 233725 63160 0 1252
1254 0 429504 233473 62960 0 1253
1255 0 429480 233305 62680 0 1254
1256 0 429396 233233 62560 0 1255
1257 0 429116 232841 62360 0 1256
1258 0 429108 232781 62320 0 1257
1259 5 429032 232649 62240 0 1258
1260 0 428740 232553 62160 0 1259
1261 0 428416 232421 61960 0 1260
1262 0 427964 232057 61760 0 1261
1263 5 427711 231769 61600 0 1262
1264 0 427584 231625 61520 0 1263
1265 0 427288 231277 61200 0 1264
1266 0 427280 231021 61000 0 1265
1267 0 427132 231085 60720 0 1266
1268 0 426956 231205 60480 0 1267
1269 0 426764 231369 60120 0 1268
1270 0 426588 231337 59920 0 1269
1271 0 426536 230917 59480 0 1270
1272 0 426532 230777 59360 0 1271
1273 0 426528 230617 59200 0 1272
1274 0 426548 230381 59040 0 1273
1275 0 426760 229813 58760 0 1274
1276 5 427124 229029 58720 0 1275
1277 0 427136 227513 58840 0 1276
1278 0 426920 226793 59000 0 1277
1279 0 426974 226491 59040 0 1278
1280 0 427098 225891 59120 0 1279
1281 0 427206 225603 59240 0 1280
1282 0 427370 225335 59360 0 1281
1283 5 427414 224655 59480 0 1282
1284 0 428058 224099 59440 0 1283
1285 0 428354 223763 59320 0 1284
1286 5 428454 223611 59120 0 1285
1287 0 428646 223315 58920 0 1286
1288 0 428946 223175 58640 0 1287
1289 5 429042 223135 58600 0 1288
1290 0 429126 223559 58640 0 1289
1291 0 429078 223843 58760 0 1290
1292 0 429166 224015 58880 0 1291
1293 0 429346 224187 59040 0 1292
1294 0 429466 224259 59160 0 1293
1295 0 429536 224389 59320 0 1294
1296 0 429600 224441 59400 0 1295
1297 0 429708 224589 59600 0 1296
1298 0 429904 224757 59760 0 1297
1299 0 430080 225057 59920 0 1298
1300 5 430108 225113 59960 0 1299
1301 0 430428 225001 60120 0 1300
1302 0 430548 224849 60320 0 1301
1303 5 430576 224801 60480 0 1302
1304 0 431160 224841 60640 0 1303
1305 0 431396 224701 60800 0 1304
1306 0 431552 224545 60880 0 1305
1307 0 431616 224477 60920 0 1306
1308 0 431690 224255 60960 0 1307
1309 0 431858 223839 61000 0 1308
1310 0 431722 224339 61040 0 1309
1311 0 431858 224387 61080 0 1310
1312 0 432038 224535 61120 0 1311
1313 0 432206 224511 61200 0 1312
1314 0 432494 224707 61320 0 1313
1315 0 432574 224779 61360 0 1314
1316 0 432750 224843 61440 0 1315
1317 0 433230 224899 61560 0 1316
1318 0 433890 224779 61600 0 1317
1319 0 434386 224559 61680 0 1318
1320 0 434834 224491 61760 0 1319
1321 0 435534 224227 61720 0 1320
1322 0 435746 224263 61800 0 1321
1323 0 435814 224291 61840 0 1322
1324 0 436530 224259 61880 0 1323
1325 0 436846 224107 61760 0 1324
1326 0 436994 223671 61600 0 1325
1327 0 437112 223402 61480 0 1326
1328 0 437190 223223 61400 0 1327
1329 0 437258 223111 61360 0 1328
1330 5 437186 223003 61280 0 1329
1331 6 437458 222991 61200 0 1330
1332 0 363114 143760 165400 0 912
1333 0 363072 143869 165280 0 1332
1334 0 363215 143774 165160 0 1333
1335 0 363464 143746 165000 0 1334
1336 0 363532 143744 164920 0 1335
1337 0 363585 143732 164800 0 1336
1338 0 363636 143721 164680 0 1337
1339 0 363665 143738 164560 0 1338
1340 0 363722 143809 164440 0 1339
1341 0 363760 143894 164320 0 1340
1342 0 363882 143988 164120 0 1341
1343 0 363835 144057 164000 0 1342
1344 0 363873 144152 163880 0 1343
1345 0 364015 144263 163760 0 1344
1346 0 364117 144264 163680 0 1345
1347 0 364244 144246 163520 0 1346
1348 0 364447 144329 163400 0 1347
1349 0 364671 144303 163240 0 1348
1350 0 364808 144273 163080 0 1349
1351 0 364984 144272 162960 0 1350
1352 0 365190 144171 162800 0 1351
1353 0 365358 144037 162680 0 1352
1354 0 365546 143968 162560 0 1353
1355 0 365691 143860 162400 0 1354
1356 0 365988 143775 162200 0 1355
1357 0 366233 143771 162080 0 1356
1358 0 366755 143772 161960 0 1357
1359 0 366928 143716 161720 0 1358
1360 0 366987 143709 161640 0 1359
1361 0 367189 143570 161480 0 1360
1362 0 367239 143535 161440 0 1361
1363 0 367312 143507 161240 0 1362
1364 0 367514 143295 161040 0 1363
1365 0 367546 143213 160920 0 1364
1366 0 367652 143178 160800 0 1365
1367 0 367786 143141 160680 0 1366
1368 0 367954 142958 160520 0 1367
1369 0 368058 142856 160400 0 1368
1370 0 368113 142733 160240 0 1369
1371 0 368244 142683 160120 0 1370
1372 0 368240 142610 159960 0 1371
1373 0 368362 142614 159800 0 1372
1374 0 368449 142599 159680 0 1373
1375 0 368542 142582 159560 0 1374
1376 0 368584 142520 159400 0 1375
1377 0 368680 142477 159280 0 1376
1378 0 368841 142262 159120 0 1377
1379 0 368874 142166 159000 0 1378
1380 0 368944 142032 158880 0 1379
1381 0 369007 142018 158720 0 1380
1382 0 369100 141914 158560 0 1381
1383 0 369245 141770 158360 0 1382
1384 0 369370 141533 158200 0 1383
1385 0 369404 141338 158080 0 1384
1386 0 369546 141181 157960 0 1385
1387 0 369577 141120 157840 0 1386
1388 0 369599 141024 157720 0 1387
1389 0 369612 141012 157600 0 1388
1390 0 369642 140953 157400 0 1389
1391 0 369697 140918 157280 0 1390
1392 0 369620 140687 157160 0 1391
1393 0 369485 140622 157000 0 1392
1394 0 369462 140631 156920 0 1393
1395 0 369498 140609 156680 0 1394
1396 0 369257 140711 156520 0 1395
1397 0 369233 140670 156400 0 1396
1398 0 369310 140530 156240 0 1397
1399 0 368871 140572 156240 0 1398
1400 0 368764 140381 156120 0 1399
1401 0 368719 140228 156000 0 1400
1402 0 368695 140243 155880 0 1401
1403 0 368725 140202 155760 0 1402
1404 0 368690 140229 155640 0 1403
1405 0 368602 140169 155480 0 1404
1406 0 368555 140086 155400 0 1405
1407 0 368568 139999 155280 0 1406
1408 0 368586 139975 155160 0 1407
1409 0 368518 139929 155040 0 1408
1410 0 368457 139922 154920 0 1409
1411 0 368355 139962 154840 0 1410
1412 0 368256 140005 154720 0 1411
1413 0 368169 139983 154600 0 1412
1414 0 367977 139923 154440 0 1413
1415 0 367898 139815 154280 0 1414
1416 0 367807 139862 154160 0 1415
1417 0 367661 139788 154000 0 1416
1418 0 367521 139763 153880 0 1417
1419 0 367413 139691 153720 0 1418
1420 0 367407 139691 153560 0 1419
1421 0 367362 139681 153360 0 1420
1422 0 367147 139598 153200 0 1421
1423 0 367107 139617 153040 0 1422
1424 0 367144 139622 152920 0 1423
1425 6 367121 139631 152800 0 1424
1426 0 350988 141942 166040 0 934
1427 0 350907 141807 165840 0 1426
1428 0 350699 141909 165800 0 1427
1429 0 350422 141946 165680 0 1428
1430 0 350058 141944 165400 0 1429
1431 0 349586 141935 165040 0 1430
1432 0 349355 141935 164920 0 1431
1433 0 348859 142075 164640 0 1432
1434 0 348732 142119 164440 0 1433
1435 0 348550 142090 164280 0 1434
1436 0 348174 142148 164120 0 1435
1437 0 347944 142159 163960 0 1436
1438 0 347924 142095 163840 0 1437
1439 0 347749 142047 163760 0 1438
1440 0 347625 142023 163680 0 1439
1441 0 347495 142013 163600 0 1440
1442 0 347326 141993 163560 0 1441
1443 0 347034 141828 163400 0 1442
1444 0 346538 141748 163240 0 1443
1445 5 346282 141696 163200 0 1444
1446 0 345694 141493 163080 0 1445
1447 0 344976 141419 163040 0 1446
1448 0 344490 141326 162920 0 1447
1449 0 343993 141174 162720 0 1448
1450 5 342334 140949 162720 0 1449
1451 5 342153 141102 162600 0 1450
1452 5 341657 141899 162440 0 1451
1453 0 341605 142001 162200 0 1452
1454 0 341654 142026 162000 0 1453
1455 0 341541 142131 161840 0 1454
1456 0 341595 142095 161800 0 1455
1457 0 341545 141964 161560 0 1456
1458 0 341645 141840 161400 0 1457
1459 0 341739 141901 161200 0 1458
1460 0 341734 141982 161040 0 1459
1461 0 341681 142027 161000 0 1460
1462 0 341628 142058 160960 0 1461
1463 0 341658 142059 160920 0 1462
1464 0 341424 142085 160760 0 1463
1465 0 341377 142091 160520 0 1464
1466 0 341415 141918 160120 0 1465
1467 0 341466 141834 159640 0 1466
1468 0 341616 141657 159360 0 1467
1469 0 341786 141541 159040 0 1468
1470 0 341832 141447 158800 0 1469
1471 0 341858 141412 158520 0 1470
1472 0 341903 141415 158440 0 1471
1473 0 342051 141154 158000 0 1472
1474 0 342016 141286 157800 0 1473
1475 0 342001 141318 157560 0 1474
1476 0 342202 141265 157280 0 1475
1477 0 342257 141285 157120 0 1476
1478 0 342602 141399 156960 0 1477
1479 0 342771 141431 156800 0 1478
1480 0 342882 141400 156600 0 1479
1481 0 342787 141459 156480 0 1480
1482 0 342649 141517 156320 0 1481
1483 0 342722 141597 156000 0 1482
1484 0 342691 141689 155720 0 1483
1485 0 342936 141763 155480 0 1484
1486 0 342954 141758 155400 0 1485
1487 0 342964 141740 155320 0 1486
1488 0 343037 141712 155040 0 1487
1489 0 343088 141710 154840 0 1488
1490 0 343200 141795 154640 0 1489
1491 0 343322 141752 154360 0 1490
1492 0 343340 141746 154320 0 1491
1493 0 343498 141690 153960 0 1492
1494 0 343586 141635 153800 0 1493
1495 0 343622 141553 153680 0 1494
1496 0 343653 141466 153600 0 1495
1497 0 343637 141457 153480 0 1496
1498 0 343717 141419 153280 0 1497
1499 0 343878 141279 153120 0 1498
1500 0 344164 141194 153040 0 1499
1501 0 344365 141341 152880 0 1500
1502 0 344424 141617 152640 0 1501
1503 0 344494 141725 152480 0 1502
1504 0 344579 141799 152240 0 1503
1505 0 344720 141799 152040 0 1504
1506 0 344908 141905 151840 0 1505
1507 0 345064 141881 151680 0 1506
1508 0 345125 141767 151480 0 1507
1509 0 345268 141900 151320 0 1508
1510 0 345422 141922 151120 0 1509
1511 0 345703 142002 151000 0 1510
1512 0 345704 142169 150760 0 1511
1513 0 345869 142555 150640 0 1512
1514 0 345979 142812 150560 0 1513
1515 6 346224 143574 150400 0 1514
1516 0 444980 229560 70200 0 1104
1517 0 444902 229358 70080 0 1516
1518 0 444875 229182 69920 0 1517
1519 0 444909 228974 69640 0 1518
1520 0 444850 228849 69480 0 1519
1521 0 444862 228334 69360 0 1520
1522 0 444845 228123 69200 0 1521
1523 0 444875 227901 69080 0 1522
1524 5 445014 227657 68880 0 1523
1525 0 445066 227220 68720 0 1524
1526 0 445114 227116 68600 0 1525
1527 0 445008 226949 68360 0 1526
1528 0 444732 226799 68160 0 1527
1529 5 444863 226770 68120 0 1528
1530 0 444404 226494 67920 0 1529
1531 0 444094 226208 67800 0 1530
1532 5 443920 226123 67720 0 1531
1533 0 443779 226064 67600 0 1532
1534 0 443494 226039 67520 0 1533
1535 0 443374 226038 67400 0 1534
1536 0 442795 225971 67320 0 1535
1537 5 442058 225944 67320 0 1536
1538 0 441014 225786 67400 0 1537
1539 0 440111 225424 67480 0 1538
1540 5 439083 224957 67600 0 1539
1541 0 438514 224294 67600 0 1540
1542 0 438306 223860 67760 0 1541
1543 0 438536 223119 67920 0 1542
1544 0 438807 222614 68160 0 1543
1545 0 439252 222071 68160 0 1544
1546 0 439413 221792 68280 0 1545
1547 0 439649 221471 68400 0 1546
1548 0 439777 221192 68560 0 1547
1549 0 439842 221103 68720 0 1548
1550 0 439892 220524 68880 0 1549
1551 5 439993 220256 69000 0 1550
1552 0 439987 220183 69120 0 1551
1553 0 439983 220135 69200 0 1552
1554 0 439963 220180 69360 0 1553
1555 0 439951 220166 69560 0 1554
1556 0 439941 220207 69720 0 1555
1557 0 439934 220228 69800 0 1556
1558 0 439911 220277 69840 0 1557
1559 0 439887 220327 69880 0 1558
1560 0 439873 220339 69920 0 1559
1561 0 439853 220331 69960 0 1560
1562 0 439843 220333 70000 0 1561
1563 0 439685 220225 70040 0 1562
1564 0 439685 220225 70080 0 1563
1565 0 439685 220225 70120 0 1564
1566 5 439685 220225 70160 0 1565
1567 0 439507 220267 70200 0 1566
1568 0 439507 220267 70240 0 1567
1569 0 439491 220283 70280 0 1568
1570 0 439493 220285 70320 0 1569
1571 0 439491 220283 70360 0 1570
1572 0 439455 220311 70440 0 1571
1573 0 439415 220331 70480 0 1572
1574 0 439392 220332 70520 0 1573
1575 0 439388 220336 70560 0 1574
1576 0 439358 220368 70600 0 1575
1577 0 439350 220400 70640 0 1576
1578 0 439320 220444 70680 0 1577
1579 0 439328 220468 70720 0 1578
1580 0 439328 220486 70760 0 1579
1581 0 439318 220490 70800 0 1580
1582 0 439318 220514 70840 0 1581
1583 0 439316 220530 70880 0 1582
1584 0 439320 220544 70920 0 1583
1585 0 439308 220568 71000 0 1584
1586 0 439318 220580 71040 0 1585
1587 0 439310 220602 71080 0 1586
1588 0 439294 220646 71120 0 1587
1589 0 439326 220682 71160 0 1588
1590 0 439366 220716 71200 0 1589
1591 0 439366 220732 71240 0 1590
1592 0 439394 220748 71280 0 1591
1593 0 439394 220748 71320 0 1592
1594 0 439430 220764 71400 0 1593
1595 0 439456 220754 71440 0 1594
1596 0 439454 220756 71480 0 1595
1597 0 439414 220772 71520 0 1596
1598 0 439414 220772 71560 0 1597
1599 0 439414 220772 71600 0 1598
1600 0 439414 220772 71680 0 1599
1601 6 439398 220786 71760 0 1600
1602 0 446537 231418 70200 0 1103
1603 0 446551 231454 70240 0 1602
1604 0 446589 231490 70280 0 1603
1605 0 446705 231540 70320 0 1604
1606 0 446727 231544 70360 0 1605
1607 0 446767 231598 70400 0 1606
1608 0 446823 231626 70440 0 1607
1609 0 446859 231640 70480 0 1608
1610 0 447217 231780 70520 0 1609
1611 0 447325 231842 70560 0 1610
1612 0 447435 231862 70600 0 1611
1613 0 447847 231990 70640 0 1612
1614 0 448231 232004 70600 0 1613
1615 0 448327 231988 70560 0 1614
1616 0 448387 231980 70520 0 1615
1617 0 448583 231942 70440 0 1616
1618 0 448647 231920 70400 0 1617
1619 0 448833 231890 70360 0 1618
1620 0 448967 231878 70320 0 1619
1621 5 449245 231872 70280 0 1620
1622 0 449245 231872 70240 0 1621
1623 5 449337 231864 70200 0 1622
1624 0 450167 232324 70160 0 1623
1625 0 450359 232446 70200 0 1624
1626 0 450427 232462 70240 0 1625
1627 0 450629 232620 70280 0 1626
1628 0 450893 232814 70320 0 1627
1629 0 451119 233082 70360 0 1628
1630 0 451661 233450 70360 0 1629
1631 0 451799 233444 70320 0 1630
1632 0 452077 233618 70240 0 1631
1633 0 452111 233628 70200 0 1632
1634 0 452147 233642 70160 0 1633
1635 0 452184 233650 70120 0 1634
1636 0 452226 233638 70080 0 1635
1637 0 452276 233644 70040 0 1636
1638 0 452288 233640 70000 0 1637
1639 0 452320 233672 69920 0 1638
1640 0 452324 233662 69880 0 1639
1641 0 452342 233672 69840 0 1640
1642 0 452356 233666 69800 0 1641
1643 0 452356 233668 69760 0 1642
1644 0 452356 233668 69720 0 1643
1645 0 452362 233688 69680 0 1644
1646 0 452400 233730 69640 0 1645
1647 0 452488 233788 69600 0 1646
1648 0 452534 233818 69560 0 1647
1649 0 452584 233844 69520 0 1648
1650 0 452606 233868 69480 0 1649
1651 0 452634 233882 69440 0 1650
1652 0 452730 233951 69400 0 1651
1653 0 452756 233990 69360 0 1652
1654 0 452874 234114 69320 0 1653
1655 0 452983 234187 69280 0 1654
1656 0 452992 234193 69240 0 1655
1657 0 452997 234204 69200 0 1656
1658 0 453106 234271 69160 0 1657
1659 5 453112 234281 69120 0 1658
1660 0 453133 234286 69080 0 1659
1661 0 453179 234311 69040 0 1660
1662 0 453223 234361 69000 0 1661
1663 0 453339 234431 68920 0 1662
1664 0 453383 234460 68880 0 1663
1665 5 453535 234528 68840 0 1664
1666 0 453611 234589 68800 0 1665
1667 0 453588 234563 68760 0 1666
1668 0 453617 234648 68720 0 1667
1669 0 453588 234645 68680 0 1668
1670 0 453545 234622 68640 0 1669
1671 0 453520 234616 68600 0 1670
1672 0 453520 234616 68560 0 1671
1673 0 453514 234593 68520 0 1672
1674 0 453474 234575 68480 0 1673
1675 0 453450 234562 68400 0 1674
1676 0 453426 234584 68320 0 1675
1677 0 453409 234602 68280 0 1676
1678 0 453345 234659 68240 0 1677
1679 0 453254 234675 68200 0 1678
1680 6 453206 234696 68160 0 1679
1681 0 445281 227537 68880 0 1524
1682 0 445637 227542 69000 0 1681
1683 0 446031 227444 69120 0 1682
1684 0 446449 227315 69240 0 1683
1685 0 446766 227216 69360 0 1684
1686 0 447025 227214 69480 0 1685
1687 0 447530 227014 69680 0 1686
1688 0 448249 227194 69680 0 1687
1689 0 448390 227383 69520 0 1688
1690 0 448633 227614 69320 0 1689
1691 0 449114 228222 69160 0 1690
1692 0 449271 228416 69000 0 1691
1693 0 449734 228660 68960 0 1692
1694 0 449826 228652 68920 0 1693
1695 0 450024 228650 68880 0 1694
1696 0 450122 228668 68840 0 1695
1697 0 450166 228676 68760 0 1696
1698 0 450276 228682 68680 0 1697
1699 0 450662 228716 68600 0 1698
1700 0 450908 228808 68560 0 1699
1701 0 450974 228830 68520 0 1700
1702 0 451164 228958 68480 0 1701
1703 0 451254 228998 68440 0 1702
1704 0 451302 229040 68400 0 1703
1705 0 451386 229158 68320 0 1704
1706 0 451426 229236 68280 0 1705
1707 0 451552 229426 68160 0 1706
1708 0 451550 229454 68120 0 1707
1709 0 451544 229476 68080 0 1708
1710 0 451532 229576 68000 0 1709
1711 0 451520 229734 67920 0 1710
1712 0 451520 229800 67880 0 1711
1713 0 451554 229964 67840 0 1712
1714 0 451582 230152 67800 0 1713
1715 5 451591 230307 67720 0 1714
1716 0 451596 230384 67680 0 1715
1717 0 451556 230522 67600 0 1716
1718 0 451560 230584 67560 0 1717
1719 0 451558 230628 67520 0 1718
1720 0 451564 230660 67480 0 1719
1721 0 451564 230676 67440 0 1720
1722 0 451524 230712 67400 0 1721
1723 0 451502 230726 67360 0 1722
1724 0 451446 230734 67320 0 1723
1725 0 451370 230712 67280 0 1724
1726 0 451356 230694 67240 0 1725
1727 0 451346 230698 67200 0 1726
1728 0 451268 230716 67120 0 1727
1729 0 451132 230774 67040 0 1728
1730 0 451144 230782 67000 0 1729
1731 0 451128 230804 66960 0 1730
1732 0 451114 230808 66920 0 1731
1733 0 451114 230808 66880 0 1732
1734 0 451114 230808 66840 0 1733
1735 0 451114 230808 66800 0 1734
1736 0 451098 230820 66760 0 1735
1737 0 451100 230820 66720 0 1736
1738 0 451128 230826 66680 0 1737
1739 0 451128 230830 66640 0 1738
1740 0 451124 230854 66600 0 1739
1741 0 451124 230880 66560 0 1740
1742 0 451148 230898 66520 0 1741
1743 0 451180 230960 66480 0 1742
1744 0 451170 230982 66440 0 1743
1745 0 451162 230990 66400 0 1744
1746 0 451168 230984 66360 0 1745
1747 0 451168 230984 66320 0 1746
1748 0 451178 231000 66280 0 1747
1749 0 451234 231018 66240 0 1748
1750 0 451576 231174 66200 0 1749
1751 0 451608 231228 66160 0 1750
1752 0 451662 231206 66120 0 1751
1753 0 451778 231186 66080 0 1752
1754 6 451910 231212 66040 0 1753
1755 0 452616 221614 71440 0 1138
1756 0 452792 221610 71680 0 1755
1757 0 452807 221602 71760 0 1756
1758 0 452817 221570 71880 0 1757
1759 5 452989 221566 72040 0 1758
1760 0 452997 221572 72160 0 1759
1761 0 453039 221591 72320 0 1760
1762 0 453045 221597 72440 0 1761
1763 5 453017 221645 72640 0 1762
1764 0 452965 221702 72800 0 1763
1765 0 452973 221818 72960 0 1764
1766 0 452999 221902 73080 0 1765
1767 0 452935 221964 73200 0 1766
1768 0 452900 222094 73360 0 1767
1769 0 452840 222212 73600 0 1768
1770 0 452850 222343 73880 0 1769
1771 5 452787 222637 74200 0 1770
1772 0 452740 222758 74360 0 1771
1773 0 452725 222870 74520 0 1772
1774 0 452719 222977 74640 0 1773
1775 0 452687 223132 74840 0 1774
1776 0 452581 223354 75040 0 1775
1777 0 452542 223451 75240 0 1776
1778 0 452523 223558 75440 0 1777
1779 0 452425 223745 75640 0 1778
1780 5 452389 223777 75800 0 1779
1781 0 452380 223785 75840 0 1780
1782 0 452449 224001 76040 0 1781
1783 0 452506 224171 76240 0 1782
1784 0 452449 224374 76400 0 1783
1785 0 452393 224547 76520 0 1784
1786 0 452213 225167 76760 0 1785
1787 5 452181 225565 77000 0 1786
1788 0 452190 226036 77160 0 1787
1789 0 452294 226418 77320 0 1788
1790 0 452381 226581 77400 0 1789
1791 0 452380 226696 77560 0 1790
1792 0 452384 226805 77720 0 1791
1793 0 452410 226909 77920 0 1792
1794 0 452378 226983 78000 0 1793
1795 0 452352 226998 78040 0 1794
1796 0 452381 227023 78080 0 1795
1797 0 452338 227034 78160 0 1796
1798 0 452562 227161 78280 0 1797
1799 0 452549 227188 78320 0 1798
1800 0 452558 227221 78360 0 1799
1801 0 452555 227257 78400 0 1800
1802 0 452555 227257 78440 0 1801
1803 0 452569 227266 78480 0 1802
1804 0 452576 227316 78520 0 1803
1805 0 452567 227332 78560 0 1804
1806 0 452549 227365 78600 0 1805
1807 0 452529 227395 78640 0 1806
1808 0 452529 227395 78760 0 1807
1809 0 452485 227430 78840 0 1808
1810 0 452343 227479 78960 0 1809
1811 0 452252 227545 79080 0 1810
1812 0 452137 227594 79160 0 1811
1813 0 452066 227673 79240 0 1812
1814 0 452014 227742 79280 0 1813
1815 0 451991 227754 79320 0 1814
1816 0 451917 227892 79400 0 1815
1817 0 451800 228032 79480 0 1816
1818 0 451758 228068 79520 0 1817
1819 0 451711 228098 79560 0 1818
1820 0 451634 228159 79600 0 1819
1821 0 451482 228215 79680 0 1820
1822 0 451437 228235 79760 0 1821
1823 0 451270 228170 79840 0 1822
1824 0 451217 228160 79920 0 1823
1825 6 451238 228222 79960 0 1824
1826 0 436282 231029 67560 0 1231
1827 0 435783 230781 67720 0 1826
1828 0 435486 230601 67920 0 1827
1829 0 435078 230303 68160 0 1828
1830 0 434913 230204 68320 0 1829
1831 0 434642 229979 68480 0 1830
1832 5 434150 229479 68600 0 1831
1833 0 433894 229158 68640 0 1832
1834 5 433216 228290 68640 0 1833
1835 5 431802 227020 68640 0 1834
1836 0 431528 227051 69080 0 1835
1837 5 431429 227133 69160 0 1836
1838 0 431326 227225 69240 0 1837
1839 0 431140 227306 69280 0 1838
1840 0 431034 227323 69440 0 1839
1841 0 430962 227335 69600 0 1840
1842 0 430849 227365 69800 0 1841
1843 0 430844 227385 69920 0 1842
1844 0 430796 227445 70080 0 1843
1845 0 430663 227487 70240 0 1844
1846 0 430593 227543 70320 0 1845
1847 0 430540 227564 70440 0 1846
1848 0 430554 227596 70560 0 1847
1849 0 430532 227625 70600 0 1848
1850 0 430533 227669 70640 0 1849
1851 0 430515 227705 70680 0 1850
1852 0 430502 227765 70720 0 1851
1853 0 430486 227835 70760 0 1852
1854 0 430489 227863 70800 0 1853
1855 0 430439 228020 70840 0 1854
1856 0 430347 228024 70880 0 1855
1857 0 430347 228024 70960 0 1856
1858 0 430402 228005 71040 0 1857
1859 0 430401 228099 71120 0 1858
1860 0 430434 228082 71160 0 1859
1861 0 430434 228082 71200 0 1860
1862 0 430450 228076 71240 0 1861
1863 0 430454 228075 71280 0 1862
1864 0 430462 228045 71320 0 1863
1865 0 430456 228050 71360 0 1864
1866 0 430451 228036 71400 0 1865
1867 0 430451 228036 71440 0 1866
1868 0 430451 228036 71480 0 1867
1869 0 430451 228036 71520 0 1868
1870 0 430440 227990 71600 0 1869
1871 0 430415 227980 71680 0 1870
1872 0 430414 227960 71720 0 1871
1873 0 430404 227939 71760 0 1872
1874 0 430394 227918 71800 0 1873
1875 0 430394 227918 71840 0 1874
1876 0 430394 227897 71880 0 1875
1877 0 430393 227875 71920 0 1876
1878 0 430319 227840 71960 0 1877
1879 0 430324 227826 72000 0 1878
1880 0 430311 227797 72040 0 1879
1881 0 430304 227764 72120 0 1880
1882 0 430289 227747 72160 0 1881
1883 0 430302 227710 72240 0 1882
1884 0 430287 227620 72360 0 1883
1885 0 430291 227573 72400 0 1884
1886 0 430286 227530 72440 0 1885
1887 0 430284 227517 72480 0 1886
1888 0 430306 227506 72520 0 1887
1889 0 430296 227483 72560 0 1888
1890 0 430308 227452 72600 0 1889
1891 0 430330 227418 72640 0 1890
1892 0 430362 227402 72680 0 1891
1893 0 430377 227373 72720 0 1892
1894 0 430389 227382 72760 0 1893
1895 0 430388 227390 72800 0 1894
1896 6 430397 227383 72840 0 1895
1897 0 356055 140529 166320 0 926
1898 0 357222 141058 166200 0 1897
1899 0 357345 141003 166080 0 1898
1900 0 357447 140722 165960 0 1899
1901 0 357597 140643 165840 0 1900
1902 0 357752 140532 165680 0 1901
1903 0 357875 140375 165560 0 1902
1904 0 358116 140245 165440 0 1903
1905 0 358141 140036 165320 0 1904
1906 0 358217 139710 165200 0 1905
1907 0 358280 139426 165080 0 1906
1908 0 358542 139126 164960 0 1907
1909 0 358656 138968 164840 0 1908
1910 0 358745 138820 164720 0 1909
1911 0 358812 138721 164560 0 1910
1912 0 358952 138793 164400 0 1911
1913 0 359139 138764 164280 0 1912
1914 0 359424 138823 164120 0 1913
1915 0 359608 138932 163880 0 1914
1916 0 359741 139043 163680 0 1915
1917 0 359993 138974 163480 0 1916
1918 0 360273 138830 163280 0 1917
1919 0 360566 138761 163120 0 1918
1920 0 360814 138709 162960 0 1919
1921 0 360979 138692 162800 0 1920
1922 0 361135 138769 162640 0 1921
1923 0 361320 138688 162480 0 1922
1924 0 361465 138569 162360 0 1923
1925 0 361646 138411 162200 0 1924
1926 0 361865 138235 162040 0 1925
1927 0 361950 138195 161800 0 1926
1928 0 361969 138069 161600 0 1927
1929 0 362284 137883 161400 0 1928
1930 0 362450 137758 161240 0 1929
1931 0 362716 137576 161120 0 1930
1932 0 362896 137559 161080 0 1931
1933 0 362995 137461 161000 0 1932
1934 0 363328 137467 160920 0 1933
1935 0 363635 137438 160760 0 1934
1936 0 363921 137320 160640 0 1935
1937 0 364114 137240 160520 0 1936
1938 0 364220 137279 160360 0 1937
1939 0 364516 137225 160120 0 1938
1940 0 364731 137183 159920 0 1939
1941 0 365042 137105 159760 0 1940
1942 0 365350 137014 159600 0 1941
1943 0 365557 136944 159520 0 1942
1944 0 365886 136928 159360 0 1943
1945 0 366240 136864 159240 0 1944
1946 0 366726 136700 159160 0 1945
1947 5 367084 136492 159120 0 1946
1948 0 367418 136059 159200 0 1947
1949 5 368087 135344 159200 0 1948
1950 0 368718 134910 159040 0 1949
1951 0 369110 134806 158880 0 1950
1952 5 369101 134782 158840 0 1951
1953 5 369195 134768 158800 0 1952
1954 0 369971 134511 158800 0 1953
1955 0 370154 134386 158680 0 1954
1956 0 370376 134167 158480 0 1955
1957 0 370591 134177 158320 0 1956
1958 0 370758 134186 158120 0 1957
1959 0 370968 134061 157960 0 1958
1960 0 371048 133920 157760 0 1959
1961 0 371229 133856 157480 0 1960
1962 0 371219 133755 157280 0 1961
1963 0 371251 133723 157200 0 1962
1964 0 371315 133660 157040 0 1963
1965 0 371292 133634 156920 0 1964
1966 6 371176 133663 156800 0 1965
1967 0 451492 227952 72280 0 1121
1968 0 451586 228137 72200 0 1967
1969 5 451615 228183 72120 0 1968
1970 0 451629 228210 72080 0 1969
1971 0 451893 228366 72000 0 1970
1972 0 452140 228412 71920 0 1971
1973 0 452402 228453 71800 0 1972
1974 0 452669 228579 71720 0 1973
1975 0 453096 228729 71640 0 1974
1976 0 453198 228802 71560 0 1975
1977 0 453245 228847 71480 0 1976
1978 5 453322 228856 71360 0 1977
1979 0 453604 228664 71240 0 1978
1980 0 453874 228513 71200 0 1979
1981 0 454153 228400 71200 0 1980
1982 0 454386 228357 71160 0 1981
1983 0 454632 228346 71160 0 1982
1984 0 454801 228267 71200 0 1983
1985 0 455083 228143 71240 0 1984
1986 0 455435 228162 71160 0 1985
1987 0 455651 228134 71080 0 1986
1988 0 455736 228109 71000 0 1987
1989 0 455905 228084 70840 0 1988
1990 0 455972 228089 70720 0 1989
1991 5 456116 228094 70600 0 1990
1992 0 456256 228166 70480 0 1991
1993 0 456302 228190 70440 0 1992
1994 0 456331 228216 70360 0 1993
1995 0 456366 228244 70320 0 1994
1996 0 456376 228278 70280 0 1995
1997 0 456416 228326 70240 0 1996
1998 0 456430 228342 70200 0 1997
1999 0 456400 228472 70160 0 1998
2000 0 456374 228468 70120 0 1999
2001 0 456384 228502 70080 0 2000
2002 0 456384 228558 70040 0 2001
2003 0 456372 228588 70000 0 2002
2004 0 456360 228604 69960 0 2003
2005 0 456340 228636 69920 0 2004
2006 0 456340 228646 69880 0 2005
2007 0 456354 228668 69840 0 2006
2008 0 456358 228698 69800 0 2007
2009 0 456362 228712 69760 0 2008
2010 0 456362 228712 69720 0 2009
2011 0 456362 228712 69680 0 2010
2012 0 456390 228744 69640 0 2011
2013 0 456402 228752 69600 0 2012
2014 0 456412 228758 69560 0 2013
2015 0 456424 228764 69520 0 2014
2016 0 456428 228770 69480 0 2015
2017 0 456454 228790 69440 0 2016
2018 0 456452 228792 69400 0 2017
2019 0 456462 228798 69360 0 2018
2020 0 456462 228798 69320 0 2019
2021 0 456486 228800 69280 0 2020
2022 0 456502 228804 69240 0 2021
2023 0 456526 228812 69200 0 2022
2024 0 456566 228826 69160 0 2023
2025 0 456566 228826 69120 0 2024
2026 0 456596 228818 69080 0 2025
2027 0 456598 228818 69040 0 2026
2028 0 456608 228824 69000 0 2027
2029 0 456618 228836 68960 0 2028
2030 0 456620 228836 68920 0 2029
2031 0 456666 228846 68880 0 2030
2032 0 456698 228870 68840 0 2031
2033 0 456728 228930 68800 0 2032
2034 0 456738 228974 68760 0 2033
2035 6 456820 229002 68720 0 2034
2036 5 433690 229332 68880 0 1832
2037 0 433962 229372 69080 0 2036
2038 0 434026 229284 69200 0 2037
2039 0 434012 229270 69240 0 2038
2040 0 434156 229222 69520 0 2039
2041 0 434248 228918 69760 0 2040
2042 0 434380 228590 69960 0 2041
2043 0 434624 228430 70200 0 2042
2044 0 434804 228442 70440 0 2043
2045 0 434880 228638 70760 0 2044
2046 5 434965 228716 71080 0 2045
2047 0 434868 228550 71400 0 2046
2048 0 434796 228354 71680 0 2047
2049 0 434750 228132 71840 0 2048
2050 0 434690 227980 72000 0 2049
2051 0 434662 227852 72240 0 2050
2052 0 434490 227632 72640 0 2051
2053 0 434526 227432 72960 0 2052
2054 0 434586 227208 73200 0 2053
2055 0 434570 227024 73720 0 2054
2056 0 434514 226932 74120 0 2055
2057 0 434262 226944 74320 0 2056
2058 0 434366 226808 74520 0 2057
2059 0 434486 226804 74880 0 2058
2060 0 434526 226800 75120 0 2059
2061 0 434642 226824 75400 0 2060
2062 0 434626 226848 75640 0 2061
2063 0 434726 227060 76000 0 2062
2064 0 434394 227000 76240 0 2063
2065 0 434450 226736 76520 0 2064
2066 5 434566 226852 76640 0 2065
2067 0 434810 226836 76720 0 2066
2068 5 434938 226624 76760 0 2067
2069 0 434766 226888 76960 0 2068
2070 0 434930 226936 77280 0 2069
2071 0 435238 226916 77640 0 2070
2072 0 435438 226968 77880 0 2071
2073 0 435598 226916 78080 0 2072
2074 0 435530 226932 78160 0 2073
2075 0 435730 227092 78320 0 2074
2076 0 435810 227164 78520 0 2075
2077 0 435794 227348 78720 0 2076
2078 5 435786 227372 78800 0 2077
2079 0 435774 227408 78920 0 2078
2080 0 435514 227588 79240 0 2079
2081 0 435250 227880 79400 0 2080
2082 0 435054 228296 79480 0 2081
2083 0 434774 228680 79520 0 2082
2084 0 434722 229044 79400 0 2083
2085 0 434610 229320 79320 0 2084
2086 0 434478 229496 79360 0 2085
2087 0 434410 229656 79480 0 2086
2088 0 434266 229840 79560 0 2087
2089 0 433918 230144 79680 0 2088
2090 0 433854 230256 79760 0 2089
2091 0 433842 230288 79800 0 2090
2092 0 433806 230344 79840 0 2091
2093 0 433770 230436 79920 0 2092
2094 0 433666 230576 80000 0 2093
2095 0 433626 230924 80080 0 2094
2096 0 433638 231064 80120 0 2095
2097 0 433790 231652 80040 0 2096
2098 6 433858 231680 79960 0 2097
2099 0 341120 142651 162480 0 1452
2100 0 340938 142960 162520 0 2099
2101 0 340660 143415 162600 0 2100
2102 0 340312 144387 162680 0 2101
2103 5 339804 145643 162640 0 2102
2104 0 340384 146231 162600 0 2103
2105 0 340584 146326 162440 0 2104
2106 0 340828 146625 162280 0 2105
2107 0 341036 146630 162160 0 2106
2108 0 341154 146753 162040 0 2107
2109 0 341425 146831 161800 0 2108
2110 0 341509 147019 161680 0 2109
2111 0 341640 147141 161520 0 2110
2112 0 341812 147270 161320 0 2111
2113 0 341796 147407 161120 0 2112
2114 0 341973 147605 161000 0 2113
2115 0 342019 147759 160920 0 2114
2116 0 342089 147866 160720 0 2115
2117 0 342029 147916 160520 0 2116
2118 0 341964 147946 160480 0 2117
2119 0 341979 147896 160400 0 2118
2120 0 341994 147932 160320 0 2119
2121 0 342200 148031 160080 0 2120
2122 0 342353 148150 159800 0 2121
2123 0 342432 148148 159560 0 2122
2124 0 342595 148156 159360 0 2123
2125 0 342672 148452 159320 0 2124
2126 0 342970 148776 159240 0 2125
2127 0 343117 149098 159080 0 2126
2128 0 343261 149280 159040 0 2127
2129 0 343337 149461 158880 0 2128
2130 0 343464 149614 158720 0 2129
2131 0 343492 149651 158680 0 2130
2132 0 343630 149799 158640 0 2131
2133 0 343972 150052 158480 0 2132
2134 0 344126 150351 158280 0 2133
2135 0 344272 150582 158160 0 2134
2136 0 344372 150777 158000 0 2135
2137 0 344548 151010 157880 0 2136
2138 0 344604 151184 157640 0 2137
2139 0 344636 151255 157360 0 2138
2140 0 344824 151424 157200 0 2139
2141 0 344948 151447 157040 0 2140
2142 0 344930 151483 156840 0 2141
2143 0 344940 151520 156760 0 2142
2144 0 344971 151583 156640 0 2143
2145 0 344991 151609 156560 0 2144
2146 0 344947 151697 156480 0 2145
2147 0 345037 151884 156240 0 2146
2148 0 345260 152023 156040 0 2147
2149 0 345385 152134 155840 0 2148
2150 0 345582 152307 155600 0 2149
2151 0 345682 152694 155440 0 2150
2152 0 345707 152791 155400 0 2151
2153 0 345693 153187 155240 0 2152
2154 5 345695 153328 155040 0 2153
2155 0 345635 153439 155000 0 2154
2156 0 345499 153707 155000 0 2155
2157 0 345475 153738 154960 0 2156
2158 6 345449 153754 154920 0 2157
2159 0 450099 228698 73000 0 1118
2160 0 450236 228922 73200 0 2159
2161 0 450432 229115 73480 0 2160
2162 0 450529 229250 73680 0 2161
2163 5 450409 229414 73960 0 2162
2164 0 450136 229678 74160 0 2163
2165 0 450008 229851 74320 0 2164
2166 5 449940 230015 74440 0 2165
2167 0 450260 230419 74440 0 2166
2168 0 450477 230933 74600 0 2167
2169 0 450608 231183 74720 0 2168
2170 0 450611 231290 74880 0 2169
2171 0 450651 231337 74920 0 2170
2172 0 450813 231525 75080 0 2171
2173 5 450859 231625 75160 0 2172
2174 0 450819 231771 75200 0 2173
2175 0 450694 232171 75320 0 2174
2176 0 450719 232270 75440 0 2175
2177 0 450747 232398 75560 0 2176
2178 0 450779 232530 75720 0 2177
2179 0 450675 232858 75880 0 2178
2180 0 450720 232974 76000 0 2179
2181 5 450741 233079 76040 0 2180
2182 0 450783 233290 76120 0 2181
2183 0 450841 233351 76200 0 2182
2184 0 450874 233425 76400 0 2183
2185 0 451030 233550 76600 0 2184
2186 0 451078 233682 76840 0 2185
2187 0 451210 233895 77000 0 2186
2188 0 451326 233979 77120 0 2187
2189 0 451664 234080 77240 0 2188
2190 0 451901 234267 77360 0 2189
2191 5 451992 234539 77440 0 2190
2192 0 452082 235103 77440 0 2191
2193 0 451935 235336 77440 0 2192
2194 0 451842 235435 77320 0 2193
2195 0 451780 235494 77200 0 2194
2196 0 451716 235577 77080 0 2195
2197 0 451691 235654 76960 0 2196
2198 0 451673 235665 76840 0 2197
2199 0 451692 235700 76760 0 2198
2200 0 451746 235688 76680 0 2199
2201 0 451724 235693 76600 0 2200
2202 0 451760 235703 76520 0 2201
2203 0 451745 235699 76480 0 2202
2204 0 451774 235704 76400 0 2203
2205 0 451789 235719 76320 0 2204
2206 0 451817 235759 76280 0 2205
2207 0 451838 235802 76200 0 2206
2208 0 451831 235892 76120 0 2207
2209 0 451880 235943 76040 0 2208
2210 0 451839 235957 75960 0 2209
2211 0 451826 235989 75880 0 2210
2212 0 451815 236001 75800 0 2211
2213 0 451757 236016 75720 0 2212
2214 0 451734 236061 75600 0 2213
2215 0 451683 236147 75480 0 2214
2216 0 451629 236198 75440 0 2215
2217 6 451622 236208 75360 0 2216
2218 5 355494 140937 166800 0 929
2219 0 353181 141613 166800 0 2218
2220 0 353393 142085 167000 0 2219
2221 0 353261 142201 167080 0 2220
2222 0 353334 142273 167200 0 2221
2223 0 353259 142517 167360 0 2222
2224 0 353319 143116 167360 0 2223
2225 0 353258 143291 167480 0 2224
2226 0 353140 143741 167600 0 2225
2227 0 353006 143840 167760 0 2226
2228 0 353029 143879 167840 0 2227
2229 0 352934 143977 167960 0 2228
2230 0 352807 144024 168040 0 2229
2231 0 352603 144226 168200 0 2230
2232 0 352638 144191 168360 0 2231
2233 0 352500 144107 168520 0 2232
2234 0 352453 144142 168680 0 2233
2235 0 352325 144176 168800 0 2234
2236 0 352205 144162 168880 0 2235
2237 0 352179 144060 169000 0 2236
2238 0 352118 144078 169120 0 2237
2239 0 352063 144052 169240 0 2238
2240 0 351981 144056 169360 0 2239
2241 0 351959 144050 169480 0 2240
2242 0 351912 144102 169640 0 2241
2243 0 351856 144194 169800 0 2242
2244 0 351802 144322 169960 0 2243
2245 0 351832 144343 170120 0 2244
2246 0 351876 144379 170280 0 2245
2247 0 351807 144472 170440 0 2246
2248 0 351827 144524 170600 0 2247
2249 0 351704 144506 170760 0 2248
2250 0 351549 144566 170960 0 2249
2251 0 351340 144632 171120 0 2250
2252 0 351296 144614 171280 0 2251
2253 0 351273 144558 171440 0 2252
2254 0 351300 144694 171640 0 2253
2255 0 351299 144768 171760 0 2254
2256 0 351293 144807 171920 0 2255
2257 0 351284 144819 172080 0 2256
2258 0 351174 144832 172280 0 2257
2259 0 351364 144730 172440 0 2258
2260 0 351446 144673 172640 0 2259
2261 0 351416 144703 172760 0 2260
2262 0 351263 144447 172880 0 2261
2263 0 351176 144566 173080 0 2262
2264 0 351443 144278 173280 0 2263
2265 0 351322 144287 173360 0 2264
2266 0 351298 144101 173560 0 2265
2267 0 351346 143880 173760 0 2266
2268 0 351332 143833 173840 0 2267
2269 0 351304 143739 174000 0 2268
2270 0 351099 143682 174240 0 2269
2271 0 351094 143783 174400 0 2270
2272 0 351146 143575 174440 0 2271
2273 6 351038 143469 174600 0 2272
2274 0 448133 232767 69120 0 1097
2275 0 448133 232767 69200 0 2274
2276 0 448029 232655 69360 0 2275
2277 0 447989 232583 69480 0 2276
2278 0 447949 232591 69600 0 2277
2279 0 447917 232527 69680 0 2278
2280 0 447861 232471 69800 0 2279
2281 0 447849 232463 69960 0 2280
2282 5 447845 232463 70080 0 2281
2283 0 447605 232507 70120 0 2282
2284 0 447461 232531 70200 0 2283
2285 0 447273 232635 70240 0 2284
2286 0 447193 232731 70320 0 2285
2287 0 447037 232859 70400 0 2286
2288 0 446965 232875 70480 0 2287
2289 0 446749 233007 70560 0 2288
2290 0 446657 233119 70680 0 2289
2291 0 446505 233127 70800 0 2290
2292 0 446453 233167 70920 0 2291
2293 0 446349 233231 71040 0 2292
2294 0 446297 233295 71160 0 2293
2295 0 446245 233423 71240 0 2294
2296 0 446197 233527 71320 0 2295
2297 0 446129 233691 71400 0 2296
2298 0 446081 233827 71480 0 2297
2299 5 446081 233835 71560 0 2298
2300 0 446269 233859 71600 0 2299
2301 0 446345 233847 71680 0 2300
2302 0 446408 233844 71720 0 2301
2303 0 446530 233826 71760 0 2302
2304 0 446812 233762 71800 0 2303
2305 5 446824 233742 71880 0 2304
2306 0 446858 233786 71920 0 2305
2307 0 446908 233902 71960 0 2306
2308 0 446966 234084 72000 0 2307
2309 0 446990 234090 72040 0 2308
2310 0 446990 234090 72080 0 2309
2311 0 446990 234092 72120 0 2310
2312 0 446984 234116 72160 0 2311
2313 0 446980 234118 72200 0 2312
2314 0 446972 234126 72240 0 2313
2315 0 446984 234148 72280 0 2314
2316 0 446962 234184 72320 0 2315
2317 0 446918 234184 72360 0 2316
2318 0 446750 234156 72400 0 2317
2319 0 446660 234170 72440 0 2318
2320 0 446642 234174 72480 0 2319
2321 0 446648 234180 72520 0 2320
2322 0 446640 234188 72560 0 2321
2323 0 446636 234204 72600 0 2322
2324 0 446656 234214 72640 0 2323
2325 0 446638 234226 72680 0 2324
2326 0 446638 234230 72720 0 2325
2327 0 446636 234220 72760 0 2326
2328 0 446648 234226 72800 0 2327
2329 6 446648 234226 72840 0 2328
2330 0 447895 228465 72120 0 1114
2331 0 447883 227985 72120 0 2330
2332 0 448071 227781 72120 0 2331
2333 0 448284 227445 72120 0 2332
2334 5 448381 227258 72120 0 2333
2335 0 448537 227151 72000 0 2334
2336 0 448649 227263 71880 0 2335
2337 0 448820 227273 71800 0 2336
2338 0 449097 227298 71640 0 2337
2339 0 449623 227192 71520 0 2338
2340 5 449869 227256 71360 0 2339
2341 0 450379 227192 71240 0 2340
2342 0 450422 227146 71200 0 2341
2343 0 450439 227154 71160 0 2342
2344 0 450477 227129 71080 0 2343
2345 0 450451 227102 71040 0 2344
2346 0 450487 227051 70960 0 2345
2347 0 450507 227018 70880 0 2346
2348 0 450597 226991 70800 0 2347
2349 0 450626 226927 70720 0 2348
2350 0 450622 226886 70640 0 2349
2351 0 450673 226867 70520 0 2350
2352 0 450712 226875 70480 0 2351
2353 0 450776 226898 70440 0 2352
2354 0 450736 226806 70360 0 2353
2355 0 450714 226737 70280 0 2354
2356 0 450691 226639 70200 0 2355
2357 0 450716 226598 70120 0 2356
2358 0 450668 226544 70040 0 2357
2359 0 450666 226517 69960 0 2358
2360 0 450688 226507 69880 0 2359
2361 0 450634 226502 69800 0 2360
2362 5 450584 226556 69680 0 2361
2363 0 450890 226360 69600 0 2362
2364 0 450954 226259 69520 0 2363
2365 0 450960 226088 69440 0 2364
2366 0 450937 226055 69360 0 2365
2367 0 450914 226042 69240 0 2366
2368 0 450900 226043 69160 0 2367
2369 0 450858 226027 69080 0 2368
2370 0 450816 225980 69000 0 2369
2371 0 450759 225942 68920 0 2370
2372 0 450729 225933 68880 0 2371
2373 0 450699 225927 68840 0 2372
2374 0 450553 225905 68800 0 2373
2375 0 450493 225995 68720 0 2374
2376 0 450442 226030 68680 0 2375
2377 0 450273 225994 68600 0 2376
2378 6 450262 225970 68560 0 2377
2379 0 431169 226379 68520 0 1835
2380 0 431105 226262 68360 0 2379
2381 0 431179 226007 68120 0 2380
2382 0 431395 225243 68000 0 2381
2383 0 431504 225075 67840 0 2382
2384 0 431663 224880 67680 0 2383
2385 0 431929 224881 67520 0 2384
2386 0 432187 224783 67360 0 2385
2387 0 432499 224584 67240 0 2386
2388 0 432574 224526 67200 0 2387
2389 0 432418 224365 67080 0 2388
2390 0 432419 223994 66960 0 2389
2391 0 432444 223733 66840 0 2390
2392 0 432461 223463 66720 0 2391
2393 0 432419 223205 66600 0 2392
2394 5 432331 222977 66560 0 2393
2395 0 432242 222747 66520 0 2394
2396 5 432173 222274 66360 0 2395
2397 0 432249 221806 66200 0 2396
2398 0 432265 221641 66120 0 2397
2399 0 432317 221294 65960 0 2398
2400 5 432444 221175 65840 0 2399
2401 0 432975 220868 65840 0 2400
2402 0 433264 220576 65720 0 2401
2403 0 433811 220286 65560 0 2402
2404 0 434021 220155 65400 0 2403
2405 0 434359 219976 65320 0 2404
2406 0 434595 219614 65240 0 2405
2407 0 435233 219280 65120 0 2406
2408 5 435442 219221 65040 0 2407
2409 0 435483 219046 64920 0 2408
2410 5 435620 218883 64960 0 2409
2411 5 436069 218324 64760 0 2410
2412 0 436538 217863 64760 0 2411
2413 0 437604 217789 64760 0 2412
2414 5 438614 217704 64760 0 2413
2415 0 438797 217717 64600 0 2414
2416 0 438911 217716 64520 0 2415
2417 0 439021 217732 64400 0 2416
2418 0 439112 217700 64280 0 2417
2419 0 439242 217621 64200 0 2418
2420 0 439300 217589 64120 0 2419
2421 0 439326 217510 64040 0 2420
2422 0 439320 217439 63960 0 2421
2423 0 439294 217312 63840 0 2422
2424 0 439257 217152 63760 0 2423
2425 0 439178 217032 63680 0 2424
2426 6 439175 216953 63600 0 2425
2427 0 364513 144226 166760 0 905
2428 0 364193 144052 166800 0 2427
2429 0 364258 144072 166840 0 2428
2430 0 364453 144131 166960 0 2429
2431 0 364413 144124 167000 0 2430
2432 0 364255 144098 167160 0 2431
2433 0 363896 143946 167320 0 2432
2434 0 363697 143842 167440 0 2433
2435 0 363777 143546 167520 0 2434
2436 0 363946 143448 167640 0 2435
2437 0 363973 143375 167720 0 2436
2438 0 363914 143338 167840 0 2437
2439 0 363916 143223 167960 0 2438
2440 0 363879 143044 168120 0 2439
2441 0 363894 142959 168280 0 2440
2442 0 363973 142790 168440 0 2441
2443 0 363991 142806 168600 0 2442
2444 0 364013 142792 168760 0 2443
2445 0 363976 142635 168880 0 2444
2446 0 363888 142463 169080 0 2445
2447 0 363776 142350 169200 0 2446
2448 0 363734 142292 169320 0 2447
2449 0 363666 142281 169480 0 2448
2450 0 363531 142296 169600 0 2449
2451 0 363573 142230 169720 0 2450
2452 0 363462 142233 169880 0 2451
2453 0 363393 142236 170000 0 2452
2454 0 363285 142224 170160 0 2453
2455 0 363166 142268 170320 0 2454
2456 0 362933 142342 170440 0 2455
2457 0 362746 142439 170560 0 2456
2458 0 362458 142555 170680 0 2457
2459 0 362331 142613 170800 0 2458
2460 0 362265 142754 170960 0 2459
2461 0 362133 142812 171080 0 2460
2462 0 361940 142860 171240 0 2461
2463 0 361766 142835 171360 0 2462
2464 0 361650 142926 171440 0 2463
2465 0 361546 142874 171520 0 2464
2466 0 361494 142847 171560 0 2465
2467 0 361423 142942 171720 0 2466
2468 0 361667 143011 172000 0 2467
2469 0 361594 142933 172440 0 2468
2470 0 361622 142989 172720 0 2469
2471 0 361601 142892 172800 0 2470
2472 6 361397 142817 172920 0 2471
2473 0 340492 144445 169240 0 960
2474 0 340514 144406 169320 0 2473
2475 0 340614 144125 169480 0 2474
2476 0 340435 143872 169680 0 2475
2477 0 340307 144129 169880 0 2476
2478 0 340345 144124 170160 0 2477
2479 0 340428 144068 170400 0 2478
2480 0 340350 143977 170600 0 2479
2481 0 340272 143917 170840 0 2480
2482 0 340255 143769 171040 0 2481
2483 0 340348 143716 171200 0 2482
2484 0 340315 143730 171320 0 2483
2485 0 340348 143749 171480 0 2484
2486 0 340430 143812 171680 0 2485
2487 0 340554 143814 171880 0 2486
2488 0 340686 143727 172120 0 2487
2489 0 340664 143645 172320 0 2488
2490 0 340629 143591 172560 0 2489
2491 0 340564 143639 172760 0 2490
2492 0 340396 143396 172920 0 2491
2493 0 340460 143391 173080 0 2492
2494 0 340501 143174 173280 0 2493
2495 0 340404 143122 173400 0 2494
2496 0 340370 143163 173480 0 2495
2497 0 340264 143188 173560 0 2496
2498 0 340180 143188 173720 0 2497
2499 0 340136 143287 173880 0 2498
2500 0 340126 143524 174040 0 2499
2501 0 340286 143702 174280 0 2500
2502 0 340696 143884 174280 0 2501
2503 5 341069 144489 174280 0 2502
2504 0 341077 144356 174520 0 2503
2505 0 341228 144540 174760 0 2504
2506 0 341382 144498 175000 0 2505
2507 0 341669 144242 175320 0 2506
2508 0 342254 144029 175520 0 2507
2509 0 342514 144045 175760 0 2508
2510 0 342550 143957 176000 0 2509
2511 0 342689 144053 176200 0 2510
2512 0 342764 144043 176520 0 2511
2513 0 342638 143854 176760 0 2512
2514 6 342679 143821 176840 0 2513
2515 0 446886 236215 67880 0 1220
2516 0 447286 236359 68120 0 2515
2517 0 447486 236351 68280 0 2516
2518 0 447492 236333 68360 0 2517
2519 0 447484 236341 68480 0 2518
2520 0 447500 236361 68640 0 2519
2521 0 447416 236361 68880 0 2520
2522 0 447408 236325 69080 0 2521
2523 0 447464 236313 69320 0 2522
2524 0 447512 236309 69360 0 2523
2525 0 447640 236257 69560 0 2524
2526 0 447744 236361 70120 0 2525
2527 0 447780 236409 70320 0 2526
2528 0 447712 236377 70600 0 2527
2529 0 447704 236409 71000 0 2528
2530 0 447748 236397 71440 0 2529
2531 0 447888 236349 71800 0 2530
2532 0 447964 236241 71960 0 2531
2533 0 448072 236145 72240 0 2532
2534 0 448144 235957 72600 0 2533
2535 0 448412 236097 72840 0 2534
2536 0 448652 236161 73080 0 2535
2537 0 448772 236257 73280 0 2536
2538 0 448872 236201 73480 0 2537
2539 0 448996 236053 73680 0 2538
2540 0 449356 235993 73720 0 2539
2541 0 449500 236049 73840 0 2540
2542 0 449632 236181 74000 0 2541
2543 0 449620 236165 74040 0 2542
2544 0 449524 236345 74200 0 2543
2545 0 449444 236465 74360 0 2544
2546 0 449380 236841 74560 0 2545
2547 0 449392 237173 74720 0 2546
2548 0 449424 237285 74840 0 2547
2549 0 449496 237481 75040 0 2548
2550 0 449632 237717 75200 0 2549
2551 0 449800 237901 75360 0 2550
2552 0 449948 237993 75480 0 2551
2553 0 450228 238229 75680 0 2552
2554 0 450272 238321 75840 0 2553
2555 0 450332 238385 76000 0 2554
2556 6 450404 238409 76040 0 2555
2557 0 450956 228813 74080 0 2163
2558 0 451362 228541 74200 0 2557
2559 0 451879 228251 74360 0 2558
2560 5 452241 228064 74480 0 2559
2561 5 452362 228001 74520 0 2560
2562 0 453135 227118 74680 0 2561
2563 0 453222 226959 75000 0 2562
2564 5 453449 226534 75120 0 2563
2565 0 453525 226393 75160 0 2564
2566 0 453586 226279 75240 0 2565
2567 5 453703 225918 75360 0 2566
2568 0 453910 225597 75520 0 2567
2569 0 453893 225515 75680 0 2568
2570 0 454141 225396 75840 0 2569
2571 0 454373 225318 75960 0 2570
2572 0 454970 225114 75960 0 2571
2573 0 455354 225013 75960 0 2572
2574 0 455670 224778 76080 0 2573
2575 5 455904 224702 76240 0 2574
2576 0 456496 224268 76080 0 2575
2577 0 456882 224072 75960 0 2576
2578 0 457034 223996 75840 0 2577
2579 0 457430 223897 75720 0 2578
2580 0 457660 223893 75640 0 2579
2581 0 457924 223856 75560 0 2580
2582 0 458114 223762 75520 0 2581
2583 0 458416 223740 75400 0 2582
2584 0 458665 223796 75320 0 2583
2585 0 458865 223827 75240 0 2584
2586 0 459146 223884 75080 0 2585
2587 5 459201 223876 75000 0 2586
2588 5 459712 223914 74840 0 2587
2589 0 459840 223923 74800 0 2588
2590 0 459878 223885 74680 0 2589
2591 0 459844 223849 74640 0 2590
2592 0 459820 223833 74600 0 2591
2593 0 459779 223803 74560 0 2592
2594 0 459803 223767 74520 0 2593
2595 0 459794 223742 74480 0 2594
2596 0 459796 223705 74440 0 2595
2597 6 459811 223727 74400 0 2596
2598 0 427272 229673 58440 0 1276
2599 0 428056 229969 58200 0 2598
2600 0 428792 230233 58120 0 2599
2601 0 429264 230505 57880 0 2600
2602 0 429728 230553 57600 0 2601
2603 0 429828 230501 57560 0 2602
2604 0 430364 230565 57360 0 2603
2605 0 431108 230181 57320 0 2604
2606 0 431092 229853 57440 0 2605
2607 0 431088 229469 57360 0 2606
2608 0 431080 229189 57320 0 2607
2609 0 431040 228697 57360 0 2608
2610 0 431068 228281 57440 0 2609
2611 0 430712 226925 57400 0 2610
2612 0 430736 226665 57360 0 2611
2613 0 430708 225425 57280 0 2612
2614 0 430980 225193 57160 0 2613
2615 0 431104 224797 57000 0 2614
2616 0 431178 224727 56960 0 2615
2617 0 431150 224675 56920 0 2616
2618 0 431482 224287 56800 0 2617
2619 0 431682 224115 56880 0 2618
2620 0 431814 224031 57000 0 2619
2621 0 431798 223883 57120 0 2620
2622 0 431838 223623 57280 0 2621
2623 0 431806 223519 57440 0 2622
2624 0 431790 223519 57560 0 2623
2625 0 431822 223531 57840 0 2624
2626 0 431826 223547 58080 0 2625
2627 0 431842 223479 58320 0 2626
2628 0 431862 223491 58560 0 2627
2629 0 431970 223607 58800 0 2628
2630 0 432114 223719 59000 0 2629
2631 5 432334 223731 59040 0 2630
2632 0 432142 223719 59080 0 2631
2633 0 432122 223739 59200 0 2632
2634 0 432134 223627 59360 0 2633
2635 6 432210 223623 59440 0 2634
2636 0 433010 227740 68400 0 1834
2637 0 433346 227420 68200 0 2636
2638 0 433424 227366 68160 0 2637
2639 0 433440 227346 68120 0 2638
2640 0 433624 227366 67960 0 2639
2641 0 433988 227394 67800 0 2640
2642 0 434412 227398 67600 0 2641
2643 0 434548 227422 67440 0 2642
2644 0 434860 227554 67280 0 2643
2645 0 434736 227534 67040 0 2644
2646 0 434744 227410 67000 0 2645
2647 0 434504 227506 66840 0 2646
2648 0 434556 227462 66640 0 2647
2649 0 434564 227502 66400 0 2648
2650 0 434640 227526 66200 0 2649
2651 0 434744 227578 65960 0 2650
2652 0 434960 227622 65760 0 2651
2653 0 435080 227618 65560 0 2652
2654 0 435116 227446 65360 0 2653
2655 0 435256 227194 65160 0 2654
2656 5 435052 226966 64960 0 2655
2657 0 434992 226814 64880 0 2656
2658 0 435124 226406 64800 0 2657
2659 0 435312 225814 64720 0 2658
2660 0 435204 225518 64680 0 2659
2661 0 434772 224690 64640 0 2660
2662 0 434860 224586 64600 0 2661
2663 0 434864 224618 64560 0 2662
2664 0 434904 224666 64520 0 2663
2665 0 434868 224262 64480 0 2664
2666 0 434872 224202 64360 0 2665
2667 0 434816 224142 64240 0 2666
2668 0 434804 223966 64080 0 2667
2669 0 434752 223690 64000 0 2668
2670 0 434828 223514 63920 0 2669
2671 0 434660 223170 63760 0 2670
2672 6 434948 222798 63800 0 2671
2673 5 434976 228726 71120 0 2046
2674 5 436304 229298 71120 0 2673
2675 0 436658 230160 71080 0 2674
2676 0 436766 230612 70880 0 2675
2677 0 436892 230870 70840 0 2676
2678 0 436900 231138 70800 0 2677
2679 0 436980 232226 70880 0 2678
2680 0 436876 232346 71000 0 2679
2681 0 436896 232942 70960 0 2680
2682 0 437104 233134 70800 0 2681
2683 0 437220 233238 70640 0 2682
2684 0 437288 233546 70440 0 2683
2685 0 437488 233926 70280 0 2684
2686 0 437472 234562 70120 0 2685
2687 0 437292 234886 70320 0 2686
2688 0 437132 234990 70520 0 2687
2689 0 436880 235058 70720 0 2688
2690 0 436536 235346 71000 0 2689
2691 5 436313 235332 71120 0 2690
2692 0 435360 235302 71120 0 2691
2693 0 434780 235386 71080 0 2692
2694 0 434644 235382 70960 0 2693
2695 0 434440 235578 70840 0 2694
2696 0 434352 235606 70760 0 2695
2697 5 434384 235558 70680 0 2696
2698 0 434112 235646 70640 0 2697
2699 0 433952 235642 70600 0 2698
2700 0 433864 235646 70560 0 2699
2701 0 433796 235666 70520 0 2700
2702 0 433734 235732 70440 0 2701
2703 0 433526 235692 70320 0 2702
2704 6 433398 235632 70160 0 2703
2705 0 449774 230062 74680 0 2166
2706 5 449625 230150 74920 0 2705
2707 0 450558 229854 75080 0 2706
2708 0 450686 229894 75160 0 2707
2709 0 450911 229861 75320 0 2708
2710 0 451116 229901 75520 0 2709
2711 0 451268 229892 75640 0 2710
2712 0 451444 229826 75760 0 2711
2713 0 451746 229738 75880 0 2712
2714 0 452052 229698 75960 0 2713
2715 0 452703 229667 76040 0 2714
2716 0 453104 229583 76160 0 2715
2717 0 453251 229558 76240 0 2716
2718 0 453452 229534 76360 0 2717
2719 5 453689 229445 76520 0 2718
2720 0 453704 229437 76560 0 2719
2721 0 453618 229388 76560 0 2720
2722 0 453624 229316 76640 0 2721
2723 0 453633 229258 76800 0 2722
2724 0 453620 229207 76920 0 2723
2725 0 453565 229195 77080 0 2724
2726 0 453567 229138 77200 0 2725
2727 0 453515 229083 77360 0 2726
2728 0 453509 229076 77520 0 2727
2729 0 453605 229089 77720 0 2728
2730 0 453646 229126 77920 0 2729
2731 0 453604 229117 78120 0 2730
2732 6 453575 229084 78200 0 2731
2733 0 432962 229484 68720 0 2036
2734 0 432624 229350 68680 0 2733
2735 0 431992 229538 68760 0 2734
2736 0 431328 229806 68720 0 2735
2737 0 430788 229742 68680 0 2736
2738 0 430680 229574 68600 0 2737
2739 0 430280 229346 68520 0 2738
2740 0 430092 229342 68400 0 2739
2741 0 429964 229370 68280 0 2740
2742 5 429684 229446 68120 0 2741
2743 0 429588 229458 67800 0 2742
2744 0 429628 229362 67560 0 2743
2745 0 429736 229310 67480 0 2744
2746 0 429876 229250 67320 0 2745
2747 0 429960 229226 67160 0 2746
2748 0 429994 229124 67040 0 2747
2749 0 430102 228820 66880 0 2748
2750 0 430058 228804 66800 0 2749
2751 0 430022 228808 66720 0 2750
2752 0 430102 228732 66600 0 2751
2753 0 430114 228680 66480 0 2752
2754 0 430306 228632 66280 0 2753
2755 0 430414 228580 66120 0 2754
2756 0 430390 228572 65920 0 2755
2757 0 430446 228476 65880 0 2756
2758 0 430638 228456 65800 0 2757
2759 0 430902 228468 65760 0 2758
2760 6 430946 228476 65720 0 2759
2761 0 431799 235348 65120 0 1244
2762 0 431608 235780 65240 0 2761
2763 0 431059 236204 65400 0 2762
2764 0 430768 236216 65520 0 2763
2765 0 430878 236264 65560 0 2764
2766 0 430779 236342 65680 0 2765
2767 0 430746 236461 65880 0 2766
2768 0 430730 236665 66080 0 2767
2769 0 430787 236902 66280 0 2768
2770 0 430911 237146 66440 0 2769
2771 0 430958 237324 66600 0 2770
2772 0 430965 237398 66800 0 2771
2773 0 431135 237448 67000 0 2772
2774 0 431427 237598 67240 0 2773
2775 0 431260 237549 67440 0 2774
2776 0 431136 237598 67720 0 2775
2777 0 431017 237730 67920 0 2776
2778 0 431102 237875 68120 0 2777
2779 0 431162 237810 68320 0 2778
2780 0 431182 237810 68560 0 2779
2781 0 431679 238118 68800 0 2780
2782 0 431822 238155 69000 0 2781
2783 0 431964 238238 69200 0 2782
2784 5 432026 238480 69400 0 2783
2785 0 431921 238678 69640 0 2784
2786 0 431821 238815 69840 0 2785
2787 6 431719 238907 70040 0 2786
2788 0 449032 230363 75120 0 2706
2789 0 448152 230475 75280 0 2788
2790 0 447529 230546 75520 0 2789
2791 5 447332 230722 75680 0 2790
2792 5 447129 231130 75880 0 2791
2793 5 447017 231350 76040 0 2792
2794 0 446961 231458 76120 0 2793
2795 0 447086 231599 76280 0 2794
2796 0 447188 231707 76520 0 2795
2797 0 447217 231802 76640 0 2796
2798 5 447223 231851 76680 0 2797
2799 0 447699 232027 76680 0 2798
2800 0 447959 232410 76560 0 2799
2801 0 448074 232686 76680 0 2800
2802 0 448194 232802 76720 0 2801
2803 0 448358 233012 76720 0 2802
2804 0 448456 233373 76800 0 2803
2805 0 448504 233473 76880 0 2804
2806 0 448501 233606 77000 0 2805
2807 0 448505 233687 77160 0 2806
2808 0 448536 233822 77360 0 2807
2809 0 448544 233973 77520 0 2808
2810 0 448825 234282 77760 0 2809
2811 6 449011 234538 78000 0 2810
2812 0 427708 231049 61720 0 1263
2813 0 427948 230765 61840 0 2812
2814 0 428242 230495 61880 0 2813
2815 5 428646 230207 62080 0 2814
2816 0 429014 229907 62200 0 2815
2817 0 428794 230407 62360 0 2816
2818 0 428946 230599 62480 0 2817
2819 0 429010 230651 62560 0 2818
2820 5 429082 230643 62680 0 2819
2821 0 429110 230643 62720 0 2820
2822 0 429130 230611 62840 0 2821
2823 0 428870 230495 63040 0 2822
2824 0 428730 230439 63200 0 2823
2825 5 428652 230274 63280 0 2824
2826 0 428534 230027 63400 0 2825
2827 0 428630 229791 63600 0 2826
2828 0 428870 229511 63760 0 2827
2829 0 429142 229543 63920 0 2828
2830 5 429422 229468 64000 0 2829
2831 0 429562 229431 64040 0 2830
2832 0 429542 229393 64080 0 2831
2833 5 429522 229355 64120 0 2832
2834 6 429610 229331 64280 0 2833
2835 0 342256 140829 162880 0 1450
2836 0 342094 140780 163000 0 2835
2837 0 342020 140702 163080 0 2836
2838 5 341903 140611 163200 0 2837
2839 0 341583 139968 163240 0 2838
2840 0 341214 139563 163160 0 2839
2841 0 340711 139395 163000 0 2840
2842 0 340387 139212 163040 0 2841
2843 0 339856 139238 163160 0 2842
2844 0 339443 139037 163120 0 2843
2845 0 338099 139293 163120 0 2844
2846 5 337702 139268 163040 0 2845
2847 0 337516 139214 163080 0 2846
2848 0 337556 139222 163280 0 2847
2849 0 337421 139212 163480 0 2848
2850 0 337354 139242 163680 0 2849
2851 0 337281 139274 163840 0 2850
2852 0 337111 139174 164000 0 2851
2853 0 337017 139046 164160 0 2852
2854 0 337010 138859 164320 0 2853
2855 6 336934 138746 164520 0 2854
2856 0 452086 234806 77520 0 2191
2857 0 452340 234993 77760 0 2856
2858 0 452556 235152 77920 0 2857
2859 0 452622 235199 78120 0 2858
2860 0 452607 235211 78200 0 2859
2861 0 452786 235296 78320 0 2860
2862 0 452842 235420 78440 0 2861
2863 0 452930 235550 78560 0 2862
2864 0 452969 235541 78680 0 2863
2865 0 452957 235545 78840 0 2864
2866 0 452746 235709 79000 0 2865
2867 0 452467 235854 79080 0 2866
2868 0 452328 235927 79120 0 2867
2869 0 452237 236076 79200 0 2868
2870 0 452248 236241 79360 0 2869
2871 0 452147 236515 79480 0 2870
2872 0 452014 236699 79400 0 2871
2873 0 451788 237007 79320 0 2872
2874 0 451583 237137 79240 0 2873
2875 6 451467 237197 79160 0 2874
2876 0 436342 229284 71200 0 2674
2877 0 436454 229296 71240 0 2876
2878 5 436362 229192 71320 0 2877
2879 0 437202 229048 71400 0 2878
2880 0 437394 229112 71520 0 2879
2881 0 437590 229172 71720 0 2880
2882 0 437606 229312 71760 0 2881
2883 0 437778 229320 71880 0 2882
2884 0 438002 229420 71960 0 2883
2885 0 438238 229548 72080 0 2884
2886 0 438210 229560 72120 0 2885
2887 0 438182 229508 72160 0 2886
2888 0 438226 229524 72200 0 2887
2889 0 438530 230140 72280 0 2888
2890 0 438558 230352 72320 0 2889
2891 0 438742 230480 72360 0 2890
2892 0 439290 230776 72400 0 2891
2893 0 439786 231076 72360 0 2892
2894 6 440058 231068 72280 0 2893
2895 0 435436 227970 71080 0 2673
2896 0 435592 227870 71000 0 2895
2897 5 435845 227720 70840 0 2896
2898 0 436428 227186 70880 0 2897
2899 5 436588 227106 70920 0 2898
2900 0 436728 227102 71120 0 2899
2901 0 436832 227010 71280 0 2900
2902 0 436894 226932 71320 0 2901
2903 0 436994 226876 71400 0 2902
2904 0 437106 226748 71640 0 2903
2905 0 437466 226528 71840 0 2904
2906 5 437470 226520 71880 0 2905
2907 0 437230 226404 72040 0 2906
2908 5 437106 226332 72200 0 2907
2909 5 437898 226496 72400 0 2908
2910 0 438190 226576 72560 0 2909
2911 0 438198 226568 72680 0 2910
2912 0 438210 226588 72800 0 2911
2913 6 438258 226664 73000 0 2912
2914 0 342294 140956 162560 0 1451
2915 0 342355 140899 162480 0 2914
2916 0 342394 140846 162320 0 2915
2917 0 342477 140767 162160 0 2916
2918 0 342622 140775 162120 0 2917
2919 0 342702 140904 162080 0 2918
2920 0 342681 140896 162040 0 2919
2921 0 342660 140935 162000 0 2920
2922 0 342630 140791 161880 0 2921
2923 0 342642 140515 161880 0 2922
2924 0 342524 140284 161880 0 2923
2925 0 342486 140171 162000 0 2924
2926 0 342473 140097 162040 0 2925
2927 5 342412 139738 162120 0 2926
2928 0 342094 139941 161920 0 2927
2929 0 342038 139972 161800 0 2928
2930 0 341989 139948 161720 0 2929
2931 6 341962 139914 161680 0 2930
2932 0 445643 229872 71560 0 1109
2933 0 445110 229723 71560 0 2932
2934 0 444973 229631 71680 0 2933
2935 5 444772 229518 71800 0 2934
2936 0 444813 229422 71960 0 2935
2937 0 444800 229322 72160 0 2936
2938 0 444786 229221 72440 0 2937
2939 0 444649 229120 72680 0 2938
2940 5 444498 229059 72800 0 2939
2941 0 444740 229448 72800 0 2940
2942 0 445019 229572 72800 0 2941
2943 0 445184 229685 72880 0 2942
2944 0 445317 229728 72960 0 2943
2945 0 445318 229751 73040 0 2944
2946 0 445224 229777 73200 0 2945
2947 0 445138 229762 73360 0 2946
2948 0 445037 229811 73560 0 2947
2949 6 444986 229785 73720 0 2948
2950 0 453313 229100 71280 0 1978
2951 0 453286 229223 71200 0 2950
2952 0 453268 229417 71280 0 2951
2953 0 453262 229480 71400 0 2952
2954 0 453235 229555 71560 0 2953
2955 0 452969 229628 71680 0 2954
2956 5 452810 229828 71800 0 2955
2957 0 452760 229939 71680 0 2956
2958 0 452607 229989 71600 0 2957
2959 0 452554 230003 71520 0 2958
2960 0 452532 230018 71440 0 2959
2961 0 452456 230057 71320 0 2960
2962 0 452340 230119 71280 0 2961
2963 0 452262 230171 71200 0 2962
2964 0 452188 230205 71120 0 2963
2965 0 452080 230264 71000 0 2964
2966 6 451872 230284 70840 0 2965
2967 0 446892 230250 75680 0 2791
2968 0 446570 230122 75680 0 2967
2969 5 446400 230063 75760 0 2968
2970 0 446362 230035 75800 0 2969
2971 0 446345 230012 75840 0 2970
2972 0 446312 229967 75920 0 2971
2973 0 446292 229916 75960 0 2972
2974 0 446166 229827 76040 0 2973
2975 0 446011 229671 76160 0 2974
2976 0 445862 229610 76280 0 2975
2977 0 445812 229569 76360 0 2976
2978 0 445765 229560 76480 0 2977
2979 0 445865 229530 76600 0 2978
2980 0 445919 229547 76720 0 2979
2981 0 445868 229477 76840 0 2980
2982 0 445761 229410 77000 0 2981
2983 6 445706 229425 77040 0 2982
2984 0 335398 145307 170480 0 972
2985 0 334540 144494 170680 0 2984
2986 0 333638 143779 170600 0 2985
2987 5 332403 143039 170600 0 2986
2988 0 332363 142887 170800 0 2987
2989 0 332315 142803 170960 0 2988
2990 0 331995 142143 171040 0 2989
2991 0 331207 141819 171000 0 2990
2992 0 329591 141707 170960 0 2991
2993 0 329365 141760 170760 0 2992
2994 0 329065 141830 170640 0 2993
2995 0 329350 141832 170520 0 2994
2996 0 329179 141722 170280 0 2995
2997 0 328501 142039 170120 0 2996
2998 6 328415 142130 169880 0 2997
2999 0 451014 228610 74520 0 2561
3000 0 451028 228578 74720 0 2999
3001 0 450928 228458 74800 0 3000
3002 0 450814 228389 74880 0 3001
3003 5 450616 228352 74880 0 3002
3004 0 450664 228296 75040 0 3003
3005 0 449982 228164 75040 0 3004
3006 0 449766 228205 75160 0 3005
3007 0 449321 228338 75280 0 3006
3008 0 448887 228331 75400 0 3007
3009 0 448805 228466 75560 0 3008
3010 0 448819 228535 75640 0 3009
3011 0 448349 228697 75640 0 3010
3012 0 448043 228625 75640 0 3011
3013 6 447716 228447 75680 0 3012
3014 0 369485 146193 165840 0 898
3015 0 369836 145949 165840 0 3014
3016 0 370362 145756 165840 0 3015
3017 0 370508 145715 165760 0 3016
3018 0 370829 145501 165680 0 3017
3019 0 371219 145304 165600 0 3018
3020 0 371604 145003 165600 0 3019
3021 0 371911 144796 165480 0 3020
3022 5 372046 143905 165480 0 3021
3023 0 372157 144017 165320 0 3022
3024 0 372130 143974 165240 0 3023
3025 0 372263 144104 165040 0 3024
3026 0 371917 144221 164960 0 3025
3027 6 371815 144206 164880 0 3026
3028 0 445596 226857 68120 0 1529
3029 0 446037 227082 68120 0 3028
3030 0 446327 227151 67880 0 3029
3031 0 447016 227195 67680 0 3030
3032 0 447684 227133 67560 0 3031
3033 0 448056 227119 67440 0 3032
3034 5 448315 227015 67400 0 3033
3035 0 448800 226811 67320 0 3034
3036 5 448954 226606 67320 0 3035
3037 0 448934 226299 67320 0 3036
3038 0 448793 226053 67360 0 3037
3039 0 448742 225962 67240 0 3038
3040 6 448556 225852 67160 0 3039
3041 0 436304 218065 65160 0 2410
3042 0 436434 217997 65320 0 3041
3043 0 436662 217883 65440 0 3042
3044 0 436768 217826 65600 0 3043
3045 0 436692 217807 65720 0 3044
3046 5 436608 217785 65840 0 3045
3047 0 436581 217778 65880 0 3046
3048 0 436604 217767 66000 0 3047
3049 0 436585 217746 66080 0 3048
3050 0 436566 217724 66160 0 3049
3051 0 436517 217645 66200 0 3050
3052 6 436515 217563 66240 0 3051
3053 0 447295 231802 76880 0 2798
3054 0 447530 231842 77160 0 3053
3055 0 447840 231853 77280 0 3054
3056 0 448588 232198 77320 0 3055
3057 0 448676 232234 77360 0 3056
3058 0 448718 232266 77400 0 3057
3059 0 448750 232264 77440 0 3058
3060 0 448788 232266 77480 0 3059
3061 0 448962 232342 77520 0 3060
3062 0 449002 232360 77560 0 3061
3063 0 449004 232382 77600 0 3062
3064 6 449006 232390 77640 0 3063
3065 0 432188 222334 66560 0 2394
3066 0 432212 222398 66640 0 3065
3067 0 432258 222355 66720 0 3066
3068 0 432311 222339 66840 0 3067
3069 0 432353 222362 66880 0 3068
3070 0 432395 222376 66920 0 3069
3071 0 432433 222384 66960 0 3070
3072 0 432511 222386 67040 0 3071
3073 0 432598 222461 67120 0 3072
3074 0 432660 222496 67200 0 3073
3075 0 432680 222523 67280 0 3074
3076 6 432796 222569 67320 0 3075
3077 0 368616 134236 158840 0 1952
3078 0 368535 133817 158840 0 3077
3079 0 368479 133690 158760 0 3078
3080 0 368436 133523 158680 0 3079
3081 0 368322 133431 158560 0 3080
3082 0 368287 133106 158440 0 3081
3083 5 368356 132148 158440 0 3082
3084 0 368372 132164 158200 0 3083
3085 0 368188 131888 158040 0 3084
3086 0 368176 131880 157920 0 3085
3087 6 368143 131862 157880 0 3086
3088 0 443416 216793 63760 0 1194
3089 0 443357 216728 63640 0 3088
3090 5 443522 216682 63600 0 3089
3091 0 443524 216678 63520 0 3090
3092 0 443441 216547 63360 0 3091
3093 0 443374 216529 63280 0 3092
3094 0 443307 216511 63200 0 3093
3095 0 443041 216380 63040 0 3094
3096 0 442960 216294 62920 0 3095
3097 0 442742 216246 62760 0 3096
3098 6 442588 216231 62680 0 3097
3099 0 451967 225214 77120 0 1787
3100 0 451965 225180 77160 0 3099
3101 0 451965 225138 77200 0 3100
3102 0 451962 225058 77240 0 3101
3103 0 451935 224990 77280 0 3102
3104 0 451898 224938 77320 0 3103
3105 0 451865 224848 77360 0 3104
3106 0 451753 224556 77400 0 3105
3107 0 451696 224222 77400 0 3106
3108 0 451696 224206 77440 0 3107
3109 6 451712 224140 77480 0 3108
3110 0 429082 223011 58560 0 1289
3111 0 429114 222711 58520 0 3110
3112 0 429166 222283 58600 0 3111
3113 0 429202 221951 58680 0 3112
3114 0 429282 221863 58720 0 3113
3115 0 429526 221579 58640 0 3114
3116 0 429614 221467 58560 0 3115
3117 0 429790 221355 58480 0 3116
3118 0 429934 221243 58360 0 3117
3119 0 429991 220907 58480 0 3118
3120 6 430010 220795 58520 0 3119
3121 0 432235 222524 66320 0 2396
3122 0 432297 222773 66280 0 3121
3123 0 432249 222792 66200 0 3122
3124 0 432275 222798 66120 0 3123
3125 0 432244 222828 66040 0 3124
3126 0 432248 222873 65960 0 3125
3127 0 432247 222881 65920 0 3126
3128 0 432237 222903 65840 0 3127
3129 0 432173 223007 65760 0 3128
3130 0 432105 223030 65720 0 3129
3131 6 432109 223130 65640 0 3130
3132 0 456146 228018 70440 0 1991
3133 0 456153 227999 70400 0 3132
3134 0 456151 227942 70280 0 3133
3135 0 456217 228002 70200 0 3134
3136 0 456333 227989 70120 0 3135
3137 0 456484 227969 70040 0 3136
3138 0 456571 227959 69960 0 3137
3139 0 456747 227900 69840 0 3138
3140 0 457024 227798 69840 0 3139
3141 6 457046 227789 69960 0 3140
3142 0 436580 226970 70920 0 2899
3143 0 436340 226666 70880 0 3142
3144 0 436176 226298 70840 0 3143
3145 0 435668 225550 70800 0 3144
3146 0 435416 225534 70760 0 3145
3147 0 435156 225422 70680 0 3146
3148 0 434992 225350 70560 0 3147
3149 0 434684 225226 70400 0 3148
3150 0 434576 225050 70160 0 3149
3151 6 434592 224874 69960 0 3150
3152 0 445697 231511 75880 0 2792
3153 0 445041 231627 75760 0 3152
3154 0 444647 231775 75640 0 3153
3155 0 444384 231855 75520 0 3154
3156 0 443931 232012 75360 0 3155
3157 0 443760 232090 75240 0 3156
3158 0 443703 232116 75200 0 3157
3159 0 443648 232256 75120 0 3158
3160 6 443606 232289 75040 0 3159
3161 0 439480 224896 67760 0 1540
3162 0 439512 224800 67960 0 3161
3163 0 439622 224826 68000 0 3162
3164 0 439714 224754 68120 0 3163
3165 0 439846 224550 68320 0 3164
3166 0 439822 224322 68480 0 3165
3167 0 439922 224314 68680 0 3166
3168 0 440090 224226 68880 0 3167
3169 6 440102 224306 69000 0 3168
3170 0 336862 146095 168840 0 963
3171 0 336520 146354 168680 0 3170
3172 0 336456 146424 168600 0 3171
3173 0 336227 146467 168360 0 3172
3174 0 336367 146660 168200 0 3173
3175 0 336412 146712 168040 0 3174
3176 0 336435 146847 167920 0 3175
3177 6 336421 146915 167800 0 3176
3178 0 435630 226412 76760 0 2068
3179 0 436342 226304 76800 0 3178
3180 0 436554 226312 76920 0 3179
3181 0 436688 226374 76960 0 3180
3182 0 436932 226502 77000 0 3181
3183 0 437312 226574 76960 0 3182
3184 0 437424 226502 76880 0 3183
3185 6 437604 226374 76960 0 3184
3186 0 444296 228765 72840 0 2940
3187 0 444030 228359 72840 0 3186
3188 0 443862 228042 72760 0 3187
3189 0 443776 227829 72640 0 3188
3190 5 443496 227620 72600 0 3189
3191 0 443504 227672 72480 0 3190
3192 0 443451 227658 72400 0 3191
3193 6 443425 227651 72360 0 3192
3194 0 454124 229492 76440 0 2719
3195 0 454318 229547 76320 0 3194
3196 0 454406 229612 76280 0 3195
3197 0 454422 229610 76240 0 3196
3198 0 454476 229628 76200 0 3197
3199 0 454476 229628 76160 0 3198
3200 6 454484 229642 76120 0 3199
3201 0 451059 231550 75200 0 2173
3202 0 451459 231399 75280 0 3201
3203 0 451634 231276 75400 0 3202
3204 0 451714 231253 75520 0 3203
3205 0 451694 231251 75640 0 3204
3206 0 451612 231183 75760 0 3205
3207 6 451419 230940 75880 0 3206
3208 0 447258 233576 71840 0 2305
3209 0 447504 233532 71800 0 3208
3210 0 447776 233566 71760 0 3209
3211 0 447876 233602 71720 0 3210
3212 0 447970 233646 71680 0 3211
3213 0 448028 233684 71640 0 3212
3214 6 448028 233686 71600 0 3213
3215 0 444104 226236 67640 0 1532
3216 0 444288 226348 67560 0 3215
3217 0 444322 226318 67480 0 3216
3218 0 444374 226250 67400 0 3217
3219 0 444354 226167 67280 0 3218
3220 0 444271 226049 67200 0 3219
3221 6 444241 225956 67120 0 3220
3222 0 429168 229354 68240 0 2742
3223 0 428924 229390 68320 0 3222
3224 5 428528 229038 68360 0 3223
3225 0 428496 228922 68560 0 3224
3226 0 428664 228886 68840 0 3225
3227 0 428792 228846 69040 0 3226
3228 6 428856 228834 69200 0 3227
3229 0 339759 145686 162680 0 2103
3230 0 339668 145771 162760 0 3229
3231 0 339627 145896 162840 0 3230
3232 0 339469 146084 163040 0 3231
3233 0 339435 146141 163160 0 3232
3234 6 339274 146261 163320 0 3233
3235 0 452774 229891 71920 0 2956
3236 0 452700 229902 72080 0 3235
3237 0 452674 229778 72200 0 3236
3238 0 452624 229739 72360 0 3237
3239 0 452666 229778 72560 0 3238
3240 6 452666 229772 72600 0 3239
3241 0 441713 225916 67160 0 1537
3242 0 441001 225845 67000 0 3241
3243 0 440735 225816 66920 0 3242
3244 0 440602 225802 66880 0 3243
3245 0 440288 225768 66760 0 3244
3246 6 439936 225898 66680 0 3245
3247 0 338542 145682 168840 0 962
3248 0 338523 145694 168800 0 3247
3249 0 338532 145601 168680 0 3248
3250 0 338502 145582 168600 0 3249
3251 6 338359 145681 168560 0 3250
3252 0 346465 141409 168200 0 948
3253 0 346483 141306 168240 0 3252
3254 0 346440 141217 168440 0 3253
3255 0 346530 141086 168560 0 3254
3256 6 346559 141040 168600 0 3255
3257 0 372285 143800 165560 0 3022
3258 0 372169 143783 165760 0 3257
3259 0 372202 143679 165800 0 3258
3260 0 372238 143561 165920 0 3259
3261 6 372545 143355 166040 0 3260
3262 0 438858 217680 64920 0 2414
3263 0 438961 217683 65000 0 3262
3264 0 439061 217670 65080 0 3263
3265 0 439209 217725 65240 0 3264
3266 6 439181 217743 65360 0 3265
3267 0 434624 235870 70640 0 2697
3268 0 434692 235890 70600 0 3267
3269 0 434940 236002 70560 0 3268
3270 0 435184 236218 70640 0 3269
3271 6 435420 236398 70760 0 3270
3272 0 435525 219348 65000 0 2408
3273 0 435690 219603 64920 0 3272
3274 0 435744 219620 64880 0 3273
3275 0 435730 219610 64840 0 3274
3276 6 435716 219599 64800 0 3275
3277 0 453209 227284 75160 0 2564
3278 0 452717 227236 75200 0 3277
3279 0 452493 227310 75240 0 3278
3280 0 452269 227384 75280 0 3279
3281 6 452075 227628 75400 0 3280
3282 0 448399 227149 72160 0 2334
3283 0 448090 226902 72160 0 3282
3284 0 447836 226678 72160 0 3283
3285 0 447701 226398 72240 0 3284
3286 6 447724 226315 72320 0 3285
3287 0 337511 143395 183000 0 1050
3288 0 337531 143391 182960 0 3287
3289 0 337566 143379 182880 0 3288
3290 6 337403 143303 182800 0 3289
3291 0 336556 143307 181760 0 1041
3292 0 336750 143159 181760 0 3291
3293 0 336774 143153 181880 0 3292
3294 6 336767 143160 181920 0 3293
3295 0 368175 132173 158720 0 3083
3296 0 367958 132339 158840 0 3295
3297 0 367804 132323 158960 0 3296
3298 6 367878 132196 159080 0 3297
3299 0 339783 145558 162520 0 2103
3300 0 339875 145470 162320 0 3299
3301 0 339911 145360 162120 0 3300
3302 6 340167 145200 161960 0 3301
3303 0 346517 141690 163120 0 1445
3304 0 346454 141634 162960 0 3303
3305 0 346470 141595 162920 0 3304
3306 6 346591 141544 162840 0 3305
3307 0 369301 146782 165480 0 897
3308 0 369235 146817 165360 0 3307
3309 0 369231 146820 165320 0 3308
3310 6 369241 146829 165280 0 3309
3311 5 452813 233910 69160 0 1659
3312 0 452765 233746 69200 0 3311
3313 0 452750 233717 69240 0 3312
3314 6 452742 233648 69280 0 3313
3315 0 435946 227552 78800 0 2078
3316 0 436802 227776 78800 0 3315
3317 0 437082 227400 78760 0 3316
3318 6 438102 227352 78880 0 3317
3319 0 452865 221613 72640 0 1763
3320 0 452691 221555 72640 0 3319
3321 0 452635 221356 72640 0 3320
3322 6 452640 221303 72560 0 3321
3323 0 453193 226992 74480 0 2560
3324 0 453653 226996 74440 0 3323
3325 0 453757 227040 74400 0 3324
3326 6 453777 227036 74360 0 3325
3327 0 451296 228052 72040 0 1969
3328 0 451198 228123 71960 0 3327
3329 0 451132 228190 71840 0 3328
3330 6 451135 228185 71800 0 3329
3331 0 445937 229671 71720 0 1111
3332 0 445872 229630 71760 0 3331
3333 0 445677 229507 71880 0 3332
3334 6 445634 229414 72000 0 3333
3335 0 451210 235820 67960 0 1090
3336 0 451178 235844 68080 0 3335
3337 0 451154 236052 68200 0 3336
3338 6 451122 236124 68320 0 3337
3339 0 345710 153139 155000 0 2154
3340 0 345621 153088 154840 0 3339
3341 6 345666 153170 154680 0 3340
3342 0 368176 135339 159440 0 1949
3343 0 368174 135402 159600 0 3342
3344 6 368403 135470 159760 0 3343
3345 0 332339 143135 170360 0 2987
3346 0 332347 143119 170240 0 3345
3347 6 332390 143031 170160 0 3346
3348 0 341934 140706 163320 0 2838
3349 0 342075 140791 163400 0 3348
3350 6 342331 140903 163480 0 3349
3351 0 355675 140914 166960 0 2218
3352 0 355786 140858 167000 0 3351
3353 6 355565 140704 167200 0 3352
3354 0 354268 141166 166560 0 928
3355 0 354476 140977 166400 0 3354
3356 6 354521 141018 166360 0 3355
3357 0 360892 143231 165280 0 915
3358 0 361011 143237 165120 0 3357
3359 6 361124 143319 165080 0 3358
3360 0 381608 150389 173480 0 851
3361 0 381679 150403 173720 0 3360
3362 6 381443 150436 173880 0 3361
3363 0 432670 223843 59080 0 2631
3364 0 432718 223869 59120 0 3363
3365 6 432790 223955 59200 0 3364
3366 0 453711 234607 68880 0 1665
3367 0 453758 234619 68920 0 3366
3368 6 453896 234666 68960 0 3367
3369 0 428214 224099 59080 0 1286
3370 0 428330 224343 59000 0 3369
3371 6 428570 224611 59000 0 3370
3372 0 439727 220197 70200 0 1566
3373 0 439727 220197 70240 0 3372
3374 6 439727 220197 70280 0 3373
3375 0 449900 217983 71480 0 1145
3376 0 449739 217881 71360 0 3375
3377 6 449641 217800 71320 0 3376
3378 0 436159 218213 64720 0 2411
3379 0 436516 218286 64480 0 3378
3380 6 436581 218364 64320 0 3379
3381 0 453317 221765 72040 0 1759
3382 0 453403 221812 72000 0 3381
3383 6 453419 221812 71960 0 3382
3384 0 429282 229383 62040 0 2815
3385 0 429306 229303 61960 0 3384
3386 6 429282 229171 61880 0 3385
3387 0 446293 230032 75720 0 2969
3388 0 446186 230002 75680 0 3387
3389 6 446125 230043 75600 0 3388
3390 0 436662 225848 72240 0 2908
3391 0 436646 225616 72320 0 3390
3392 6 436638 225484 72440 0 3391
3393 0 432239 221329 65800 0 2400
3394 0 431829 221637 65720 0 3393
3395 6 431797 221637 65640 0 3394
3396 0 434376 227006 65000 0 2656
3397 0 434268 227358 65040 0 3396
3398 6 434056 227526 65080 0 3397
3399 0 448957 226285 67160 0 3036
3400 0 448944 226231 67120 0 3399
3401 6 448932 226177 67080 0 3400
3402 0 448860 226860 67400 0 3034
3403 0 449085 226946 67400 0 3402
3404 6 449193 226942 67320 0 3403
3405 0 435562 229080 71360 0 2878
3406 0 435602 229072 71520 0 3405
3407 6 435574 229040 71640 0 3406
3408 0 452225 226517 72160 0 1123
3409 0 452182 226689 71960 0 3408
3410 6 452235 226789 71800 0 3409
3411 0 444541 229400 71800 0 2935
3412 0 444517 229390 71840 0 3411
3413 6 444493 229379 71880 0 3412
3414 0 431175 227312 69160 0 1837
3415 0 431022 227493 69160 0 3414
3416 6 430979 227511 69040 0 3415
3417 0 368828 134602 158600 0 1953
3418 6 368846 134676 158480 0 3417
3419 0 367202 136372 159040 0 1947
3420 6 367164 136414 158960 0 3419
3421 0 344224 138086 162040 0 2927
3422 6 344301 138145 161880 0 3421
3423 0 342023 144531 168280 0 953
3424 6 342060 144473 168160 0 3423
3425 0 346597 141520 167480 0 943
3426 6 346639 141552 167440 0 3425
3427 0 370439 147766 165880 0 892
3428 6 370315 147767 166000 0 3427
3429 0 385696 152597 171400 0 839
3430 6 385568 152684 171240 0 3429
3431 0 443702 216832 63600 0 3090
3432 6 443792 216951 63680 0 3431
3433 0 430384 224385 60520 0 1303
3434 6 430428 224221 60640 0 3433
3435 0 452049 223487 75760 0 1780
3436 6 451949 223391 75720 0 3435
3437 0 452716 233599 69120 0 3311
3438 6 452616 233451 69040 0 3437
3439 0 460015 223926 74920 0 2588
3440 6 460203 223918 75000 0 3439
3441 0 452806 222933 74160 0 1771
3442 6 452806 222940 74120 0 3441
3443 0 459285 223865 74880 0 2587
3444 6 459223 223834 74760 0 3443
3445 0 435952 218024 65840 0 3046
3446 6 435850 218084 65880 0 3445
3447 0 452086 230412 67680 0 1715
3448 6 452394 230416 67640 0 3447
3449 0 428426 229879 63200 0 2825
3450 6 428362 229835 63080 0 3449
3451 0 450272 233546 76040 0 2181
3452 6 450241 233658 76120 0 3451
3453 0 438322 226936 72400 0 2909
3454 6 438382 227032 72440 0 3453
3455 0 453679 225741 75200 0 2567
3456 6 453673 225697 75160 0 3455
3457 0 445809 231543 76040 0 2793
3458 6 445745 231563 76160 0 3457
3459 0 450405 228593 74880 0 3003
3460 6 450123 228687 74960 0 3459
3461 0 438334 226192 71920 0 2906
3462 6 438554 226176 72040 0 3461
3463 0 429540 232025 62200 0 1259
3464 6 429720 231841 62160 0 3463
3465 0 449709 232034 69920 0 1623
3466 6 449761 232002 69800 0 3465
3467 0 449717 227370 71280 0 2340
3468 6 449641 227427 71240 0 3467
3469 0 443154 227384 72640 0 3190
3470 6 443162 227268 72680 0 3469
3471 0 449361 231892 70320 0 1621
3472 6 449375 231908 70360 0 3471
3473 0 445989 233799 71600 0 2299
3474 6 445949 233787 71680 0 3473
3475 6 336915 143952 183880 0 1053
3476 6 341145 144560 174000 0 2503
3477 6 337806 139203 162840 0 2846
3478 6 436978 222627 61200 0 1330
3479 6 429752 225661 60000 0 1300
3480 6 429558 228691 64080 0 2833
3481 6 427554 224499 59520 0 1283
3482 6 429590 229195 63960 0 2830
3483 6 450596 226607 69560 0 2362
3484 6 428846 230827 62720 0 2820
3485 6 455654 225056 76440 0 2575
3486 6 439963 219763 68920 0 1551
3487 6 434154 226580 76680 0 2066
3488 6 432409 238557 69480 0 2784
3489 6 436164 235322 71200 0 2691
3490 6 435908 227682 70800 0 2897
3491 6 428280 228926 68200 0 3224
3492 6 429444 234517 63480 0 1251
3493 6 447945 232439 70120 0 2282
```
