## Supplementary material for "Complete connectomic reconstruction of olfactory projection neurons in the fly brain": neuron skeletons: 4869882.swc

```
# SWC format file
# based on specifications at http://research.mssm.edu/cnic/swc.html
# Created by pymaid (https://github.com/schlegelp/PyMaid)
# PointNo Label X Y Z Radius Parent
# Labels:
# 0 = undefined
# 1 = soma
# 5 = fork point
# 6 = end point
1 1 393082 220482 58920 2989 -1
2 0 393370 220186 59160 0 1
3 0 393714 220338 59400 0 2
4 0 393970 220370 59640 0 3
5 0 394250 220350 59800 0 4
6 0 395466 222994 59840 0 5
7 0 395434 224266 59920 0 6
8 0 395758 225472 59960 0 7
9 0 395958 225772 60080 0 8
10 0 396254 226102 60160 0 9
11 0 396494 226446 60240 0 10
12 0 396662 226578 60360 0 11
13 0 396838 226744 60480 0 12
14 0 397370 227256 60560 0 13
15 0 397882 227676 60520 0 14
16 0 398326 228106 60600 0 15
17 0 398590 228222 60680 0 16
18 0 398882 228242 60800 0 17
19 0 399158 228284 60960 0 18
20 0 399514 228650 61120 0 19
21 0 399606 228810 61200 0 20
22 0 399722 229064 61320 0 21
23 0 399782 229352 61440 0 22
24 0 399914 229722 61600 0 23
25 0 400022 229922 61760 0 24
26 0 400162 230090 61880 0 25
27 0 400366 230300 62000 0 26
28 0 400546 230520 62160 0 27
29 0 400746 230778 62320 0 28
30 0 400862 231010 62480 0 29
31 0 401186 231290 62680 0 30
32 0 401266 231416 62720 0 31
33 0 401438 231696 62840 0 32
34 0 401550 231912 62960 0 33
35 0 401614 232040 63120 0 34
36 0 401654 232208 63240 0 35
37 0 401702 232342 63400 0 36
38 0 401950 232438 63560 0 37
39 0 402166 232482 63680 0 38
40 0 402462 232530 63840 0 39
41 0 402974 232736 63960 0 40
42 0 403226 232928 64040 0 41
43 0 404034 233048 64080 0 42
44 0 404314 233162 64200 0 43
45 0 404526 233266 64320 0 44
46 0 404670 233342 64440 0 45
47 0 405138 233570 64520 0 46
48 0 405622 234000 64640 0 47
49 0 405830 234152 64800 0 48
50 0 406058 234272 64920 0 49
51 0 406250 234348 65080 0 50
52 0 406434 234506 65240 0 51
53 0 406566 234578 65400 0 52
54 0 406746 234694 65600 0 53
55 0 406890 234834 65760 0 54
56 0 406978 234958 65960 0 55
57 0 407018 235138 66160 0 56
58 0 407066 235210 66360 0 57
59 0 407098 235266 66560 0 58
60 0 407198 235336 66760 0 59
61 0 407494 235428 66920 0 60
62 0 407770 235524 67080 0 61
63 0 408194 235640 67200 0 62
64 0 408610 235682 67320 0 63
65 0 409250 235878 67480 0 64
66 0 409722 236038 67560 0 65
67 0 410130 236072 67640 0 66
68 0 410494 236080 67760 0 67
69 0 410682 236036 67880 0 68
70 0 410886 236128 68000 0 69
71 0 411054 236230 68160 0 70
72 0 411146 236338 68320 0 71
73 0 411278 236422 68480 0 72
74 0 411450 236554 68640 0 73
75 0 411702 236712 68840 0 74
76 0 411894 236872 69040 0 75
77 0 412046 236952 69240 0 76
78 0 412178 237106 69440 0 77
79 0 412294 237194 69640 0 78
80 0 412398 237330 69840 0 79
81 0 412474 237450 70040 0 80
82 0 412530 237534 70200 0 81
83 0 412530 237674 70400 0 82
84 0 412526 237784 70600 0 83
85 0 412606 237920 70800 0 84
86 0 412702 238044 71000 0 85
87 0 412726 238176 71160 0 86
88 0 412686 238276 71320 0 87
89 0 412694 238440 71560 0 88
90 0 412766 238490 71800 0 89
91 0 412894 238498 71960 0 90
92 0 413042 238490 72160 0 91
93 0 413250 238506 72360 0 92
94 0 413494 238558 72520 0 93
95 0 413702 238642 72680 0 94
96 0 413794 238780 72880 0 95
97 0 413866 238876 73040 0 96
98 0 413958 238980 73240 0 97
99 0 414026 239092 73400 0 98
100 0 414070 239184 73520 0 99
101 0 414266 239364 73640 0 100
102 0 414530 239478 73720 0 101
103 0 414914 239542 73840 0 102
104 0 415242 239606 73920 0 103
105 0 415430 239698 74040 0 104
106 0 415586 239834 74200 0 105
107 0 415726 239874 74320 0 106
108 0 416014 240040 74440 0 107
109 0 416242 240132 74600 0 108
110 0 416422 240192 74760 0 109
111 0 416542 240256 74880 0 110
112 0 416650 240328 75040 0 111
113 0 416730 240428 75200 0 112
114 0 416818 240512 75320 0 113
115 0 416946 240610 75440 0 114
116 0 417090 240794 75560 0 115
117 0 417286 240962 75680 0 116
118 0 417426 241098 75800 0 117
119 0 417594 241240 75920 0 118
120 0 417742 241416 76040 0 119
121 0 417946 241460 76160 0 120
122 0 418178 241604 76280 0 121
123 0 418346 241754 76400 0 122
124 0 418442 241886 76560 0 123
125 0 418450 242042 76720 0 124
126 0 418478 242130 76840 0 125
127 0 418462 242210 76960 0 126
128 0 418502 242302 77080 0 127
129 0 418550 242448 77200 0 128
130 0 418662 242624 77320 0 129
131 0 418762 242896 77400 0 130
132 0 418874 243024 77520 0 131
133 0 418926 243128 77640 0 132
134 0 419046 243296 77760 0 133
135 0 419226 243478 77840 0 134
136 0 419558 243658 77960 0 135
137 0 419830 243782 78080 0 136
138 0 419942 243894 78240 0 137
139 0 420150 243986 78360 0 138
140 0 420438 244072 78480 0 139
141 0 420846 244324 78600 0 140
142 0 421138 244564 78680 0 141
143 0 421362 244974 78720 0 142
144 0 421562 245482 78800 0 143
145 0 421802 245770 78840 0 144
146 0 422038 245850 78920 0 145
147 0 422194 245874 79080 0 146
148 0 422206 245952 79280 0 147
149 0 422046 246160 79440 0 148
150 0 421950 246524 79600 0 149
151 0 422018 247036 79720 0 150
152 0 422078 247286 79840 0 151
153 0 422150 247502 79960 0 152
154 0 422254 247634 80080 0 153
155 0 422414 247774 80200 0 154
156 0 422414 247858 80360 0 155
157 0 422470 248006 80520 0 156
158 0 422502 248172 80680 0 157
159 0 422586 248396 80800 0 158
160 0 422766 248608 80920 0 159
161 0 422990 248900 81000 0 160
162 0 423238 249262 81080 0 161
163 0 423426 249602 81160 0 162
164 0 423746 249938 81240 0 163
165 0 424146 250070 81320 0 164
166 0 424754 250260 81400 0 165
167 0 424942 250492 81520 0 166
168 0 425102 250668 81640 0 167
169 0 425258 250764 81760 0 168
170 0 425486 250808 81880 0 169
171 0 426022 250962 81960 0 170
172 0 426302 251110 82040 0 171
173 0 426734 251618 82080 0 172
174 0 427098 252340 82000 0 173
175 0 427174 252536 81920 0 174
176 0 427298 252740 81840 0 175
177 0 427526 252932 81760 0 176
178 0 427622 253126 81680 0 177
179 0 427818 253574 81640 0 178
180 0 428146 254272 81600 0 179
181 0 428574 254624 81680 0 180
182 0 429070 254896 81760 0 181
183 0 429526 255056 81680 0 182
184 0 430066 255474 81600 0 183
185 0 430286 255614 81520 0 184
186 0 430678 255966 81360 0 185
187 0 431058 256210 81520 0 186
188 0 431682 256444 81600 0 187
189 0 432478 256664 81520 0 188
190 0 433610 257218 81440 60 189
191 0 434234 257910 81360 166 190
192 0 435186 258336 81440 108 191
193 0 436246 258982 81480 98 192
194 0 437070 259524 81440 122 193
195 0 437926 259872 81360 107 194
196 0 438158 260060 81240 124 195
197 0 438290 260150 81120 148 196
198 0 438534 260270 81000 128 197
199 0 438850 260430 80920 91 198
200 0 439082 260586 80840 71 199
201 0 439306 260756 80680 40 200
202 0 439470 260896 80520 101 201
203 0 439694 260980 80360 101 202
204 0 439918 261056 80240 104 203
205 0 440194 261172 80120 107 204
206 0 440502 261322 80000 120 205
207 0 440862 261542 79920 124 206
208 0 441170 261710 79840 120 207
209 0 441822 262128 79800 80 208
210 0 442690 262592 79760 107 209
211 0 443522 263222 79800 131 210
212 0 444174 263626 79840 128 211
213 0 444650 263876 79920 98 212
214 0 445078 264144 80000 101 213
215 0 445314 264336 80120 108 214
216 0 445494 264542 80200 148 215
217 0 445674 264694 80280 128 216
218 0 445850 264926 80360 120 217
219 0 446046 265118 80480 81 218
220 0 446214 265352 80600 108 219
221 0 446422 265484 80720 115 220
222 0 446614 265644 80840 139 221
223 0 446766 265800 80960 107 222
224 0 446978 265956 81080 128 223
225 0 447126 266070 81200 102 224
226 0 447402 266266 81320 115 225
227 0 447774 266502 81480 107 226
228 0 448134 266622 81600 115 227
229 0 448390 266776 81720 101 228
230 0 448526 266892 81840 101 229
231 0 448730 266972 82000 75 230
232 0 448902 267096 82160 32 231
233 0 449062 267184 82320 115 232
234 0 449242 267312 82440 96 233
235 0 449318 267362 82600 124 234
236 0 449530 267510 82760 96 235
237 0 449714 267630 82960 98 236
238 0 449794 267718 83120 96 237
239 0 450010 267818 83280 108 238
240 0 450146 267890 83440 108 239
241 0 450274 268024 83560 140 240
242 0 450590 268104 83680 107 241
243 0 451010 268168 83800 120 242
244 0 451626 268144 83960 150 243
245 0 451914 268122 84120 136 244
246 0 452362 268098 84200 124 245
247 0 452798 268042 84320 175 246
248 0 453026 268104 84480 164 247
249 0 453230 268136 84640 102 248
250 0 453442 268244 84800 64 249
251 0 453846 268492 84960 200 250
252 5 453854 268564 85200 200 251
253 0 454118 269008 85160 178 252
254 5 454898 269346 85200 104 253
255 0 455406 269410 85320 150 254
256 5 455778 269398 85480 131 255
257 0 455866 269422 85680 32 256
258 0 455534 269726 85800 102 257
259 0 455326 269878 85960 60 258
260 0 454998 269818 86160 96 259
261 0 455302 269690 86240 60 260
262 0 455990 269782 86320 136 261
263 0 456346 269910 86440 164 262
264 0 456606 269928 86600 104 263
265 0 456910 269976 86720 163 264
266 0 457030 269924 86880 157 265
267 0 457186 269896 87000 157 266
268 0 457418 270012 87160 137 267
269 5 457602 270472 87320 102 268
270 0 457570 270368 87440 102 269
271 0 457546 270068 87560 226 270
272 0 457538 270000 87640 226 271
273 0 457542 269984 87760 175 272
274 0 457554 269966 87880 210 273
275 0 457630 269926 88000 210 274
276 0 457646 269866 88120 229 275
277 0 457742 269782 88240 229 276
278 0 457770 269634 88360 128 277
279 0 457802 269494 88440 128 278
280 0 457802 269410 88600 189 279
281 0 457642 269522 88760 124 280
282 0 457534 269468 88960 0 281
283 0 457566 269404 89040 0 282
284 0 457642 269380 89080 0 283
285 0 457742 269424 89160 0 284
286 0 457754 269408 89280 0 285
287 0 457854 269376 89400 0 286
288 5 457912 269382 89440 0 287
289 0 458524 269142 89480 209 288
290 0 458644 269178 89600 175 289
291 0 458956 269442 89720 32 290
292 5 459156 269366 89840 32 291
293 0 459160 269342 90000 32 292
294 0 459196 269342 90160 32 293
295 0 459236 269406 90280 0 294
296 0 459236 269538 90400 0 295
297 0 459324 269414 90440 0 296
298 0 459502 269272 90520 0 297
299 5 460930 269272 90600 0 298
300 0 461330 268880 90640 75 299
301 0 461684 268414 90720 98 300
302 0 461820 268074 90800 134 301
303 0 461892 267898 90960 197 302
304 0 461952 267822 91080 128 303
305 0 462002 267632 91200 107 304
306 0 462006 267428 91320 120 305
307 5 462034 267260 91440 120 306
308 0 462118 267128 91520 136 307
309 0 462320 266918 91600 128 308
310 0 462372 266742 91680 124 309
311 0 462420 266554 91760 124 310
312 0 462460 266354 91840 120 311
313 0 462596 266162 91920 91 312
314 0 462688 266066 92040 120 313
315 0 462786 265960 92160 120 314
316 5 462838 265856 92280 102 315
317 0 463070 265736 92320 122 316
318 0 463270 265560 92440 148 317
319 0 463398 265452 92560 139 318
320 0 463470 265308 92680 104 319
321 0 463470 265176 92800 90 320
322 5 463408 265074 92920 90 321
323 0 463620 264904 92960 108 322
324 0 463738 264670 93040 98 323
325 0 463814 264406 93200 81 324
326 0 463810 264326 93360 98 325
327 0 463822 264290 93480 115 326
328 0 463894 264162 93600 115 327
329 0 463974 263962 93680 120 328
330 0 464100 263700 93760 120 329
331 0 464260 263588 93880 120 330
332 0 464372 263508 94040 81 331
333 0 464452 263380 94200 148 332
334 0 464380 263156 94320 139 333
335 5 464500 262316 94400 107 334
336 0 464380 262548 94560 178 335
337 0 464444 262748 94720 226 336
338 0 464436 262900 94880 226 337
339 0 464228 263196 95040 120 338
340 0 464196 263292 95200 120 339
341 5 464252 263436 95320 120 340
342 0 464548 263924 95440 120 341
343 0 464744 264144 95560 197 342
344 0 464768 264368 95680 197 343
345 0 464960 264624 95800 137 344
346 0 465184 264784 95960 141 345
347 0 465272 264928 96120 148 346
348 0 465352 265104 96280 139 347
349 0 465328 265240 96440 139 348
350 0 465368 265296 96640 185 349
351 0 465272 265400 96800 141 350
352 0 465144 265552 96960 137 351
353 0 465136 265760 97120 163 352
354 0 465144 265848 97280 163 353
355 0 464944 265904 97480 98 354
356 0 464840 266024 97640 98 355
357 0 464676 266268 97800 131 356
358 0 464644 266364 97960 104 357
359 0 464628 266620 98160 122 358
360 0 464580 266908 98360 107 359
361 0 464676 267012 98520 102 360
362 0 464844 267132 98680 124 361
363 0 465004 267220 98800 124 362
364 0 465076 267316 98960 148 363
365 0 465188 267396 99120 178 364
366 0 465340 267460 99280 71 365
367 0 465308 267596 99440 64 366
368 0 465284 267604 99640 64 367
369 0 465996 267812 99720 98 368
370 0 466204 267740 99840 98 369
371 0 466436 267660 100000 98 370
372 0 466524 267660 100200 115 371
373 0 466564 267668 100360 115 372
374 0 466532 267668 100560 80 373
375 0 466612 267732 100760 90 374
376 0 466668 267788 100960 143 375
377 0 466676 267836 101120 75 376
378 0 466652 267852 101320 75 377
379 0 466728 267896 101440 75 378
380 0 466752 268032 101600 75 379
381 0 466800 268040 101760 64 380
382 0 466776 267992 101920 64 381
383 0 466824 267960 102080 137 382
384 0 466776 267936 102240 104 383
385 0 466824 267952 102440 137 384
386 0 466952 268016 102640 139 385
387 0 467056 268008 102800 148 386
388 0 467104 268008 103000 120 387
389 0 467240 267984 103200 120 388
390 0 467392 268024 103360 91 389
391 0 467472 268024 103560 86 390
392 0 467568 268008 103760 131 391
393 0 467664 267944 103960 120 392
394 0 467776 267920 104120 75 393
395 0 467808 267888 104320 91 394
396 0 467952 267912 104520 135 395
397 0 468024 267816 104720 135 396
398 0 468000 267792 104920 154 397
399 0 468192 267704 105120 81 398
400 0 468288 267648 105320 128 399
401 0 468384 267592 105520 104 400
402 0 468416 267568 105680 104 401
403 0 468496 267512 105880 122 402
404 0 468480 267464 106120 128 403
405 0 468488 267432 106320 128 404
406 0 468480 267392 106520 128 405
407 0 468448 267240 106720 128 406
408 0 468372 267164 106880 178 407
409 0 468356 267076 107080 178 408
410 0 468388 266996 107280 160 409
411 0 468444 266972 107480 143 410
412 0 468556 266932 107680 164 411
413 0 468772 266932 107880 120 412
414 0 469092 266924 108080 156 413
415 0 469348 266852 108280 148 414
416 0 469628 266812 108440 81 415
417 0 469852 266740 108640 107 416
418 0 469868 266612 108840 107 417
419 0 469980 266516 109040 154 418
420 0 470020 266476 109280 153 419
421 0 470012 266468 109480 139 420
422 0 470036 266452 109680 139 421
423 0 469924 266404 109880 148 422
424 0 469884 266356 110080 157 423
425 0 469776 266320 110280 80 424
426 0 469672 266264 110480 91 425
427 0 469584 266256 110680 128 426
428 0 469440 266232 110880 136 427
429 0 469392 266128 111080 168 428
430 0 469296 266112 111280 160 429
431 0 469176 266040 111480 164 430
432 0 468984 265888 111640 164 431
433 0 468784 265800 111800 154 432
434 0 468654 265674 111920 181 433
435 0 468498 265538 112040 150 434
436 0 468458 265438 112160 137 435
437 0 468418 265110 112240 107 436
438 0 468354 264882 112360 139 437
439 0 468336 264844 112480 139 438
440 0 468428 264652 112600 115 439
441 0 468716 264432 112680 122 440
442 0 468864 264340 112800 176 441
443 0 468956 264308 112960 148 442
444 0 469084 264232 113160 104 443
445 0 469098 264158 113320 104 444
446 0 469098 264054 113520 154 445
447 0 469070 263938 113720 122 446
448 0 469046 263802 113880 107 447
449 0 468906 263630 114040 124 448
450 0 468660 263432 114160 124 449
451 0 468520 263288 114280 102 450
452 0 468244 263200 114400 124 451
453 0 468168 263152 114560 131 452
454 0 468038 263178 114720 124 453
455 0 467950 263310 114880 166 454
456 0 467734 263246 115040 164 455
457 0 467626 263190 115200 148 456
458 0 467338 263038 115360 96 457
459 0 467122 262926 115480 80 458
460 0 466954 262734 115560 80 459
461 0 466964 262604 115680 96 460
462 0 466864 262484 115840 86 461
463 0 466828 262360 115960 32 462
464 0 466748 262108 116080 60 463
465 0 466722 261694 116320 107 464
466 0 466786 261370 116480 124 465
467 0 466846 261154 116640 122 466
468 0 466882 261014 116800 75 467
469 0 466938 260726 116960 45 468
470 0 466938 260630 117080 45 469
471 0 466938 260430 117240 51 470
472 0 466930 260326 117400 51 471
473 0 466954 260190 117560 51 472
474 0 466970 260054 117720 0 473
475 0 467014 259986 117880 0 474
476 0 467062 259818 118000 0 475
477 0 466998 259610 118120 0 476
478 0 466942 259442 118240 0 477
479 0 466934 259266 118360 0 478
480 0 466886 259130 118520 0 479
481 0 466926 259018 118680 0 480
482 0 466954 258934 118840 0 481
483 0 466938 258782 119000 0 482
484 0 466986 258686 119200 0 483
485 0 466994 258502 119360 0 484
486 0 467010 258342 119520 0 485
487 0 467050 258230 119640 0 486
488 0 467122 258038 119760 0 487
489 0 467202 257990 119920 0 488
490 0 467294 257874 120040 0 489
491 0 467366 257794 120200 0 490
492 0 467470 257706 120360 0 491
493 0 467566 257666 120520 0 492
494 0 467574 257562 120680 0 493
495 0 467502 257450 120840 0 494
496 0 467566 257394 121000 0 495
497 0 467550 257290 121160 0 496
498 0 467526 257170 121320 0 497
499 0 467466 257054 121480 0 498
500 0 467362 256886 121640 0 499
501 0 467338 256742 121800 0 500
502 0 467290 256542 121960 0 501
503 0 467226 256334 122080 0 502
504 0 467222 256082 122200 0 503
505 0 467238 255842 122320 0 504
506 0 467318 255650 122440 0 505
507 0 467422 255402 122560 0 506
508 0 467418 255190 122680 0 507
509 0 467426 255046 122800 0 508
510 0 467402 254646 122920 0 509
511 0 467178 254254 123040 0 510
512 0 467034 254086 123160 0 511
513 0 467026 253926 123320 0 512
514 0 467026 253798 123480 0 513
515 0 467034 253686 123640 0 514
516 0 467010 253518 123800 0 515
517 0 467070 253394 123960 0 516
518 0 467086 253178 124120 0 517
519 0 467126 253010 124280 0 518
520 0 467078 252898 124440 0 519
521 0 467086 252802 124640 0 520
522 0 467030 252666 124800 0 521
523 0 467062 252618 124960 0 522
524 0 467102 252442 125120 0 523
525 0 467158 252314 125280 0 524
526 0 467106 252150 125440 0 525
527 0 467074 251998 125600 0 526
528 0 467042 251822 125760 0 527
529 0 466922 251630 125920 0 528
530 0 466802 251526 126080 0 529
531 0 466678 251338 126200 0 530
532 0 466646 251194 126320 0 531
533 0 466542 251066 126440 0 532
534 0 466470 250946 126600 0 533
535 0 466426 250854 126760 0 534
536 0 466394 250750 126920 0 535
537 0 466330 250638 127120 0 536
538 0 466370 250534 127280 0 537
539 0 466298 250414 127440 0 538
540 0 466218 250158 127600 0 539
541 0 466082 249974 127760 0 540
542 0 465958 249826 127880 0 541
543 0 465838 249698 128040 0 542
544 0 465614 249522 128200 0 543
545 0 465462 249282 128360 0 544
546 0 465350 249178 128520 0 545
547 0 465286 249026 128680 0 546
548 0 465220 248800 128840 0 547
549 0 465140 248708 129000 0 548
550 0 465068 248548 129160 0 549
551 0 465036 248424 129320 0 550
552 0 465036 248212 129480 0 551
553 0 464980 248032 129640 0 552
554 0 464924 247912 129800 0 553
555 0 464860 247860 130000 0 554
556 0 464790 247758 130200 0 555
557 0 464682 247602 130400 0 556
558 0 464582 247490 130560 0 557
559 0 464502 247294 130720 0 558
560 0 464374 247122 130840 0 559
561 0 464192 246944 131000 0 560
562 0 463996 246856 131120 0 561
563 0 463852 246760 131240 0 562
564 0 463684 246696 131400 0 563
565 0 463596 246592 131520 0 564
566 0 463498 246546 131680 0 565
567 0 463426 246482 131880 0 566
568 0 463378 246418 132040 0 567
569 0 463310 246446 132200 0 568
570 0 463158 246474 132400 0 569
571 0 462974 246394 132560 0 570
572 0 462790 246346 132720 0 571
573 0 462722 246278 132840 0 572
574 0 462618 246138 132960 0 573
575 0 462590 246034 133120 0 574
576 0 462350 245914 133280 0 575
577 0 462188 245832 133440 0 576
578 0 461976 245752 133600 0 577
579 0 461756 245692 133720 0 578
580 0 461528 245588 133880 0 579
581 0 461476 245532 134040 0 580
582 0 461280 245508 134200 0 581
583 0 461132 245396 134360 0 582
584 0 461004 245320 134520 0 583
585 0 460730 245214 134680 0 584
586 0 460582 245166 134800 0 585
587 0 460362 245058 134960 0 586
588 0 460246 244894 135120 0 587
589 0 460010 244786 135280 0 588
590 0 459824 244660 135440 0 589
591 0 459724 244576 135600 0 590
592 0 459592 244532 135800 0 591
593 0 459472 244516 136000 0 592
594 0 459356 244472 136160 0 593
595 0 459276 244412 136280 0 594
596 0 459220 244360 136440 0 595
597 0 459108 244244 136600 0 596
598 0 459026 244158 136760 0 597
599 0 458922 244046 136920 0 598
600 0 458742 243966 137080 0 599
601 0 458630 243902 137240 0 600
602 0 458486 243710 137400 0 601
603 0 458346 243566 137520 0 602
604 0 458218 243454 137640 0 603
605 0 457984 243256 137800 0 604
606 0 457680 243084 137960 0 605
607 0 457380 243048 138120 0 606
608 0 457264 243000 138240 0 607
609 0 457164 243004 138400 0 608
610 0 457022 243034 138600 0 609
611 0 456894 243094 138760 0 610
612 0 456714 243122 138960 0 611
613 0 456518 243062 139120 0 612
614 0 456230 242850 139280 0 613
615 0 456166 242974 139440 0 614
616 0 456142 243006 139600 0 615
617 0 456134 243102 139760 0 616
618 0 456114 243170 139920 0 617
619 0 456094 243254 140080 0 618
620 0 455998 243286 140240 0 619
621 0 455866 243310 140360 0 620
622 0 455678 243334 140520 0 621
623 0 455422 243326 140680 0 622
624 0 455222 243310 140800 0 623
625 0 454992 243312 140920 0 624
626 0 454816 243304 141040 0 625
627 0 454564 243268 141240 0 626
628 0 454360 243196 141400 0 627
629 0 454040 243188 141560 0 628
630 0 453772 243164 141720 0 629
631 0 453520 243176 141840 0 630
632 0 453206 243182 141960 0 631
633 0 453038 243222 142080 0 632
634 0 452866 243262 142200 0 633
635 0 452714 243290 142360 0 634
636 0 452590 243322 142480 0 635
637 0 452462 243326 142640 0 636
638 0 452326 243322 142800 0 637
639 0 452208 243348 142960 0 638
640 0 452020 243364 143120 0 639
641 0 451896 243392 143280 0 640
642 0 451736 243504 143400 0 641
643 0 451460 243620 143520 0 642
644 0 451224 243628 143680 0 643
645 0 450922 243542 143960 0 644
646 0 450690 243474 144120 0 645
647 0 450466 243434 144240 0 646
648 0 450154 243486 144360 0 647
649 0 449896 243516 144480 0 648
650 0 449624 243532 144560 0 649
651 0 449360 243640 144680 0 650
652 0 449128 243660 144760 0 651
653 0 448888 243728 144880 0 652
654 0 448640 243760 144960 0 653
655 0 448310 243778 145040 0 654
656 0 448118 243830 145120 0 655
657 0 447994 243854 145200 0 656
658 0 447766 243902 145280 0 657
659 0 447530 244010 145360 0 658
660 0 447366 244122 145480 0 659
661 0 447194 244194 145560 0 660
662 0 446998 244274 145680 0 661
663 0 446700 244240 145760 0 662
664 0 446428 244172 145800 0 663
665 0 446148 244264 145880 0 664
666 0 446128 244316 146000 0 665
667 0 446064 244348 146120 0 666
668 0 445880 244432 146240 0 667
669 0 445672 244492 146360 0 668
670 0 445528 244556 146480 0 669
671 0 445462 244610 146560 0 670
672 0 445294 244654 146640 0 671
673 0 444902 244706 146760 0 672
674 0 444622 244742 146840 0 673
675 0 443850 244934 146920 0 674
676 0 443418 244946 147040 0 675
677 0 443056 245088 147120 0 676
678 0 442848 245176 147200 0 677
679 0 442336 245280 147280 0 678
680 0 442020 245316 147360 0 679
681 0 441490 245234 147440 0 680
682 0 441038 245238 147520 0 681
683 0 440586 245358 147600 0 682
684 0 440182 245414 147680 0 683
685 0 439636 245584 147760 0 684
686 0 439276 245728 147840 0 685
687 0 438944 245708 147920 0 686
688 0 438536 245740 148000 0 687
689 0 438104 245684 148040 0 688
690 0 437452 245916 148080 0 689
691 0 436794 246182 148160 0 690
692 0 436482 246294 148240 0 691
693 0 436250 246410 148320 0 692
694 0 435818 246622 148400 0 693
695 0 435568 246700 148480 0 694
696 0 435528 246692 148560 0 695
697 0 435184 246744 148720 0 696
698 0 434828 246788 148840 0 697
699 0 434284 246952 148920 0 698
700 0 434100 246992 148960 0 699
701 0 433802 247166 149040 0 700
702 0 433578 247230 149120 0 701
703 0 433390 247254 149200 0 702
704 0 433226 247318 149280 0 703
705 0 433074 247410 149400 0 704
706 0 432926 247498 149480 0 705
707 0 432786 247554 149600 0 706
708 0 432772 247720 149720 0 707
709 0 432724 247836 149800 0 708
710 0 432456 248040 149880 0 709
711 0 432248 248128 149960 0 710
712 0 431896 248208 150000 0 711
713 0 431260 248388 150080 0 712
714 0 430776 248676 150160 0 713
715 0 430498 248862 150240 0 714
716 0 430318 249042 150360 0 715
717 0 430026 249166 150480 0 716
718 0 429582 249318 150560 0 717
719 0 429210 249326 150640 0 718
720 0 428730 249286 150760 0 719
721 0 428374 249338 150880 0 720
722 0 428192 249420 150960 0 721
723 0 427952 249536 151040 0 722
724 0 427676 249652 151120 0 723
725 0 427248 249592 151200 0 724
726 0 426720 249560 151280 0 725
727 0 426376 249636 151360 0 726
728 0 426208 249688 151440 0 727
729 0 426118 249718 151520 0 728
730 0 426010 249726 151640 0 729
731 0 425918 249782 151760 0 730
732 0 425686 249862 151880 0 731
733 0 425550 249942 151960 0 732
734 0 425422 249962 152040 0 733
735 0 425314 250010 152160 0 734
736 0 424794 250362 152240 0 735
737 0 424554 250502 152360 0 736
738 0 424418 250578 152480 0 737
739 0 424306 250618 152600 0 738
740 0 424092 250664 152720 0 739
741 0 423852 250684 152840 0 740
742 0 423672 250704 152960 0 741
743 0 423324 250728 153080 0 742
744 0 423076 250788 153200 0 743
745 0 422824 250832 153320 0 744
746 0 422504 250880 153440 0 745
747 0 422284 250988 153560 0 746
748 0 421970 251038 153680 0 747
749 0 421662 251126 153800 0 748
750 0 421338 251190 153920 0 749
751 0 421102 251066 154040 0 750
752 0 420990 251018 154160 0 751
753 0 420966 250958 154280 0 752
754 0 420802 250970 154400 0 753
755 0 420734 251006 154520 0 754
756 0 420606 251074 154680 0 755
757 0 420500 251124 154720 0 756
758 0 420488 251116 154840 0 757
759 0 420372 251056 154960 0 758
760 0 420208 251056 155080 0 759
761 0 420104 251068 155160 0 760
762 0 419952 251072 155280 0 761
763 0 419760 251096 155400 0 762
764 0 419612 251144 155480 0 763
765 0 419424 251356 155560 0 764
766 0 419204 251628 155680 0 765
767 0 418970 251946 155800 0 766
768 0 418850 252054 155920 0 767
769 0 418682 252138 156000 0 768
770 5 418590 252170 156120 0 769
771 0 418504 252252 156200 0 770
772 0 418404 252140 156280 0 771
773 0 418424 252032 156400 0 772
774 0 418416 251948 156480 0 773
775 0 418324 251844 156560 0 774
776 0 418008 251388 156600 0 775
777 0 417744 251312 156720 0 776
778 0 417640 251296 156800 0 777
779 0 417564 251268 156960 0 778
780 0 417432 251244 157080 0 779
781 0 417308 251212 157200 0 780
782 0 417056 251112 157320 0 781
783 0 416926 251054 157440 0 782
784 0 416822 251034 157560 0 783
785 0 416678 251030 157720 0 784
786 0 416566 251058 157880 0 785
787 0 416414 251074 158040 0 786
788 0 416230 251038 158160 0 787
789 0 416044 251008 158320 0 788
790 0 415840 250920 158400 0 789
791 0 415600 250764 158480 0 790
792 0 415384 250588 158560 0 791
793 0 415328 250480 158640 0 792
794 0 415304 250424 158760 0 793
795 5 415208 250392 158840 0 794
796 0 415070 250238 158960 0 795
797 0 414718 249894 159080 0 796
798 0 414530 249774 159160 0 797
799 0 414430 249670 159280 0 798
800 0 414318 249534 159440 0 799
801 0 414278 249462 159560 0 800
802 0 414162 249398 159680 0 801
803 0 413966 249310 159800 0 802
804 0 413774 249230 159880 0 803
805 0 413504 249108 160000 0 804
806 0 413320 249092 160120 0 805
807 0 413208 249076 160240 0 806
808 0 413060 249044 160360 0 807
809 0 412912 249008 160520 0 808
810 0 412828 248960 160640 0 809
811 0 412668 248844 160760 0 810
812 0 412496 248808 160880 0 811
813 0 412388 248784 160960 0 812
814 0 412156 248728 161080 0 813
815 0 411888 248648 161120 0 814
816 0 411590 248698 161200 0 815
817 0 411298 248666 161280 0 816
818 0 411206 248622 161400 0 817
819 0 411066 248534 161480 0 818
820 0 410982 248514 161600 0 819
821 0 411002 248450 161720 0 820
822 0 411002 248450 161840 0 821
823 0 410962 248462 161960 0 822
824 0 410678 248422 162080 0 823
825 0 410406 248410 162200 0 824
826 0 410186 248450 162320 0 825
827 0 410022 248498 162400 0 826
828 0 409810 248538 162480 0 827
829 0 409718 248550 162560 0 828
830 0 409528 248588 162640 0 829
831 0 409432 248616 162760 0 830
832 0 409336 248648 162880 0 831
833 0 409220 248608 163000 0 832
834 0 409188 248544 163160 0 833
835 0 409132 248440 163280 0 834
836 0 409096 248376 163440 0 835
837 0 409056 248308 163600 0 836
838 0 408894 248286 163760 0 837
839 0 408734 248298 163880 0 838
840 0 408598 248266 164000 0 839
841 0 408478 248278 164120 0 840
842 0 408366 248294 164280 0 841
843 0 408298 248282 164440 0 842
844 0 408234 248298 164600 0 843
845 0 408082 248302 164720 0 844
846 0 408072 248304 164840 0 845
847 0 408056 248232 164960 0 846
848 0 407948 248192 165080 0 847
849 0 407916 248132 165200 0 848
850 0 407924 247908 165320 0 849
851 0 407836 247628 165400 0 850
852 0 407784 247512 165480 0 851
853 0 407784 247300 165600 0 852
854 0 407742 247186 165680 0 853
855 0 407738 247082 165760 0 854
856 5 407732 247034 165800 0 855
857 0 407726 247018 165840 0 856
858 0 407754 246730 165960 0 857
859 0 407666 246594 166040 0 858
860 0 407690 246462 166120 0 859
861 0 407624 246320 166280 0 860
862 0 407644 246228 166400 0 861
863 0 407660 246188 166440 0 862
864 0 407652 246152 166560 0 863
865 0 407652 246128 166600 0 864
866 0 407692 246056 166680 0 865
867 0 407684 245916 166760 0 866
868 0 407668 245584 166840 0 867
869 0 407800 245296 166880 0 868
870 0 407810 244934 166960 0 869
871 0 407850 244618 167040 0 870
872 0 407906 244430 167120 0 871
873 0 407942 244098 167200 0 872
874 0 407956 243480 167280 0 873
875 0 407928 242960 167360 0 874
876 0 407904 242848 167440 0 875
877 0 407826 242398 167520 0 876
878 0 407786 242198 167600 0 877
879 0 407730 242114 167720 0 878
880 0 407672 241984 167800 0 879
881 0 407564 241892 167880 0 880
882 0 407352 241436 167960 0 881
883 0 407208 241172 168040 0 882
884 0 407096 240948 168120 0 883
885 0 406978 240578 168200 0 884
886 0 406906 240386 168280 0 885
887 0 406858 240194 168360 0 886
888 0 406870 239790 168440 0 887
889 0 406812 239544 168520 0 888
890 0 406772 239472 168600 0 889
891 0 406728 239432 168720 0 890
892 0 406680 239384 168840 0 891
893 0 406636 239284 169000 0 892
894 0 406568 239192 169160 0 893
895 0 406528 239076 169320 0 894
896 0 406462 238838 169480 0 895
897 0 406394 238658 169600 0 896
898 0 406390 238498 169760 0 897
899 0 406390 238362 169920 0 898
900 0 406354 238222 170080 0 899
901 0 406334 238114 170240 0 900
902 0 406262 237942 170400 0 901
903 0 406214 237754 170560 0 902
904 0 406136 237476 170720 0 903
905 0 406032 237288 170880 0 904
906 0 405996 237228 171040 0 905
907 0 405856 236984 171160 0 906
908 0 405648 236812 171280 0 907
909 0 405572 236704 171400 0 908
910 0 405544 236620 171520 0 909
911 0 405484 236436 171680 0 910
912 0 405380 236248 171840 0 911
913 0 405282 236106 171960 0 912
914 0 405202 235978 172120 0 913
915 0 405038 235918 172240 0 914
916 0 404922 235926 172360 0 915
917 0 404774 235866 172480 0 916
918 0 404698 235778 172640 0 917
919 0 404626 235662 172800 0 918
920 0 404570 235562 172920 0 919
921 0 404542 235478 173080 0 920
922 0 404490 235406 173240 0 921
923 0 404390 235302 173360 0 922
924 0 404318 235190 173480 0 923
925 0 404314 234942 173600 0 924
926 0 404225 234769 173640 0 925
927 0 404136 234596 173680 0 926
928 0 404040 234348 173760 0 927
929 0 403936 234272 173880 0 928
930 0 403916 234248 173960 0 929
931 0 403892 234232 174040 0 930
932 0 403758 234038 174200 0 931
933 0 403730 233858 174320 0 932
934 0 403702 233762 174440 0 933
935 0 403714 233742 174480 0 934
936 0 403660 233516 174600 0 935
937 0 403640 233408 174640 0 936
938 0 403648 233388 174680 0 937
939 0 403692 233048 174800 0 938
940 0 403664 232528 174880 0 939
941 0 403612 232296 174960 0 940
942 0 403506 231702 175000 0 941
943 0 403474 231722 175080 0 942
944 0 403478 230946 175160 0 943
945 0 403206 230326 175200 0 944
946 0 403114 229974 175280 0 945
947 0 403062 229794 175360 0 946
948 0 403020 229592 175440 0 947
949 0 402976 229328 175520 0 948
950 0 402704 228900 175600 0 949
951 0 402564 228476 175680 0 950
952 0 402478 228334 175760 0 951
953 0 402342 227970 175840 0 952
954 0 402258 227790 175920 0 953
955 0 402194 227614 176040 0 954
956 0 402104 227460 176160 0 955
957 0 402016 227200 176280 0 956
958 0 401940 226932 176360 0 957
959 0 401878 226738 176440 0 958
960 0 401818 226498 176520 0 959
961 0 401778 226366 176600 0 960
962 0 401706 226186 176680 0 961
963 0 401612 225900 176760 0 962
964 0 401584 225676 176840 0 963
965 0 401404 225400 176920 0 964
966 0 401064 225164 177000 0 965
967 0 400972 225076 177120 0 966
968 0 400930 224982 177240 0 967
969 0 400870 224762 177360 0 968
970 0 400818 224490 177440 0 969
971 0 400714 224302 177520 0 970
972 0 400686 224134 177600 0 971
973 0 400570 223774 177680 0 972
974 0 400452 223344 177760 0 973
975 0 400444 223160 177880 0 974
976 0 400448 222992 178000 0 975
977 0 400432 222784 178080 0 976
978 0 400450 222330 178200 0 977
979 0 400402 222054 178280 0 978
980 0 400390 221894 178360 0 979
981 0 400386 221254 178440 0 980
982 0 400332 221020 178520 0 981
983 0 400264 220744 178600 0 982
984 0 400132 220500 178680 0 983
985 0 399960 220244 178760 0 984
986 0 399842 220066 178880 0 985
987 0 399790 219966 179040 0 986
988 0 399657 219779 179120 0 987
989 0 399590 219686 179160 0 988
990 0 399550 219346 179200 0 989
991 0 399530 219290 179320 0 990
992 0 399478 219126 179400 0 991
993 0 399422 218922 179480 0 992
994 0 399220 218692 179560 0 993
995 5 399156 218552 179640 0 994
996 0 398948 218056 179680 0 995
997 0 398856 217684 179760 0 996
998 0 398550 217278 179840 0 997
999 0 398462 217170 179920 0 998
1000 0 398370 217130 180000 0 999
1001 0 398298 217094 180080 0 1000
1002 0 398190 217014 180160 0 1001
1003 0 398182 216902 180280 0 1002
1004 0 398070 216678 180320 0 1003
1005 5 398184 215756 180360 0 1004
1006 0 398236 215576 180480 0 1005
1007 5 398312 215176 180600 0 1006
1008 0 397588 213984 180600 0 1007
1009 0 396974 212886 180600 0 1008
1010 0 396728 212464 180520 0 1009
1011 0 396644 212244 180400 0 1010
1012 0 396680 212168 180280 0 1011
1013 0 396636 211624 180200 0 1012
1014 0 396598 211222 180040 0 1013
1015 0 396464 210336 179880 0 1014
1016 0 396208 209748 179880 0 1015
1017 0 396024 209480 179960 0 1016
1018 0 395950 209278 180080 0 1017
1019 0 395854 209162 180240 0 1018
1020 0 395718 208910 180360 0 1019
1021 0 395646 208722 180480 0 1020
1022 0 395532 208492 180600 0 1021
1023 0 395356 208180 180680 0 1022
1024 0 395252 207868 180760 0 1023
1025 0 395246 207418 180840 0 1024
1026 0 395082 207134 180920 0 1025
1027 0 395004 206700 181000 0 1026
1028 5 394912 206468 181080 0 1027
1029 0 394640 206244 181160 0 1028
1030 0 394656 205968 181200 0 1029
1031 0 394508 205852 181360 0 1030
1032 0 394312 205780 181520 0 1031
1033 0 394094 205698 181640 0 1032
1034 0 394038 205482 181720 0 1033
1035 0 394090 205426 181880 0 1034
1036 0 394110 205362 182000 0 1035
1037 0 394054 205198 182160 0 1036
1038 0 393946 204994 182280 0 1037
1039 0 393846 204930 182400 0 1038
1040 0 393780 204764 182520 0 1039
1041 0 393788 204568 182640 0 1040
1042 0 393891 204213 182680 0 1041
1043 5 393994 203858 182720 0 1042
1044 5 394255 203043 182640 0 1043
1045 0 394160 202680 182680 0 1044
1046 0 394084 202484 182760 0 1045
1047 0 393914 202110 182880 0 1046
1048 0 393842 201878 183040 0 1047
1049 0 393710 201598 183160 0 1048
1050 0 393486 201342 183280 0 1049
1051 0 393356 200920 183360 0 1050
1052 0 393260 200672 183480 0 1051
1053 0 393038 200406 183560 0 1052
1054 0 392738 200070 183680 0 1053
1055 0 392398 199862 183800 0 1054
1056 0 392210 199758 183920 0 1055
1057 0 392006 199430 184000 0 1056
1058 0 391846 198770 184120 0 1057
1059 0 391829 198393 184040 0 1058
1060 0 391820 198204 184000 0 1059
1061 5 391681 197799 183960 0 1060
1062 0 391542 197394 183920 0 1061
1063 0 391539 197199 183960 0 1062
1064 0 391530 196614 184080 0 1063
1065 0 391444 196336 183920 0 1064
1066 0 391412 196268 183880 0 1065
1067 0 391388 196164 183760 0 1066
1068 0 391216 195728 183600 0 1067
1069 5 391154 195302 183520 0 1068
1070 0 391202 194694 183520 0 1069
1071 0 391074 194510 183640 0 1070
1072 0 391086 194627 183720 0 1071
1073 0 390958 194366 183840 0 1072
1074 0 390922 194094 183920 0 1073
1075 0 390912 193860 184000 0 1074
1076 0 390756 193576 184120 0 1075
1077 0 390588 193440 184240 0 1076
1078 0 390376 193660 184400 0 1077
1079 0 390336 193248 184520 0 1078
1080 5 390216 192832 184560 0 1079
1081 5 390151 192732 184640 0 1080
1082 0 389614 192070 184640 0 1081
1083 0 389160 191432 184520 0 1082
1084 0 389290 190690 184560 0 1083
1085 0 389466 189842 184640 0 1084
1086 0 389408 189576 184520 0 1085
1087 0 389412 189404 184400 0 1086
1088 0 389500 189104 184280 0 1087
1089 0 389668 188528 184160 0 1088
1090 0 389602 188422 184040 0 1089
1091 0 389574 188318 184000 0 1090
1092 0 389358 187754 183960 0 1091
1093 0 388884 187216 183920 0 1092
1094 5 388856 187080 183800 0 1093
1095 0 388478 186594 183800 0 1094
1096 0 388388 186136 183720 0 1095
1097 5 388264 185700 183680 0 1096
1098 0 388140 185264 183640 0 1097
1099 0 387814 184434 183720 0 1098
1100 0 387588 184036 183840 0 1099
1101 0 387332 183692 183960 0 1100
1102 0 387390 183018 184040 0 1101
1103 0 387554 182774 184120 0 1102
1104 0 387406 182458 184200 0 1103
1105 0 387392 181864 184280 0 1104
1106 0 387276 181124 184200 0 1105
1107 0 387042 180614 184320 0 1106
1108 5 387176 179396 184440 0 1107
1109 0 387252 178844 184320 0 1108
1110 0 387794 177922 184320 0 1109
1111 0 387758 177850 184200 0 1110
1112 0 387714 177826 184120 0 1111
1113 0 388296 176904 184120 0 1112
1114 0 388512 176288 184080 0 1113
1115 5 389110 175186 184160 0 1114
1116 5 389118 174190 184200 0 1115
1117 0 389102 174190 184240 0 1116
1118 0 388970 174134 184360 0 1117
1119 5 388970 174010 184480 0 1118
1120 0 389454 173462 184480 0 1119
1121 0 389588 172996 184560 0 1120
1122 0 389700 172428 184480 0 1121
1123 0 389790 172146 184640 0 1122
1124 0 389902 172074 184760 0 1123
1125 0 390206 171778 184880 0 1124
1126 0 390418 171874 184960 0 1125
1127 0 391082 171838 184960 0 1126
1128 0 391358 171586 185080 0 1127
1129 0 391650 171250 185240 0 1128
1130 0 391938 171050 185280 0 1129
1131 0 392534 170870 185320 0 1130
1132 0 392440 170944 185400 0 1131
1133 0 392356 171024 185520 0 1132
1134 0 392296 171064 185680 0 1133
1135 0 392484 170796 185840 0 1134
1136 0 392536 170484 186000 0 1135
1137 0 392572 170352 186120 0 1136
1138 0 392496 169980 186200 0 1137
1139 0 392548 169816 186240 0 1138
1140 0 392624 169664 186280 0 1139
1141 0 392726 169414 186400 0 1140
1142 0 392806 169174 186520 0 1141
1143 0 392902 168962 186640 0 1142
1144 0 393294 168666 186720 0 1143
1145 0 393578 168462 186800 0 1144
1146 0 393932 167992 186760 0 1145
1147 0 393836 167940 186880 0 1146
1148 0 393672 167860 187000 0 1147
1149 0 393492 167840 187120 0 1148
1150 0 393492 167612 187200 0 1149
1151 0 393572 167396 187320 0 1150
1152 0 393740 167188 187440 0 1151
1153 0 393868 167000 187560 0 1152
1154 0 394044 166932 187680 0 1153
1155 0 394394 166646 187800 0 1154
1156 0 394514 166462 187920 0 1155
1157 0 394674 166186 188000 0 1156
1158 0 394692 165580 188080 0 1157
1159 0 395300 165288 188160 0 1158
1160 0 396100 164900 188240 0 1159
1161 5 396330 164698 188160 0 1160
1162 0 396454 164618 188280 0 1161
1163 0 396414 164582 188400 0 1162
1164 0 396354 164534 188520 0 1163
1165 0 396282 164554 188600 0 1164
1166 0 396242 164578 188760 0 1165
1167 0 396194 164538 188880 0 1166
1168 0 396058 164570 189000 0 1167
1169 0 396031 164625 189120 0 1168
1170 0 396030 164609 189320 0 1169
1171 0 396009 164587 189440 0 1170
1172 6 395973 164594 189480 0 1171
1173 0 464572 262236 94320 128 335
1174 0 465516 261596 94280 150 1173
1175 0 466828 261284 94240 163 1174
1176 0 467412 261188 94160 175 1175
1177 0 467932 261020 94040 189 1176
1178 0 468300 260932 93880 120 1177
1179 0 468592 260876 93760 157 1178
1180 0 468848 260748 93640 175 1179
1181 0 469048 260612 93520 185 1180
1182 0 469400 260444 93400 143 1181
1183 0 469944 260284 93280 164 1182
1184 0 470264 260220 93160 156 1183
1185 0 470528 260116 93040 189 1184
1186 0 470920 259956 92960 178 1185
1187 0 471176 259604 92840 237 1186
1188 0 471288 259452 92720 214 1187
1189 0 471416 259348 92600 214 1188
1190 0 471608 259092 92480 164 1189
1191 0 471784 258996 92360 164 1190
1192 0 472008 258892 92240 176 1191
1193 0 472176 258804 92120 175 1192
1194 0 472416 258812 91960 120 1193
1195 0 472568 258892 91840 120 1194
1196 0 473136 258804 91720 137 1195
1197 0 473412 258784 91600 163 1196
1198 0 473748 258584 91480 166 1197
1199 0 473924 258448 91320 178 1198
1200 0 473972 258400 91200 128 1199
1201 0 474156 258256 91080 101 1200
1202 5 474724 258048 91040 217 1201
1203 0 474788 258144 90920 217 1202
1204 0 474884 258160 90800 224 1203
1205 0 475196 258136 90680 140 1204
1206 0 475340 258104 90640 140 1205
1207 0 473540 258184 90560 0 1206
1208 0 473836 258000 90360 0 1207
1209 0 473964 257872 90200 0 1208
1210 0 474124 257776 90040 0 1209
1211 0 474292 257672 89880 0 1210
1212 0 474508 257424 89720 0 1211
1213 0 474628 257312 89560 0 1212
1214 0 474720 257140 89400 0 1213
1215 0 474832 256948 89240 0 1214
1216 0 474952 256788 89080 0 1215
1217 0 475216 256788 88880 0 1216
1218 0 475304 256836 88720 91 1217
1219 0 475648 256452 88560 75 1218
1220 0 475752 256612 88400 139 1219
1221 0 475992 256620 88240 202 1220
1222 0 476640 256220 88120 168 1221
1223 0 477208 256108 87920 178 1222
1224 0 477688 255916 87760 166 1223
1225 0 478136 255604 87680 160 1224
1226 0 478400 255468 87560 183 1225
1227 0 478964 255432 87440 160 1226
1228 0 479396 255208 87320 219 1227
1229 0 479804 255384 87160 256 1228
1230 0 480268 254944 87080 200 1229
1231 0 480744 254732 86920 189 1230
1232 0 481192 254372 86760 153 1231
1233 0 481456 254124 86600 164 1232
1234 0 481776 253988 86480 176 1233
1235 0 481952 253988 86360 186 1234
1236 0 482232 253780 86240 148 1235
1237 0 482464 253508 86160 150 1236
1238 0 482796 253248 86040 212 1237
1239 0 483220 252272 85960 209 1238
1240 0 483892 251640 85880 226 1239
1241 0 484172 251424 85800 0 1240
1242 0 484156 251288 85680 166 1241
1243 5 483868 251056 85520 168 1242
1244 0 483400 250276 85440 81 1243
1245 0 484248 249388 85520 226 1244
1246 0 484568 249116 85600 229 1245
1247 0 484608 249068 85720 202 1246
1248 0 484760 248876 85880 240 1247
1249 0 484928 248668 86040 178 1248
1250 0 485232 248268 86160 81 1249
1251 0 485852 247424 86320 181 1250
1252 0 486300 247136 86400 214 1251
1253 0 486564 246824 86560 256 1252
1254 0 486756 246528 86640 214 1253
1255 0 487292 245664 86760 272 1254
1256 0 488052 245104 86840 172 1255
1257 0 489800 244428 86760 160 1256
1258 0 491096 243596 86840 150 1257
1259 0 491620 242680 86760 224 1258
1260 0 492772 241872 86680 226 1259
1261 0 493380 241328 86600 234 1260
1262 0 493724 240920 86520 156 1261
1263 0 494096 240724 86400 200 1262
1264 0 494992 240052 86320 207 1263
1265 0 495696 239636 86200 212 1264
1266 0 495888 239636 86080 212 1265
1267 0 496672 238820 85920 178 1266
1268 0 497392 238508 85840 136 1267
1269 0 497796 238304 85760 163 1268
1270 0 498132 238176 85680 183 1269
1271 0 498964 237856 85600 166 1270
1272 5 500340 237888 85520 200 1271
1273 0 500612 237760 85680 139 1272
1274 0 500684 237704 85840 140 1273
1275 0 501244 237272 85960 122 1274
1276 0 502468 236944 85920 139 1275
1277 0 503188 236864 85800 107 1276
1278 0 504008 236676 85680 150 1277
1279 0 504808 236164 85520 209 1278
1280 0 506520 235732 85520 140 1279
1281 0 507420 235368 85640 178 1280
1282 0 508628 235224 85520 51 1281
1283 0 509412 234632 85400 186 1282
1284 0 510304 234476 85520 172 1283
1285 0 510368 234420 85560 169 1284
1286 0 510560 234252 85680 163 1285
1287 0 510744 234148 85880 202 1286
1288 0 511152 233948 86040 197 1287
1289 0 511768 233756 86160 198 1288
1290 0 512240 233636 86320 218 1289
1291 0 512504 233604 86520 219 1290
1292 0 513096 233564 86720 221 1291
1293 0 513412 233552 86880 226 1292
1294 0 513572 233536 87080 214 1293
1295 0 513796 233504 87280 203 1294
1296 0 514004 233392 87480 268 1295
1297 0 514164 233424 87680 202 1296
1298 0 514404 233392 87880 120 1297
1299 0 514564 233296 88040 141 1298
1300 0 514572 233288 88240 208 1299
1301 0 514620 233072 88400 208 1300
1302 0 514564 232688 88600 178 1301
1303 0 514732 232544 88800 134 1302
1304 0 514772 232536 89000 137 1303
1305 0 514804 232512 89160 141 1304
1306 0 514764 232360 89400 163 1305
1307 0 514796 232336 89640 128 1306
1308 0 514924 232280 89840 124 1307
1309 0 515020 232272 90120 137 1308
1310 0 515126 232222 90320 128 1309
1311 0 515270 232226 90520 128 1310
1312 0 515586 232258 90680 150 1311
1313 0 515762 232226 90840 209 1312
1314 0 515934 232130 91000 209 1313
1315 0 516014 232206 91200 288 1314
1316 0 515974 232214 91320 204 1315
1317 0 516086 232038 91480 204 1316
1318 0 516374 231910 91640 189 1317
1319 0 516446 231734 91800 189 1318
1320 0 516446 231506 91960 175 1319
1321 0 516606 231210 92120 98 1320
1322 0 516710 230930 92280 166 1321
1323 0 516774 230818 92440 194 1322
1324 0 516830 230730 92600 163 1323
1325 0 516966 230602 92720 185 1324
1326 0 517078 230370 92880 178 1325
1327 0 517102 230162 93040 181 1326
1328 0 517166 229942 93240 163 1327
1329 0 517246 229774 93440 160 1328
1330 0 517342 229558 93640 135 1329
1331 0 517574 229454 93800 156 1330
1332 0 517806 229326 93960 107 1331
1333 0 518022 229158 94120 134 1332
1334 0 518174 229006 94280 154 1333
1335 0 518262 228798 94480 148 1334
1336 0 518430 228634 94680 135 1335
1337 0 518542 228442 94800 120 1336
1338 0 518686 228306 94960 120 1337
1339 0 518806 228162 95120 141 1338
1340 0 518990 228074 95320 166 1339
1341 0 519254 227914 95520 181 1340
1342 0 519414 227818 95680 183 1341
1343 0 519774 227674 95840 178 1342
1344 0 520006 227602 96000 245 1343
1345 0 520174 227578 96200 266 1344
1346 0 520318 227570 96360 266 1345
1347 0 520494 227474 96560 245 1346
1348 0 520574 227442 96760 296 1347
1349 0 520638 227306 96960 296 1348
1350 0 520726 227210 97160 300 1349
1351 0 521206 226978 97320 186 1350
1352 0 521646 226766 97440 166 1351
1353 0 522590 226334 97560 235 1352
1354 0 523062 226246 97720 153 1353
1355 0 523606 226110 97840 101 1354
1356 0 523982 225958 98000 108 1355
1357 0 524566 225842 98160 148 1356
1358 0 525070 225746 98320 108 1357
1359 0 526590 225538 98440 186 1358
1360 0 527678 225570 98400 148 1359
1361 0 527782 225498 98200 175 1360
1362 0 528134 225478 98120 139 1361
1363 0 528342 225542 97960 120 1362
1364 0 528486 225678 97800 81 1363
1365 0 528686 225682 97600 124 1364
1366 0 529846 226146 97480 249 1365
1367 0 530406 226178 97400 163 1366
1368 0 530606 226246 97240 32 1367
1369 0 530798 226230 97040 189 1368
1370 0 530918 226278 96880 189 1369
1371 0 531158 226310 96680 210 1370
1372 0 531230 226302 96520 210 1371
1373 0 531398 226366 96360 124 1372
1374 0 531654 226438 96200 150 1373
1375 0 531990 226614 96040 156 1374
1376 0 532230 226742 95880 128 1375
1377 0 532422 226918 95720 120 1376
1378 0 532582 227018 95560 64 1377
1379 0 532686 227066 95400 45 1378
1380 0 532870 227122 95200 120 1379
1381 0 533038 227202 95000 122 1380
1382 0 533126 227250 94840 137 1381
1383 0 533486 227258 94640 140 1382
1384 0 533942 227058 94480 228 1383
1385 0 534078 227178 94280 228 1384
1386 0 534222 227322 94120 153 1385
1387 0 534278 227386 93960 153 1386
1388 0 534278 227342 93760 218 1387
1389 0 534270 227318 93600 230 1388
1390 0 534342 227286 93440 230 1389
1391 0 534382 227302 93280 200 1390
1392 0 534430 227414 93080 154 1391
1393 0 534542 227558 92920 157 1392
1394 0 534654 227662 92760 157 1393
1395 0 534670 227822 92600 115 1394
1396 0 534774 227950 92440 154 1395
1397 0 534822 228046 92280 156 1396
1398 0 534918 228190 92080 139 1397
1399 0 534982 228390 91920 128 1398
1400 0 535062 228662 91720 124 1399
1401 0 535086 228866 91560 128 1400
1402 0 535150 229034 91400 150 1401
1403 0 535286 229218 91200 160 1402
1404 0 535454 229330 90960 163 1403
1405 0 535478 229402 90800 176 1404
1406 0 535518 229458 90560 160 1405
1407 0 535590 229542 90360 131 1406
1408 0 535638 229542 90160 131 1407
1409 0 535766 229518 90000 75 1408
1410 0 535846 229630 89800 164 1409
1411 0 536062 229934 89600 185 1410
1412 0 536278 230150 89440 160 1411
1413 0 536374 230230 89280 163 1412
1414 0 536438 230310 89080 124 1413
1415 0 536486 230522 88920 131 1414
1416 0 536574 230618 88760 131 1415
1417 0 536646 230698 88560 134 1416
1418 0 536766 230818 88360 137 1417
1419 0 536886 230946 88160 128 1418
1420 0 537022 231098 88000 107 1419
1421 0 537158 231266 87840 122 1420
1422 0 537198 231306 87680 160 1421
1423 0 537270 231586 87560 141 1422
1424 0 537358 231706 87400 141 1423
1425 0 537486 231786 87240 154 1424
1426 0 537606 231874 87080 181 1425
1427 0 537726 232030 86920 226 1426
1428 0 537790 232150 86720 245 1427
1429 0 537886 232246 86520 163 1428
1430 0 538014 232454 86360 75 1429
1431 0 538070 232574 86200 134 1430
1432 0 538198 232702 86040 134 1431
1433 0 538286 232758 85880 137 1432
1434 0 538366 232790 85680 137 1433
1435 0 538502 232822 85480 239 1434
1436 0 538622 232898 85320 194 1435
1437 0 538638 232898 85160 194 1436
1438 0 538694 232914 84960 194 1437
1439 0 538774 233050 84800 194 1438
1440 0 538918 233346 84640 137 1439
1441 0 538998 233426 84440 137 1440
1442 0 539150 233450 84200 148 1441
1443 0 539286 233418 83960 81 1442
1444 0 539518 233518 83760 98 1443
1445 0 539686 233654 83600 98 1444
1446 0 539870 233782 83440 0 1445
1447 0 540030 233854 83280 0 1446
1448 0 540214 233910 83080 0 1447
1449 0 540422 233910 82880 0 1448
1450 0 540670 233878 82720 0 1449
1451 0 540806 233910 82600 0 1450
1452 0 541006 234086 82400 0 1451
1453 0 541158 234258 82200 32 1452
1454 0 541366 234370 81960 32 1453
1455 0 541614 234522 81760 71 1454
1456 0 541742 234610 81600 150 1455
1457 0 541926 234698 81400 153 1456
1458 0 542110 234850 81200 137 1457
1459 0 542246 234970 81000 168 1458
1460 0 542430 235106 80800 181 1459
1461 0 542550 235198 80640 235 1460
1462 0 542670 235262 80440 209 1461
1463 0 542822 235350 80240 209 1462
1464 0 542926 235366 80080 163 1463
1465 0 543158 235390 79880 150 1464
1466 0 543390 235446 79680 143 1465
1467 0 543510 235446 79520 166 1466
1468 0 543678 235486 79360 160 1467
1469 0 543926 235598 79200 86 1468
1470 0 544222 235726 79040 128 1469
1471 0 544502 235798 78880 104 1470
1472 0 544630 235902 78720 104 1471
1473 0 544694 236010 78560 122 1472
1474 0 544726 236106 78360 107 1473
1475 0 544678 236258 78160 107 1474
1476 0 545326 236570 78000 140 1475
1477 0 545430 236778 77880 160 1476
1478 0 545702 237178 77800 140 1477
1479 0 545846 237506 77720 102 1478
1480 0 546262 237802 77600 115 1479
1481 0 546518 238098 77480 168 1480
1482 0 546638 238130 77320 168 1481
1483 0 546798 238238 77160 202 1482
1484 0 546934 238302 77000 217 1483
1485 0 546934 238302 76800 135 1484
1486 0 547390 238142 76640 122 1485
1487 0 547662 238126 76480 176 1486
1488 0 547830 238150 76320 176 1487
1489 0 548054 238286 76200 175 1488
1490 0 548598 238494 76040 185 1489
1491 0 549206 238890 75960 175 1490
1492 0 549334 239146 75840 141 1491
1493 0 549614 239426 75680 124 1492
1494 0 549614 239642 75520 200 1493
1495 0 549654 239810 75280 190 1494
1496 0 549742 240006 75160 134 1495
1497 0 549846 240182 75000 175 1496
1498 0 549982 240302 74880 122 1497
1499 0 550118 240350 74760 122 1498
1500 0 550630 240638 74640 140 1499
1501 0 550734 240814 74520 150 1500
1502 0 551038 241586 74520 80 1501
1503 0 551430 241738 74640 175 1502
1504 0 552462 241962 74720 150 1503
1505 0 552982 242550 74680 218 1504
1506 0 553062 242614 74520 192 1505
1507 0 553198 242582 74360 197 1506
1508 0 553326 242614 74200 181 1507
1509 0 553622 242654 74040 128 1508
1510 0 554062 242742 73880 200 1509
1511 0 554270 243014 73720 160 1510
1512 0 554486 243246 73600 156 1511
1513 0 554638 243386 73440 150 1512
1514 0 554830 243458 73280 101 1513
1515 0 555014 243498 73160 160 1514
1516 0 555374 243570 73000 120 1515
1517 0 556326 243730 72920 0 1516
1518 0 556958 244282 72760 0 1517
1519 0 557390 244466 72560 0 1518
1520 0 558086 244594 72400 0 1519
1521 5 558526 244740 72360 0 1520
1522 0 558966 244886 72320 0 1521
1523 0 559750 245374 72440 0 1522
1524 0 560046 245550 72280 45 1523
1525 0 560262 245726 72120 45 1524
1526 0 560506 245880 71960 90 1525
1527 0 560670 246004 71840 115 1526
1528 0 560786 246176 71720 163 1527
1529 0 561218 246696 71600 202 1528
1530 0 561326 246782 71520 202 1529
1531 0 562642 246746 71560 143 1530
1532 0 563066 247026 71440 137 1531
1533 5 563426 247516 71360 200 1532
1534 0 563806 247600 71480 120 1533
1535 0 563950 247604 71640 120 1534
1536 0 564206 247716 71760 135 1535
1537 0 564938 248410 71800 128 1536
1538 0 565806 249152 71760 120 1537
1539 0 566326 249532 71720 135 1538
1540 0 566746 249678 71640 168 1539
1541 0 566922 249762 71560 163 1540
1542 0 567490 249970 71480 136 1541
1543 0 567946 250656 71440 204 1542
1544 0 568234 250920 71520 135 1543
1545 0 568858 251084 71440 181 1544
1546 0 569254 251446 71480 160 1545
1547 0 569354 251522 71640 160 1546
1548 0 569422 251618 71800 101 1547
1549 0 569606 251778 71960 154 1548
1550 0 570054 252206 72080 140 1549
1551 0 570738 252508 72200 108 1550
1552 0 571338 252816 72280 160 1551
1553 0 571502 252916 72400 120 1552
1554 0 572070 253220 72520 124 1553
1555 5 572466 253474 72600 139 1554
1556 0 572606 253406 72680 139 1555
1557 0 572974 253214 72800 102 1556
1558 0 573158 253154 72920 86 1557
1559 0 573406 253162 73040 120 1558
1560 0 573626 253186 73160 115 1559
1561 0 573826 253254 73320 80 1560
1562 0 574054 253394 73440 64 1561
1563 0 574286 253554 73560 115 1562
1564 0 574610 253632 73680 137 1563
1565 0 574850 253652 73800 122 1564
1566 0 575118 253656 73920 160 1565
1567 0 575434 253668 74040 189 1566
1568 0 575618 253760 74160 153 1567
1569 0 575774 253964 74280 120 1568
1570 0 575980 254134 74360 120 1569
1571 0 576116 254290 74480 124 1570
1572 0 576252 254426 74560 120 1571
1573 0 576436 254590 74680 124 1572
1574 0 576680 254726 74800 139 1573
1575 0 576968 254754 74920 124 1574
1576 0 577236 254790 75040 164 1575
1577 0 577460 254866 75160 164 1576
1578 0 577640 254922 75280 137 1577
1579 0 577922 255044 75440 124 1578
1580 0 578138 255144 75560 153 1579
1581 0 578358 255308 75680 124 1580
1582 0 578522 255552 75800 120 1581
1583 0 578638 255820 75880 91 1582
1584 0 578856 256082 75960 136 1583
1585 0 578968 256206 76080 136 1584
1586 0 579260 256382 76200 120 1585
1587 0 579548 256566 76280 122 1586
1588 0 579732 256722 76400 175 1587
1589 0 580024 256922 76480 124 1588
1590 0 580400 257218 76600 156 1589
1591 0 581006 257584 76680 176 1590
1592 0 581366 257776 76760 136 1591
1593 0 582190 257896 76800 107 1592
1594 0 582462 258120 76880 153 1593
1595 0 582670 258224 76960 124 1594
1596 0 583108 258702 77040 115 1595
1597 0 583568 259066 77120 40 1596
1598 0 584382 259660 77160 150 1597
1599 0 585130 260112 77120 156 1598
1600 0 585892 260630 77120 120 1599
1601 0 586670 260612 77160 80 1600
1602 0 587210 260644 77240 45 1601
1603 0 587454 260712 77360 45 1602
1604 0 587602 260784 77480 45 1603
1605 0 587852 260854 77560 81 1604
1606 0 587980 260994 77680 107 1605
1607 0 588260 261130 77760 128 1606
1608 5 588520 261210 77840 120 1607
1609 0 588576 261254 77960 120 1608
1610 0 588660 261418 78080 115 1609
1611 0 588796 261678 78200 120 1610
1612 0 589096 261878 78280 101 1611
1613 0 589300 262042 78360 98 1612
1614 0 589950 262560 78440 86 1613
1615 5 590978 263276 78520 150 1614
1616 0 591684 264138 78400 107 1615
1617 5 592732 264682 78440 120 1616
1618 0 592858 264844 78560 176 1617
1619 0 593034 264916 78680 168 1618
1620 0 593082 264948 78760 175 1619
1621 0 593106 264964 78800 175 1620
1622 0 593196 265090 78880 175 1621
1623 0 593652 265498 78960 218 1622
1624 0 594156 265730 79040 150 1623
1625 5 594464 265790 79160 148 1624
1626 0 594660 265746 79280 120 1625
1627 0 595232 266038 79400 120 1626
1628 0 595420 266182 79480 120 1627
1629 0 596238 266564 79560 108 1628
1630 0 596494 266720 79680 40 1629
1631 0 596554 266880 79800 40 1630
1632 0 597046 267028 79920 0 1631
1633 0 597400 267226 80000 0 1632
1634 0 597612 267406 80080 0 1633
1635 0 597884 267702 80160 81 1634
1636 0 598264 267922 80240 80 1635
1637 0 598312 267962 80320 124 1636
1638 5 598504 268458 80440 98 1637
1639 0 598656 268652 80320 108 1638
1640 0 598908 268912 80160 86 1639
1641 0 599128 269120 80040 122 1640
1642 0 599420 269396 79920 51 1641
1643 5 599932 269734 79800 102 1642
1644 5 600004 269814 79720 71 1643
1645 0 600040 269854 79680 71 1644
1646 0 600188 269986 79560 80 1645
1647 0 600328 270290 79480 96 1646
1648 0 600436 270538 79400 86 1647
1649 0 600512 270630 79320 115 1648
1650 0 600688 270754 79200 96 1649
1651 0 600780 270824 79120 96 1650
1652 0 600840 270896 79040 32 1651
1653 0 601072 271076 78920 107 1652
1654 0 601260 271216 78800 120 1653
1655 0 601400 271360 78680 104 1654
1656 0 601552 271536 78560 91 1655
1657 0 601720 271768 78440 98 1656
1658 0 601940 271970 78360 107 1657
1659 0 602032 272070 78280 107 1658
1660 0 602380 272218 78160 156 1659
1661 5 602908 272446 78120 80 1660
1662 0 603180 272904 78080 80 1661
1663 0 603564 273252 78000 98 1662
1664 0 603852 273566 77920 115 1663
1665 0 604176 274046 77840 140 1664
1666 5 604276 274132 77760 80 1665
1667 0 604264 274072 77640 140 1666
1668 0 604320 274016 77520 140 1667
1669 0 604420 273940 77400 140 1668
1670 0 604504 273804 77280 0 1669
1671 0 604556 273696 77160 0 1670
1672 0 604748 273552 77040 32 1671
1673 0 604748 273392 76920 32 1672
1674 0 604756 273320 76840 32 1673
1675 0 604776 273280 76680 32 1674
1676 0 604836 273244 76560 81 1675
1677 0 604836 273204 76400 124 1676
1678 5 604964 273216 76240 124 1677
1679 0 604880 272824 76240 75 1678
1680 0 604796 272608 76160 71 1679
1681 0 604896 272352 76080 75 1680
1682 0 604900 272308 76000 75 1681
1683 0 604832 271808 76160 101 1682
1684 0 604768 271552 76120 108 1683
1685 0 604736 271296 76160 120 1684
1686 0 604800 271040 76240 124 1685
1687 0 604800 270816 76360 96 1686
1688 0 604736 270560 76320 81 1687
1689 0 604640 270304 76280 115 1688
1690 0 604672 270176 76040 60 1689
1691 0 604640 270016 75840 71 1690
1692 0 604576 269856 75640 86 1691
1693 0 604480 269600 75600 102 1692
1694 0 604352 269376 75520 120 1693
1695 0 604256 269280 75280 134 1694
1696 0 604032 269280 75120 45 1695
1697 6 603936 269280 75120 32 1696
1698 0 475772 258400 91040 80 1202
1699 0 476476 258776 91040 80 1698
1700 0 476772 258960 90920 81 1699
1701 0 477164 259160 90800 75 1700
1702 0 477452 259368 90680 60 1701
1703 0 477530 259450 90640 60 1702
1704 5 476314 259962 90560 40 1703
1705 0 476804 260188 90520 51 1704
1706 0 477060 260336 90440 98 1705
1707 0 477280 260372 90360 81 1706
1708 0 477526 260534 90280 75 1707
1709 0 477730 260698 90200 81 1708
1710 0 477804 261156 90160 90 1709
1711 0 477892 261904 90120 166 1710
1712 5 477766 262254 90040 197 1711
1713 0 477846 262238 89920 197 1712
1714 0 477890 262250 89800 217 1713
1715 0 477894 262342 89680 217 1714
1716 0 477974 262382 89560 86 1715
1717 0 477990 262370 89520 86 1716
1718 0 477998 262410 89440 86 1717
1719 0 478058 262454 89320 263 1718
1720 0 478082 262498 89200 263 1719
1721 5 478134 262518 89080 263 1720
1722 0 477990 263146 89080 156 1721
1723 0 477734 263534 89040 91 1722
1724 0 477530 263882 89000 81 1723
1725 0 477514 264180 88880 81 1724
1726 0 477426 264440 88760 0 1725
1727 0 477442 264508 88720 0 1726
1728 0 477618 263788 88680 81 1727
1729 0 477682 263928 88640 81 1728
1730 0 477718 264516 88560 0 1729
1731 0 477730 264768 88440 75 1730
1732 0 477550 265156 88320 75 1731
1733 0 477470 265302 88200 60 1732
1734 0 477426 265506 88120 80 1733
1735 0 477426 265694 88000 81 1734
1736 0 477362 265942 87880 91 1735
1737 0 477446 266220 87760 81 1736
1738 0 477414 266504 87640 124 1737
1739 0 477430 266614 87480 124 1738
1740 0 477502 266786 87360 71 1739
1741 0 477558 266922 87240 75 1740
1742 0 477694 266878 87080 75 1741
1743 0 477702 267046 86960 80 1742
1744 0 477718 267256 86840 40 1743
1745 0 477810 267408 86720 45 1744
1746 0 477942 267536 86600 81 1745
1747 0 477994 267664 86480 81 1746
1748 0 478062 267796 86360 75 1747
1749 0 478206 267960 86240 75 1748
1750 0 478346 268094 86120 107 1749
1751 0 478482 268250 86040 107 1750
1752 5 478582 268466 85960 32 1751
1753 0 478694 268434 85920 107 1752
1754 0 478782 268394 85840 102 1753
1755 0 478906 268402 85720 102 1754
1756 5 479850 268198 85600 108 1755
1757 0 480518 268082 85600 153 1756
1758 0 481098 267788 85560 108 1757
1759 5 481554 267554 85480 143 1758
1760 0 481614 267578 85400 143 1759
1761 0 482154 267346 85280 178 1760
1762 0 482322 267074 85200 107 1761
1763 0 482278 267138 85040 107 1762
1764 0 482322 267146 84880 64 1763
1765 0 482562 267218 84760 51 1764
1766 0 482750 267258 84600 51 1765
1767 0 482738 267298 84400 81 1766
1768 0 482810 267238 84280 75 1767
1769 0 482826 267234 84120 75 1768
1770 0 482802 267178 83960 32 1769
1771 0 482878 267106 83800 128 1770
1772 0 482782 266898 83720 128 1771
1773 0 482882 267078 83560 128 1772
1774 0 482910 267130 83400 101 1773
1775 0 482878 267150 83240 75 1774
1776 0 483026 267230 83080 75 1775
1777 0 483106 267394 82920 60 1776
1778 0 483206 267422 82760 96 1777
1779 0 483314 267406 82600 98 1778
1780 0 483378 267454 82440 98 1779
1781 0 483510 267474 82280 81 1780
1782 0 483658 267538 82120 71 1781
1783 0 483818 267682 82000 64 1782
1784 0 484110 267750 81880 75 1783
1785 0 484278 267812 81760 71 1784
1786 0 484478 267864 81640 64 1785
1787 0 484646 267988 81520 64 1786
1788 0 484818 268080 81400 91 1787
1789 0 484958 268160 81280 86 1788
1790 0 485066 268236 81160 81 1789
1791 0 485162 268308 81040 81 1790
1792 0 485258 268440 80920 64 1791
1793 0 485286 268504 80800 64 1792
1794 0 485334 268560 80680 131 1793
1795 0 485318 268604 80520 131 1794
1796 0 485258 268652 80400 75 1795
1797 0 485078 268824 80240 81 1796
1798 0 484942 268976 80120 71 1797
1799 0 484838 269084 80000 71 1798
1800 0 484766 269156 79880 91 1799
1801 0 484646 269356 79760 71 1800
1802 0 484602 269360 79640 71 1801
1803 0 484650 269376 79480 75 1802
1804 0 484626 269446 79360 75 1803
1805 0 484542 269522 79240 107 1804
1806 0 484498 269634 79120 81 1805
1807 0 484450 269838 79000 45 1806
1808 0 484510 269846 78880 45 1807
1809 0 484442 269978 78760 81 1808
1810 0 484362 270094 78600 81 1809
1811 0 484438 270174 78480 86 1810
1812 0 484346 270278 78360 51 1811
1813 0 484362 270378 78240 51 1812
1814 0 484290 270438 78120 60 1813
1815 0 484274 270568 78000 60 1814
1816 0 484166 270660 77880 86 1815
1817 0 484130 270728 77720 64 1816
1818 0 484074 270788 77560 64 1817
1819 0 484042 270848 77400 90 1818
1820 0 484094 270892 77240 90 1819
1821 0 484254 270908 77120 90 1820
1822 0 484422 270868 76960 0 1821
1823 0 484634 270696 76880 0 1822
1824 0 484650 270596 76760 0 1823
1825 0 484630 270604 76680 0 1824
1826 0 484790 270488 76440 0 1825
1827 0 484954 270400 76280 0 1826
1828 0 485026 270340 76120 0 1827
1829 5 485102 270272 75960 0 1828
1830 0 484422 270560 75960 0 1829
1831 0 484286 270552 75800 0 1830
1832 0 484190 270562 75600 0 1831
1833 0 484066 270606 75440 0 1832
1834 0 483938 270686 75280 0 1833
1835 0 483890 270702 75200 0 1834
1836 0 483854 270718 75160 0 1835
1837 0 483782 270786 75040 0 1836
1838 0 483698 270926 74920 0 1837
1839 0 483610 271010 74760 0 1838
1840 0 483458 271038 74560 0 1839
1841 0 483422 270982 74440 0 1840
1842 0 483458 270932 74280 0 1841
1843 0 483266 270864 74120 0 1842
1844 0 483170 270880 74040 0 1843
1845 0 483110 270964 73880 0 1844
1846 0 483102 271024 73720 0 1845
1847 0 483054 271004 73560 0 1846
1848 0 482882 270936 73440 0 1847
1849 0 482702 270944 73280 0 1848
1850 0 482602 270948 73120 0 1849
1851 0 482510 270976 72920 0 1850
1852 0 482398 270984 72800 0 1851
1853 0 482226 271044 72680 0 1852
1854 6 482026 271004 72600 0 1853
1855 0 463584 261840 94480 202 335
1856 0 463064 261592 94560 209 1855
1857 0 462688 261440 94640 175 1856
1858 0 461736 261344 94720 156 1857
1859 5 460736 261224 94800 219 1858
1860 5 458388 260556 94840 204 1859
1861 0 456998 260094 94760 315 1860
1862 0 456582 259922 94640 313 1861
1863 0 456538 259898 94480 273 1862
1864 0 455986 259738 94360 229 1863
1865 0 455126 259310 94320 196 1864
1866 5 455104 259180 94200 107 1865
1867 0 455140 259008 94160 227 1866
1868 0 455134 258726 94040 235 1867
1869 0 455208 258172 93920 154 1868
1870 5 455196 257532 93760 181 1869
1871 5 455210 257402 93640 0 1870
1872 5 456156 256966 93640 120 1871
1873 0 456238 256474 93480 163 1872
1874 0 456102 256322 93320 178 1873
1875 0 455990 256262 93160 178 1874
1876 0 455930 256234 92960 128 1875
1877 0 455890 256370 92680 186 1876
1878 0 455850 256422 92480 122 1877
1879 0 455794 256470 92320 122 1878
1880 0 455722 256378 92120 218 1879
1881 0 455706 256430 91960 218 1880
1882 0 455690 256478 91840 185 1881
1883 5 455738 256554 91720 185 1882
1884 0 455850 256562 91600 96 1883
1885 0 456002 256662 91440 160 1884
1886 0 456130 256750 91320 160 1885
1887 0 456262 256798 91200 160 1886
1888 0 456254 256806 91120 178 1887
1889 0 456166 256866 91000 178 1888
1890 0 456162 256894 90960 178 1889
1891 0 456142 257050 90840 183 1890
1892 5 456154 257122 90800 183 1891
1893 0 456130 257074 90720 183 1892
1894 0 456242 256950 90600 183 1893
1895 0 455254 256826 90520 236 1894
1896 0 455178 256766 90400 32 1895
1897 0 455156 256768 90280 32 1896
1898 0 455148 256768 90240 32 1897
1899 5 455248 256788 90120 32 1898
1900 0 455428 256704 90000 32 1899
1901 5 455440 256756 89880 32 1900
1902 0 455420 256820 89760 202 1901
1903 0 455392 256880 89640 202 1902
1904 0 455374 256880 89520 0 1903
1905 0 455368 256880 89480 0 1904
1906 0 455364 256880 89400 0 1905
1907 0 455356 256904 89280 0 1906
1908 0 455368 256920 89200 0 1907
1909 0 455252 256940 89040 32 1908
1910 0 455252 256940 88960 32 1909
1911 0 455280 257240 88840 51 1910
1912 0 455448 256948 88640 32 1911
1913 0 455460 257436 88480 91 1912
1914 0 455540 257696 88320 102 1913
1915 0 455742 257862 88160 124 1914
1916 0 455838 257950 88040 168 1915
1917 0 456030 258074 87880 137 1916
1918 0 456184 258132 87760 137 1917
1919 0 456168 258196 87680 137 1918
1920 0 456000 258328 87560 150 1919
1921 0 456240 258389 87480 108 1920
1922 0 456036 258492 87360 156 1921
1923 5 456020 258620 87240 156 1922
1924 0 456276 258648 87160 175 1923
1925 0 456532 258824 87000 128 1924
1926 0 456726 259006 86840 120 1925
1927 0 456946 259066 86760 128 1926
1928 0 457374 259050 86640 120 1927
1929 0 457670 259062 86560 81 1928
1930 0 457922 259126 86440 75 1929
1931 0 458052 259208 86320 115 1930
1932 0 458324 259332 86240 115 1931
1933 0 458532 259432 86120 134 1932
1934 0 458634 259630 86000 134 1933
1935 0 458754 259702 85880 0 1934
1936 0 458834 259774 85800 0 1935
1937 0 458846 259834 85760 120 1936
1938 0 458994 259838 85640 120 1937
1939 0 459090 259846 85520 120 1938
1940 0 459106 259858 85400 175 1939
1941 0 459174 259870 85280 175 1940
1942 5 459214 259866 85240 175 1941
1943 0 458518 259786 85080 122 1942
1944 0 458346 259742 84960 122 1943
1945 5 458374 259650 84880 122 1944
1946 0 457870 259870 84800 134 1945
1947 0 457718 259834 84680 198 1946
1948 0 457468 260116 84640 140 1947
1949 0 457412 260484 84560 120 1948
1950 0 457216 260652 84440 153 1949
1951 0 457100 260760 84360 128 1950
1952 0 457074 260862 84280 128 1951
1953 0 457030 260954 84160 124 1952
1954 0 456978 261038 84040 124 1953
1955 0 456894 261226 83880 81 1954
1956 0 456882 261334 83760 75 1955
1957 5 456958 261426 83640 75 1956
1958 0 456808 261476 83520 102 1957
1959 0 456760 261576 83400 102 1958
1960 0 456744 261604 83320 120 1959
1961 0 456716 261680 83200 120 1960
1962 0 456536 261840 83120 60 1961
1963 0 456420 261976 83000 104 1962
1964 5 456392 262140 82880 156 1963
1965 0 456154 262178 82800 120 1964
1966 0 455778 262246 82720 140 1965
1967 5 455550 262262 82640 156 1966
1968 0 455390 262258 82560 136 1967
1969 0 455214 262238 82440 107 1968
1970 0 455206 262198 82320 107 1969
1971 0 455114 262126 82200 32 1970
1972 0 454998 262150 82040 32 1971
1973 0 454874 262234 81920 156 1972
1974 0 454650 262378 81760 163 1973
1975 0 454612 262384 81640 163 1974
1976 0 454532 262416 81560 137 1975
1977 0 454408 262492 81440 122 1976
1978 0 454304 262616 81320 122 1977
1979 0 454200 262676 81200 108 1978
1980 0 454124 262780 81040 186 1979
1981 0 454064 262924 80920 186 1980
1982 0 454024 262928 80760 160 1981
1983 0 454000 262948 80640 163 1982
1984 5 453940 262960 80520 163 1983
1985 0 454224 262960 80400 115 1984
1986 0 454324 262956 80280 107 1985
1987 0 454432 263008 80080 107 1986
1988 0 454524 262956 79920 101 1987
1989 0 454656 262892 79760 71 1988
1990 0 454752 262772 79560 148 1989
1991 0 454828 262644 79400 154 1990
1992 0 454868 262576 79240 154 1991
1993 0 454888 262520 79080 128 1992
1994 0 454860 262500 79000 40 1993
1995 0 454964 262480 78840 40 1994
1996 0 454584 262220 78760 91 1995
1997 5 454140 262000 78680 124 1996
1998 0 453596 262480 78680 160 1997
1999 0 453088 262144 78600 51 1998
2000 0 453120 261888 78680 32 1999
2001 0 453024 261760 78880 32 2000
2002 0 452864 261600 79040 51 2001
2003 0 452800 261344 79000 40 2002
2004 0 452832 261088 78920 86 2003
2005 0 452704 260832 79000 51 2004
2006 0 452640 260576 79080 71 2005
2007 0 452544 260320 79160 60 2006
2008 6 452480 260224 79240 32 2007
2009 0 418424 253132 156120 0 770
2010 0 418288 253452 156200 0 2009
2011 0 418032 253960 156240 0 2010
2012 0 417928 254316 156320 0 2011
2013 5 417892 254352 156400 0 2012
2014 0 417838 254742 156480 0 2013
2015 0 417706 255130 156560 0 2014
2016 0 417552 255544 156600 0 2015
2017 5 417308 256196 156640 0 2016
2018 0 417042 256742 156720 0 2017
2019 0 416634 257546 156800 0 2018
2020 0 416524 257932 156880 0 2019
2021 0 416412 258528 156960 0 2020
2022 0 416314 258714 157080 0 2021
2023 0 416318 258874 157200 0 2022
2024 0 416298 258950 157320 0 2023
2025 0 416144 259272 157400 0 2024
2026 0 415980 259628 157480 0 2025
2027 0 415784 259996 157560 0 2026
2028 0 415682 260386 157640 0 2027
2029 0 415442 260702 157720 0 2028
2030 0 415022 261278 157720 0 2029
2031 0 414572 261936 157680 0 2030
2032 5 414568 262412 157600 0 2031
2033 5 414614 262534 157480 0 2032
2034 0 414730 262538 157360 0 2033
2035 0 414846 262546 157240 0 2034
2036 5 415042 262662 157160 0 2035
2037 0 415066 263342 157200 0 2036
2038 0 415130 263810 157240 0 2037
2039 0 415162 264094 157280 0 2038
2040 0 415136 264516 157360 0 2039
2041 0 415104 264628 157440 0 2040
2042 0 415064 264800 157520 0 2041
2043 0 415048 264960 157600 0 2042
2044 0 414694 265718 157680 0 2043
2045 0 414760 266004 157800 0 2044
2046 5 414916 266308 157880 0 2045
2047 0 415268 267172 158040 0 2046
2048 0 416332 267536 158040 0 2047
2049 0 416816 267936 158000 0 2048
2050 0 416876 269040 158000 0 2049
2051 0 416658 269974 158040 0 2050
2052 0 416550 270458 158160 0 2051
2053 0 416504 270744 158320 0 2052
2054 0 416388 271072 158440 0 2053
2055 0 416168 271460 158520 0 2054
2056 0 416050 271570 158600 0 2055
2057 0 416030 271618 158640 0 2056
2058 0 415938 271790 158760 0 2057
2059 0 415810 271982 158880 0 2058
2060 5 415482 272282 158960 0 2059
2061 0 415482 272282 159000 0 2060
2062 0 415584 272308 159080 0 2061
2063 0 415588 272328 159120 0 2062
2064 0 415652 272408 159240 0 2063
2065 0 415640 272460 159280 0 2064
2066 0 415652 272540 159400 0 2065
2067 0 415668 272580 159480 0 2066
2068 0 415736 272584 159560 0 2067
2069 0 415840 272684 159720 0 2068
2070 0 415948 272792 159880 0 2069
2071 0 415982 272866 160000 0 2070
2072 5 416158 273058 160080 0 2071
2073 0 416230 273010 160240 0 2072
2074 0 416422 273122 160400 0 2073
2075 0 416566 273194 160560 0 2074
2076 0 416750 273298 160680 0 2075
2077 0 417030 273290 160800 0 2076
2078 0 417078 273186 160880 0 2077
2079 0 417182 272978 161080 0 2078
2080 0 417190 272954 161240 0 2079
2081 0 417102 272786 161440 0 2080
2082 0 417078 272834 161600 0 2081
2083 0 417046 272834 161760 0 2082
2084 0 416958 272898 162000 0 2083
2085 0 416886 273018 162240 0 2084
2086 0 416854 273066 162440 0 2085
2087 0 416678 273194 162680 0 2086
2088 0 416366 273306 162920 0 2087
2089 0 416366 273378 163080 0 2088
2090 0 416310 273402 163280 0 2089
2091 0 416238 273362 163440 0 2090
2092 0 416182 273506 163560 0 2091
2093 0 416270 273682 163720 0 2092
2094 0 416270 273730 163880 0 2093
2095 0 416142 273826 164040 0 2094
2096 0 416134 273922 164240 0 2095
2097 0 416190 274002 164360 0 2096
2098 0 416350 274162 164680 0 2097
2099 0 416230 274146 164840 0 2098
2100 0 416206 274114 165000 0 2099
2101 0 416182 274122 165120 0 2100
2102 0 416158 274082 165280 0 2101
2103 0 416190 274114 165400 0 2102
2104 0 416102 274138 165560 0 2103
2105 0 416006 274154 165680 0 2104
2106 0 415814 274234 165760 0 2105
2107 0 415918 274002 165840 0 2106
2108 0 415830 273850 165920 0 2107
2109 0 415678 273754 166040 0 2108
2110 0 415510 273746 166120 0 2109
2111 0 415438 273786 166240 0 2110
2112 0 415382 273826 166360 0 2111
2113 0 415358 273786 166520 0 2112
2114 0 415350 273770 166640 0 2113
2115 0 415454 273778 166760 0 2114
2116 0 415510 273890 166880 0 2115
2117 5 415614 274138 166960 0 2116
2118 0 415414 274162 167040 0 2117
2119 0 415206 274202 167160 0 2118
2120 0 414974 274234 167240 0 2119
2121 0 414814 274186 167360 0 2120
2122 0 414846 273962 167480 0 2121
2123 0 414822 273650 167640 0 2122
2124 0 414766 273746 167880 0 2123
2125 0 414326 273762 168000 0 2124
2126 0 414006 273722 168040 0 2125
2127 0 413670 273594 168080 0 2126
2128 5 413094 273762 168080 0 2127
2129 5 412390 273138 168040 0 2128
2130 0 411974 272186 168040 0 2129
2131 0 411806 271530 168080 0 2130
2132 0 411798 271338 168280 0 2131
2133 0 411814 270906 168480 0 2132
2134 0 412110 270762 168520 0 2133
2135 5 412782 269938 168520 0 2134
2136 5 413102 269770 168440 0 2135
2137 0 413710 269458 168400 0 2136
2138 0 414070 269194 168280 0 2137
2139 0 414398 268962 168080 0 2138
2140 0 414606 268810 167920 0 2139
2141 0 414958 268554 167880 0 2140
2142 0 415182 268362 167760 0 2141
2143 0 415630 268210 167840 0 2142
2144 0 415806 268202 167960 0 2143
2145 6 415790 268154 168080 0 2144
2146 0 453678 257126 93560 128 1871
2147 0 453318 257006 93440 124 2146
2148 0 453032 256768 93360 226 2147
2149 0 452800 256432 93280 139 2148
2150 0 452632 255948 93160 153 2149
2151 5 452750 255562 93040 139 2150
2152 0 452778 255194 92920 150 2151
2153 0 452750 254858 92800 202 2152
2154 0 452844 254684 92640 259 2153
2155 0 452940 254460 92440 304 2154
2156 5 452840 253680 92320 137 2155
2157 0 452564 253400 92240 163 2156
2158 0 452014 252866 92160 128 2157
2159 0 451730 252542 92040 194 2158
2160 0 451650 252542 91880 60 2159
2161 5 451590 252522 91760 60 2160
2162 0 451594 252522 91600 60 2161
2163 0 451614 252518 91440 221 2162
2164 0 451526 252478 91280 288 2163
2165 0 451570 252494 91160 288 2164
2166 0 451522 252490 91120 288 2165
2167 0 451550 252510 91000 288 2166
2168 0 451414 252354 90880 250 2167
2169 0 451260 252212 90760 175 2168
2170 0 451248 252200 90720 175 2169
2171 0 451064 252088 90600 128 2170
2172 0 450208 252028 90560 86 2171
2173 0 449920 251940 90480 0 2172
2174 0 449916 251900 90360 0 2173
2175 0 449884 251912 90240 0 2174
2176 0 449786 251838 90120 0 2175
2177 0 449986 251506 90000 148 2176
2178 0 450006 251362 89840 124 2177
2179 0 449988 251240 89680 124 2178
2180 0 449996 251084 89520 104 2179
2181 0 450136 250868 89320 139 2180
2182 0 450276 250840 89160 128 2181
2183 0 450508 250816 89000 154 2182
2184 0 450560 250796 88840 154 2183
2185 5 450838 250714 88720 101 2184
2186 5 450626 250842 88640 154 2185
2187 0 449834 250826 88560 107 2186
2188 0 449662 250922 88400 160 2187
2189 0 449614 250946 88200 196 2188
2190 0 449602 250982 88040 197 2189
2191 0 449546 251058 87880 197 2190
2192 0 449522 251210 87760 164 2191
2193 0 449495 251316 87640 164 2192
2194 0 449523 251396 87440 104 2193
2195 0 449547 251528 87280 172 2194
2196 5 449547 251568 87200 172 2195
2197 0 449649 251582 87080 98 2196
2198 0 449605 251746 86880 98 2197
2199 0 449649 251874 86720 98 2198
2200 0 449665 252002 86560 164 2199
2201 0 449805 252166 86440 208 2200
2202 0 449765 252326 86280 153 2201
2203 0 449687 252524 86160 137 2202
2204 0 449675 252520 86040 137 2203
2205 0 449683 252444 85920 120 2204
2206 0 449693 252354 85800 120 2205
2207 0 449773 252298 85680 189 2206
2208 0 449957 252422 85520 115 2207
2209 0 450229 252478 85400 139 2208
2210 0 450309 252542 85280 104 2209
2211 0 450325 252526 85200 32 2210
2212 0 450233 252574 85080 32 2211
2213 5 450309 252470 84960 32 2212
2214 0 450249 252542 84880 32 2213
2215 5 450249 252582 84760 32 2214
2216 0 450225 252586 84720 32 2215
2217 0 450289 252578 84600 64 2216
2218 0 450237 252670 84480 60 2217
2219 5 450317 252698 84360 60 2218
2220 0 450389 252566 84240 71 2219
2221 0 450393 252474 84120 71 2220
2222 0 450389 252510 84040 71 2221
2223 0 450413 252610 83920 71 2222
2224 5 450367 252692 83800 104 2223
2225 0 451291 252260 83760 154 2224
2226 0 451373 252262 83600 60 2225
2227 0 451533 252294 83480 51 2226
2228 0 451617 252334 83320 51 2227
2229 0 451753 252226 83200 32 2228
2230 5 451983 251640 83120 80 2229
2231 5 452533 250962 83160 178 2230
2232 5 453023 250232 83160 75 2231
2233 0 453649 249934 83080 101 2232
2234 5 454137 249814 82960 98 2233
2235 0 454473 249682 82880 122 2234
2236 5 454689 249694 82760 81 2235
2237 0 454889 249838 82720 64 2236
2238 5 455277 249946 82680 102 2237
2239 0 455449 250154 82640 102 2238
2240 0 455769 250186 82560 136 2239
2241 0 455981 250214 82440 198 2240
2242 0 456163 250280 82360 154 2241
2243 0 456407 250612 82280 51 2242
2244 0 456491 250692 82160 51 2243
2245 0 456627 250820 82080 104 2244
2246 0 456699 250852 82040 104 2245
2247 0 456803 250860 81920 96 2246
2248 0 456975 250860 81800 96 2247
2249 0 457085 250790 81640 102 2248
2250 0 457689 250830 81680 107 2249
2251 0 457921 250590 81800 102 2250
2252 0 458065 250438 81880 75 2251
2253 0 458261 250378 81960 60 2252
2254 0 458425 250322 82080 45 2253
2255 0 458649 250038 82160 71 2254
2256 0 458853 249934 82280 86 2255
2257 0 459013 249838 82400 60 2256
2258 0 459149 249798 82520 91 2257
2259 0 459265 249786 82640 91 2258
2260 0 459451 249744 82760 81 2259
2261 0 459599 249732 82880 60 2260
2262 0 459839 249732 83000 51 2261
2263 5 460455 249580 83080 122 2262
2264 0 460875 249628 83160 96 2263
2265 0 461319 249536 83200 81 2264
2266 0 461763 249708 83240 90 2265
2267 0 462059 249912 83160 60 2266
2268 0 462151 249976 83080 60 2267
2269 5 462213 250022 83000 60 2268
2270 5 462709 250154 82960 51 2269
2271 0 463315 250148 83080 0 2270
2272 0 463759 250136 83120 0 2271
2273 0 464123 250116 83160 0 2272
2274 0 464315 250040 83240 0 2273
2275 0 464423 249984 83320 0 2274
2276 0 464711 249984 83400 0 2275
2277 0 464827 249976 83520 0 2276
2278 0 465247 250040 83600 0 2277
2279 0 465615 250228 83640 0 2278
2280 0 465821 250294 83600 0 2279
2281 0 466109 250242 83680 0 2280
2282 6 466505 250078 83760 0 2281
2283 0 454790 269548 85040 154 254
2284 0 454734 269636 84880 81 2283
2285 0 454582 270084 84760 102 2284
2286 5 454398 270308 84640 80 2285
2287 0 454774 271044 84600 107 2286
2288 0 454830 271164 84480 139 2287
2289 0 454822 271244 84360 104 2288
2290 0 454902 271364 84240 104 2289
2291 0 454782 271284 84120 75 2290
2292 0 454590 271420 83960 124 2291
2293 0 454446 271556 83800 128 2292
2294 0 454398 271640 83640 71 2293
2295 0 454438 271480 83440 90 2294
2296 0 454286 271456 83280 90 2295
2297 0 453990 271440 83120 120 2296
2298 0 453654 271352 83000 60 2297
2299 0 453462 271264 82880 104 2298
2300 0 453334 271232 82720 186 2299
2301 0 453206 271124 82600 235 2300
2302 0 453062 270996 82440 209 2301
2303 0 452974 270780 82280 124 2302
2304 0 452798 270412 82160 140 2303
2305 0 452606 270148 82000 160 2304
2306 0 452558 269932 81880 163 2305
2307 0 452278 269644 81720 163 2306
2308 0 451918 269476 81600 237 2307
2309 0 451910 269340 81440 189 2308
2310 0 451830 269276 81280 189 2309
2311 0 451854 269244 81120 186 2310
2312 0 451782 269404 80960 181 2311
2313 0 451606 269484 80760 128 2312
2314 0 451574 269508 80600 75 2313
2315 0 451502 269492 80400 75 2314
2316 0 451382 269460 80240 128 2315
2317 0 451390 269356 80080 186 2316
2318 0 451214 269228 79920 160 2317
2319 0 451126 269164 79760 206 2318
2320 0 450974 268868 79600 175 2319
2321 5 450862 268788 79480 175 2320
2322 0 450582 268788 79320 150 2321
2323 0 450422 268820 79160 160 2322
2324 0 450334 268812 79000 135 2323
2325 0 450246 268868 78800 135 2324
2326 0 449536 268896 78560 96 2325
2327 0 449376 268864 78360 45 2326
2328 0 449120 268864 78280 81 2327
2329 0 448960 268704 78160 51 2328
2330 0 448768 268512 78120 45 2329
2331 0 448544 268416 78040 71 2330
2332 0 448320 268320 77880 137 2331
2333 0 448160 268128 77800 107 2332
2334 0 448064 267904 77680 75 2333
2335 0 447936 267744 77480 98 2334
2336 0 447776 267584 77320 108 2335
2337 0 447712 267360 77160 120 2336
2338 0 447680 267168 77000 128 2337
2339 0 447616 266944 76840 98 2338
2340 0 447552 266752 76680 75 2339
2341 0 447552 266528 76560 102 2340
2342 0 447424 266368 76360 128 2341
2343 0 447264 266208 76160 156 2342
2344 0 447104 266016 76040 86 2343
2345 0 446880 265856 75960 108 2344
2346 0 446624 265792 75920 98 2345
2347 0 446432 265728 75760 81 2346
2348 0 446240 265792 75560 115 2347
2349 0 446048 265888 75400 90 2348
2350 0 445824 266016 75280 80 2349
2351 0 445632 266144 75160 71 2350
2352 5 445440 266208 75000 80 2351
2353 0 445408 266208 75000 86 2352
2354 0 445152 266208 74920 32 2353
2355 0 444992 266176 74680 115 2354
2356 0 444768 266176 74520 150 2355
2357 5 444608 266208 74320 189 2356
2358 0 444416 266144 74320 102 2357
2359 0 444160 266112 74320 51 2358
2360 0 443968 265920 74320 51 2359
2361 0 443808 265760 74440 86 2360
2362 0 443584 265600 74520 86 2361
2363 0 443392 265408 74520 60 2362
2364 0 443392 265152 74520 60 2363
2365 0 443392 264928 74720 51 2364
2366 0 443328 264736 74920 51 2365
2367 0 443328 264672 75200 81 2366
2368 0 443360 264512 75440 75 2367
2369 0 443424 264320 75640 101 2368
2370 0 443456 264064 75680 107 2369
2371 0 443456 263808 75760 75 2370
2372 0 443456 263552 75840 104 2371
2373 0 443456 263328 75960 120 2372
2374 0 443584 263136 76080 200 2373
2375 5 443840 263040 76120 200 2374
2376 0 443936 263072 76360 190 2375
2377 0 443936 262912 76600 172 2376
2378 0 443904 262656 76680 197 2377
2379 0 443808 262400 76760 163 2378
2380 0 443904 262144 76760 163 2379
2381 0 443936 261888 76800 128 2380
2382 0 443936 261664 76920 136 2381
2383 0 443936 261504 77120 140 2382
2384 0 443904 261312 77280 80 2383
2385 0 443904 261088 77400 96 2384
2386 0 443872 260896 77560 86 2385
2387 0 443872 260672 77720 60 2386
2388 0 444000 260448 77800 91 2387
2389 0 444096 260224 77960 101 2388
2390 0 444096 259968 78000 51 2389
2391 0 444064 259712 78040 51 2390
2392 0 443936 259456 78080 96 2391
2393 0 443840 259200 78120 75 2392
2394 0 443840 258944 78120 64 2393
2395 0 443776 258688 78160 101 2394
2396 0 443584 258496 78200 102 2395
2397 0 443424 258304 78240 102 2396
2398 0 443424 258048 78240 80 2397
2399 0 443424 257792 78240 107 2398
2400 0 443424 257536 78240 40 2399
2401 0 443392 257280 78240 40 2400
2402 0 443424 257024 78280 80 2401
2403 0 443488 256768 78360 60 2402
2404 0 443488 256544 78520 45 2403
2405 0 443616 256320 78640 96 2404
2406 0 443808 256128 78720 115 2405
2407 0 443776 255872 78840 75 2406
2408 0 443616 255712 79000 51 2407
2409 0 443456 255584 79200 75 2408
2410 0 443392 255424 79400 98 2409
2411 0 443392 255328 79640 81 2410
2412 0 443328 255168 79840 120 2411
2413 0 443135 254706 79640 217 2412
2414 6 443305 254325 79240 0 2413
2415 0 454552 260028 94200 166 1866
2416 0 453642 260434 94280 175 2415
2417 5 453210 260518 94400 150 2416
2418 0 453080 260464 94440 150 2417
2419 0 452876 260440 94520 154 2418
2420 0 452656 260432 94640 156 2419
2421 0 452392 260388 94720 153 2420
2422 0 452072 259996 94800 122 2421
2423 0 451968 259892 94920 107 2422
2424 0 451952 259924 94960 107 2423
2425 0 451854 260002 95080 107 2424
2426 0 451654 260098 95160 163 2425
2427 0 450378 260710 95080 178 2426
2428 0 450146 260810 94960 148 2427
2429 0 449372 261248 94880 136 2428
2430 0 448960 261556 94800 124 2429
2431 0 449008 261588 94720 124 2430
2432 5 449008 261588 94640 124 2431
2433 5 448806 261174 94600 178 2432
2434 0 448334 260878 94480 124 2433
2435 0 447622 260806 94360 160 2434
2436 0 447350 260750 94240 163 2435
2437 0 447158 260726 94120 209 2436
2438 0 447062 260838 94040 209 2437
2439 0 446842 260934 93920 80 2438
2440 0 446778 260922 93880 80 2439
2441 0 446562 260954 93760 128 2440
2442 0 446320 260972 93640 128 2441
2443 0 446240 260880 93480 150 2442
2444 0 446212 260804 93360 150 2443
2445 0 446200 260740 93200 150 2444
2446 0 446200 260740 93120 160 2445
2447 0 446160 260760 92960 160 2446
2448 0 446160 260760 92800 122 2447
2449 0 446184 260772 92720 122 2448
2450 5 446216 260800 92560 122 2449
2451 0 446240 260852 92400 150 2450
2452 5 446068 260968 92240 51 2451
2453 0 445464 261328 92120 120 2452
2454 0 445312 261416 91960 98 2453
2455 0 445112 261592 91840 128 2454
2456 0 445046 261726 91760 135 2455
2457 0 444978 261922 91600 124 2456
2458 0 444866 262074 91480 175 2457
2459 0 444766 262270 91320 141 2458
2460 0 444698 262426 91160 141 2459
2461 0 444542 262582 91000 154 2460
2462 0 443834 262706 90840 101 2461
2463 0 443740 262608 90760 120 2462
2464 0 443708 262596 90640 101 2463
2465 5 443636 262972 90560 154 2464
2466 0 443624 263060 90400 202 2465
2467 0 443656 263192 90240 202 2466
2468 0 443700 263220 90040 202 2467
2469 0 443764 263284 89840 91 2468
2470 0 444132 263720 89640 0 2469
2471 0 443828 263012 89480 91 2470
2472 0 443944 263172 89320 91 2471
2473 0 444064 263268 89160 60 2472
2474 0 444248 263440 89000 102 2473
2475 0 444504 263588 88800 140 2474
2476 5 444784 263376 88640 122 2475
2477 0 444650 263534 88480 122 2476
2478 0 444694 263766 88280 98 2477
2479 0 444670 263914 88120 98 2478
2480 0 444674 264066 87920 124 2479
2481 0 444692 264188 87760 134 2480
2482 0 444664 264300 87560 124 2481
2483 0 444680 264388 87360 120 2482
2484 0 444680 264484 87160 120 2483
2485 0 444768 264532 86920 32 2484
2486 5 444833 264501 86880 32 2485
2487 0 444964 264440 86800 134 2486
2488 0 445007 264439 86720 134 2487
2489 0 445015 264363 86600 134 2488
2490 0 444923 264443 86480 134 2489
2491 5 444920 264467 86360 134 2490
2492 0 444919 264475 86320 134 2491
2493 0 444743 264415 86240 45 2492
2494 0 444775 264295 86120 45 2493
2495 0 444963 264131 86040 45 2494
2496 0 444971 264043 85920 51 2495
2497 0 445039 263763 85800 51 2496
2498 0 445057 263641 85680 120 2497
2499 0 445101 263321 85560 102 2498
2500 0 445193 263161 85400 51 2499
2501 0 445297 263125 85200 51 2500
2502 0 445461 263089 85040 51 2501
2503 0 445557 263037 84840 51 2502
2504 0 445625 263045 84640 101 2503
2505 0 445777 263137 84480 137 2504
2506 0 445925 263185 84320 137 2505
2507 0 446017 263289 84160 104 2506
2508 5 446089 263277 84040 104 2507
2509 0 446453 263737 83920 0 2508
2510 0 446689 264045 83840 0 2509
2511 0 447157 264053 83800 0 2510
2512 0 447325 263989 83960 0 2511
2513 0 447629 264157 84040 0 2512
2514 0 448077 264365 84000 0 2513
2515 0 448765 264457 84000 0 2514
2516 0 448827 264623 83840 0 2515
2517 0 449295 264699 83760 0 2516
2518 5 449927 264911 83800 32 2517
2519 5 450287 265103 83880 45 2518
2520 0 450013 265175 84040 90 2519
2521 5 449985 265203 84120 90 2520
2522 0 449869 264979 84200 102 2521
2523 0 449825 264895 84320 102 2522
2524 0 449669 264823 84440 102 2523
2525 5 449441 264859 84520 115 2524
2526 0 449389 264747 84600 115 2525
2527 0 448925 264643 84600 0 2526
2528 0 448513 264607 84520 0 2527
2529 0 448437 264585 84600 0 2528
2530 0 448373 264561 84720 0 2529
2531 0 448001 264757 84840 0 2530
2532 0 448033 264753 84960 0 2531
2533 6 447897 264797 85040 0 2532
2534 0 572990 253922 72600 91 1555
2535 0 573754 254500 72680 80 2534
2536 0 574398 254748 72720 96 2535
2537 0 574794 254848 72880 64 2536
2538 0 575370 254920 73000 40 2537
2539 0 575594 255036 73120 102 2538
2540 0 575942 255302 73200 135 2539
2541 5 576186 255422 73280 75 2540
2542 0 576406 255318 73400 75 2541
2543 0 576538 255246 73560 104 2542
2544 0 576642 255234 73720 134 2543
2545 0 576786 255190 73880 156 2544
2546 0 576886 255234 74000 156 2545
2547 0 577038 255226 74120 137 2546
2548 0 577118 255238 74240 137 2547
2549 0 577494 255272 74360 230 2548
2550 0 577450 255340 74480 230 2549
2551 0 577470 255351 74520 230 2550
2552 0 577510 255372 74600 230 2551
2553 0 577438 255512 74720 124 2552
2554 0 577446 255568 74800 124 2553
2555 0 577414 255616 74920 124 2554
2556 0 577422 255672 75040 164 2555
2557 0 577554 255736 75160 164 2556
2558 0 577814 255728 75240 0 2557
2559 5 578122 255780 75280 45 2558
2560 0 578746 255604 75320 128 2559
2561 0 579578 256130 75400 102 2560
2562 5 580030 256414 75520 186 2561
2563 0 580312 256710 75400 164 2562
2564 0 580352 256758 75240 153 2563
2565 0 580472 256802 75080 143 2564
2566 0 581168 257042 75000 124 2565
2567 0 581332 257090 74920 128 2566
2568 5 581401 257066 74840 128 2567
2569 0 581436 257054 74800 128 2568
2570 0 581676 257674 74800 154 2569
2571 0 581784 257742 74680 86 2570
2572 0 581808 257694 74560 86 2571
2573 0 581996 257686 74440 101 2572
2574 0 582248 257718 74320 104 2573
2575 0 582448 257698 74200 104 2574
2576 0 582710 257736 74120 104 2575
2577 0 583142 257820 74040 124 2576
2578 0 583706 258020 74000 81 2577
2579 0 584342 258180 73960 81 2578
2580 0 585032 258198 73920 60 2579
2581 0 585620 258390 73840 51 2580
2582 0 585892 258486 73760 124 2581
2583 0 586074 258528 73680 124 2582
2584 0 586210 258548 73560 101 2583
2585 5 586418 258540 73440 86 2584
2586 0 586690 258536 73360 90 2585
2587 0 586866 258568 73240 60 2586
2588 0 587030 258640 73120 60 2587
2589 0 587182 258724 73040 101 2588
2590 0 587298 258792 72960 139 2589
2591 5 587358 258864 72880 139 2590
2592 0 587436 258866 72840 139 2591
2593 0 587656 258838 72760 139 2592
2594 0 587804 258898 72720 0 2593
2595 0 587948 258914 72640 0 2594
2596 0 588092 258966 72520 0 2595
2597 0 588236 258970 72400 0 2596
2598 0 588444 258998 72280 0 2597
2599 0 588624 259034 72200 0 2598
2600 0 588776 259146 72160 0 2599
2601 0 588964 259398 72000 0 2600
2602 0 589068 259558 71840 0 2601
2603 0 589200 259734 71720 0 2602
2604 0 589386 259992 71640 0 2603
2605 0 589806 260504 71680 0 2604
2606 0 590010 260720 71760 0 2605
2607 5 590422 261192 71800 0 2606
2608 0 590724 261226 71640 0 2607
2609 0 591044 261286 71560 0 2608
2610 0 591268 261338 71440 0 2609
2611 0 592112 261202 71320 0 2610
2612 0 592596 261038 71400 0 2611
2613 0 592932 260938 71520 0 2612
2614 0 593140 260882 71640 0 2613
2615 0 593436 260750 71720 0 2614
2616 0 593790 260708 71840 0 2615
2617 5 594314 260720 71960 0 2616
2618 0 594850 261020 71960 0 2617
2619 0 595366 261316 71880 0 2618
2620 0 595822 261212 71800 0 2619
2621 0 596118 260944 71720 0 2620
2622 0 597008 260754 71720 0 2621
2623 0 597200 260754 71640 0 2622
2624 0 597340 260770 71520 0 2623
2625 0 597580 260754 71480 0 2624
2626 0 597732 260762 71360 0 2625
2627 0 597868 260798 71240 0 2626
2628 0 597952 260814 71120 0 2627
2629 0 597976 260810 71040 0 2628
2630 5 597944 260810 70920 0 2629
2631 0 597924 260866 70800 0 2630
2632 0 597968 260930 70640 0 2631
2633 0 597960 260974 70520 0 2632
2634 6 597952 260990 70440 0 2633
2635 0 453256 255124 93120 136 2151
2636 0 453492 255024 93240 137 2635
2637 0 453852 254908 93360 75 2636
2638 0 454052 254772 93440 120 2637
2639 0 454232 254744 93560 120 2638
2640 0 454408 254752 93680 98 2639
2641 0 454812 254708 93760 139 2640
2642 0 455088 254704 93880 124 2641
2643 0 455636 254600 93960 101 2642
2644 0 456618 254490 94000 86 2643
2645 0 457562 254362 93960 81 2644
2646 5 458494 253966 93880 120 2645
2647 0 459860 253284 93800 163 2646
2648 0 459856 253248 93680 163 2647
2649 0 460108 253044 93600 115 2648
2650 0 460356 252772 93520 164 2649
2651 0 460534 252606 93440 172 2650
2652 0 460490 252438 93280 186 2651
2653 0 460314 252350 93160 186 2652
2654 0 460874 251842 93120 139 2653
2655 0 461390 251858 93040 60 2654
2656 0 461782 251826 92880 120 2655
2657 0 462010 251754 92680 128 2656
2658 0 462142 251722 92520 128 2657
2659 0 462390 251690 92360 60 2658
2660 0 462706 251650 92200 120 2659
2661 0 463074 251570 92080 178 2660
2662 5 463474 251460 92040 98 2661
2663 0 463296 251040 91680 51 2662
2664 5 463264 250944 91440 40 2663
2665 0 463264 250688 91440 102 2664
2666 0 463296 250432 91480 102 2665
2667 0 463392 250176 91480 136 2666
2668 0 463552 249984 91400 115 2667
2669 0 463712 249824 91280 120 2668
2670 0 463872 249632 91200 139 2669
2671 0 464000 249408 91120 107 2670
2672 0 464128 249184 91040 86 2671
2673 0 464288 248960 91040 64 2672
2674 0 464480 248768 91000 120 2673
2675 0 464640 248576 90880 107 2674
2676 0 464800 248544 90840 32 2675
2677 0 465237 248435 90800 0 2676
2678 5 465693 248509 90680 0 2677
2679 0 466886 248643 90680 0 2678
2680 5 467316 248542 90640 0 2679
2681 0 467519 248334 90680 0 2680
2682 0 467321 248329 90720 0 2681
2683 0 467874 248111 90760 0 2682
2684 5 469150 247507 90880 0 2683
2685 0 470157 247995 90760 0 2684
2686 0 470423 248143 90640 0 2685
2687 0 468276 247920 90560 0 2686
2688 0 468269 247874 90520 0 2687
2689 0 468351 247815 90480 0 2688
2690 0 468313 247898 90440 0 2689
2691 0 468291 247908 90400 0 2690
2692 0 468129 247981 90360 0 2691
2693 0 467680 248256 90320 32 2692
2694 0 467936 248192 90280 101 2693
2695 0 468192 248128 90280 163 2694
2696 0 468448 248032 90280 124 2695
2697 0 468704 247968 90240 178 2696
2698 0 468896 247808 90200 136 2697
2699 0 469120 247680 90080 143 2698
2700 0 469184 247552 89840 120 2699
2701 0 469376 247488 89680 153 2700
2702 0 469600 247424 89560 150 2701
2703 5 469792 247392 89560 160 2702
2704 0 469920 247168 89560 75 2703
2705 0 469952 246912 89520 64 2704
2706 0 470016 246656 89520 40 2705
2707 0 470080 246400 89520 40 2706
2708 0 470144 246144 89600 120 2707
2709 0 470336 245952 89680 80 2708
2710 0 470592 245824 89640 80 2709
2711 0 470816 245696 89640 75 2710
2712 0 471040 245536 89600 81 2711
2713 0 471264 245440 89480 32 2712
2714 0 471488 245440 89320 40 2713
2715 6 471712 245344 89200 32 2714
2716 0 455680 268960 85800 75 256
2717 0 455840 268832 86000 60 2716
2718 0 455872 268800 86000 51 2717
2719 0 456032 268640 86200 40 2718
2720 0 456192 268480 86400 32 2719
2721 0 456288 268352 86600 60 2720
2722 5 456320 268224 86760 90 2721
2723 0 456320 268064 86960 80 2722
2724 0 456352 267808 87080 96 2723
2725 0 456480 267584 87240 148 2724
2726 0 456640 267392 87280 226 2725
2727 0 456768 267232 87440 206 2726
2728 0 456992 267200 87560 153 2727
2729 0 457248 267072 87600 168 2728
2730 0 457408 266944 87800 136 2729
2731 5 457472 266880 87800 120 2730
2732 0 457568 266624 87800 104 2731
2733 0 457568 266400 87920 141 2732
2734 0 457632 266176 88080 186 2733
2735 0 457632 265920 88160 163 2734
2736 0 457632 265664 88160 160 2735
2737 0 457600 265408 88200 178 2736
2738 0 457472 265184 88160 172 2737
2739 0 457344 264960 88160 260 2738
2740 0 457088 264896 88160 266 2739
2741 0 456832 264832 88160 226 2740
2742 0 456640 264640 88160 178 2741
2743 5 456544 264544 88200 178 2742
2744 0 456320 264352 88200 168 2743
2745 0 456064 264288 88200 140 2744
2746 0 455872 264128 88120 150 2745
2747 0 455648 264128 88000 96 2746
2748 0 455392 264000 88000 166 2747
2749 0 455136 263936 87960 124 2748
2750 5 455072 263872 87960 107 2749
2751 0 454848 263872 87800 98 2750
2752 0 454624 263840 87640 122 2751
2753 0 454464 263776 87440 139 2752
2754 5 454432 263776 87400 150 2753
2755 0 454240 263712 87240 176 2754
2756 0 454016 263680 87080 120 2755
2757 0 453760 263648 87080 120 2756
2758 0 453504 263648 87080 104 2757
2759 0 453248 263680 87080 96 2758
2760 0 452992 263712 87120 102 2759
2761 0 452736 263712 87160 64 2760
2762 0 452576 263680 87360 71 2761
2763 0 452416 263584 87560 148 2762
2764 5 452288 263552 87600 181 2763
2765 0 452128 263328 87640 190 2764
2766 0 451936 263136 87560 134 2765
2767 0 451712 263040 87480 107 2766
2768 5 451552 263040 87480 124 2767
2769 0 451584 263200 87280 51 2768
2770 0 451648 263104 86880 32 2769
2771 0 451616 263008 86600 32 2770
2772 0 451808 262880 86720 40 2771
2773 0 451968 263040 86520 64 2772
2774 0 451968 263040 86240 60 2773
2775 0 451712 262944 86200 80 2774
2776 0 451584 262688 86240 40 2775
2777 0 451456 262496 86360 40 2776
2778 6 451264 262400 86440 51 2777
2779 0 449409 253338 84760 71 2215
2780 0 449061 253774 84880 75 2779
2781 0 448569 254222 84800 120 2780
2782 0 448227 254368 84720 0 2781
2783 0 448283 254600 84600 81 2782
2784 0 448283 254636 84480 81 2783
2785 0 448223 254884 84360 81 2784
2786 0 448247 255044 84200 90 2785
2787 0 448247 255228 84120 140 2786
2788 0 448253 255314 84000 140 2787
2789 5 448285 255346 83840 140 2788
2790 5 448477 255370 83680 32 2789
2791 0 448325 255478 83560 32 2790
2792 0 448399 255613 83200 0 2791
2793 0 448422 255764 83000 0 2792
2794 0 448555 255985 82760 0 2793
2795 0 448552 256097 82560 0 2794
2796 0 448662 256121 82320 0 2795
2797 0 448903 256108 82080 0 2796
2798 0 449009 256183 81880 0 2797
2799 0 449233 256232 81600 0 2798
2800 0 449225 256287 81360 0 2799
2801 0 449311 256199 81120 0 2800
2802 0 449551 256340 80840 0 2801
2803 0 449616 256283 80760 0 2802
2804 0 449648 256254 80720 0 2803
2805 0 449632 256491 80480 0 2804
2806 0 449635 256566 80240 0 2805
2807 0 449655 256556 79960 0 2806
2808 5 449969 256324 79840 0 2807
2809 0 449854 256554 79680 0 2808
2810 0 449853 256712 79560 0 2809
2811 0 449898 256480 79360 0 2810
2812 0 449953 256459 79080 0 2811
2813 0 450031 256286 78840 0 2812
2814 5 450054 256128 78600 0 2813
2815 0 450124 255933 78440 0 2814
2816 0 450325 255887 78240 0 2815
2817 0 450586 255929 77960 0 2816
2818 5 450684 256096 77760 0 2817
2819 5 450919 255851 77720 0 2818
2820 0 451028 255678 77640 0 2819
2821 0 451330 255413 77400 0 2820
2822 0 451248 255298 77200 0 2821
2823 0 451218 255230 77040 0 2822
2824 0 451111 255058 76800 0 2823
2825 0 451015 254961 76600 0 2824
2826 0 451079 254889 76320 0 2825
2827 0 451166 254725 76120 0 2826
2828 5 451163 254694 75920 0 2827
2829 0 451162 254682 75840 0 2828
2830 0 451279 254502 75640 0 2829
2831 0 451342 254422 75440 0 2830
2832 0 451379 254346 75240 0 2831
2833 0 451397 254378 74960 0 2832
2834 0 451442 254370 74680 0 2833
2835 5 451449 254406 74440 0 2834
2836 0 450934 254746 74320 0 2835
2837 0 450493 254606 74240 0 2836
2838 5 450158 254721 74120 0 2837
2839 0 450281 254893 73920 0 2838
2840 6 450319 254961 73760 0 2839
2841 0 458912 260672 94640 172 1860
2842 0 459072 260704 94600 200 2841
2843 0 459264 260896 94520 101 2842
2844 0 459488 261184 94320 60 2843
2845 0 459552 261312 94080 71 2844
2846 0 459552 261312 93800 98 2845
2847 0 459488 261408 93560 104 2846
2848 5 459456 261472 93400 102 2847
2849 0 459456 261632 93160 60 2848
2850 0 459552 261792 92960 45 2849
2851 0 459648 261952 92760 98 2850
2852 0 459712 262112 92560 124 2851
2853 0 459872 262304 92440 98 2852
2854 5 460000 262464 92360 150 2853
2855 0 460096 262656 92160 124 2854
2856 0 460128 262848 92000 139 2855
2857 0 460128 263072 91840 107 2856
2858 5 460224 263104 91840 128 2857
2859 0 460032 263264 91760 102 2858
2860 0 459808 263424 91760 80 2859
2861 0 459616 263616 91760 107 2860
2862 0 459392 263776 91760 124 2861
2863 0 459136 263840 91880 98 2862
2864 0 458880 263936 91960 64 2863
2865 0 458656 263968 92080 120 2864
2866 0 458464 264192 92080 139 2865
2867 0 458336 264416 92040 134 2866
2868 0 458400 264672 92040 124 2867
2869 0 458368 264928 92080 135 2868
2870 0 458368 265184 92040 101 2869
2871 0 458336 265440 92160 102 2870
2872 0 458208 265536 92360 81 2871
2873 0 458144 265504 92600 107 2872
2874 5 458144 265504 92760 143 2873
2875 0 458048 265376 92960 104 2874
2876 0 457952 265280 93200 96 2875
2877 0 457952 265280 93480 108 2876
2878 0 457984 265408 93720 107 2877
2879 0 458112 265536 93960 75 2878
2880 5 458112 265664 94120 98 2879
2881 0 457952 265824 94320 131 2880
2882 5 457824 265952 94560 101 2881
2883 0 457824 266048 94840 75 2882
2884 0 457792 266176 95080 128 2883
2885 5 457728 266176 95320 80 2884
2886 5 457792 266112 95400 71 2885
2887 0 458048 266144 95400 120 2886
2888 0 458304 266208 95440 102 2887
2889 0 458432 266400 95560 75 2888
2890 0 458496 266656 95560 141 2889
2891 0 458688 266816 95520 150 2890
2892 5 458912 266848 95400 153 2891
2893 0 459072 266688 95560 102 2892
2894 0 459200 266464 95560 148 2893
2895 0 459456 266336 95600 163 2894
2896 5 459520 266272 95640 172 2895
2897 0 459616 266144 95880 156 2896
2898 0 459392 266240 95960 164 2897
2899 0 459136 266112 95920 96 2898
2900 0 459040 265856 96000 131 2899
2901 6 459040 265824 96040 128 2900
2902 0 598508 268826 80560 86 1638
2903 0 598456 268930 80720 102 2902
2904 0 598228 269194 80840 150 2903
2905 0 597858 269836 80880 104 2904
2906 0 597810 269936 81000 104 2905
2907 0 597402 270128 81120 120 2906
2908 0 597018 270240 81200 81 2907
2909 0 596362 270356 81240 81 2908
2910 0 595780 270514 81280 120 2909
2911 0 595568 270518 81360 120 2910
2912 0 595244 270542 81480 64 2911
2913 0 594624 270482 81600 0 2912
2914 0 593974 270732 81560 0 2913
2915 0 593682 270920 81480 0 2914
2916 0 593586 271152 81360 60 2915
2917 0 593622 271312 81240 60 2916
2918 0 593622 271412 81120 60 2917
2919 5 593624 271474 81080 51 2918
2920 0 593662 271528 80960 51 2919
2921 0 593714 271712 80880 101 2920
2922 0 593738 271792 80760 101 2921
2923 0 593726 271832 80680 80 2922
2924 0 593698 271936 80600 80 2923
2925 0 593886 272060 80560 75 2924
2926 0 593802 272184 80440 75 2925
2927 0 593774 272320 80320 32 2926
2928 0 593570 272644 80240 98 2927
2929 0 593614 272884 80160 136 2928
2930 0 593760 273378 80120 75 2929
2931 0 593812 273558 80200 75 2930
2932 0 593824 273674 80280 108 2931
2933 0 593860 273798 80360 108 2932
2934 0 593892 274034 80440 81 2933
2935 0 593884 274182 80520 86 2934
2936 0 593836 274306 80600 90 2935
2937 0 593812 274406 80680 90 2936
2938 0 593758 274520 80760 107 2937
2939 0 593726 274672 80840 107 2938
2940 5 593678 274844 80920 102 2939
2941 0 593586 274848 81000 102 2940
2942 0 593494 274852 81120 102 2941
2943 0 593354 274892 81240 102 2942
2944 0 593214 274972 81320 0 2943
2945 0 593106 275092 81440 0 2944
2946 0 593034 275148 81560 0 2945
2947 0 592978 275216 81640 0 2946
2948 0 592906 275280 81720 0 2947
2949 0 592806 275356 81800 0 2948
2950 5 592722 275448 81880 0 2949
2951 0 592570 275472 81960 0 2950
2952 0 592412 275494 82040 0 2951
2953 0 592304 275570 82120 0 2952
2954 0 592080 275706 82240 0 2953
2955 0 592000 275778 82320 0 2954
2956 0 591848 275826 82440 0 2955
2957 0 591208 276131 82360 0 2956
2958 5 590901 276230 82200 0 2957
2959 6 590502 276321 82040 0 2958
2960 0 453190 268348 85280 80 252
2961 0 452758 268240 85400 160 2960
2962 5 451506 268120 85480 230 2961
2963 0 451381 268178 85600 131 2962
2964 0 451298 268216 85680 131 2963
2965 0 451290 268288 85840 86 2964
2966 0 451274 268496 86000 120 2965
2967 0 450870 268498 86080 0 2966
2968 0 450403 268643 86320 0 2967
2969 0 450784 268256 86640 32 2968
2970 5 450624 268384 86600 32 2969
2971 0 450496 268448 86760 40 2970
2972 0 450240 268544 86800 120 2971
2973 0 449984 268576 86800 102 2972
2974 0 449792 268608 86960 101 2973
2975 0 449632 268704 87200 178 2974
2976 5 449440 268832 87400 256 2975
2977 5 449344 268768 87640 209 2976
2978 0 449248 268672 87760 154 2977
2979 0 449120 268480 87920 153 2978
2980 5 449152 268320 88160 176 2979
2981 5 449056 268288 88360 197 2980
2982 0 449024 268320 88400 202 2981
2983 0 448864 268384 88600 98 2982
2984 0 448704 268416 88840 86 2983
2985 5 448736 268416 89120 157 2984
2986 0 448864 268576 89280 120 2985
2987 0 449024 268800 89360 102 2986
2988 0 449120 268864 89600 32 2987
2989 0 449088 268640 89720 80 2988
2990 0 449088 268384 89760 80 2989
2991 0 449088 268160 89880 120 2990
2992 0 449088 267936 90000 131 2991
2993 0 449280 267776 90040 160 2992
2994 0 449536 267776 90040 120 2993
2995 5 449728 267680 90200 80 2994
2996 0 449105 267445 90480 0 2995
2997 0 449087 267042 90560 0 2996
2998 0 449664 266969 90600 0 2997
2999 0 449690 266964 90640 0 2998
3000 0 449747 266820 90760 0 2999
3001 0 449786 266361 90960 0 3000
3002 5 450176 265792 90960 101 3001
3003 5 450304 265632 90960 139 3002
3004 5 450304 265472 91160 101 3003
3005 0 450336 265472 91440 32 3004
3006 0 450272 265536 91680 102 3005
3007 0 450144 265728 91840 40 3006
3008 0 450240 265984 91840 60 3007
3009 0 450464 266112 91880 75 3008
3010 0 450720 266240 91840 60 3009
3011 0 450976 266368 91800 81 3010
3012 5 451200 266528 91840 107 3011
3013 0 451456 266560 91800 75 3012
3014 0 451712 266656 91800 60 3013
3015 0 451904 266816 91760 40 3014
3016 0 452160 266880 91760 60 3015
3017 6 452192 266880 91760 75 3016
3018 5 460246 259866 85120 91 1942
3019 0 460708 260100 85040 102 3018
3020 0 460984 260260 84960 75 3019
3021 5 461064 260392 84840 75 3020
3022 0 460904 260604 84720 75 3021
3023 0 461008 260952 84640 80 3022
3024 0 461112 261452 84600 98 3023
3025 0 461294 261750 84560 60 3024
3026 0 462010 262090 84600 32 3025
3027 0 462350 262206 84680 0 3026
3028 0 462526 262242 84760 0 3027
3029 0 462730 262342 84840 0 3028
3030 0 462950 262494 85000 0 3029
3031 5 462912 262272 85080 98 3030
3032 0 463136 262240 85240 71 3031
3033 0 463360 262208 85400 51 3032
3034 0 463520 262080 85560 60 3033
3035 0 463616 261984 85800 120 3034
3036 0 463712 261824 86000 136 3035
3037 0 463680 261632 86160 80 3036
3038 0 463648 261408 86280 75 3037
3039 0 463680 261152 86320 81 3038
3040 0 463808 260928 86320 71 3039
3041 0 463936 260704 86240 122 3040
3042 0 464032 260448 86200 120 3041
3043 0 464064 260192 86240 137 3042
3044 0 464000 259936 86200 120 3043
3045 0 464096 259680 86120 60 3044
3046 0 464224 259456 86040 128 3045
3047 0 464352 259232 86120 136 3046
3048 0 464416 258976 86040 122 3047
3049 0 464576 258784 86000 120 3048
3050 0 464768 258592 85960 51 3049
3051 0 464928 258368 85960 71 3050
3052 0 465056 258144 85960 81 3051
3053 0 465216 257920 85960 71 3052
3054 0 465280 257664 85920 102 3053
3055 0 465344 257408 85880 80 3054
3056 0 465408 257152 85880 60 3055
3057 0 465472 256896 85880 75 3056
3058 0 465568 256640 85880 75 3057
3059 0 465568 256416 85760 71 3058
3060 0 465632 256224 85600 80 3059
3061 0 465632 256000 85400 60 3060
3062 0 465600 255744 85320 51 3061
3063 0 465568 255488 85240 40 3062
3064 0 465632 255328 85040 120 3063
3065 0 465696 255104 84880 81 3064
3066 5 465728 254848 84800 75 3065
3067 0 465927 254885 84640 0 3066
3068 0 466015 254646 84440 0 3067
3069 0 465953 254194 84280 0 3068
3070 0 466019 253837 84160 0 3069
3071 0 466017 253787 84120 0 3070
3072 6 466002 253702 84080 0 3071
3073 0 450752 251296 88160 115 2186
3074 0 450816 251424 87920 134 3073
3075 0 450976 251584 87720 135 3074
3076 0 451136 251744 87560 120 3075
3077 0 451392 251776 87520 124 3076
3078 0 451584 251872 87360 160 3077
3079 0 451808 251968 87240 98 3078
3080 0 452032 251968 87080 139 3079
3081 0 452256 252128 87000 122 3080
3082 0 452448 252320 86920 122 3081
3083 0 452544 252576 86880 139 3082
3084 0 452768 252768 86880 153 3083
3085 0 452960 252928 86840 186 3084
3086 0 453184 253056 86840 120 3085
3087 0 453408 253216 86760 91 3086
3088 5 453600 253376 86760 60 3087
3089 0 453856 253376 86720 81 3088
3090 5 453888 253376 86720 108 3089
3091 0 454048 253216 86600 51 3090
3092 0 454112 252960 86560 107 3091
3093 0 454304 252736 86560 120 3092
3094 0 454464 252576 86440 120 3093
3095 0 454464 252320 86440 81 3094
3096 0 454496 252064 86400 40 3095
3097 0 454560 251904 86200 45 3096
3098 0 454720 251808 86000 81 3097
3099 0 454912 251744 85840 81 3098
3100 5 455072 251680 85800 64 3099
3101 0 455072 251264 86000 32 3100
3102 0 455168 251040 85880 75 3101
3103 0 455200 250784 85800 137 3102
3104 0 455328 250624 85640 60 3103
3105 0 455552 250496 85640 128 3104
3106 5 455616 250496 85640 96 3105
3107 0 455744 250272 85480 45 3106
3108 0 455936 250080 85440 98 3107
3109 0 456192 249984 85320 90 3108
3110 0 456448 249888 85200 98 3109
3111 5 456608 249888 85200 98 3110
3112 0 456768 249920 85400 64 3111
3113 0 456992 249792 85480 90 3112
3114 0 457216 249728 85640 98 3113
3115 0 457472 249728 85680 101 3114
3116 0 457728 249696 85560 64 3115
3117 0 457984 249664 85480 45 3116
3118 0 458240 249536 85440 96 3117
3119 0 458496 249504 85480 128 3118
3120 0 458656 249472 85680 64 3119
3121 0 458880 249472 85840 91 3120
3122 0 459136 249536 85960 40 3121
3123 0 459296 249536 86160 32 3122
3124 6 459360 249504 86200 32 3123
3125 0 451200 268192 79520 71 2321
3126 0 451424 268096 79400 71 3125
3127 0 451648 267936 79360 64 3126
3128 0 451840 267776 79240 98 3127
3129 0 451936 267616 79040 135 3128
3130 0 452032 267520 78800 124 3129
3131 0 452160 267520 78560 80 3130
3132 0 452192 267520 78280 135 3131
3133 0 452224 267584 78000 60 3132
3134 0 452224 267616 77720 102 3133
3135 5 452064 267584 77480 115 3134
3136 0 452224 267616 77280 122 3135
3137 0 452384 267616 77080 32 3136
3138 0 452544 267584 76880 32 3137
3139 0 452704 267424 76680 71 3138
3140 0 452864 267264 76480 71 3139
3141 0 453024 267168 76280 32 3140
3142 0 452966 267202 76040 0 3141
3143 0 453025 267221 75800 0 3142
3144 0 452866 267279 75560 0 3143
3145 0 452658 267254 75360 0 3144
3146 0 452424 267154 75120 0 3145
3147 0 452375 267150 74840 0 3146
3148 0 452348 267197 74680 0 3147
3149 0 452375 267294 74480 0 3148
3150 0 452386 267416 74240 0 3149
3151 0 452300 267562 74000 0 3150
3152 0 452090 267805 73760 0 3151
3153 0 452055 267728 73480 0 3152
3154 0 451755 267688 73200 0 3153
3155 0 451522 267721 73000 0 3154
3156 0 451103 267752 72760 0 3155
3157 0 450852 267806 72480 0 3156
3158 0 450845 267831 72200 0 3157
3159 0 450943 267940 71960 0 3158
3160 0 451190 268047 71680 0 3159
3161 0 451282 268133 71360 0 3160
3162 0 451429 268024 71120 0 3161
3163 0 451414 268182 70840 0 3162
3164 5 451703 268180 70680 0 3163
3165 0 451775 268179 70640 0 3164
3166 0 451987 268118 70360 0 3165
3167 0 452030 268094 70120 0 3166
3168 0 452173 267967 69880 0 3167
3169 6 452335 268170 69560 0 3168
3170 0 444800 266336 74120 122 2357
3171 0 444864 266464 73880 104 3170
3172 0 444960 266496 73640 96 3171
3173 0 445120 266496 73400 60 3172
3174 0 445184 266496 73120 90 3173
3175 0 445280 266432 72880 122 3174
3176 0 445216 266400 72600 166 3175
3177 0 445280 266272 72360 96 3176
3178 0 445440 266144 72200 51 3177
3179 0 445600 266080 72000 154 3178
3180 0 445792 266144 71840 189 3179
3181 0 446048 265984 71800 172 3180
3182 5 446240 265888 71720 176 3181
3183 0 446464 266016 71680 156 3182
3184 0 446592 266240 71680 108 3183
3185 0 446699 266389 71600 83 3184
3186 0 446752 266464 71560 71 3185
3187 0 446976 266560 71400 51 3186
3188 0 447168 266656 71240 64 3187
3189 0 447328 266816 71040 64 3188
3190 0 447456 266944 70840 108 3189
3191 0 447520 266944 70560 104 3190
3192 0 447584 266976 70320 96 3191
3193 0 447680 267040 70080 120 3192
3194 0 447840 267040 69880 104 3193
3195 0 448064 267040 69720 90 3194
3196 0 448224 267072 69480 104 3195
3197 0 448384 267200 69280 115 3196
3198 0 448544 267360 69120 139 3197
3199 0 448736 267552 69000 186 3198
3200 5 448768 267584 68960 197 3199
3201 0 448992 267584 68760 124 3200
3202 0 449184 267584 68560 134 3201
3203 5 449216 267584 68520 150 3202
3204 0 449280 267648 68280 124 3203
3205 0 449408 267744 68080 75 3204
3206 0 449504 267712 67840 60 3205
3207 0 449728 267712 67640 71 3206
3208 0 449984 267680 67560 71 3207
3209 0 450240 267648 67480 71 3208
3210 0 450464 267616 67320 75 3209
3211 0 450624 267616 67120 81 3210
3212 0 450688 267648 66840 71 3211
3213 6 450752 267616 66560 81 3212
3214 0 416386 273730 160080 0 2072
3215 0 416246 274030 160160 0 3214
3216 0 415930 274506 160360 0 3215
3217 5 416108 274888 160360 0 3216
3218 0 416094 275778 160440 0 3217
3219 0 416082 275862 160520 0 3218
3220 5 416144 275860 160600 0 3219
3221 0 416036 276792 160600 0 3220
3222 0 416174 277478 160640 0 3221
3223 0 415794 277882 160720 0 3222
3224 0 415436 278264 160600 0 3223
3225 0 415100 278572 160520 0 3224
3226 0 414732 278748 160560 0 3225
3227 0 414420 279016 160640 0 3226
3228 0 414274 279094 160720 0 3227
3229 0 414106 279174 160840 0 3228
3230 0 414034 279274 160880 0 3229
3231 0 413902 279414 161000 0 3230
3232 0 413778 279502 161120 0 3231
3233 0 413758 279602 161200 0 3232
3234 0 413738 279702 161280 0 3233
3235 5 413718 279810 161360 0 3234
3236 0 413168 280588 161400 0 3235
3237 0 412908 280704 161520 0 3236
3238 0 412740 280712 161640 0 3237
3239 0 412430 280910 161760 0 3238
3240 0 412346 280978 161840 0 3239
3241 0 412166 281102 161960 0 3240
3242 0 412118 281130 162080 0 3241
3243 0 412038 281122 162200 0 3242
3244 0 411910 281138 162320 0 3243
3245 0 411850 281122 162440 0 3244
3246 0 411830 281158 162560 0 3245
3247 0 411838 281154 162600 0 3246
3248 0 411862 281138 162760 0 3247
3249 0 411902 281146 162880 0 3248
3250 0 411702 281154 162960 0 3249
3251 0 411518 281146 163080 0 3250
3252 0 411358 280986 163240 0 3251
3253 0 411270 280898 163400 0 3252
3254 6 411206 280818 163600 0 3253
3255 0 456842 269372 89440 0 288
3256 0 456978 269700 89680 0 3255
3257 0 456706 269616 89800 91 3256
3258 0 456478 269528 89960 91 3257
3259 0 456390 269492 90120 91 3258
3260 0 456318 269440 90240 120 3259
3261 5 456222 269440 90320 120 3260
3262 0 456228 269482 90440 120 3261
3263 0 456280 269458 90560 64 3262
3264 0 457348 269442 90640 124 3263
3265 5 457380 269398 90800 150 3264
3266 0 457264 269382 90960 124 3265
3267 0 456864 269418 91040 141 3266
3268 0 456332 269438 91120 108 3267
3269 0 454968 269462 91080 192 3268
3270 0 453972 269546 91120 124 3269
3271 5 453414 269840 91160 131 3270
3272 0 453480 269942 91280 122 3271
3273 0 453528 269954 91400 122 3272
3274 0 453532 269954 91520 189 3273
3275 0 453532 269954 91640 189 3274
3276 0 453460 269946 91760 189 3275
3277 0 453300 269966 91880 51 3276
3278 5 453332 269862 92000 51 3277
3279 0 453574 269598 92120 0 3278
3280 0 453727 269614 92320 0 3279
3281 0 453856 269504 92480 32 3280
3282 0 454112 269472 92560 51 3281
3283 0 454272 269408 92760 75 3282
3284 0 454336 269248 92960 81 3283
3285 5 454336 269248 93000 104 3284
3286 0 454464 269088 93160 64 3285
3287 0 454656 269056 93320 64 3286
3288 0 454880 268960 93400 64 3287
3289 0 455104 269056 93520 51 3288
3290 0 455328 269248 93520 60 3289
3291 0 455552 269344 93600 86 3290
3292 0 455808 269376 93680 75 3291
3293 0 456000 269568 93640 75 3292
3294 0 456064 269632 93400 81 3293
3295 6 456096 269664 93360 75 3294
3296 0 558454 244686 72240 0 1521
3297 0 558494 244742 72040 0 3296
3298 0 558606 244838 71880 0 3297
3299 0 558718 244982 71720 0 3298
3300 0 558710 245078 71560 0 3299
3301 0 558678 245174 71400 0 3300
3302 0 558702 245270 71200 0 3301
3303 0 558710 245374 71000 0 3302
3304 0 558566 245454 70880 0 3303
3305 5 558574 245950 70880 0 3304
3306 0 558688 245984 70760 0 3305
3307 0 558764 246024 70600 0 3306
3308 0 558916 246028 70440 0 3307
3309 0 559072 245988 70280 0 3308
3310 0 559208 245972 70200 0 3309
3311 0 559328 245920 70040 0 3310
3312 0 559308 245940 69840 0 3311
3313 0 559220 245960 69680 0 3312
3314 0 559152 245972 69520 0 3313
3315 0 559100 245968 69320 0 3314
3316 0 559044 245984 69120 0 3315
3317 0 559192 246024 68600 0 3316
3318 0 559188 246196 68400 0 3317
3319 0 559248 246268 68280 0 3318
3320 0 559332 246308 68160 0 3319
3321 0 559392 246344 68000 0 3320
3322 5 559440 246392 67920 0 3321
3323 5 559384 246403 67840 0 3322
3324 0 559356 246408 67800 0 3323
3325 0 559446 246366 67680 0 3324
3326 0 559586 246342 67560 0 3325
3327 0 559754 246350 67440 0 3326
3328 0 559798 246434 67280 0 3327
3329 0 559802 246510 67200 0 3328
3330 0 559802 246542 67160 0 3329
3331 0 559718 246690 67080 0 3330
3332 0 559622 246906 67000 0 3331
3333 0 559554 247050 66920 0 3332
3334 6 559506 247206 66880 0 3333
3335 0 414844 250732 158880 0 795
3336 0 414560 250980 158920 0 3335
3337 0 414400 251176 159000 0 3336
3338 0 414188 251284 159080 0 3337
3339 0 413940 251292 159160 0 3338
3340 0 413736 251168 159240 0 3339
3341 0 413460 251372 159320 0 3340
3342 0 413320 251408 159400 0 3341
3343 0 413118 251418 159520 0 3342
3344 0 412958 251446 159640 0 3343
3345 0 412734 251470 159760 0 3344
3346 0 412534 251470 159880 0 3345
3347 0 412402 251426 159960 0 3346
3348 0 412250 251522 160040 0 3347
3349 0 412074 251554 160160 0 3348
3350 0 411874 251642 160280 0 3349
3351 0 411762 251718 160400 0 3350
3352 0 411588 251772 160520 0 3351
3353 0 411448 251792 160600 0 3352
3354 0 411352 251776 160680 0 3353
3355 0 411188 251808 160760 0 3354
3356 0 411040 251772 160840 0 3355
3357 0 410972 251872 160960 0 3356
3358 0 410900 251932 161040 0 3357
3359 0 410758 252030 161160 0 3358
3360 0 410626 252182 161280 0 3359
3361 0 410602 252278 161360 0 3360
3362 0 410502 252922 161360 0 3361
3363 5 410234 253090 161320 0 3362
3364 0 410038 253266 161280 0 3363
3365 0 410086 253314 161040 0 3364
3366 0 409894 253418 160880 0 3365
3367 0 409814 253466 160760 0 3366
3368 0 409894 253466 160560 0 3367
3369 0 409974 253394 160400 0 3368
3370 6 410046 253530 160280 0 3369
3371 0 455524 258740 87200 124 1923
3372 0 455320 258816 87080 98 3371
3373 0 455156 258980 86960 124 3372
3374 0 454836 259076 86840 32 3373
3375 5 454608 259048 86760 107 3374
3376 0 454704 259024 86600 107 3375
3377 0 454800 259080 86520 32 3376
3378 0 454810 259162 86400 32 3377
3379 0 454926 259274 86320 32 3378
3380 0 454926 259274 86280 32 3379
3381 0 454966 259386 86200 51 3380
3382 0 454974 259394 86160 51 3381
3383 0 454958 259422 86120 51 3382
3384 5 454918 259550 86000 90 3383
3385 0 454426 259862 85960 51 3384
3386 0 453982 260070 85920 51 3385
3387 0 453466 260130 85840 75 3386
3388 0 453218 260054 85800 96 3387
3389 0 452994 260022 85760 71 3388
3390 0 452842 259998 85720 71 3389
3391 0 452538 260174 85680 80 3390
3392 5 452386 260406 85640 80 3391
3393 0 452370 260534 85520 0 3392
3394 0 452354 260574 85440 0 3393
3395 0 452364 260656 85360 0 3394
3396 0 452420 260748 85240 0 3395
3397 5 452424 260880 85160 0 3396
3398 0 452376 260772 85080 0 3397
3399 5 452156 260716 84960 0 3398
3400 0 452114 260794 84880 0 3399
3401 0 452010 260846 84760 0 3400
3402 0 451910 260886 84680 0 3401
3403 0 451558 261198 84600 0 3402
3404 0 451486 261286 84560 0 3403
3405 0 451586 261466 84640 0 3404
3406 6 451746 261602 84680 0 3405
3407 0 460623 269937 90600 0 299
3408 0 460675 270361 90680 86 3407
3409 0 460479 270437 90840 86 3408
3410 0 460319 270467 91040 51 3409
3411 0 460175 270459 91160 51 3410
3412 0 460067 270439 91360 51 3411
3413 0 460199 270395 91480 51 3412
3414 0 460591 270415 91600 143 3413
3415 0 460607 270367 91680 143 3414
3416 0 460631 270251 91840 120 3415
3417 0 460615 270119 92000 71 3416
3418 0 460595 270043 92160 71 3417
3419 0 460631 269951 92320 71 3418
3420 5 460695 269859 92480 75 3419
3421 0 460995 269939 92600 81 3420
3422 0 461079 269923 92760 98 3421
3423 0 461291 269863 92920 81 3422
3424 0 461199 269919 93080 81 3423
3425 0 461379 270011 93280 75 3424
3426 0 461531 270015 93480 120 3425
3427 0 461891 270055 93640 51 3426
3428 0 462267 270047 93760 80 3427
3429 0 462539 270047 93880 86 3428
3430 0 462707 270017 94000 86 3429
3431 0 462875 269881 94160 75 3430
3432 0 463031 269765 94320 102 3431
3433 0 463107 269717 94480 128 3432
3434 0 463163 269693 94640 128 3433
3435 0 463167 269653 94760 175 3434
3436 0 463111 269641 94880 175 3435
3437 0 463123 269641 95000 175 3436
3438 0 463123 269637 95120 176 3437
3439 0 463219 269497 95240 176 3438
3440 0 463359 269465 95400 148 3439
3441 0 463539 269321 95560 164 3440
3442 6 463579 269297 95720 143 3441
3443 0 465385 248398 90600 0 2678
3444 0 463863 248510 90560 0 3443
3445 0 463663 248550 90520 0 3444
3446 5 463264 248640 90480 104 3445
3447 0 463520 248608 90440 160 3446
3448 5 463712 248448 90360 156 3447
3449 0 463648 248384 90200 164 3448
3450 0 463424 248352 90000 166 3449
3451 5 463328 248544 89800 189 3450
3452 0 463488 248768 89840 164 3451
3453 5 463648 248928 89720 202 3452
3454 0 463808 248800 89560 81 3453
3455 0 463968 248672 89400 107 3454
3456 0 464096 248576 89200 208 3455
3457 0 464192 248800 89120 153 3456
3458 0 464128 249056 89120 90 3457
3459 0 464096 249248 88920 86 3458
3460 0 464096 249280 88880 71 3459
3461 0 464145 249374 88800 0 3460
3462 0 464119 249397 88760 0 3461
3463 0 464119 249496 88720 0 3462
3464 0 464256 249568 88640 108 3463
3465 0 464256 249728 88440 86 3464
3466 0 464352 249856 88240 60 3465
3467 0 464544 249920 88080 51 3466
3468 0 464800 249952 88080 51 3467
3469 0 464960 250112 87880 64 3468
3470 0 465056 250240 87680 115 3469
3471 0 465088 250496 87600 71 3470
3472 0 465216 250752 87600 45 3471
3473 0 465216 250944 87800 51 3472
3474 0 465248 251168 87640 64 3473
3475 0 465248 251184 87600 57 3474
3476 6 465248 251200 87560 51 3475
3477 0 476180 259648 90480 0 1704
3478 0 476564 259548 90320 0 3477
3479 0 476748 259580 90200 0 3478
3480 0 476896 259516 90040 0 3479
3481 0 477028 259428 89920 0 3480
3482 0 477304 259408 89760 0 3481
3483 0 477348 259314 89680 0 3482
3484 0 477516 259334 89600 0 3483
3485 0 477820 259386 89600 0 3484
3486 0 478176 259486 89600 0 3485
3487 0 478528 259494 89600 0 3486
3488 0 478696 259414 89440 0 3487
3489 0 478848 259326 89240 0 3488
3490 0 478896 259266 89040 0 3489
3491 0 478936 259218 88800 0 3490
3492 0 478944 259250 88720 0 3491
3493 0 479156 258602 88640 0 3492
3494 0 479148 258974 88480 0 3493
3495 0 479120 259098 88280 0 3494
3496 0 479356 259098 88160 0 3495
3497 0 479592 259118 88000 0 3496
3498 0 479940 259224 87760 0 3497
3499 0 480096 259264 87680 0 3498
3500 0 480364 259208 87600 0 3499
3501 0 480696 259112 87520 0 3500
3502 0 480864 258960 87360 0 3501
3503 0 480832 259132 87200 0 3502
3504 0 480816 259708 87200 0 3503
3505 0 480688 259720 87080 0 3504
3506 0 480368 259932 87000 0 3505
3507 0 479836 260458 86960 0 3506
3508 0 479956 260890 86920 0 3507
3509 0 480156 261094 86800 0 3508
3510 6 480180 261154 86720 0 3509
3511 5 563374 247676 71240 178 1533
3512 0 563122 248056 71240 178 3511
3513 0 563070 248286 71160 0 3512
3514 0 563002 248422 71080 0 3513
3515 0 562978 248506 70960 0 3514
3516 0 562954 248550 70760 0 3515
3517 0 562894 248590 70560 0 3516
3518 0 562822 248694 70400 0 3517
3519 0 562902 248786 70240 0 3518
3520 0 562942 248906 70120 0 3519
3521 0 562982 248990 69960 0 3520
3522 0 563010 249074 69840 0 3521
3523 0 563098 249154 69720 0 3522
3524 0 563230 249244 69600 0 3523
3525 0 563314 249312 69480 0 3524
3526 0 563350 249380 69360 0 3525
3527 0 563362 249460 69160 0 3526
3528 0 563450 249648 69000 0 3527
3529 0 563606 249864 68880 0 3528
3530 0 563762 250000 68760 0 3529
3531 0 563794 250100 68680 0 3530
3532 0 563838 250260 68560 0 3531
3533 0 563870 250412 68480 0 3532
3534 0 563822 250590 68400 0 3533
3535 0 563790 250734 68320 0 3534
3536 0 563766 250954 68240 0 3535
3537 5 563686 251218 68160 0 3536
3538 0 563358 251272 68000 0 3537
3539 0 563108 251318 68000 0 3538
3540 5 562936 251262 68040 0 3539
3541 0 562824 251374 68000 0 3540
3542 0 562848 251514 67880 0 3541
3543 6 562852 251557 67840 0 3542
3544 0 594816 266048 78560 64 1625
3545 0 594976 266176 78360 75 3544
3546 0 595040 266368 78200 75 3545
3547 0 595200 266560 78080 75 3546
3548 0 595360 266720 77880 91 3547
3549 0 595520 266880 77760 96 3548
3550 0 595680 267040 77600 81 3549
3551 0 595840 267168 77400 96 3550
3552 0 596000 267104 77200 32 3551
3553 0 596192 267168 77000 107 3552
3554 5 596256 267232 76880 122 3553
3555 0 596384 267392 76680 45 3554
3556 0 596544 267520 76520 45 3555
3557 5 596576 267552 76480 45 3556
3558 0 596480 267488 76240 115 3557
3559 0 596320 267488 76040 86 3558
3560 0 596160 267584 75840 75 3559
3561 0 596000 267616 75640 108 3560
3562 0 596000 267712 75400 98 3561
3563 0 596128 267808 75160 45 3562
3564 0 596288 267968 75000 60 3563
3565 5 596320 268000 75000 75 3564
3566 0 596544 268128 74920 71 3565
3567 0 596800 268160 74920 51 3566
3568 0 597056 268256 74920 45 3567
3569 0 597280 268352 75000 96 3568
3570 0 597536 268352 75000 60 3569
3571 0 597728 268448 74840 98 3570
3572 0 597888 268608 74640 98 3571
3573 0 597984 268704 74400 45 3572
3574 6 597984 268704 74360 60 3573
3575 0 444364 263432 86880 71 2486
3576 0 443920 262748 87000 102 3575
3577 0 443772 262576 87120 96 3576
3578 0 443408 262404 87240 101 3577
3579 0 443096 262120 87320 80 3578
3580 0 442978 261946 87440 60 3579
3581 0 442874 261766 87560 60 3580
3582 0 442822 261474 87640 71 3581
3583 0 442946 261110 87720 64 3582
3584 0 443006 260826 87800 128 3583
3585 5 442846 260450 87880 124 3584
3586 0 442950 260416 87720 124 3585
3587 0 443082 260424 87560 128 3586
3588 0 443106 260332 87400 101 3587
3589 0 443136 260298 87320 101 3588
3590 0 443166 260264 87240 71 3589
3591 5 443178 259924 87080 75 3590
3592 0 443286 259824 86920 40 3591
3593 0 443742 259800 86840 32 3592
3594 0 444066 259732 86800 0 3593
3595 0 444390 259724 86680 0 3594
3596 0 444650 259788 86560 0 3595
3597 0 444754 259854 86400 0 3596
3598 5 444922 259882 86320 0 3597
3599 0 444994 259962 86280 0 3598
3600 0 445106 260010 86200 0 3599
3601 0 445250 259990 86160 0 3600
3602 0 445390 259926 86200 0 3601
3603 0 445394 259846 86280 0 3602
3604 0 445298 259770 86360 0 3603
3605 6 445202 259710 86400 0 3604
3606 0 459924 259900 94840 107 1860
3607 0 460364 259516 94680 32 3606
3608 0 460652 259092 94520 45 3607
3609 0 461052 259076 94400 75 3608
3610 0 461172 259068 94240 80 3609
3611 5 461204 259076 94120 80 3610
3612 0 461400 259234 94000 32 3611
3613 0 461572 259386 93880 163 3612
3614 0 461776 259542 93760 128 3613
3615 0 461740 259526 93720 163 3614
3616 0 462036 259414 93640 60 3615
3617 0 462168 259334 93520 128 3616
3618 0 462408 259138 93440 81 3617
3619 5 462700 258958 93320 98 3618
3620 0 462936 259078 93240 51 3619
3621 0 463056 259130 93160 51 3620
3622 0 463294 259176 93120 45 3621
3623 0 463446 259256 93040 40 3622
3624 0 463554 259300 92960 40 3623
3625 0 463690 259352 92880 40 3624
3626 0 463794 259376 92760 0 3625
3627 0 463914 259416 92640 0 3626
3628 0 463930 259460 92560 0 3627
3629 0 463998 259520 92440 0 3628
3630 0 464126 259532 92360 0 3629
3631 0 464038 259632 92240 0 3630
3632 0 464098 259896 92160 0 3631
3633 6 464122 259968 92080 0 3632
3634 0 456118 269084 90320 32 3261
3635 0 456170 268860 90360 60 3634
3636 0 456202 268838 90480 60 3635
3637 0 456254 268750 90560 60 3636
3638 0 457214 268634 90600 0 3637
3639 5 457098 268214 90680 0 3638
3640 0 457058 268284 90800 0 3639
3641 0 456990 268312 90880 0 3640
3642 0 456930 268268 91000 0 3641
3643 0 456890 268228 91160 0 3642
3644 0 456826 268160 91320 0 3643
3645 0 456750 268076 91440 0 3644
3646 0 456622 268028 91560 0 3645
3647 5 456498 267972 91680 0 3646
3648 0 456610 267928 91760 0 3647
3649 0 456610 267856 91880 0 3648
3650 0 456594 267764 91960 0 3649
3651 0 456490 267696 92080 0 3650
3652 0 456406 267708 92200 0 3651
3653 0 456102 267804 92240 0 3652
3654 0 455946 267840 92320 0 3653
3655 0 455802 267912 92400 0 3654
3656 0 455530 267872 92480 0 3655
3657 0 455230 267836 92560 60 3656
3658 0 455130 267840 92640 60 3657
3659 0 455118 267772 92760 45 3658
3660 6 455242 267536 92840 0 3659
3661 0 456844 262264 82880 81 1964
3662 5 457160 262724 82800 60 3661
3663 0 457628 263140 82840 101 3662
3664 0 458044 263260 82840 51 3663
3665 5 458524 263312 82760 124 3664
3666 0 458792 263288 82600 102 3665
3667 0 459044 263308 82480 101 3666
3668 0 459162 263382 82360 128 3667
3669 0 459346 263494 82240 115 3668
3670 0 459494 263638 82160 71 3669
3671 0 459530 263694 82040 71 3670
3672 5 459554 263738 82000 71 3671
3673 5 459266 264174 82000 32 3672
3674 0 459234 264192 81880 32 3673
3675 0 459226 264192 81760 32 3674
3676 0 459142 264248 81640 60 3675
3677 0 459146 264532 81520 71 3676
3678 0 459190 264480 81360 71 3677
3679 0 458862 264312 81320 71 3678
3680 0 458742 264300 81200 71 3679
3681 0 458558 264348 81160 0 3680
3682 0 458434 264380 80960 0 3681
3683 0 458418 264400 80760 0 3682
3684 0 458298 264436 80600 0 3683
3685 0 458206 264472 80480 0 3684
3686 6 458114 264472 80400 0 3685
3687 0 451679 251712 83000 75 2230
3688 0 451711 251784 82880 71 3687
3689 0 451727 251800 82760 71 3688
3690 0 451727 251800 82640 71 3689
3691 0 451727 251800 82600 71 3690
3692 0 451727 251800 82480 120 3691
3693 0 451651 251840 82360 120 3692
3694 5 451623 251920 82160 128 3693
3695 0 451339 251888 82040 102 3694
3696 5 451199 251792 81960 91 3695
3697 0 451287 251824 81840 101 3696
3698 0 451343 251828 81680 101 3697
3699 0 451407 251892 81520 115 3698
3700 0 451491 251944 81360 115 3699
3701 0 451567 251928 81200 81 3700
3702 0 451603 251980 81000 64 3701
3703 0 451645 251998 80800 96 3702
3704 0 451721 251966 80640 96 3703
3705 5 451707 252024 80560 60 3704
3706 0 451903 251824 80560 96 3705
3707 0 451987 251768 80480 51 3706
3708 0 452055 251728 80400 81 3707
3709 0 452099 251672 80280 81 3708
3710 0 452179 251576 80160 45 3709
3711 6 452239 251504 80080 45 3710
3712 0 416262 274202 167000 0 2117
3713 0 416422 274186 167080 0 3712
3714 0 416590 274306 167200 0 3713
3715 0 416790 274458 167320 0 3714
3716 0 416846 274514 167520 0 3715
3717 0 416982 274538 167800 0 3716
3718 0 417006 274578 167960 0 3717
3719 0 416950 274754 168120 0 3718
3720 0 416878 274946 168240 0 3719
3721 0 416910 275066 168400 0 3720
3722 0 416910 275234 168560 0 3721
3723 0 416902 275330 168720 0 3722
3724 0 416878 275306 168800 0 3723
3725 0 416910 275322 169000 0 3724
3726 5 416830 275434 169040 0 3725
3727 0 416558 276242 169040 0 3726
3728 0 416598 276450 169040 0 3727
3729 0 416374 276578 169040 0 3728
3730 0 416294 276754 169160 0 3729
3731 0 416102 277146 169280 0 3730
3732 0 415918 277258 169400 0 3731
3733 0 415878 277314 169560 0 3732
3734 0 415958 277434 169720 0 3733
3735 6 415926 277370 169800 0 3734
3736 0 453106 252250 91760 64 2161
3737 0 453790 252186 91720 81 3736
3738 5 454342 252210 91640 81 3737
3739 0 454710 252634 91560 60 3738
3740 0 454858 252976 91520 40 3739
3741 0 454898 253196 91480 51 3740
3742 0 454914 253304 91400 51 3741
3743 5 455058 253580 91280 32 3742
3744 0 455106 253676 91200 32 3743
3745 0 455194 253680 91120 32 3744
3746 0 455242 253640 91080 32 3745
3747 0 455474 253724 91040 0 3746
3748 0 455666 253668 91040 0 3747
3749 0 455858 253688 91000 0 3748
3750 0 455906 253608 90920 0 3749
3751 0 456002 253560 90840 0 3750
3752 0 456042 253542 90800 0 3751
3753 0 456082 253524 90760 0 3752
3754 0 456118 253476 90680 0 3753
3755 0 456118 253372 90600 0 3754
3756 0 455102 253352 90560 0 3755
3757 0 455186 253280 90480 0 3756
3758 0 455258 253292 90440 0 3757
3759 6 455298 253260 90360 0 3758
3760 0 455232 263360 88480 32 2750
3761 0 454784 263136 88480 60 3760
3762 0 454720 263008 88520 71 3761
3763 0 454679 262888 88560 0 3762
3764 0 454640 262538 88680 0 3763
3765 0 454463 263136 88720 0 3764
3766 0 454467 263144 88760 0 3765
3767 0 454512 263080 88880 0 3766
3768 0 454451 262978 89000 0 3767
3769 0 454384 262877 89200 0 3768
3770 5 454150 262531 89320 0 3769
3771 0 453921 262388 89480 0 3770
3772 0 454018 262602 89640 0 3771
3773 0 453913 262647 89760 0 3772
3774 0 453553 262647 89960 0 3773
3775 5 453090 262771 90080 0 3774
3776 0 452782 262854 90160 0 3775
3777 0 452477 263283 90320 0 3776
3778 5 451886 263326 90360 0 3777
3779 0 452249 263413 90480 0 3778
3780 0 452241 263394 90560 0 3779
3781 0 452917 263317 90600 0 3780
3782 0 452798 263369 90760 0 3781
3783 6 452891 263477 90960 0 3782
3784 0 453400 262872 80440 131 1984
3785 0 453256 262832 80320 134 3784
3786 0 453064 262808 80200 75 3785
3787 0 452828 262696 80120 107 3786
3788 0 452648 262684 80040 86 3787
3789 0 452194 262570 79920 51 3788
3790 0 451358 262738 80040 0 3789
3791 0 450862 262922 80000 0 3790
3792 0 450510 262778 79960 0 3791
3793 0 450442 262758 79760 0 3792
3794 5 449960 262336 79600 0 3793
3795 0 449956 261924 79560 0 3794
3796 0 449956 261824 79480 0 3795
3797 0 450116 261560 79400 0 3796
3798 0 450068 261296 79360 0 3797
3799 0 450112 261224 79280 0 3798
3800 0 449996 260944 79240 0 3799
3801 0 449976 260728 79360 0 3800
3802 0 449964 260736 79400 0 3801
3803 0 449734 260686 79520 0 3802
3804 0 449644 260059 79640 0 3803
3805 0 449821 259765 79440 0 3804
3806 6 450231 259014 79520 0 3805
3807 0 590280 261262 71920 0 2607
3808 0 590252 261274 72080 0 3807
3809 5 590332 261366 72200 0 3808
3810 5 590168 261778 72280 0 3809
3811 0 589980 262230 72360 0 3810
3812 5 589848 262466 72480 0 3811
3813 0 589824 262486 72640 0 3812
3814 0 589708 262682 72720 0 3813
3815 0 589772 262938 72800 0 3814
3816 0 589780 263158 72880 0 3815
3817 5 589690 263404 72960 0 3816
3818 0 590146 263548 73000 0 3817
3819 0 590334 263600 73120 0 3818
3820 0 590546 263668 73200 0 3819
3821 0 590966 263776 73280 0 3820
3822 0 591134 263768 73400 0 3821
3823 5 591330 263576 73480 0 3822
3824 0 591434 263432 73560 0 3823
3825 0 591502 263336 73640 0 3824
3826 5 591794 263340 73720 0 3825
3827 0 591890 263352 73640 0 3826
3828 6 591966 263408 73560 0 3827
3829 0 463968 248448 90400 218 3448
3830 0 464224 248480 90440 175 3829
3831 0 464448 248640 90400 224 3830
3832 0 464672 248640 90200 200 3831
3833 0 464896 248544 90080 124 3832
3834 0 464859 248581 89920 71 3833
3835 0 464832 248608 89800 32 3834
3836 0 464736 248416 89520 32 3835
3837 0 464832 248320 89280 32 3836
3838 0 465056 248256 89160 80 3837
3839 0 465152 248160 89080 81 3838
3840 0 465214 248163 88960 0 3839
3841 0 465307 248102 88840 0 3840
3842 0 465248 248270 88720 0 3841
3843 0 465309 248384 88600 0 3842
3844 0 465352 248382 88480 0 3843
3845 0 465381 248223 88280 0 3844
3846 5 465280 248288 88160 115 3845
3847 0 465344 248064 88040 45 3846
3848 0 465440 248032 87800 32 3847
3849 0 465504 248096 87560 60 3848
3850 6 465600 248128 87440 32 3849
3851 0 449416 262874 94640 163 2432
3852 5 449064 263221 94600 137 3851
3853 0 449260 263186 94720 122 3852
3854 0 449280 263278 94880 115 3853
3855 0 449328 263342 95040 64 3854
3856 0 449420 263482 95160 64 3855
3857 0 449520 263758 95240 102 3856
3858 0 449720 264814 95320 202 3857
3859 0 449776 265080 95200 139 3858
3860 0 449876 265932 95240 80 3859
3861 0 449916 266036 95120 80 3860
3862 0 449948 266084 95000 81 3861
3863 0 450136 266316 94880 51 3862
3864 0 450268 266456 94800 64 3863
3865 5 450410 266654 94880 64 3864
3866 0 450694 266714 94840 51 3865
3867 0 450834 266878 94760 40 3866
3868 0 450838 266926 94720 40 3867
3869 0 450918 267450 94720 0 3868
3870 0 451058 267630 94760 60 3869
3871 0 451438 267830 94800 60 3870
3872 6 451602 267898 94760 60 3871
3873 0 454144 253440 86720 86 3090
3874 0 454400 253440 86720 75 3873
3875 0 454656 253440 86720 80 3874
3876 0 454912 253344 86760 108 3875
3877 0 455072 253184 86920 60 3876
3878 0 455296 253088 87000 80 3877
3879 0 455552 253088 87000 40 3878
3880 0 455776 253216 86960 60 3879
3881 0 456032 253344 86960 98 3880
3882 0 456160 253568 86960 102 3881
3883 0 456160 253792 86840 40 3882
3884 0 456192 254048 86800 51 3883
3885 0 456192 254304 86800 75 3884
3886 0 456192 254560 86800 96 3885
3887 0 456224 254816 86800 80 3886
3888 0 456256 255072 86760 80 3887
3889 0 456352 255328 86720 51 3888
3890 0 456544 255520 86640 51 3889
3891 0 456736 255712 86640 71 3890
3892 0 456928 255936 86640 60 3891
3893 6 456960 256000 86680 45 3892
3894 0 604324 274912 77720 108 1666
3895 0 604128 275456 77800 75 3894
3896 5 604224 275712 77800 122 3895
3897 0 604192 275744 77800 120 3896
3898 0 604032 275936 77840 60 3897
3899 0 603840 276128 77840 51 3898
3900 0 603872 276320 77680 32 3899
3901 0 603776 276544 77600 60 3900
3902 0 603552 276704 77600 51 3901
3903 0 603296 276832 77600 45 3902
3904 0 603040 276864 77640 32 3903
3905 0 602848 277024 77720 81 3904
3906 0 602688 277152 77880 51 3905
3907 0 602464 277280 77880 81 3906
3908 0 602336 277536 77840 115 3907
3909 0 602080 277664 77800 91 3908
3910 0 601824 277632 77880 108 3909
3911 0 601664 277824 77920 98 3910
3912 0 601440 277888 78080 75 3911
3913 6 600912 278658 78200 0 3912
3914 0 463918 251600 92080 40 2662
3915 0 464210 251652 92000 51 3914
3916 0 464560 251806 91920 75 3915
3917 0 464744 251878 91840 75 3916
3918 0 464900 251882 91760 98 3917
3919 5 465128 251610 91680 81 3918
3920 0 465280 251394 91720 81 3919
3921 0 465384 251210 91800 75 3920
3922 0 465460 250998 91880 64 3921
3923 0 465624 250798 91960 98 3922
3924 0 465848 250634 92000 60 3923
3925 0 465828 250606 92040 60 3924
3926 0 466092 250398 92080 60 3925
3927 0 466644 250154 92080 60 3926
3928 0 466960 250110 92000 60 3927
3929 0 467466 249916 91960 102 3928
3930 0 467634 249872 91880 102 3929
3931 0 467898 249828 91800 60 3930
3932 0 468058 249884 91720 60 3931
3933 6 468254 249956 91680 60 3932
3934 0 455040 257344 89920 154 1899
3935 0 454912 257504 89720 206 3934
3936 0 454752 257600 89520 156 3935
3937 0 454592 257760 89360 101 3936
3938 0 454432 257888 89200 71 3937
3939 0 454272 258016 89000 51 3938
3940 0 454080 258176 88920 86 3939
3941 0 453824 258176 88960 102 3940
3942 0 453568 258176 88960 64 3941
3943 0 453312 258176 88960 91 3942
3944 0 453056 258144 89000 60 3943
3945 0 452896 258112 89000 32 3944
3946 0 452269 258230 89000 0 3945
3947 0 451909 258067 88800 0 3946
3948 0 452112 258101 88720 0 3947
3949 0 452166 257796 88640 0 3948
3950 0 451876 257764 88480 0 3949
3951 0 451876 257922 88280 0 3950
3952 5 452099 257594 88040 0 3951
3953 6 451968 258127 88000 0 3952
3954 0 451968 267392 77320 102 3135
3955 0 451968 267168 77160 124 3954
3956 0 451968 266912 77160 178 3955
3957 5 451936 266880 77120 176 3956
3958 0 452096 266752 76960 153 3957
3959 0 452352 266752 76880 134 3958
3960 5 452384 266752 76840 140 3959
3961 0 452512 266560 76640 148 3960
3962 0 452640 266336 76600 128 3961
3963 0 452896 266272 76480 98 3962
3964 0 453120 266144 76360 51 3963
3965 0 453344 265984 76280 86 3964
3966 0 453472 265824 76120 75 3965
3967 0 453568 265632 75960 60 3966
3968 0 453696 265472 75760 86 3967
3969 0 453856 265408 75560 60 3968
3970 0 453856 265408 75280 64 3969
3971 0 453792 265408 75000 104 3970
3972 0 453568 265440 74840 101 3971
3973 6 453536 265440 74840 91 3972
3974 5 586968 259098 72880 51 2591
3975 0 586468 259098 72920 60 3974
3976 5 585852 258866 72920 51 3975
3977 0 585420 258478 72800 90 3976
3978 0 585172 258382 72720 64 3977
3979 0 584996 258162 72640 64 3978
3980 0 585008 257934 72560 64 3979
3981 0 585000 257790 72480 51 3980
3982 0 585048 257710 72400 51 3981
3983 0 585196 257698 72280 51 3982
3984 0 585316 257674 72160 0 3983
3985 0 585348 257710 72000 0 3984
3986 0 585320 257614 71880 0 3985
3987 0 585416 257582 71760 0 3986
3988 0 585412 257506 71640 0 3987
3989 0 585424 257358 71560 0 3988
3990 0 585388 257298 71480 0 3989
3991 0 585376 257246 71360 0 3990
3992 6 585428 257214 71240 0 3991
3993 0 451527 267949 85680 187 2962
3994 0 451552 267744 85920 137 3993
3995 0 451424 267552 86120 32 3994
3996 0 451232 267360 86240 51 3995
3997 0 450976 267264 86320 51 3996
3998 0 450816 267104 86480 45 3997
3999 0 450752 266880 86600 60 3998
4000 0 450752 266656 86720 64 3999
4001 0 450752 266400 86720 60 4000
4002 0 450752 266144 86760 51 4001
4003 0 450784 265888 86840 102 4002
4004 0 450784 265632 86840 40 4003
4005 0 450656 265376 86840 32 4004
4006 0 450400 265312 86800 51 4005
4007 0 450144 265344 86800 64 4006
4008 0 449888 265376 86760 64 4007
4009 0 449632 265408 86720 40 4008
4010 0 449408 265536 86640 45 4009
4011 6 449152 265568 86640 51 4010
4012 0 398290 215770 180760 0 1007
4013 0 398350 215778 180920 0 4012
4014 0 398366 215746 181120 0 4013
4015 0 398006 215666 181440 0 4014
4016 0 397982 215670 181480 0 4015
4017 0 397902 215358 181600 0 4016
4018 0 397814 215158 181800 0 4017
4019 0 397878 215190 181920 0 4018
4020 0 397966 215126 181960 0 4019
4021 0 398126 215286 182000 0 4020
4022 0 397454 216014 182040 0 4021
4023 5 398198 215326 182080 0 4022
4024 0 397894 214958 182120 0 4023
4025 0 397750 214710 182160 0 4024
4026 0 397750 214542 182320 0 4025
4027 0 397798 214702 182520 0 4026
4028 0 397830 214718 182680 0 4027
4029 6 397838 214638 182800 0 4028
4030 0 415130 267658 157880 0 2046
4031 0 415210 268066 157800 0 4030
4032 0 415110 268266 157680 0 4031
4033 0 414562 268234 157640 0 4032
4034 0 414570 268234 157520 0 4033
4035 0 414548 268268 157440 0 4034
4036 0 414538 268364 157280 0 4035
4037 0 414508 268456 157240 0 4036
4038 0 414428 268492 157120 0 4037
4039 0 414428 268448 157080 0 4038
4040 0 414436 268376 157040 0 4039
4041 0 414544 268288 156920 0 4040
4042 0 414596 268272 156800 0 4041
4043 0 414552 268272 156760 0 4042
4044 0 414612 268228 156680 0 4043
4045 0 414564 268164 156560 0 4044
4046 0 414564 268120 156440 0 4045
4047 6 414492 268000 156360 0 4046
4048 0 445320 263612 88600 90 2476
4049 0 446160 263576 88640 0 4048
4050 0 446064 263724 88520 96 4049
4051 0 446020 263932 88360 96 4050
4052 0 446178 264130 88200 186 4051
4053 0 446306 264302 88080 198 4052
4054 0 446454 264370 87920 284 4053
4055 0 446582 264406 87800 288 4054
4056 0 446698 264462 87640 288 4055
4057 0 446874 264614 87520 204 4056
4058 0 447018 264722 87400 256 4057
4059 5 446938 264783 87320 256 4058
4060 0 447470 265118 87320 45 4059
4061 0 447894 265214 87240 75 4060
4062 0 448126 265410 87200 96 4061
4063 0 448238 265402 87040 96 4062
4064 6 448242 265394 87000 96 4063
4065 0 456722 257754 90800 102 1892
4066 5 456922 257754 90720 40 4065
4067 0 457670 257466 90720 0 4066
4068 0 457886 257570 90840 0 4067
4069 0 458034 257618 90960 0 4068
4070 0 458152 257624 91040 0 4069
4071 0 458300 257524 91120 0 4070
4072 0 458848 257348 91200 0 4071
4073 0 459084 257196 91280 0 4072
4074 0 459184 257080 91400 0 4073
4075 0 459268 256968 91560 0 4074
4076 0 459168 256696 91760 0 4075
4077 0 458976 256548 91880 0 4076
4078 0 459032 256476 92000 0 4077
4079 0 458900 256320 92320 0 4078
4080 0 458836 256252 92480 0 4079
4081 6 458784 256240 92600 0 4080
4082 0 454496 264032 87320 96 2754
4083 0 454528 264192 87120 40 4082
4084 0 454592 264352 86920 32 4083
4085 0 454784 264416 86720 81 4084
4086 0 454944 264480 86520 81 4085
4087 0 455104 264480 86440 40 4086
4088 0 455153 264653 86200 0 4087
4089 0 455416 264832 85960 0 4088
4090 0 455680 264880 85760 0 4089
4091 0 455748 265022 85480 0 4090
4092 0 455726 265031 85280 0 4091
4093 0 455717 265034 85200 0 4092
4094 5 455815 265089 85120 0 4093
4095 0 456010 265199 84960 0 4094
4096 5 456054 265234 84800 0 4095
4097 0 456065 265243 84760 0 4096
4098 6 456366 265540 84320 0 4097
4099 0 596480 267072 76880 60 3554
4100 0 596672 266880 76880 51 4099
4101 0 596928 266816 76880 40 4100
4102 0 597184 266688 76880 51 4101
4103 0 597440 266624 76880 51 4102
4104 0 597696 266560 76840 40 4103
4105 0 597952 266528 76840 45 4104
4106 0 598176 266368 76880 45 4105
4107 0 598368 266208 76920 64 4106
4108 0 598624 266144 76920 60 4107
4109 0 598880 266112 76840 51 4108
4110 0 599136 266016 76760 60 4109
4111 0 599328 265856 76600 71 4110
4112 0 599392 265664 76400 51 4111
4113 0 599424 265440 76240 64 4112
4114 6 599424 265408 76200 71 4113
4115 0 455488 262848 82920 75 1967
4116 0 455264 262912 83040 71 4115
4117 0 455008 262976 83080 40 4116
4118 5 454880 262976 83320 108 4117
4119 0 454624 263040 83360 96 4118
4120 0 454368 263008 83360 96 4119
4121 0 454112 263136 83360 81 4120
4122 0 453984 263360 83360 60 4121
4123 0 453824 263552 83320 91 4122
4124 5 453792 263584 83320 102 4123
4125 0 453600 263552 83160 45 4124
4126 0 453408 263488 82960 81 4125
4127 0 453408 263488 82680 71 4126
4128 0 453536 263392 82480 51 4127
4129 0 453696 263296 82280 90 4128
4130 6 453760 263232 82200 71 4129
4131 0 449312 269024 87280 163 2976
4132 0 449280 269248 87160 124 4131
4133 0 449344 269472 87000 51 4132
4134 0 449472 269664 86840 40 4133
4135 0 449600 269856 86720 71 4134
4136 0 449760 270080 86640 60 4135
4137 0 449920 270240 86480 102 4136
4138 0 450048 270432 86320 98 4137
4139 0 450240 270624 86240 86 4138
4140 0 450464 270720 86160 40 4139
4141 5 450656 270720 86080 32 4140
4142 0 450816 270752 85880 71 4141
4143 0 450944 270752 85640 40 4142
4144 0 451104 270752 85440 51 4143
4145 0 451328 270880 85360 45 4144
4146 6 451360 270944 85360 64 4145
4147 0 596832 267616 76480 64 3557
4148 0 597024 267776 76560 51 4147
4149 0 597248 267840 76720 60 4148
4150 0 597440 267872 76880 32 4149
4151 0 597664 267744 76880 40 4150
4152 0 597888 267616 76880 64 4151
4153 0 598144 267584 76960 64 4152
4154 0 598368 267584 77080 75 4153
4155 0 598592 267616 77240 71 4154
4156 0 598816 267680 77400 60 4155
4157 0 599072 267808 77400 40 4156
4158 0 599264 267936 77280 45 4157
4159 0 599424 267936 77080 60 4158
4160 0 599616 267840 76920 60 4159
4161 6 599680 267776 76840 45 4160
4162 0 452557 249914 83120 98 2232
4163 0 452313 249562 83120 80 4162
4164 0 452117 249610 83000 80 4163
4165 0 451849 249678 82920 120 4164
4166 5 451771 249740 82880 75 4165
4167 0 451369 249922 82880 71 4166
4168 0 451205 250162 82840 98 4167
4169 0 451233 250346 82720 81 4168
4170 0 451237 250510 82560 98 4169
4171 0 451205 250734 82400 60 4170
4172 0 451057 250954 82320 40 4171
4173 0 450721 250982 82360 40 4172
4174 0 450361 251166 82440 0 4173
4175 0 450213 251202 82560 0 4174
4176 6 450169 251214 82640 0 4175
4177 0 453265 269672 91240 178 3271
4178 5 452894 269252 91440 124 4177
4179 0 452746 268996 91600 71 4178
4180 5 452512 268736 91960 75 4179
4181 0 452512 268736 92240 45 4180
4182 0 452512 268640 92480 45 4181
4183 0 452448 268512 92720 40 4182
4184 0 452416 268352 92920 60 4183
4185 0 452416 268224 93160 64 4184
4186 0 452480 268224 93440 71 4185
4187 0 452416 268224 93720 32 4186
4188 0 452224 268000 93760 60 4187
4189 0 452096 267840 93920 81 4188
4190 0 451904 267648 93960 81 4189
4191 6 451808 267520 94160 75 4190
4192 0 450080 266016 91080 64 3002
4193 0 449888 266208 91160 40 4192
4194 0 449632 266272 91200 51 4193
4195 0 449472 266144 91360 32 4194
4196 0 449376 266048 91600 60 4195
4197 0 449344 265888 91800 120 4196
4198 5 449312 265696 92000 163 4197
4199 0 449344 265696 92200 148 4198
4200 0 449376 265632 92480 71 4199
4201 0 449344 265536 92720 51 4200
4202 0 449248 265408 92920 75 4201
4203 0 449024 265248 93000 32 4202
4204 0 448896 265088 93160 91 4203
4205 0 448800 264960 93360 45 4204
4206 6 448768 264896 93640 71 4205
4207 5 599740 269790 79960 124 1643
4208 0 599766 269600 80000 124 4207
4209 0 599786 269604 80160 71 4208
4210 0 599750 269536 80280 40 4209
4211 0 599758 269472 80320 40 4210
4212 0 599818 269244 80360 60 4211
4213 0 599850 269056 80440 60 4212
4214 0 599954 269024 80560 60 4213
4215 0 600010 269140 80720 60 4214
4216 0 599998 269280 80880 0 4215
4217 0 600034 269440 81080 0 4216
4218 0 600062 269584 81240 0 4217
4219 0 600078 269660 81400 0 4218
4220 6 600070 269640 81480 0 4219
4221 0 577535 256362 75560 120 2559
4222 0 577120 256416 75160 122 4221
4223 5 576960 256256 74960 128 4222
4224 5 576800 256192 74960 51 4223
4225 0 576608 256416 74960 64 4224
4226 5 576480 256544 75000 51 4225
4227 0 576320 256672 75200 45 4226
4228 0 576320 256800 75440 40 4227
4229 0 576416 256992 75600 45 4228
4230 0 576416 257248 75640 40 4229
4231 0 576352 257504 75720 40 4230
4232 0 576224 257728 75720 45 4231
4233 0 576192 257984 75720 64 4232
4234 6 576192 258048 75720 60 4233
4235 0 463264 248512 89760 197 3451
4236 5 463008 248480 89640 228 4235
4237 0 462976 248512 89600 200 4236
4238 0 462848 248736 89520 120 4237
4239 0 462720 248960 89480 115 4238
4240 5 462656 249216 89480 120 4239
4241 0 462560 249344 89640 71 4240
4242 5 462368 249504 89760 45 4241
4243 5 462144 249504 89920 71 4242
4244 0 461888 249504 89920 64 4243
4245 0 461664 249344 89920 32 4244
4246 0 461440 249216 89880 64 4245
4247 0 461184 249184 89880 75 4246
4248 6 461120 249184 89880 91 4247
4249 0 448987 252276 87200 160 2196
4250 5 448483 253324 87280 163 4249
4251 5 448357 253362 87400 163 4250
4252 0 448416 252928 87800 101 4251
4253 0 448256 252768 88000 156 4252
4254 0 448160 252608 88200 134 4253
4255 0 448000 252448 88400 181 4254
4256 0 447872 252352 88600 137 4255
4257 0 447872 252192 88800 60 4256
4258 0 447872 252064 89040 101 4257
4259 0 448000 251968 89280 51 4258
4260 0 448224 251968 89440 51 4259
4261 0 448480 251936 89520 40 4260
4262 6 448608 251904 89560 51 4261
4263 0 452898 261226 94400 80 2417
4264 0 452862 261474 94520 60 4263
4265 0 452886 261614 94640 80 4264
4266 0 452922 261726 94760 80 4265
4267 0 452974 261990 94840 51 4266
4268 5 453072 262236 94960 107 4267
4269 0 452992 262664 95080 32 4268
4270 5 453040 262760 95120 32 4269
4271 0 453660 262856 95160 32 4270
4272 0 453752 262920 95320 32 4271
4273 0 453628 262928 95440 32 4272
4274 0 453652 262940 95520 32 4273
4275 0 453888 262732 95520 32 4274
4276 6 454040 262684 95640 32 4275
4277 0 451680 266784 77080 160 3957
4278 0 451424 266784 77120 153 4277
4279 5 451264 266656 77280 134 4278
4280 0 451136 266464 77480 108 4279
4281 0 450944 266432 77640 81 4280
4282 0 450720 266432 77840 64 4281
4283 0 450528 266560 78000 80 4282
4284 0 450336 266752 78080 40 4283
4285 0 450176 266912 78280 51 4284
4286 0 449984 267104 78360 80 4285
4287 0 449824 267264 78520 51 4286
4288 0 449728 267328 78760 64 4287
4289 0 449696 267392 79000 45 4288
4290 6 449600 267424 79200 71 4289
4291 0 589056 261312 77520 45 1608
4292 0 589280 261216 77400 81 4291
4293 5 589376 261088 77160 98 4292
4294 0 589440 261120 76880 81 4293
4295 0 589568 261184 76640 98 4294
4296 0 589504 261216 76360 64 4295
4297 0 589440 261216 76080 71 4296
4298 0 589280 261216 75840 32 4297
4299 0 589120 261120 75640 60 4298
4300 0 588928 260992 75440 32 4299
4301 0 588832 260896 75200 60 4300
4302 0 588960 260832 74960 51 4301
4303 6 589024 260864 74880 32 4302
4304 0 576426 255710 73160 86 2541
4305 0 576722 255702 73040 81 4304
4306 0 576806 255866 72920 81 4305
4307 0 577110 256098 72800 80 4306
4308 0 577198 256306 72760 45 4307
4309 0 577410 256560 72800 51 4308
4310 0 577642 256868 72840 86 4309
4311 0 578022 257132 72800 51 4310
4312 0 578578 257260 72720 80 4311
4313 0 578794 257376 72680 80 4312
4314 0 579290 257412 72720 71 4313
4315 0 579506 257460 72760 40 4314
4316 6 579698 257728 72680 40 4315
4317 0 447968 255968 83760 81 2789
4318 0 447808 256160 83640 80 4317
4319 0 447616 256352 83640 80 4318
4320 0 447424 256544 83640 80 4319
4321 0 447360 256768 83760 60 4320
4322 0 447200 256960 83840 51 4321
4323 0 447072 257184 83840 71 4322
4324 0 446944 257376 83960 51 4323
4325 0 446752 257568 84000 32 4324
4326 0 446560 257728 84040 60 4325
4327 0 446368 257920 84040 32 4326
4328 0 446400 258176 84040 32 4327
4329 6 446592 258304 84040 60 4328
4330 0 457536 265888 94480 32 2882
4331 0 457344 265792 94680 71 4330
4332 0 457088 265792 94760 81 4331
4333 0 456864 265792 94960 64 4332
4334 0 456640 265760 95080 51 4333
4335 5 456544 265760 95200 71 4334
4336 0 456416 265600 95400 32 4335
4337 0 456256 265472 95560 75 4336
4338 0 456064 265472 95760 71 4337
4339 0 455904 265248 95840 71 4338
4340 0 455712 265056 95760 75 4339
4341 0 455776 264800 95720 51 4340
4342 6 455744 264640 95880 81 4341
4343 0 461408 267328 91760 64 307
4344 5 461248 267328 91840 71 4343
4345 0 461024 267200 91920 51 4344
4346 0 460832 267072 92040 32 4345
4347 5 460576 267072 92040 71 4346
4348 0 460544 266880 92200 120 4347
4349 0 460544 266720 92400 75 4348
4350 0 460416 266560 92560 60 4349
4351 0 460224 266464 92720 32 4350
4352 0 460096 266368 92920 60 4351
4353 0 459936 266304 93160 64 4352
4354 0 459968 266368 93400 98 4353
4355 6 460000 266432 93440 81 4354
4356 0 563386 247672 71160 178 3511
4357 0 563362 247756 71000 178 4356
4358 0 563346 247888 70840 122 4357
4359 0 563274 247986 70680 104 4358
4360 0 563178 248054 70520 104 4359
4361 0 563106 248110 70360 108 4360
4362 0 563010 248164 70200 81 4361
4363 0 562950 248228 70000 81 4362
4364 0 562946 248248 69800 81 4363
4365 0 562846 248256 69600 71 4364
4366 0 562833 248269 69520 71 4365
4367 6 562826 248276 69480 71 4366
4368 0 462247 250176 82840 51 2269
4369 0 462215 250300 82760 51 4368
4370 0 462247 250384 82680 51 4369
4371 0 462291 250576 82640 60 4370
4372 5 462353 250982 82680 75 4371
4373 0 462233 251170 82640 51 4372
4374 0 462329 251342 82600 51 4373
4375 0 462445 251646 82520 45 4374
4376 0 462621 251910 82480 60 4375
4377 0 462715 252144 82360 60 4376
4378 0 462879 252296 82240 0 4377
4379 6 463015 252268 82080 0 4378
4380 0 450775 265531 83960 40 2519
4381 0 451685 265957 84000 0 4380
4382 0 451789 266153 83840 0 4381
4383 0 451953 266231 83760 0 4382
4384 0 452065 266311 83640 0 4383
4385 0 452145 266315 83520 0 4384
4386 5 452253 266423 83400 0 4385
4387 0 452513 266255 83360 0 4386
4388 0 452653 266195 83280 0 4387
4389 0 452813 266283 83200 0 4388
4390 0 452901 266455 83120 0 4389
4391 6 452957 266587 83040 0 4390
4392 0 448320 261632 94840 154 2433
4393 0 448128 261824 94840 124 4392
4394 0 447936 262048 94800 98 4393
4395 0 447744 262240 94760 150 4394
4396 0 447520 262400 94760 91 4395
4397 0 447296 262496 94640 32 4396
4398 0 447200 262752 94600 51 4397
4399 0 447168 263008 94600 71 4398
4400 0 446976 263232 94600 40 4399
4401 0 447072 263456 94720 45 4400
4402 0 447104 263680 94880 51 4401
4403 6 447104 263712 94920 45 4402
4404 0 460064 260960 95000 249 1859
4405 0 460032 261216 95120 102 4404
4406 0 460032 261472 95120 75 4405
4407 5 460032 261696 95120 134 4406
4408 0 459936 261696 95400 32 4407
4409 0 460128 261728 95560 96 4408
4410 0 460256 261856 95800 75 4409
4411 0 460512 261920 95880 128 4410
4412 0 460768 261824 95880 75 4411
4413 0 461024 261760 95920 32 4412
4414 0 461280 261824 95960 60 4413
4415 6 461440 261888 96120 80 4414
4416 0 445472 266400 74840 32 2352
4417 5 445664 266496 74800 90 4416
4418 0 445888 266592 74720 60 4417
4419 0 446080 266656 74520 81 4418
4420 0 446336 266688 74480 40 4419
4421 0 446528 266880 74400 64 4420
4422 0 446560 267136 74360 51 4421
4423 0 446624 267328 74200 60 4422
4424 0 446656 267456 73960 64 4423
4425 0 446656 267616 73760 60 4424
4426 0 446752 267840 73680 32 4425
4427 6 446880 267904 73680 32 4426
4428 0 457696 267008 87760 124 2731
4429 0 457952 267040 87720 128 4428
4430 0 458208 266976 87720 148 4429
4431 0 458464 266912 87760 136 4430
4432 0 458688 266848 87880 75 4431
4433 0 458944 266784 88000 64 4432
4434 0 459168 266784 88120 75 4433
4435 0 459392 266752 88240 51 4434
4436 0 459648 266688 88320 45 4435
4437 0 459840 266880 88280 51 4436
4438 0 459968 267072 88080 75 4437
4439 6 460000 267072 88080 75 4438
4440 0 589814 262520 72200 0 3812
4441 0 589810 262620 72160 0 4440
4442 5 589866 262856 72000 0 4441
4443 0 589898 262920 71840 0 4442
4444 0 590030 263124 71640 0 4443
4445 0 590042 263296 71560 0 4444
4446 0 590194 263684 71400 0 4445
4447 0 590222 264068 71360 0 4446
4448 0 590126 264312 71320 0 4447
4449 0 590238 264488 71280 0 4448
4450 6 590246 264528 71200 0 4449
4451 0 454845 249370 82880 81 2236
4452 0 455225 248978 82840 0 4451
4453 0 455165 248842 82720 0 4452
4454 0 454909 248730 82640 0 4453
4455 0 454517 248570 82560 0 4454
4456 0 454299 248432 82480 0 4455
4457 0 454251 248336 82400 0 4456
4458 0 454327 248012 82280 0 4457
4459 0 454507 247828 82200 0 4458
4460 0 454763 247700 82120 0 4459
4461 6 455027 247656 82000 0 4460
4462 0 469920 247616 89720 32 2703
4463 0 470112 247744 89840 51 4462
4464 0 470336 247840 89960 51 4463
4465 0 470528 248032 89920 51 4464
4466 0 470784 248160 89880 80 4465
4467 0 470976 248320 89840 51 4466
4468 0 471232 248352 89760 60 4467
4469 0 471488 248416 89720 75 4468
4470 0 471744 248448 89680 51 4469
4471 0 471936 248640 89680 81 4470
4472 6 472000 248704 89600 108 4471
4473 0 463008 248224 89600 189 4236
4474 0 463072 248032 89760 137 4473
4475 0 463264 247872 89840 139 4474
4476 0 463456 247680 89840 60 4475
4477 0 463584 247456 89840 40 4476
4478 0 463712 247232 89760 86 4477
4479 0 463840 247008 89720 80 4478
4480 0 464000 246816 89600 40 4479
4481 0 464128 246656 89400 60 4480
4482 0 464288 246496 89240 40 4481
4483 6 464288 246464 89240 40 4482
4484 0 458880 254304 93560 32 2646
4485 0 459008 254400 93360 75 4484
4486 0 459168 254464 93160 64 4485
4487 0 459296 254592 92960 86 4486
4488 0 459552 254624 93000 51 4487
4489 0 459808 254688 93040 40 4488
4490 0 459872 254912 93160 75 4489
4491 0 460032 255008 93360 71 4490
4492 0 460192 255136 93520 51 4491
4493 0 460224 255168 93560 54 4492
4494 6 460288 255232 93640 60 4493
4495 0 459104 268832 89560 160 292
4496 0 459328 268640 89560 60 4495
4497 0 459488 268480 89440 98 4496
4498 0 459584 268256 89360 60 4497
4499 0 459680 268000 89360 60 4498
4500 0 459872 267808 89360 64 4499
4501 0 459872 267552 89360 32 4500
4502 0 460064 267328 89360 40 4501
4503 0 460288 267360 89240 51 4502
4504 0 460544 267424 89240 64 4503
4505 6 460640 267520 89200 32 4504
4506 0 448960 268032 88360 208 2981
4507 0 448928 267776 88280 178 4506
4508 0 448736 267584 88280 120 4507
4509 5 448640 267328 88280 168 4508
4510 0 448416 267328 88400 163 4509
4511 0 448160 267264 88440 150 4510
4512 0 447936 267104 88440 51 4511
4513 0 447712 266912 88440 107 4512
4514 0 447552 266752 88320 86 4513
4515 0 447296 266720 88200 32 4514
4516 6 447200 266720 88200 40 4515
4517 0 393988 203856 182800 0 1043
4518 0 394016 203840 182840 0 4517
4519 0 394032 203840 182960 0 4518
4520 0 394104 203808 183080 0 4519
4521 0 394124 203804 183160 0 4520
4522 0 394140 203872 183280 0 4521
4523 0 394128 203928 183400 0 4522
4524 0 394172 203992 183480 0 4523
4525 0 394156 204120 183600 0 4524
4526 6 393908 204208 183720 0 4525
4527 5 589526 263640 73000 0 3817
4528 5 588982 263764 73080 0 4527
4529 0 588230 264040 73080 0 4528
4530 5 588166 264024 73120 0 4529
4531 0 588014 264152 73120 0 4530
4532 0 587838 264216 73160 0 4531
4533 0 587812 264218 73200 0 4532
4534 0 587786 264220 73240 0 4533
4535 0 587486 264248 73360 0 4534
4536 6 587474 264200 73440 0 4535
4537 0 589776 261846 72200 0 3810
4538 0 589460 261794 72160 0 4537
4539 0 588978 261780 72160 0 4538
4540 0 588834 261700 72280 0 4539
4541 0 588694 261560 72320 0 4540
4542 0 588494 261224 72480 0 4541
4543 0 588224 260910 72520 0 4542
4544 0 587948 260874 72560 0 4543
4545 0 587804 260710 72600 0 4544
4546 6 587648 260582 72640 0 4545
4547 0 454236 261808 78560 197 1997
4548 5 454280 261720 78440 197 4547
4549 0 453880 261908 78400 124 4548
4550 0 453716 261928 78360 51 4549
4551 0 453544 261904 78240 0 4550
4552 0 453444 261832 78120 0 4551
4553 0 453236 261680 78120 0 4552
4554 0 453212 261644 78080 0 4553
4555 0 453200 261640 78040 0 4554
4556 6 453176 261632 77960 0 4555
4557 0 445949 263121 83920 160 2508
4558 5 445465 262689 83920 60 4557
4559 0 445117 262561 84000 64 4558
4560 0 444997 262477 84160 32 4559
4561 0 445037 262493 84240 32 4560
4562 0 445029 262417 84400 45 4561
4563 0 445001 262221 84560 80 4562
4564 0 444941 262177 84720 80 4563
4565 0 444929 262121 84880 51 4564
4566 6 444849 262153 85240 51 4565
4567 0 445792 260320 92360 153 2450
4568 0 445696 260192 92160 150 4567
4569 0 445472 260064 92160 40 4568
4570 0 445216 260000 92240 102 4569
4571 5 445088 260000 92240 124 4570
4572 0 444832 259968 92240 51 4571
4573 0 444576 259872 92200 81 4572
4574 0 444352 259744 92200 60 4573
4575 0 444096 259680 92200 131 4574
4576 6 443904 259808 92240 81 4575
4577 0 459072 253472 93760 154 2646
4578 0 459232 253312 93560 32 4577
4579 0 459424 253120 93440 51 4578
4580 0 459552 252896 93360 160 4579
4581 0 459616 252704 93200 186 4580
4582 0 459680 252448 93160 64 4581
4583 0 459616 252224 93000 32 4582
4584 0 459488 252096 92800 40 4583
4585 0 459424 251936 92600 32 4584
4586 6 459424 251840 92480 32 4585
4587 5 463196 265244 92880 98 322
4588 5 463040 265576 92920 98 4587
4589 0 463096 265792 92880 148 4588
4590 5 463056 265804 93000 0 4589
4591 0 462820 265896 93040 0 4590
4592 0 462592 265944 93000 0 4591
4593 0 462332 265848 93080 0 4592
4594 0 462308 265760 93240 0 4593
4595 0 462317 265727 93360 0 4594
4596 6 462320 265716 93400 0 4595
4597 0 452880 270006 92040 134 3278
4598 0 452872 269962 92200 71 4597
4599 0 452880 269906 92360 71 4598
4600 0 452968 269818 92520 86 4599
4601 0 453220 269658 92600 80 4600
4602 0 453252 269406 92600 64 4601
4603 0 453220 269306 92560 64 4602
4604 0 453236 269126 92520 51 4603
4605 0 453208 268986 92480 51 4604
4606 6 453200 268994 92400 51 4605
4607 0 451360 262944 87280 75 2768
4608 0 451200 262944 87080 75 4607
4609 5 451072 263040 86880 160 4608
4610 0 450816 262944 86920 98 4609
4611 0 450656 262848 87120 71 4610
4612 0 450528 262752 87360 45 4611
4613 0 450496 262592 87600 51 4612
4614 0 450336 262432 87800 51 4613
4615 0 450112 262304 87760 32 4614
4616 6 450016 262144 87600 96 4615
4617 0 452480 269440 91120 172 4178
4618 0 452224 269504 91200 124 4617
4619 0 452064 269280 91200 90 4618
4620 0 451840 269120 91200 71 4619
4621 0 451648 269088 91040 40 4620
4622 0 451392 269120 91040 32 4621
4623 0 451136 269152 91040 60 4622
4624 0 450912 269088 91160 80 4623
4625 0 450752 268960 91360 60 4624
4626 6 450688 268928 91400 64 4625
4627 0 457952 269056 90960 45 3265
4628 0 458208 268992 90960 40 4627
4629 0 458432 268864 91000 45 4628
4630 0 458624 268672 91120 40 4629
4631 0 458784 268512 91280 32 4630
4632 0 458816 268288 91480 80 4631
4633 0 458720 268128 91720 51 4632
4634 5 458624 268000 91840 40 4633
4635 0 458400 268064 91960 32 4634
4636 6 458176 268064 92040 60 4635
4637 0 416806 275378 169200 0 3726
4638 0 416830 275530 169320 0 4637
4639 0 416606 275874 169480 0 4638
4640 0 416582 275858 169520 0 4639
4641 0 416510 275922 169920 0 4640
4642 0 416398 276026 170040 0 4641
4643 0 416334 276098 170240 0 4642
4644 0 416310 276530 170400 0 4643
4645 6 416318 276802 170440 0 4644
4646 0 589536 260896 77200 60 4293
4647 0 589792 260800 77200 60 4646
4648 0 590048 260832 77200 80 4647
4649 0 590304 260896 77200 75 4648
4650 0 590560 260864 77200 86 4649
4651 0 590752 260704 77240 81 4650
4652 0 590976 260576 77280 51 4651
4653 0 591232 260512 77240 51 4652
4654 6 591328 260416 77160 32 4653
4655 5 580926 257316 75560 128 2562
4656 0 581314 257772 75440 108 4655
4657 0 581328 257650 75320 122 4656
4658 0 581600 258176 75160 32 4657
4659 5 581568 258208 75120 32 4658
4660 0 581760 258400 75080 40 4659
4661 0 581760 258560 74840 64 4660
4662 0 581600 258656 74640 32 4661
4663 6 581568 258688 74600 51 4662
4664 0 452451 251200 83040 90 2231
4665 0 452691 251276 82920 120 4664
4666 0 452787 251416 82840 120 4665
4667 0 452891 251452 82760 186 4666
4668 0 452927 251452 82680 186 4667
4669 0 453243 251768 82640 75 4668
4670 0 453515 252028 82560 71 4669
4671 0 453771 252120 82480 71 4670
4672 6 454057 252102 82360 60 4671
4673 0 442814 260474 88120 124 3585
4674 0 442826 260440 88240 124 4673
4675 0 442870 260356 88320 124 4674
4676 0 442934 260268 88400 0 4675
4677 0 442966 260100 88480 0 4676
4678 0 443190 259892 88520 60 4677
4679 0 443162 259736 88600 60 4678
4680 0 443070 259532 88640 60 4679
4681 6 442906 259660 88720 60 4680
4682 5 450949 253318 84360 60 2219
4683 0 450889 253458 84240 60 4682
4684 0 450861 253674 84120 60 4683
4685 0 450805 253802 84040 0 4684
4686 0 450693 253960 83960 0 4685
4687 0 450653 254108 83880 0 4686
4688 0 450601 254220 83800 0 4687
4689 0 450481 254332 83680 0 4688
4690 6 450393 254480 83600 0 4689
4691 0 455328 251712 85800 71 3100
4692 0 455552 251744 85640 64 4691
4693 0 455712 251776 85440 45 4692
4694 0 455776 251936 85240 45 4693
4695 0 455872 252096 85040 32 4694
4696 0 456064 252288 85000 32 4695
4697 0 456224 252512 85000 51 4696
4698 0 456224 252768 85120 60 4697
4699 6 456128 253319 85400 51 4698
4700 0 463776 249120 89600 136 3453
4701 0 463872 249344 89520 175 4700
4702 0 464064 249536 89520 86 4701
4703 0 464224 249696 89400 81 4702
4704 0 464384 249888 89320 102 4703
4705 0 464544 250080 89200 120 4704
4706 0 464736 250240 89120 90 4705
4707 0 464960 250400 89080 51 4706
4708 6 464992 250400 89080 60 4707
4709 0 443840 263008 76120 208 2375
4710 0 443936 262848 75920 189 4709
4711 0 443936 262592 75840 176 4710
4712 5 443968 262336 75840 139 4711
4713 0 444128 262400 75840 137 4712
4714 0 444384 262496 75840 128 4713
4715 0 444608 262496 75720 90 4714
4716 0 444800 262560 75520 80 4715
4717 6 444992 262592 75360 64 4716
4718 0 449984 267552 90200 71 2995
4719 0 450240 267520 90200 75 4718
4720 0 450496 267456 90200 64 4719
4721 0 450752 267360 90200 60 4720
4722 0 451008 267264 90200 51 4721
4723 0 451264 267264 90200 64 4722
4724 0 451520 267232 90120 86 4723
4725 0 451680 267168 89920 32 4724
4726 6 451904 267264 89800 32 4725
4727 0 604884 273328 76120 51 1678
4728 0 604788 273412 76000 51 4727
4729 0 604748 273448 75880 81 4728
4730 0 604716 273516 75760 81 4729
4731 0 604640 273556 75640 71 4730
4732 0 604564 273532 75520 71 4731
4733 0 604548 273572 75400 98 4732
4734 6 604544 273632 75280 90 4733
4735 0 416004 274864 160240 0 3217
4736 0 415496 275084 160160 0 4735
4737 0 415346 275266 160080 0 4736
4738 0 415298 275318 160000 0 4737
4739 0 415198 275406 159880 0 4738
4740 0 415010 275414 159800 0 4739
4741 0 414934 275446 159720 0 4740
4742 6 414902 275550 159640 0 4741
4743 0 594088 271806 81080 101 2919
4744 0 594328 271962 81000 0 4743
4745 0 594960 272162 80920 0 4744
4746 0 595048 272610 80920 0 4745
4747 0 595040 272674 80840 0 4746
4748 0 595064 272674 80800 0 4747
4749 0 595088 272674 80760 0 4748
4750 6 595108 272670 80720 0 4749
4751 0 599568 270086 80000 0 4207
4752 5 599484 270214 80040 0 4751
4753 0 599410 270288 80160 0 4752
4754 0 599530 270528 80280 0 4753
4755 0 599606 270640 80320 0 4754
4756 0 599614 270896 80280 0 4755
4757 0 599606 270996 80160 0 4756
4758 6 599558 271028 80080 0 4757
4759 0 450257 255770 79960 0 2808
4760 0 450268 255708 80080 0 4759
4761 0 450216 255431 80200 0 4760
4762 0 450193 255240 80320 0 4761
4763 5 450106 255167 80480 0 4762
4764 0 450063 255131 80560 0 4763
4765 0 450204 254987 80760 0 4764
4766 6 450456 254799 80880 0 4765
4767 0 445725 262829 83800 75 4558
4768 0 445817 262961 83680 86 4767
4769 0 446029 262977 83560 32 4768
4770 0 446405 263005 83520 122 4769
4771 0 446457 263033 83400 122 4770
4772 0 446597 263029 83320 107 4771
4773 0 446919 263027 83160 75 4772
4774 6 446907 263203 83000 71 4773
4775 0 445701 262537 84040 75 4558
4776 0 445717 262461 84160 75 4775
4777 0 445705 262389 84200 64 4776
4778 0 445493 262269 84320 64 4777
4779 0 445469 262205 84480 150 4778
4780 0 445545 262117 84640 150 4779
4781 0 445513 261985 84800 150 4780
4782 6 445717 262001 85080 0 4781
4783 0 447776 253824 87320 135 4251
4784 0 447648 254048 87320 64 4783
4785 0 447456 254240 87280 81 4784
4786 0 447072 254400 87000 104 4785
4787 0 446848 254496 86920 86 4786
4788 0 446592 254592 86920 71 4787
4789 0 446400 254752 87000 51 4788
4790 6 446272 254752 87080 60 4789
4791 0 443040 262592 90600 40 2465
4792 0 443008 262560 90600 45 4791
4793 0 442752 262560 90560 120 4792
4794 0 442528 262464 90480 200 4793
4795 0 442336 262304 90360 221 4794
4796 0 442112 262272 90160 172 4795
4797 0 441952 262080 90040 32 4796
4798 6 441888 261984 90000 32 4797
4799 0 463008 251072 91440 40 2664
4800 0 462752 251104 91480 40 4799
4801 0 462496 251104 91520 98 4800
4802 0 462240 251104 91560 60 4801
4803 0 461984 251072 91640 75 4802
4804 0 461728 251104 91640 45 4803
4805 0 461472 251232 91640 81 4804
4806 6 461376 251296 91560 32 4805
4807 0 455808 256512 89600 249 1901
4808 0 455744 256256 89600 148 4807
4809 0 455744 256000 89600 51 4808
4810 0 455840 255744 89560 71 4809
4811 5 455904 255680 89520 51 4810
4812 0 456128 255520 89440 60 4811
4813 0 456352 255520 89240 45 4812
4814 6 456512 255616 89040 71 4813
4815 0 448672 267808 68840 150 3200
4816 0 448768 268032 68760 143 4815
4817 0 448832 268224 68600 150 4816
4818 0 448832 268448 68480 120 4817
4819 0 448992 268544 68280 172 4818
4820 0 449088 268800 68280 209 4819
4821 0 449088 269024 68160 163 4820
4822 6 449024 269152 68080 107 4821
4823 0 460224 262368 92480 102 2854
4824 5 460256 262336 92480 91 4823
4825 0 460480 262464 92440 128 4824
4826 0 460736 262496 92440 134 4825
4827 0 460992 262432 92560 124 4826
4828 0 461216 262432 92680 51 4827
4829 0 461472 262496 92560 71 4828
4830 6 461504 262496 92520 75 4829
4831 0 453292 269986 91040 107 3271
4832 0 453236 270042 90880 128 4831
4833 5 453372 270118 90760 107 4832
4834 0 452612 270013 90560 0 4833
4835 0 452405 269637 90400 0 4834
4836 0 452249 269360 90240 0 4835
4837 0 452171 269162 90080 0 4836
4838 6 452040 268908 89840 0 4837
4839 0 456768 264160 88040 32 2743
4840 0 457216 264096 88440 32 4839
4841 0 457240 264042 88600 0 4840
4842 0 457091 264441 88800 0 4841
4843 0 457637 264159 88960 0 4842
4844 0 457683 264103 89040 0 4843
4845 5 457989 264041 89240 0 4844
4846 6 458024 264036 89400 0 4845
4847 0 399162 218554 179800 0 995
4848 0 399162 218554 179840 0 4847
4849 0 399126 218578 179920 0 4848
4850 0 399234 218574 180040 0 4849
4851 0 399410 218654 180160 0 4850
4852 0 399434 218758 180280 0 4851
4853 6 399458 218790 180400 0 4852
4854 0 412846 270010 168400 0 2136
4855 0 412814 270114 168280 0 4854
4856 5 412814 270250 168240 0 4855
4857 0 412606 270090 168200 0 4856
4858 0 412422 269978 168080 0 4857
4859 0 412382 269842 167960 0 4858
4860 6 412262 269778 167760 0 4859
4861 0 413616 279788 161520 0 3235
4862 0 413484 279820 161560 0 4861
4863 0 413308 279916 161680 0 4862
4864 0 413132 280100 161800 0 4863
4865 0 413076 280100 161960 0 4864
4866 0 412996 280116 162080 0 4865
4867 6 412980 280156 162240 0 4866
4868 0 406758 247150 165800 0 856
4869 0 406158 246994 165840 0 4868
4870 0 405774 246774 165880 0 4869
4871 0 405430 246650 165920 0 4870
4872 0 405214 246586 166000 0 4871
4873 0 404982 246402 166120 0 4872
4874 6 404870 246306 166200 0 4873
4875 0 596160 268160 74880 86 3565
4876 0 595936 268352 74880 71 4875
4877 0 595776 268576 74880 51 4876
4878 0 595584 268768 74800 96 4877
4879 0 595424 268928 74640 60 4878
4880 0 595232 269056 74520 51 4879
4881 6 595040 269056 74480 51 4880
4882 0 485802 270060 75960 0 1829
4883 0 486026 269856 75880 0 4882
4884 0 486218 269628 75800 0 4883
4885 5 486446 269420 75760 0 4884
4886 0 486298 268846 75760 0 4885
4887 0 486434 268626 75680 0 4886
4888 6 486522 268482 75560 0 4887
4889 0 461244 260428 84760 75 3021
4890 0 462420 260388 84760 0 4889
4891 0 462640 260384 84840 0 4890
4892 5 463342 260557 84840 0 4891
4893 0 463672 260701 84880 0 4892
4894 0 464292 260779 85040 0 4893
4895 6 464885 260725 85200 0 4894
4896 0 462784 249344 89280 81 4240
4897 0 462720 249504 89040 75 4896
4898 0 462720 249760 88960 86 4897
4899 0 462816 250016 88880 75 4898
4900 0 462912 250208 88720 32 4899
4901 0 462912 250368 88520 60 4900
4902 6 462912 250464 88520 80 4901
4903 0 484416 250752 85640 153 1243
4904 5 484640 250720 85840 160 4903
4905 0 484896 250720 85840 136 4904
4906 0 485152 250688 85840 128 4905
4907 0 485408 250656 85840 108 4906
4908 0 485632 250656 86040 81 4907
4909 6 485728 250560 86160 71 4908
4910 0 457824 265952 95600 75 2886
4911 0 457984 265760 95760 40 4910
4912 0 458048 265568 95920 64 4911
4913 0 458048 265344 96120 71 4912
4914 0 458016 265120 96240 80 4913
4915 0 457952 264928 96400 51 4914
4916 6 457984 264800 96520 32 4915
4917 0 457568 266400 95400 122 2885
4918 0 457312 266496 95440 75 4917
4919 0 457120 266656 95480 75 4918
4920 0 456864 266720 95480 75 4919
4921 0 456672 266880 95440 45 4920
4922 0 456480 267040 95400 60 4921
4923 6 456352 267072 95400 51 4922
4924 5 455114 253680 91360 32 3743
4925 0 455234 253624 91440 71 4924
4926 0 455318 253560 91520 71 4925
4927 0 455302 253468 91640 71 4926
4928 0 455296 253432 91680 64 4927
4929 0 455290 253396 91720 64 4928
4930 6 455378 253372 91880 60 4929
4931 5 450174 252782 91760 108 2161
4932 0 449714 252792 91760 51 4931
4933 0 449554 253016 91720 51 4932
4934 0 449622 253132 91640 51 4933
4935 0 449750 253284 91560 51 4934
4936 0 449818 253412 91480 0 4935
4937 6 449822 253452 91400 0 4936
4938 0 448712 263568 94560 108 3852
4939 5 448248 264084 94520 166 4938
4940 0 447596 264850 94520 98 4939
4941 0 447636 265174 94480 32 4940
4942 0 447697 265211 94280 0 4941
4943 0 447767 265266 94080 0 4942
4944 6 447849 265351 93840 0 4943
4945 0 460032 261952 95040 75 4407
4946 0 459936 262176 94960 32 4945
4947 0 459808 262336 94800 45 4946
4948 0 459616 262560 94800 86 4947
4949 0 459520 262720 95000 45 4948
4950 0 459488 262880 95240 32 4949
4951 6 459552 263040 95360 51 4950
4952 0 446240 265728 71920 137 3182
4953 0 446144 265632 72160 134 4952
4954 0 446176 265568 72400 128 4953
4955 0 446272 265536 72640 104 4954
4956 0 446304 265376 72880 75 4955
4957 0 446496 265312 73080 96 4956
4958 6 446656 265312 73280 104 4957
4959 0 449280 265440 92040 124 4198
4960 0 449280 265184 92120 75 4959
4961 0 449280 264992 92320 32 4960
4962 0 449280 264800 92520 75 4961
4963 0 449248 264608 92720 91 4962
4964 0 449184 264352 92840 40 4963
4965 6 449120 264256 92880 45 4964
4966 0 448704 267168 88080 81 4509
4967 0 448704 266912 88000 40 4966
4968 0 448800 266656 88000 32 4967
4969 0 448800 266400 88040 60 4968
4970 0 448832 266144 88080 40 4969
4971 0 448928 265952 88240 51 4970
4972 6 448992 265824 88320 51 4971
4973 0 449120 268896 87680 178 2977
4974 0 448928 269088 87760 115 4973
4975 0 448672 269120 87840 124 4974
4976 0 448608 268864 87800 91 4975
4977 0 448416 268672 87760 71 4976
4978 0 448512 268576 87520 124 4977
4979 6 448544 268512 87360 157 4978
4980 0 412982 269802 168640 0 2135
4981 0 412990 269914 168760 0 4980
4982 0 413014 269802 168880 0 4981
4983 0 413014 269770 169040 0 4982
4984 0 413030 270178 169200 0 4983
4985 6 413078 270322 169360 0 4984
4986 0 413054 273786 168240 0 2128
4987 0 412966 273802 168480 0 4986
4988 0 412862 273770 168680 0 4987
4989 0 412870 273810 168800 0 4988
4990 0 412710 273858 168960 0 4989
4991 6 412566 273794 169080 0 4990
4992 0 410188 253068 161480 0 3363
4993 0 410240 253000 161600 0 4992
4994 0 410244 253012 161680 0 4993
4995 0 410232 252900 161760 0 4994
4996 0 410316 252884 161880 0 4995
4997 6 410476 252944 162040 0 4996
4998 0 590720 262848 78840 122 1615
4999 0 590592 262656 79040 91 4998
5000 0 590528 262656 79120 81 4999
5001 0 590368 262688 79320 45 5000
5002 0 590208 262720 79560 60 5001
5003 6 590112 262848 79760 32 5002
5004 5 586980 259410 72920 51 3974
5005 0 586984 259414 73000 51 5004
5006 0 586832 259622 73000 0 5005
5007 0 586772 259598 73200 0 5006
5008 0 586752 259690 73320 0 5007
5009 6 586700 259826 73400 0 5008
5010 0 558666 246110 70920 0 3305
5011 0 558654 246230 71080 0 5010
5012 0 558494 246390 71200 0 5011
5013 0 558414 246442 71280 0 5012
5014 0 558322 246458 71400 0 5013
5015 6 558294 246398 71480 0 5014
5016 0 459042 264300 82000 32 3673
5017 0 459058 264548 82080 0 5016
5018 0 459050 264756 82000 0 5017
5019 0 458902 265092 82040 0 5018
5020 0 458818 265388 82120 0 5019
5021 6 458686 265572 82240 0 5020
5022 0 451683 252064 80400 60 3705
5023 5 451719 252004 80200 51 5022
5024 0 451923 251976 80160 81 5023
5025 0 451943 251868 80080 81 5024
5026 0 451999 251760 79960 45 5025
5027 6 452019 251688 79920 45 5026
5028 0 481782 267390 85600 143 1759
5029 0 481762 267234 85680 0 5028
5030 0 481762 267262 85720 0 5029
5031 0 482146 267278 85760 0 5030
5032 0 482262 267282 85840 0 5031
5033 6 482334 267242 85880 0 5032
5034 0 451600 250744 88640 256 2185
5035 0 451768 250680 88520 256 5034
5036 5 452028 250652 88400 124 5035
5037 0 452548 250636 88320 32 5036
5038 0 452708 250712 88200 32 5037
5039 6 452732 250720 88160 32 5038
5040 5 456416 265856 95160 51 4335
5041 0 456192 265856 95320 115 5040
5042 0 455936 265888 95240 124 5041
5043 0 455904 265664 95080 51 5042
5044 0 455872 265408 95040 75 5043
5045 6 455840 265280 95040 64 5044
5046 0 458368 265664 92840 51 2874
5047 0 458592 265696 92960 71 5046
5048 0 458816 265824 92960 32 5047
5049 0 458976 265984 92760 101 5048
5050 0 459168 266176 92720 60 5049
5051 6 459392 266176 92720 40 5050
5052 0 454358 252154 91520 81 3738
5053 0 454854 252010 91440 80 5052
5054 5 455262 251834 91320 75 5053
5055 0 455606 251490 91520 51 5054
5056 0 455634 251452 91560 51 5055
5057 6 455618 251444 91600 51 5056
5058 0 455106 256834 91720 0 1883
5059 0 455006 257130 91680 0 5058
5060 0 455106 257346 91600 0 5059
5061 0 455210 257570 91480 0 5060
5062 0 455258 257662 91400 0 5061
5063 6 455302 257690 91360 0 5062
5064 0 460480 263136 91840 124 2858
5065 0 460800 263136 92000 128 5064
5066 0 460960 263360 91960 134 5065
5067 0 461152 263488 91840 80 5066
5068 0 461408 263584 91800 102 5067
5069 6 461536 263456 91880 86 5068
5070 0 460352 262144 92680 32 4824
5071 0 460352 261984 92880 45 5070
5072 0 460256 261824 93080 71 5071
5073 0 460064 261696 93200 81 5072
5074 0 459968 261440 93160 64 5073
5075 6 459808 261312 93240 64 5074
5076 0 460964 258502 94120 75 3611
5077 0 460952 258282 94040 75 5076
5078 0 460920 258146 93960 80 5077
5079 0 460784 257990 93840 71 5078
5080 0 460565 257860 93640 0 5079
5081 6 460432 257862 93400 0 5080
5082 0 463036 265108 92960 75 4587
5083 5 462975 265088 93000 75 5082
5084 0 462660 265084 93000 45 5083
5085 0 462408 265184 92920 0 5084
5086 0 462356 265228 92840 0 5085
5087 6 462296 265256 92720 0 5086
5088 5 454336 269472 93040 75 3285
5089 0 454464 269696 93000 51 5088
5090 0 454656 269888 92960 64 5089
5091 0 454688 269914 93000 65 5090
5092 0 454816 270016 93160 71 5091
5093 6 455072 270016 93160 71 5092
5094 0 449408 268416 88160 148 2980
5095 0 449632 268256 88040 75 5094
5096 0 449792 268064 87960 107 5095
5097 0 449888 267840 88120 71 5096
5098 0 449920 267680 88320 96 5097
5099 6 449792 267552 88480 71 5098
5100 0 456576 268192 86760 80 2722
5101 0 456832 268128 86720 101 5100
5102 0 457088 268128 86640 60 5101
5103 0 457312 268256 86480 32 5102
5104 0 457344 268416 86280 60 5103
5105 6 457344 268544 86120 60 5104
5106 0 390162 192734 184480 0 1080
5107 0 390182 192750 184400 0 5106
5108 0 389910 192438 184400 0 5107
5109 0 389638 192150 184240 0 5108
5110 6 389558 191934 184080 0 5109
5111 0 398188 214952 180720 0 1007
5112 0 397916 214568 180880 0 5111
5113 0 397980 214680 181040 0 5112
5114 0 397908 214672 181160 0 5113
5115 6 397696 214576 181400 0 5114
5116 0 593856 275210 80920 45 2940
5117 0 594156 275354 80880 71 5116
5118 0 594356 275454 80840 45 5117
5119 0 594640 275478 80880 71 5118
5120 6 594824 275658 80920 40 5119
5121 0 563802 251504 68240 0 3537
5122 0 564034 251780 68240 0 5121
5123 0 563938 252072 68200 0 5122
5124 0 563730 252352 68120 0 5123
5125 6 563650 252425 68040 0 5124
5126 0 449864 262356 79720 0 3794
5127 0 449788 262371 79760 0 5126
5128 0 449636 262400 79840 0 5127
5129 0 449552 262468 79920 0 5128
5130 6 449068 262596 80080 0 5129
5131 0 457128 261800 83600 102 1957
5132 0 457300 261868 83520 0 5131
5133 0 457420 261896 83480 0 5132
5134 0 457604 261924 83400 0 5133
5135 6 457816 261920 83280 0 5134
5136 0 443178 259660 87120 71 3591
5137 5 443238 259516 87240 71 5136
5138 0 443334 259632 87320 71 5137
5139 0 443354 259628 87480 45 5138
5140 6 443406 259636 87640 96 5139
5141 0 449149 255386 83680 0 2790
5142 0 449341 255438 83560 0 5141
5143 0 449353 255486 83440 0 5142
5144 0 449357 255570 83320 0 5143
5145 6 449359 255568 83240 0 5144
5146 0 456608 249792 84920 128 3111
5147 0 456768 249792 84720 101 5146
5148 0 456928 249760 84520 96 5147
5149 0 457120 249632 84400 96 5148
5150 6 457500 249323 84040 90 5149
5151 0 452352 261184 85120 0 3397
5152 0 452440 261332 85080 0 5151
5153 0 452408 261372 85000 0 5152
5154 0 452372 261344 84920 0 5153
5155 6 452340 261280 84840 0 5154
5156 0 451277 253426 84280 86 4682
5157 0 451457 253494 84120 71 5156
5158 0 451501 253598 84000 71 5157
5159 0 451665 253806 83880 71 5158
5160 6 451909 254046 83760 40 5159
5161 0 448433 253418 87160 163 4250
5162 0 448433 253418 87120 163 5161
5163 0 448313 253754 86880 0 5162
5164 0 448273 253730 86840 0 5163
5165 6 448213 253670 86760 0 5164
5166 0 458976 267040 95240 107 2892
5167 0 459040 267200 95040 45 5166
5168 0 459168 267296 94800 60 5167
5169 0 459328 267232 94600 64 5168
5170 6 459456 267264 94440 71 5169
5171 0 449966 252852 91680 108 4931
5172 0 449966 252876 91600 108 5171
5173 0 450002 252952 91520 108 5172
5174 0 450050 252984 91440 108 5173
5175 6 450062 252976 91400 108 5174
5176 0 452959 254357 92200 0 2156
5177 0 452454 254480 92080 0 5176
5178 0 451517 254490 92200 0 5177
5179 0 450985 254526 92280 0 5178
5180 6 450666 254692 92320 107 5179
5181 0 453012 262972 95000 51 4270
5182 5 453240 263164 94920 51 5181
5183 0 453544 263192 94840 32 5182
5184 0 453652 263328 94760 32 5183
5185 6 453580 263440 94800 32 5184
5186 0 459072 261376 93480 86 2848
5187 5 458796 261114 93640 107 5186
5188 0 458720 261056 93680 101 5187
5189 0 458528 260864 93680 45 5188
5190 6 458669 260848 94080 0 5189
5191 0 463356 263222 95320 60 341
5192 0 463092 263122 95360 60 5191
5193 0 462912 263154 95520 51 5192
5194 0 462604 262998 95640 32 5193
5195 6 462432 262790 95600 32 5194
5196 0 445568 266624 75000 45 4417
5197 0 445568 266688 75280 45 5196
5198 0 445536 266752 75520 75 5197
5199 0 445536 266944 75720 60 5198
5200 6 445536 267072 75680 32 5199
5201 0 450944 263136 86680 107 4609
5202 0 450784 263072 86480 124 5201
5203 0 450624 262880 86400 51 5202
5204 0 450432 262688 86520 64 5203
5205 6 450400 262656 86560 80 5204
5206 0 451264 266528 77040 128 4279
5207 0 451232 266304 76880 104 5206
5208 0 451040 266112 76880 71 5207
5209 0 450784 266112 76880 51 5208
5210 6 450688 266112 76920 32 5209
5211 0 452128 263776 87600 51 2764
5212 0 452000 264000 87600 98 5211
5213 0 451840 264224 87600 45 5212
5214 0 451680 264416 87520 80 5213
5215 6 451584 264672 87520 45 5214
5216 0 450208 265216 91160 96 3004
5217 0 450272 264960 91160 32 5216
5218 0 450496 264800 91120 60 5217
5219 0 450688 264640 91160 45 5218
5220 6 450752 264576 91160 51 5219
5221 0 448640 268352 89240 175 2985
5222 0 448416 268288 89400 175 5221
5223 0 448192 268160 89480 122 5222
5224 0 448096 267904 89480 64 5223
5225 6 447936 267680 89480 45 5224
5226 0 450784 268704 86720 32 2970
5227 0 451040 268864 86520 32 5226
5228 0 451040 269120 86520 81 5227
5229 0 450912 269312 86360 150 5228
5230 6 450880 269376 86280 124 5229
5231 0 388856 187080 183680 0 1094
5232 0 388888 187032 183600 0 5231
5233 0 389012 186800 183480 0 5232
5234 6 389112 186832 183400 0 5233
5235 0 412494 273074 167920 0 2129
5236 0 412510 273178 167760 0 5235
5237 0 412534 273306 167600 0 5236
5238 6 412646 273250 167440 0 5237
5239 0 414964 272312 158920 0 2060
5240 5 414892 272288 158800 0 5239
5241 0 414748 272104 158760 0 5240
5242 6 414660 272032 158720 0 5241
5243 0 593530 264140 78360 0 1617
5244 0 593762 264220 78280 0 5243
5245 0 593934 264244 78200 0 5244
5246 6 593998 264300 78160 0 5245
5247 0 417730 254090 156480 0 2013
5248 0 417662 254074 156560 0 5247
5249 0 417634 254086 156680 0 5248
5250 6 417650 254094 156760 0 5249
5251 0 581344 258368 75160 64 4659
5252 0 581088 258368 75160 71 5251
5253 0 580864 258496 75160 45 5252
5254 6 580800 258720 75160 40 5253
5255 0 576256 256448 74880 71 4226
5256 0 576064 256224 74920 60 5255
5257 0 575936 256064 75120 40 5256
5258 6 575840 256000 75160 86 5257
5259 0 577056 256416 74760 45 4223
5260 0 577120 256576 74560 98 5259
5261 0 577280 256672 74360 75 5260
5262 6 577344 256736 74280 81 5261
5263 0 453696 263840 83280 40 4124
5264 0 453536 264032 83360 32 5263
5265 0 453280 264128 83360 40 5264
5266 6 453120 264160 83360 75 5265
5267 0 459730 263738 81920 60 3672
5268 0 459806 263786 81840 60 5267
5269 0 459934 263794 81760 0 5268
5270 6 459950 263766 81640 0 5269
5271 0 455072 262848 83440 40 4118
5272 0 455328 262784 83480 51 5271
5273 0 455520 262624 83560 45 5272
5274 6 455680 262496 83680 32 5273
5275 0 454089 249978 82880 98 2234
5276 0 454217 250070 82760 98 5275
5277 0 454281 250090 82680 0 5276
5278 6 454510 250215 82600 0 5277
5279 5 452214 260462 85000 0 3399
5280 0 452134 260314 85080 0 5279
5281 0 452146 260090 85160 0 5280
5282 6 452098 259998 85240 0 5281
5283 0 465184 248512 88040 101 3846
5284 0 465152 248672 87840 75 5283
5285 0 465120 248896 87680 51 5284
5286 6 465056 249152 87560 60 5285
5287 0 454348 258654 86800 60 3375
5288 0 454216 258458 86920 60 5287
5289 0 454168 258258 87000 51 5288
5290 6 454176 258174 87080 51 5289
5291 0 478146 262546 88960 263 1721
5292 0 478158 262606 88840 207 5291
5293 0 478258 262610 88720 0 5292
5294 6 478579 261991 88600 0 5293
5295 0 478594 262194 89080 120 1721
5296 0 478854 262146 88960 75 5295
5297 0 478994 262142 88840 108 5296
5298 6 479034 262130 88720 71 5297
5299 0 458368 265664 94120 75 2880
5300 0 458624 265760 94040 51 5299
5301 0 458848 265920 94080 71 5300
5302 6 458944 266016 94080 60 5301
5303 0 449472 267680 68520 120 3203
5304 0 449728 267680 68560 120 5303
5305 0 449952 267584 68440 60 5304
5306 6 450112 267552 68280 45 5305
5307 0 443968 262112 75720 45 4712
5308 0 444064 261952 75520 32 5307
5309 0 444064 261856 75280 71 5308
5310 6 443968 261856 75120 64 5309
5311 0 456168 256976 93760 120 1870
5312 0 456474 256826 93920 120 5311
5313 0 456542 256746 94120 0 5312
5314 6 456578 256738 94160 0 5313
5315 0 453968 269382 92000 32 3278
5316 0 454344 269514 91920 32 5315
5317 0 454472 269814 91880 32 5316
5318 6 454436 269814 91960 32 5317
5319 0 452576 266656 77040 45 3960
5320 0 452640 266496 77280 71 5319
5321 0 452480 266464 77480 32 5320
5322 6 452640 266592 77560 40 5321
5323 0 461248 267584 91840 32 4344
5324 0 461248 267744 92040 75 5323
5325 0 461376 267776 92280 90 5324
5326 6 461440 267840 92400 60 5325
5327 0 450560 265632 90960 101 3003
5328 0 450784 265504 90960 81 5327
5329 0 451008 265600 90800 45 5328
5330 6 451136 265632 90760 98 5329
5331 0 450848 270816 86280 81 4141
5332 0 451040 270944 86480 51 5331
5333 0 450912 271168 86520 40 5332
5334 6 450784 271200 86600 51 5333
5335 0 457890 271016 87240 124 269
5336 0 458218 271208 87120 107 5335
5337 0 458390 271392 86960 140 5336
5338 6 458015 271999 86280 0 5337
5339 0 396386 164658 188040 0 1161
5340 0 396454 164650 187960 0 5339
5341 6 396558 164674 187880 0 5340
5342 0 389110 174202 184080 0 1116
5343 0 389098 174182 183960 0 5342
5344 6 389094 174138 183880 0 5343
5345 0 387212 179532 184560 0 1108
5346 0 387256 179572 184680 0 5345
5347 6 387280 179576 184720 0 5346
5348 0 388404 185668 183520 0 1097
5349 0 388430 185514 183400 0 5348
5350 6 388450 185490 183360 0 5349
5351 0 390118 192682 184680 0 1081
5352 0 390118 192674 184800 0 5351
5353 6 390146 192826 185040 0 5352
5354 0 394971 205667 181040 0 1028
5355 0 395091 205651 180920 0 5354
5356 6 395195 205651 180800 0 5355
5357 0 398278 215750 182120 0 4023
5358 0 398158 215670 182280 0 5357
5359 6 398230 215566 182440 0 5358
5360 0 412302 272874 168120 0 2129
5361 0 412214 272826 168360 0 5360
5362 6 411942 272770 168640 0 5361
5363 0 416132 275972 160680 0 3220
5364 0 416204 276012 161000 0 5363
5365 6 416172 276124 161160 0 5364
5366 0 416222 275118 160240 0 3217
5367 0 416526 275230 160160 0 5366
5368 6 416814 275230 160080 0 5367
5369 0 604480 275840 77800 60 3896
5370 0 604704 275968 77760 45 5369
5371 6 604800 276000 77720 32 5370
5372 0 603044 272236 78240 71 1661
5373 0 603148 272148 78400 51 5372
5374 6 603312 271964 78480 32 5373
5375 0 594466 260776 72080 0 2617
5376 0 594662 260712 72120 0 5375
5377 6 594726 260700 72200 0 5376
5378 0 590016 261018 72200 0 3809
5379 0 589552 260842 72280 0 5378
5380 6 589316 260814 72440 0 5379
5381 0 585912 258910 73040 51 3976
5382 0 585988 258966 73200 104 5381
5383 6 585968 258950 73280 104 5382
5384 0 417388 255916 156720 0 2017
5385 0 417388 255940 156880 0 5384
5386 6 417388 255940 156960 0 5385
5387 0 590988 263266 78440 150 1615
5388 0 591016 263262 78360 150 5387
5389 6 590936 263294 78280 150 5388
5390 0 581992 257030 74840 71 2568
5391 0 582112 257358 74920 86 5390
5392 6 582152 257682 75040 32 5391
5393 0 580894 257330 75640 166 4655
5394 0 580686 257378 75760 166 5393
5395 6 580710 257398 75800 166 5394
5396 5 576832 256000 74960 45 4224
5397 0 576704 255744 74800 32 5396
5398 6 576448 255840 75120 32 5397
5399 0 559118 246398 67840 0 3323
5400 0 558946 246362 67880 0 5399
5401 6 558762 246226 67960 0 5400
5402 0 454892 261692 78440 75 4548
5403 0 455084 261828 78320 51 5402
5404 6 455108 261832 78240 51 5403
5405 0 462801 250154 82880 0 2270
5406 0 462745 250146 82760 0 5405
5407 6 462809 250070 82600 0 5406
5408 0 465696 254656 85000 40 3066
5409 0 465760 254464 85160 51 5408
5410 6 465760 254432 85160 51 5409
5411 0 452269 266635 83320 0 4386
5412 0 452553 266891 83280 0 5411
5413 6 452589 266979 83240 0 5412
5414 5 449217 265133 84520 115 2525
5415 0 449321 265185 84400 115 5414
5416 6 449345 265189 84320 115 5415
5417 0 451551 251728 80160 71 5023
5418 0 451531 251544 80080 71 5417
5419 6 451747 251288 79960 40 5418
5420 0 458708 263232 82840 102 3665
5421 0 458700 263232 83040 124 5420
5422 6 458688 263152 83080 124 5421
5423 0 450983 251668 82000 51 3696
5424 0 450759 251664 82080 80 5423
5425 6 450651 251604 82160 80 5424
5426 5 443216 259410 87280 71 5137
5427 0 443194 259304 87320 45 5426
5428 6 443058 259144 87440 0 5427
5429 0 462784 262496 85200 120 3031
5430 0 462944 262720 85200 136 5429
5431 6 463136 262912 85280 75 5430
5432 0 450267 252744 83720 104 2224
5433 0 449869 253278 83720 98 5432
5434 6 449837 253378 83640 80 5433
5435 0 455776 250688 85720 40 3106
5436 0 455904 250912 85760 40 5435
5437 6 455968 251104 85760 45 5436
5438 5 452313 260455 85720 80 3392
5439 0 452000 260476 85720 0 5438
5440 6 451988 260428 85640 0 5439
5441 0 478702 268822 86040 102 1752
5442 0 478810 268930 86160 102 5441
5443 6 478842 268926 86360 102 5442
5444 0 462080 249568 89640 64 4243
5445 0 461824 249568 89600 64 5444
5446 6 461792 249568 89600 60 5445
5447 0 462464 249472 89880 51 4242
5448 0 462496 249440 90160 60 5447
5449 6 462304 249440 90360 32 5448
5450 0 484544 250560 86040 45 4904
5451 0 484352 250528 86240 32 5450
5452 6 484192 250560 86280 40 5451
5453 0 463040 248800 90480 32 3446
5454 0 462784 248896 90480 71 5453
5455 6 462656 248800 90480 51 5454
5456 0 459488 266080 95440 108 2896
5457 0 459648 266048 95240 51 5456
5458 6 459776 266208 95120 32 5457
5459 0 445088 260000 91960 98 4571
5460 0 445088 260032 91680 64 5459
5461 6 445088 259904 91440 32 5460
5462 0 450202 266802 94920 64 3865
5463 0 450174 266766 95080 64 5462
5464 6 450126 266730 95160 64 5463
5465 0 462688 258358 93280 80 3619
5466 0 462708 258022 93200 71 5465
5467 6 462744 257926 93080 71 5466
5468 0 456916 257218 93640 0 1872
5469 0 457120 257410 93520 0 5468
5470 6 457144 257386 93480 0 5469
5471 0 458664 260956 93440 0 5187
5472 0 458867 261043 93160 0 5471
5473 6 459108 261180 92920 0 5472
5474 0 454112 269344 93160 60 5088
5475 0 453888 269248 93280 80 5474
5476 6 453824 269184 93280 51 5475
5477 0 460119 269779 92480 148 3420
5478 0 459991 269791 92640 148 5477
5479 6 459967 269791 92720 0 5478
5480 0 453426 262557 90240 0 3775
5481 0 453440 262505 90440 0 5480
5482 6 453470 262468 90560 0 5481
5483 0 451168 266528 92120 51 3012
5484 0 451168 266400 92360 45 5483
5485 6 451136 266240 92560 32 5484
5486 0 391682 197814 183840 0 1061
5487 6 391686 197842 183760 0 5486
5488 0 394287 202899 182560 0 1044
5489 6 394287 202867 182520 0 5488
5490 0 412926 270474 168160 0 4856
5491 6 412862 270650 168080 0 5490
5492 0 592834 275784 81840 0 2950
5493 6 592998 276272 81840 0 5492
5494 0 414572 272576 158800 0 5240
5495 6 414444 272680 158880 0 5494
5496 0 597672 260462 70880 0 2630
5497 6 597568 260318 70840 0 5496
5498 0 599458 270232 79960 0 4752
5499 6 599418 270232 79920 0 5498
5500 0 415574 262290 157160 0 2036
5501 6 415670 262290 157200 0 5500
5502 0 414990 262602 157080 0 2036
5503 6 415194 262130 157000 0 5502
5504 0 414783 263093 157520 0 2033
5505 6 415191 263109 157520 0 5504
5506 0 587096 259514 72840 51 5004
5507 6 587132 259582 72760 0 5506
5508 0 586038 258804 73440 101 2585
5509 6 586022 258840 73360 104 5508
5510 0 559796 246372 67920 0 3322
5511 6 560112 246408 67960 0 5510
5512 0 486562 269502 75880 0 4885
5513 6 486618 269494 75920 0 5512
5514 0 449997 254473 74120 0 2838
5515 6 449967 254424 74160 0 5514
5516 0 460455 249272 83040 122 2263
5517 6 460499 249228 82880 122 5516
5518 0 451220 255424 77800 0 2819
5519 6 451292 255389 77840 0 5518
5520 0 457202 262742 82920 71 3662
5521 6 457154 262722 83000 71 5520
5522 0 451895 252000 82080 150 3694
5523 6 451907 252016 82040 150 5522
5524 0 455105 250042 82560 45 2238
5525 6 455105 250077 82440 45 5524
5526 0 451693 249802 82840 75 4166
5527 6 451642 249829 82760 75 5526
5528 0 500420 237944 85360 172 1272
5529 6 500348 238008 85280 172 5528
5530 0 452276 260480 85760 0 5438
5531 6 452128 260588 85880 0 5530
5532 0 445759 264523 86360 98 2491
5533 6 445943 264719 86280 71 5532
5534 0 460154 259682 85000 91 3018
5535 6 460296 259772 84920 91 5534
5536 0 446898 264814 87280 256 4059
5537 6 446918 264906 87160 256 5536
5538 0 450829 251802 84960 0 2213
5539 6 451113 251814 85000 0 5538
5540 0 454938 259662 85960 90 3384
5541 6 455018 260286 85920 0 5540
5542 0 453600 253824 87240 32 3088
5543 6 453696 253888 87360 60 5542
5544 0 470564 247334 91000 0 2684
5545 6 470987 247201 91120 0 5544
5546 0 467741 248536 90600 0 2680
5547 6 465654 248527 90560 0 5546
5548 0 452665 251059 88360 0 5036
5549 6 452760 251035 88280 32 5548
5550 0 465392 251726 91360 81 3919
5551 6 465448 251790 91200 0 5550
5552 0 456384 266112 95200 32 5040
5553 6 456512 266112 95200 32 5552
5554 0 455616 255456 89320 32 4811
5555 6 455584 255456 89080 60 5554
5556 0 446100 260736 92080 0 2452
5557 6 446188 260432 91960 0 5556
5558 0 477622 262502 90160 217 1712
5559 6 477594 262514 90240 0 5558
5560 0 454694 253848 91360 0 4924
5561 6 454674 253844 91440 0 5560
5562 0 456686 257986 90600 40 4066
5563 6 455474 257902 90560 0 5562
5564 0 448292 264150 94440 166 4939
5565 6 448640 264326 94440 51 5564
5566 0 453260 262272 95080 107 4268
5567 6 453300 262332 95160 81 5566
5568 0 455400 257398 93520 183 1871
5569 6 455400 257398 93480 0 5568
5570 0 453276 268146 70680 0 3164
5571 6 453443 268149 70880 0 5570
5572 0 463212 265924 93040 0 4590
5573 6 463352 266076 92960 0 5572
5574 0 462852 265048 93080 45 5083
5575 6 462768 265012 93320 64 5574
5576 0 462494 265860 92280 120 316
5577 6 462326 265720 92360 0 5576
5578 0 453448 270154 92080 51 3278
5579 6 453936 270066 92160 32 5578
5580 0 460416 267264 91880 32 4347
5581 6 460384 267488 91840 32 5580
5582 0 452352 268512 92000 32 4180
5583 6 452384 268416 92120 51 5582
5584 0 455241 264528 85080 0 4094
5585 6 454976 264460 84920 0 5584
5586 0 453980 270642 90720 120 4833
5587 6 454060 270842 90640 40 5586
5588 0 458624 267744 91920 40 4634
5589 6 458784 267520 91840 51 5588
5590 0 457102 268110 90600 0 3639
5591 6 456130 268086 90520 0 5590
5592 0 453798 270300 84520 0 2286
5593 6 453734 270314 84440 0 5592
5594 6 388994 174174 184600 0 1119
5595 6 388894 175046 184360 0 1115
5596 6 391068 195180 183400 0 1069
5597 6 398208 215704 180280 0 1005
5598 6 591410 276352 82120 0 2958
5599 6 592014 263584 73800 0 3826
5600 6 591558 263904 73520 0 3823
5601 6 599894 270032 79720 71 1644
5602 6 588166 264008 73160 0 4530
5603 6 588974 263428 73080 0 4528
5604 6 589806 264008 73000 0 4527
5605 6 589854 263052 71920 0 4442
5606 6 414612 262628 157680 0 2032
5607 6 418202 254338 156440 0 2013
5608 6 576928 255872 75040 98 5396
5609 6 562700 251286 68120 0 3540
5610 6 462321 250990 82720 75 4372
5611 6 451784 254276 74200 0 2835
5612 6 450749 255131 75920 0 2828
5613 6 450810 256226 77680 0 2818
5614 6 449253 265129 84720 115 5414
5615 6 449502 256829 78680 0 2814
5616 6 449672 255317 80400 0 4763
5617 6 450181 265451 84160 45 2521
5618 6 449974 264514 83400 71 2518
5619 6 444986 259842 86440 0 3598
5620 6 443326 259272 87200 71 5426
5621 6 452538 260486 85000 0 5279
5622 6 463281 260451 84600 0 4892
5623 6 458538 259630 84840 75 1945
5624 6 479898 268198 85480 108 1756
5625 6 452373 257271 87920 0 3952
5626 6 457122 258505 90800 80 4066
5627 6 455286 251898 91200 75 5054
5628 6 453320 263492 94880 32 5182
5629 6 462820 265588 92840 0 4588
5630 6 451433 262944 90360 0 3778
5631 6 455341 265162 84680 0 4096
5632 6 456370 267828 91720 0 3647
5633 6 454178 262277 89120 0 3770
5634 6 458088 264012 89160 0 4845
```
