## Supplementary material for "Complete connectomic reconstruction of olfactory projection neurons in the fly brain": neuron skeletons: 4876532.swc

```
# SWC format file
# based on specifications at http://research.mssm.edu/cnic/swc.html
# Created by pymaid (https://github.com/schlegelp/PyMaid)
# PointNo Label X Y Z Radius Parent
# Labels:
# 0 = undefined
# 1 = soma
# 5 = fork point
# 6 = end point
1 1 398143 224380 62760 2052 -1
2 0 398071 224276 63040 0 1
3 0 398031 224268 63360 0 2
4 0 398095 224208 63640 0 3
5 0 398631 224396 63960 0 4
6 0 399079 224604 64040 0 5
7 0 399463 224556 64200 0 6
8 0 399575 224600 64400 0 7
9 0 399679 224336 64600 0 8
10 0 399647 224400 64720 0 9
11 0 399823 224496 64920 0 10
12 0 400071 224648 65040 0 11
13 0 400007 224780 65280 0 12
14 0 400191 224838 65480 0 13
15 0 400855 225028 65560 0 14
16 0 401495 225074 65720 0 15
17 0 401931 225226 65920 0 16
18 0 402351 225600 66080 0 17
19 0 402683 225868 66200 0 18
20 0 402967 226250 66360 0 19
21 0 403295 226482 66480 0 20
22 0 403335 226666 66680 0 21
23 0 403555 227192 66880 0 22
24 0 403695 227584 67000 0 23
25 0 403611 228034 67080 0 24
26 0 403583 228978 67160 0 25
27 0 403359 229272 67320 0 26
28 0 403023 229504 67520 0 27
29 0 402811 229836 67760 0 28
30 0 403079 230234 68000 0 29
31 0 403339 230574 68080 0 30
32 0 403763 230968 68120 0 31
33 0 404119 231500 67960 0 32
34 0 404123 231762 67840 0 33
35 0 404223 232206 67720 0 34
36 0 404407 232908 67640 0 35
37 0 404991 233390 67760 0 36
38 0 405355 233658 67880 0 37
39 0 405747 234440 68000 0 38
40 0 405875 235008 68080 0 39
41 0 405907 235398 68200 0 40
42 0 406031 235674 68360 0 41
43 0 406091 235834 68520 0 42
44 0 406159 235974 68720 0 43
45 0 406143 236120 68880 0 44
46 0 406123 236296 69080 0 45
47 0 406143 236364 69320 0 46
48 0 406131 236432 69480 0 47
49 0 406203 236596 69680 0 48
50 0 406251 236640 69840 0 49
51 0 406275 236772 70040 0 50
52 0 406359 236982 70240 0 51
53 0 406467 237134 70400 0 52
54 0 406583 237304 70560 0 53
55 0 406723 237584 70760 0 54
56 0 406863 237832 70920 0 55
57 0 406919 237908 71080 0 56
58 0 406967 238020 71240 0 57
59 0 406991 238120 71360 0 58
60 0 407079 238204 71480 0 59
61 0 407115 238234 71640 0 60
62 0 407267 238222 71840 0 61
63 0 407395 238242 72000 0 62
64 0 407415 238266 72160 0 63
65 0 407519 238342 72280 0 64
66 0 407631 238434 72400 0 65
67 0 407699 238400 72560 0 66
68 0 407923 238418 72760 0 67
69 0 408579 238536 72840 0 68
70 0 409163 238730 72800 0 69
71 0 409643 238764 72680 0 70
72 0 409839 238886 72640 0 71
73 0 410611 239044 72600 0 72
74 0 411091 239014 72760 0 73
75 0 411255 239050 72840 0 74
76 0 411487 239010 72960 0 75
77 0 411599 238978 73080 0 76
78 0 411795 239016 73200 0 77
79 0 412551 239066 73240 0 78
80 0 413007 239324 73200 0 79
81 0 413227 239504 73280 0 80
82 0 413263 239484 73360 0 81
83 0 413299 239462 73440 0 82
84 0 413371 239406 73560 0 83
85 0 413551 239130 73640 0 84
86 0 413831 239016 73800 0 85
87 0 414091 239056 73960 0 86
88 0 414455 239418 74080 0 87
89 0 414751 239446 74240 0 88
90 0 414907 239530 74440 0 89
91 0 415039 239602 74640 0 90
92 0 415215 239752 74920 0 91
93 0 415395 239816 75080 0 92
94 0 415735 240030 75320 0 93
95 0 415979 240070 75480 0 94
96 0 416231 240130 75680 0 95
97 0 416291 240260 76000 0 96
98 0 416551 240416 76240 0 97
99 0 416943 240594 76400 0 98
100 0 416943 240594 76560 0 99
101 0 417171 240768 76760 0 100
102 0 417207 241046 76880 0 101
103 0 417235 241414 77000 0 102
104 0 417579 242004 77080 0 103
105 0 417891 242344 77160 0 104
106 0 417987 242444 77360 0 105
107 0 418227 242778 77680 0 106
108 0 418411 243086 77760 0 107
109 0 418739 243310 77920 0 108
110 0 418879 243432 78120 0 109
111 0 419063 243572 78240 0 110
112 0 419171 243728 78400 0 111
113 0 419487 243878 78680 0 112
114 0 419755 243982 78760 0 113
115 0 419959 244064 78840 0 114
116 0 420279 244072 78960 0 115
117 0 420439 244096 79040 0 116
118 0 420631 244104 79160 0 117
119 0 420707 244132 79360 0 118
120 0 420743 244284 79560 0 119
121 0 420711 244424 79680 0 120
122 0 420795 244598 79800 0 121
123 0 420967 244694 79920 0 122
124 0 421115 244936 80160 0 123
125 0 421319 244988 80320 0 124
126 0 421387 245008 80640 0 125
127 0 421503 245166 80840 0 126
128 0 421719 245366 81040 0 127
129 0 421795 245670 81200 0 128
130 0 422091 246024 81360 0 129
131 0 422439 246372 81400 0 130
132 0 422831 246886 81480 0 131
133 0 423015 247146 81560 0 132
134 0 423343 247436 81640 0 133
135 0 423643 247508 81600 0 134
136 0 423999 247848 81680 0 135
137 0 424147 248254 81800 0 136
138 0 424179 248406 81960 0 137
139 0 424435 249004 82040 0 138
140 0 424787 249348 82200 0 139
141 0 424879 249584 82360 0 140
142 0 424967 249766 82480 0 141
143 0 425339 250342 82560 0 142
144 0 425755 250612 82680 0 143
145 0 426295 250830 82760 0 144
146 0 426699 251264 82960 0 145
147 0 426775 251384 83120 0 146
148 0 427239 251594 83200 0 147
149 0 427907 251860 83280 0 148
150 0 428307 252246 83400 0 149
151 0 428503 252502 83600 0 150
152 0 428635 252944 83760 0 151
153 0 429255 253674 84000 0 152
154 0 429543 254100 84200 0 153
155 0 430007 254364 84240 0 154
156 0 430267 254854 84320 0 155
157 0 430719 255780 84280 0 156
158 0 431347 256586 84200 0 157
159 0 431811 256960 84280 0 158
160 0 432263 257466 84360 0 159
161 0 433023 257968 84280 0 160
162 0 433435 258380 84200 0 161
163 0 433687 258530 84000 0 162
164 0 434163 258868 83880 0 163
165 0 434435 259052 83760 0 164
166 0 434943 259314 83640 0 165
167 0 435435 259442 83520 0 166
168 0 435787 259576 83240 0 167
169 0 436459 259794 83040 0 168
170 0 437191 259904 82840 0 169
171 0 437887 260058 82560 0 170
172 0 438579 260180 82160 0 171
173 0 438767 260320 82000 0 172
174 0 439411 260514 81760 0 173
175 0 440035 260628 81520 0 174
176 0 440219 260742 81400 0 175
177 0 440399 260814 81280 0 176
178 0 440891 261096 81120 0 177
179 0 441183 261188 81040 0 178
180 0 441435 261228 80920 0 179
181 0 441635 261230 80840 0 180
182 0 442507 261816 80800 0 181
183 0 443231 262390 80880 0 182
184 0 443551 262666 81000 0 183
185 0 444023 263184 81080 0 184
186 0 444659 263822 81160 0 185
187 0 445447 264448 81240 0 186
188 0 446227 265310 81680 0 187
189 0 446463 265662 81840 0 188
190 0 446631 265874 82040 0 189
191 0 447039 266316 82240 0 190
192 0 447667 266782 82520 0 191
193 0 448227 267176 82840 0 192
194 0 448507 267316 83040 0 193
195 0 448951 267622 83160 0 194
196 0 449042 267791 83280 0 195
197 0 449135 267962 83400 0 196
198 0 449439 268282 83680 0 197
199 0 449551 268500 83840 0 198
200 0 449635 268782 84080 0 199
201 0 449699 269054 84240 0 200
202 0 449803 269234 84400 0 201
203 0 449919 269410 84560 0 202
204 0 450055 269620 84680 0 203
205 0 450167 269898 84840 0 204
206 0 450335 270106 85000 0 205
207 0 450551 270242 85120 0 206
208 0 450751 270266 85240 0 207
209 0 450903 270322 85360 75 208
210 0 451039 270418 85520 75 209
211 0 451183 270494 85680 75 210
212 0 451319 270590 85800 108 211
213 0 451423 270658 85920 86 212
214 5 452449 270752 85920 246 213
215 0 452433 270912 86040 246 214
216 0 452529 270928 86200 328 215
217 0 452545 270944 86400 267 216
218 0 452553 270936 86560 245 217
219 0 452697 270944 86720 253 218
220 0 452785 270928 86880 253 219
221 0 452921 270960 87040 208 220
222 0 453145 271040 87240 166 221
223 0 453241 271032 87400 178 222
224 0 453329 270976 87560 204 223
225 0 453441 270968 87720 224 224
226 0 453593 270928 87880 303 225
227 0 453721 270832 88040 303 226
228 0 453905 270752 88200 275 227
229 5 454105 270552 88360 228 228
230 5 454079 270488 88400 228 229
231 0 454175 270468 88520 150 230
232 0 454367 270432 88640 196 231
233 0 454351 270452 88760 196 232
234 0 454527 270436 88880 175 233
235 0 454779 270384 89000 160 234
236 0 455041 270316 89120 137 235
237 0 455305 270256 89200 237 236
238 0 455433 270228 89280 244 237
239 0 455645 270168 89400 198 238
240 0 456017 270060 89480 141 239
241 0 456173 269980 89600 141 240
242 0 456701 270396 89680 108 241
243 0 457125 270308 89800 153 242
244 0 457765 270140 89960 168 243
245 0 458861 269964 90040 186 244
246 0 461117 269428 90040 163 245
247 0 461359 269328 90160 160 246
248 0 461255 269400 90240 163 247
249 5 461339 269332 90280 160 248
250 5 461423 269264 90320 160 249
251 0 460957 269646 90360 80 250
252 0 460581 269910 90480 160 251
253 0 461037 269718 90560 80 252
254 0 462285 269738 90600 160 253
255 0 461917 269830 90680 32 254
256 0 461901 269854 90840 218 255
257 0 462037 269838 90960 166 256
258 0 462045 269822 91120 218 257
259 0 462045 269718 91280 218 258
260 0 462069 269566 91480 218 259
261 0 462013 269542 91680 160 260
262 0 461757 269342 91840 196 261
263 0 461541 269342 92000 196 262
264 0 461485 269382 92160 237 263
265 0 461469 269406 92360 270 264
266 0 461453 269414 92440 270 265
267 0 461461 269374 92640 270 266
268 0 461429 269374 92840 235 267
269 0 461261 269366 92960 235 268
270 0 461253 269382 93160 300 269
271 0 461253 269390 93280 300 270
272 0 461277 269390 93440 227 271
273 5 461477 269398 93480 227 272
274 0 461373 269550 93560 227 273
275 0 461389 269638 93680 217 274
276 0 461389 269678 93800 217 275
277 0 461389 269678 93920 164 276
278 0 461389 269762 94000 164 277
279 0 461277 269810 94160 164 278
280 0 461165 269842 94280 157 279
281 0 461149 269874 94440 157 280
282 0 461037 269866 94640 134 281
283 0 461045 269834 94760 134 282
284 5 461037 269786 94840 134 283
285 0 460965 269770 95000 0 284
286 0 461157 269722 95160 163 285
287 0 461293 269650 95360 135 286
288 0 461429 269546 95520 135 287
289 0 461429 269550 95760 128 288
290 0 461973 269614 95880 163 289
291 5 462381 269338 95920 137 290
292 0 462549 269210 96000 80 291
293 0 462641 269126 96160 98 292
294 0 462737 269060 96360 122 293
295 0 462757 268940 96520 122 294
296 0 462813 268846 96720 175 295
297 0 462681 268706 96880 166 296
298 0 462377 268694 97040 163 297
299 0 462037 268704 97200 120 298
300 0 461933 268764 97320 120 299
301 0 461705 268768 97480 140 300
302 0 461645 268680 97760 137 301
303 0 461689 268632 98000 141 302
304 0 461689 268636 98200 140 303
305 0 461613 268758 98440 140 304
306 0 461553 268842 98600 115 305
307 0 461653 268826 98760 175 306
308 0 461705 268818 98960 175 307
309 0 461801 268862 99120 164 308
310 0 461969 268906 99280 153 309
311 0 462069 268892 99400 157 310
312 0 462351 268802 99520 186 311
313 0 462439 268854 99600 186 312
314 0 462491 268898 99640 186 313
315 0 463077 269176 99680 0 314
316 0 463261 269044 99800 0 315
317 0 463675 268882 100040 0 316
318 0 463997 268852 100240 0 317
319 0 464217 268900 100360 0 318
320 0 464415 269006 100680 0 319
321 0 464685 269024 100920 0 320
322 0 464773 269068 101040 0 321
323 0 464867 269130 101160 0 322
324 0 464929 269216 101360 0 323
325 0 465145 269320 101600 0 324
326 0 465271 269366 101880 0 325
327 0 465355 269410 102080 0 326
328 0 465407 269350 102240 0 327
329 0 465505 269420 102400 0 328
330 0 465707 269482 102640 0 329
331 0 465993 269584 102880 0 330
332 0 466261 269528 103040 0 331
333 0 466355 269502 103240 0 332
334 0 466651 269490 103280 0 333
335 0 466709 269500 103480 0 334
336 0 466747 269542 103600 0 335
337 0 466883 269514 103720 0 336
338 0 467039 269542 103840 0 337
339 0 467123 269578 104000 0 338
340 0 467391 269722 104240 0 339
341 0 467447 269898 104400 0 340
342 0 467415 269914 104560 0 341
343 0 467347 269938 104720 0 342
344 0 467247 270002 104880 0 343
345 0 467191 270106 105080 0 344
346 0 467181 270096 105360 0 345
347 0 467187 270042 105600 0 346
348 0 467119 269982 105840 0 347
349 0 467013 269916 106040 0 348
350 0 466889 269888 106160 0 349
351 0 466729 269880 106360 0 350
352 0 466481 269680 106600 0 351
353 0 466417 269548 106760 0 352
354 0 466421 269392 107120 0 353
355 0 466595 269210 107400 0 354
356 0 466791 269118 107520 0 355
357 0 466957 269012 107680 0 356
358 0 467125 268912 107760 0 357
359 0 467403 268846 107960 0 358
360 0 467725 268764 108120 0 359
361 0 468079 268642 108440 0 360
362 0 468339 268462 108640 0 361
363 0 468401 268384 108760 0 362
364 0 468501 268312 108840 0 363
365 0 468567 268234 108960 0 364
366 0 468577 268168 109320 0 365
367 0 468513 268164 109520 0 366
368 0 468469 268152 109680 0 367
369 0 468481 268172 109880 0 368
370 0 468475 268242 110040 0 369
371 0 468315 268178 110360 0 370
372 0 468243 268226 110560 0 371
373 0 468251 268170 110760 0 372
374 0 468203 268098 110880 0 373
375 0 468179 268098 111080 0 374
376 0 468193 268112 111240 0 375
377 0 468197 268104 111440 0 376
378 0 468201 268172 111560 0 377
379 0 468311 268214 111640 0 378
380 0 468447 268166 111800 0 379
381 0 468427 268090 111960 0 380
382 0 468331 268018 112120 0 381
383 0 468331 267862 112280 0 382
384 0 468351 267818 112400 0 383
385 0 468311 267810 112520 0 384
386 0 468285 267804 112640 0 385
387 0 468241 267732 112760 0 386
388 0 468113 267704 112840 0 387
389 0 468041 267636 112920 0 388
390 0 467967 267630 113000 0 389
391 0 467899 267642 113040 0 390
392 0 467783 267642 113120 0 391
393 0 467767 267590 113240 0 392
394 0 467759 267542 113360 0 393
395 0 467685 267528 113440 0 394
396 0 467665 267420 113640 0 395
397 0 467553 267316 113800 0 396
398 0 467611 267230 113920 0 397
399 0 467463 267122 114040 0 398
400 0 467523 266970 114200 0 399
401 0 467483 266882 114320 0 400
402 0 467383 266834 114440 0 401
403 0 467373 266796 114600 0 402
404 0 467317 266816 114720 0 403
405 0 467275 266862 114840 0 404
406 0 467237 266808 115000 0 405
407 0 467173 266768 115160 0 406
408 0 467099 266678 115280 0 407
409 0 467007 266598 115400 0 408
410 0 466875 266490 115520 0 409
411 0 466681 266432 115640 0 410
412 0 466411 266310 115760 0 411
413 0 466303 266074 115920 0 412
414 0 466121 265860 116040 0 413
415 0 465905 265664 116160 0 414
416 0 465733 265444 116400 0 415
417 0 465775 265206 116640 0 416
418 0 465687 265050 116760 0 417
419 0 465631 264810 116960 0 418
420 0 465589 264444 117200 0 419
421 0 465545 264060 117440 0 420
422 0 465453 263712 117640 0 421
423 0 465335 263546 117880 0 422
424 0 465219 263234 118000 0 423
425 0 465083 262998 118160 0 424
426 0 465043 262750 118320 0 425
427 0 465013 262592 118480 0 426
428 0 464861 262372 118600 0 427
429 0 464749 262204 118680 0 428
430 0 464721 261868 118800 0 429
431 0 464667 261610 118920 0 430
432 0 464599 261218 119080 0 431
433 0 464613 260868 119280 0 432
434 0 464445 260548 119480 0 433
435 0 464377 260312 119600 0 434
436 0 464403 260150 119760 0 435
437 0 464601 259780 119880 0 436
438 0 464697 259308 119960 0 437
439 0 464699 259010 120040 0 438
440 0 464773 258676 120280 0 439
441 0 464825 258344 120440 0 440
442 0 464899 258118 120560 0 441
443 0 464855 257774 120680 0 442
444 0 464741 257592 120760 0 443
445 0 464741 257380 120920 0 444
446 0 464745 257208 121040 0 445
447 0 464835 256982 121200 0 446
448 0 464899 256626 121440 0 447
449 0 464979 256438 121600 0 448
450 0 465013 256252 121720 0 449
451 0 464985 255992 121880 0 450
452 0 464965 255720 122000 0 451
453 0 465093 255476 122080 0 452
454 0 465195 255270 122160 0 453
455 0 465255 255070 122240 0 454
456 0 465311 254970 122320 0 455
457 0 465365 254824 122400 0 456
458 0 465399 254518 122560 0 457
459 0 465347 253858 123080 0 458
460 0 465453 253572 123360 0 459
461 0 465609 253156 123680 0 460
462 0 465657 252916 123880 0 461
463 0 465827 252742 124080 0 462
464 0 465871 252342 124360 0 463
465 0 465891 252086 124720 0 464
466 0 465821 251636 125200 0 465
467 0 465517 251012 126160 0 466
468 0 465417 250940 126360 0 467
469 0 465403 250618 126720 0 468
470 0 465315 250238 126880 0 469
471 0 465157 249852 127160 0 470
472 0 465009 249724 127360 0 471
473 0 464797 249508 127600 0 472
474 0 464711 249338 127960 0 473
475 0 464727 249186 128200 0 474
476 0 464667 248966 128440 0 475
477 0 464635 248458 128840 0 476
478 0 464619 248314 129000 0 477
479 0 464543 248146 129120 0 478
480 0 464467 248014 129240 0 479
481 0 464357 247868 129320 0 480
482 0 464255 247654 129480 0 481
483 0 464147 247334 129680 0 482
484 0 464107 247170 129880 0 483
485 0 464055 247046 130000 0 484
486 0 463975 246954 130160 0 485
487 0 463991 246802 130320 0 486
488 0 463979 246726 130440 0 487
489 0 463957 246576 130560 0 488
490 0 463957 246520 130640 0 489
491 0 463895 246414 130760 0 490
492 0 463849 246228 130920 0 491
493 0 463759 246114 131080 0 492
494 0 463679 246018 131200 0 493
495 0 463577 245984 131320 0 494
496 0 463539 245846 131440 0 495
497 0 463445 245848 131560 0 496
498 0 463355 245814 131760 0 497
499 0 463313 245720 131880 0 498
500 0 463297 245664 131960 0 499
501 0 463215 245694 132080 0 500
502 0 463107 245686 132240 0 501
503 0 463035 245558 132400 0 502
504 0 462927 245558 132560 0 503
505 0 462857 245636 132720 0 504
506 0 462697 245560 132920 0 505
507 0 462561 245460 133160 0 506
508 0 462327 245370 133480 0 507
509 0 462167 245330 133600 0 508
510 0 462023 245194 133760 0 509
511 0 462039 245114 133880 0 510
512 0 462065 245184 134000 0 511
513 0 462059 245138 134160 0 512
514 0 462053 245044 134280 0 513
515 0 461975 245014 134400 0 514
516 0 461863 244934 134680 0 515
517 0 461657 244812 134920 0 516
518 0 461253 244552 135160 0 517
519 0 461109 244456 135360 0 518
520 0 461071 244394 135520 0 519
521 0 460943 244374 135680 0 520
522 0 460727 244202 135880 0 521
523 0 460547 244070 136040 0 522
524 0 460393 244048 136080 0 523
525 0 460249 244016 136120 0 524
526 0 460069 243896 136200 0 525
527 0 459971 243910 136320 0 526
528 0 459815 243778 136520 0 527
529 0 459715 243658 136800 0 528
530 0 459389 243408 137120 0 529
531 0 459323 243322 137240 0 530
532 0 459227 243170 137320 0 531
533 0 459075 243070 137400 0 532
534 0 458955 243018 137520 0 533
535 0 458821 242900 137600 0 534
536 0 458687 242810 137720 0 535
537 0 458595 242794 137800 0 536
538 0 458485 242664 137920 0 537
539 0 458339 242650 138040 0 538
540 0 458211 242594 138160 0 539
541 0 458143 242594 138240 0 540
542 0 458105 242620 138320 0 541
543 0 458107 242678 138440 0 542
544 0 458007 242702 138560 0 543
545 0 457877 242724 138680 0 544
546 0 457765 242728 138760 0 545
547 0 457633 242772 138880 0 546
548 0 457465 242764 139160 0 547
549 0 457391 242874 139360 0 548
550 0 457347 242974 139520 0 549
551 0 457275 243030 139680 0 550
552 0 457155 243030 139840 0 551
553 0 456965 243040 139960 0 552
554 0 456881 242972 140080 0 553
555 0 456725 242864 140160 0 554
556 0 456697 242836 140320 0 555
557 0 456517 242736 140440 0 556
558 0 456261 242824 140640 0 557
559 0 455853 242744 140800 0 558
560 0 455525 242728 140960 0 559
561 0 455337 242804 141080 0 560
562 0 455025 242828 141240 0 561
563 0 454793 242812 141400 0 562
564 0 454481 242740 141560 0 563
565 0 454293 242696 141720 0 564
566 0 454013 242696 141840 0 565
567 0 453877 242696 141960 0 566
568 0 453725 242696 142080 0 567
569 0 453509 242696 142200 0 568
570 0 453301 242616 142320 0 569
571 0 453169 242668 142440 0 570
572 0 453017 242660 142560 0 571
573 0 452769 242692 142920 0 572
574 0 452625 242740 143040 0 573
575 0 452417 242828 143200 0 574
576 0 452245 242968 143440 0 575
577 0 452025 242940 143520 0 576
578 0 451929 243004 143640 0 577
579 0 451825 243060 143760 0 578
580 0 451833 243148 144000 0 579
581 0 451649 243092 144120 0 580
582 0 451429 243144 144240 0 581
583 0 451353 243204 144360 0 582
584 0 451161 243156 144480 0 583
585 0 451029 243264 144600 0 584
586 0 450829 243240 144680 0 585
587 0 450497 243316 144880 0 586
588 0 450253 243360 145040 0 587
589 0 450017 243388 145160 0 588
590 0 449737 243460 145280 0 589
591 0 449377 243404 145520 0 590
592 0 449005 243280 145680 0 591
593 0 448637 243264 145920 0 592
594 0 448397 243176 146080 0 593
595 0 448245 243280 146280 0 594
596 0 447857 243324 146400 0 595
597 0 447673 243332 146560 0 596
598 0 447437 243280 146720 0 597
599 0 447261 243232 146840 0 598
600 0 446989 243232 146960 0 599
601 0 446525 243120 147040 0 600
602 0 444941 242800 147080 0 601
603 5 443493 242792 147040 0 602
604 0 441485 242496 147000 0 603
605 0 440225 242508 147040 0 604
606 0 439597 242656 147080 0 605
607 0 439085 242720 147160 0 606
608 0 438457 242820 147200 0 607
609 5 438293 242792 147280 0 608
610 0 437301 242616 147280 0 609
611 0 437273 242556 147360 0 610
612 0 437225 242604 147400 0 611
613 0 436957 242600 147520 0 612
614 0 436909 242648 147560 0 613
615 0 436837 242752 147760 0 614
616 0 436513 242868 147840 0 615
617 0 435717 243080 147880 0 616
618 0 435061 243064 148000 0 617
619 0 434645 243192 148120 0 618
620 0 434329 243404 148240 0 619
621 0 433961 243692 148280 0 620
622 0 433617 243644 148360 0 621
623 0 433425 243676 148480 0 622
624 0 433205 243680 148640 0 623
625 0 433005 243584 148720 0 624
626 0 432949 243592 149000 0 625
627 0 432697 243772 149080 0 626
628 0 432443 243838 149200 0 627
629 0 432249 243872 149360 0 628
630 0 431805 243944 149640 0 629
631 0 432019 244294 149840 0 630
632 0 431995 244366 149960 0 631
633 0 431979 244438 150080 0 632
634 0 431855 244658 150240 0 633
635 0 431571 244678 150320 0 634
636 0 431259 244662 150520 0 635
637 0 430839 244570 150640 0 636
638 0 430615 244554 150760 0 637
639 0 430479 244442 150880 0 638
640 0 430239 244394 151040 0 639
641 0 429911 244394 151200 0 640
642 0 429691 244374 151320 0 641
643 0 429523 244414 151480 0 642
644 0 429063 244370 151600 0 643
645 0 428379 244510 151720 0 644
646 0 427939 244806 151800 0 645
647 0 427175 245186 151840 0 646
648 5 426079 245442 151880 0 647
649 0 425691 245510 152000 0 648
650 0 425427 245550 152200 0 649
651 0 425387 245598 152360 0 650
652 0 425227 245678 152520 0 651
653 0 424947 245726 152640 0 652
654 0 424851 245782 152760 0 653
655 0 424763 245854 152840 0 654
656 0 424615 245946 152960 0 655
657 0 424391 246106 153080 0 656
658 0 423995 246182 153280 0 657
659 0 423699 246294 153400 0 658
660 0 423435 246390 153520 0 659
661 0 423119 246458 153600 0 660
662 0 422815 246634 153800 0 661
663 0 422627 246718 153960 0 662
664 0 422355 246782 154080 0 663
665 0 422195 246718 154200 0 664
666 0 422051 246750 154360 0 665
667 0 421827 246918 154480 0 666
668 0 421487 246954 154600 0 667
669 5 421011 247054 154760 0 668
670 0 420731 247110 154880 0 669
671 0 420451 247198 155080 0 670
672 0 420360 247184 155120 0 671
673 0 420199 247178 155200 0 672
674 0 420099 247278 155360 0 673
675 0 420003 247366 155560 0 674
676 0 419595 247334 155760 0 675
677 0 419323 247454 155920 0 676
678 0 419183 247490 156120 0 677
679 0 419019 247486 156200 0 678
680 0 418743 247594 156320 0 679
681 0 418363 247750 156440 0 680
682 0 418071 247818 156600 0 681
683 0 417879 247922 156720 0 682
684 0 417591 248010 156920 0 683
685 0 417447 248098 157120 0 684
686 0 417319 248114 157280 0 685
687 0 417099 248214 157440 0 686
688 0 416883 248286 157600 0 687
689 0 416619 248534 157760 0 688
690 0 416403 248774 157880 0 689
691 0 416259 248862 158000 0 690
692 0 416191 248938 158120 0 691
693 0 416071 249034 158240 0 692
694 0 416047 249058 158360 0 693
695 0 415951 249114 158480 0 694
696 0 415935 249282 158600 0 695
697 5 415760 249738 158720 0 696
698 0 415812 249086 158800 0 697
699 0 415526 249004 159000 0 698
700 0 415208 248986 159120 0 699
701 0 414782 248900 159240 0 700
702 0 414502 248828 159400 0 701
703 0 414172 248690 159600 0 702
704 0 413856 248622 159760 0 703
705 0 413584 248586 159960 0 704
706 0 413446 248440 160160 0 705
707 0 413206 248412 160320 0 706
708 0 413026 248224 160520 0 707
709 5 412904 248174 160600 0 708
710 0 412564 248010 160640 0 709
711 0 412344 247878 160800 0 710
712 0 412252 247798 161000 0 711
713 0 412112 247678 161160 0 712
714 0 411990 247604 161320 0 713
715 0 411838 247592 161440 0 714
716 0 411722 247468 161560 0 715
717 0 411634 247324 161720 0 716
718 0 411560 247266 161840 0 717
719 0 411410 247088 162000 0 718
720 0 411410 246808 162120 0 719
721 0 411278 246696 162240 0 720
722 0 411182 246576 162400 0 721
723 0 411090 246440 162560 0 722
724 0 411058 246380 162720 0 723
725 0 411070 246132 162800 0 724
726 0 411112 245946 162920 0 725
727 0 411142 245812 163040 0 726
728 0 411166 245640 163160 0 727
729 0 411122 245336 163400 0 728
730 0 411100 244898 163560 0 729
731 0 411112 244622 163680 0 730
732 0 411080 244374 163760 0 731
733 0 410950 244072 163840 0 732
734 0 410792 243754 164000 0 733
735 0 410744 243562 164160 0 734
736 0 410788 243214 164320 0 735
737 0 410770 242692 164720 0 736
738 0 410786 242524 164880 0 737
739 5 410786 242432 164960 0 738
740 0 410732 242174 165120 0 739
741 0 410632 241966 165320 0 740
742 0 410490 241588 165480 0 741
743 0 410350 241212 165680 0 742
744 0 410414 240820 165840 0 743
745 0 410364 240546 166040 0 744
746 0 410296 240130 166160 0 745
747 0 410304 239730 166280 0 746
748 0 410314 239516 166440 0 747
749 0 410366 239364 166600 0 748
750 0 410342 239284 166760 0 749
751 0 410318 239256 166920 0 750
752 0 410322 239296 167120 0 751
753 0 410254 239352 167360 0 752
754 0 410274 239212 167520 0 753
755 0 410282 239016 167760 0 754
756 0 410268 238894 167880 0 755
757 0 410128 238790 168040 0 756
758 0 409992 238618 168200 0 757
759 0 409916 238466 168360 0 758
760 0 409890 238356 168600 0 759
761 0 409854 238160 168720 0 760
762 0 409842 237952 168880 0 761
763 0 409762 237816 169080 0 762
764 0 409728 237590 169320 0 763
765 0 409716 237358 169440 0 764
766 0 409708 237298 169600 0 765
767 0 409774 237224 169720 0 766
768 0 409710 237180 169880 0 767
769 0 409666 237084 170040 0 768
770 0 409674 237024 170240 0 769
771 0 409644 236950 170480 0 770
772 0 409548 236802 170640 0 771
773 0 409384 236646 170800 0 772
774 0 409172 236350 170880 0 773
775 0 409118 236096 171040 0 774
776 0 409012 235394 171120 0 775
777 0 408918 234712 171240 0 776
778 0 408754 233988 171400 0 777
779 0 408682 233780 171520 0 778
780 0 408404 233718 171640 0 779
781 0 408376 233562 171800 0 780
782 0 408340 233330 172040 0 781
783 0 408320 232982 172240 0 782
784 0 408246 232804 172360 0 783
785 0 408186 232572 172480 0 784
786 0 408186 232428 172720 0 785
787 0 408242 232136 172880 0 786
788 0 408302 232116 173080 0 787
789 0 408248 231998 173280 0 788
790 0 408268 231834 173440 0 789
791 0 408150 231696 173560 0 790
792 0 408038 231748 173720 0 791
793 0 407902 231692 173840 0 792
794 0 407636 231654 174000 0 793
795 0 407382 231380 174200 0 794
796 0 407162 231332 174320 0 795
797 0 406994 231228 174440 0 796
798 0 406832 231126 174520 0 797
799 0 406712 230938 174640 0 798
800 0 406300 230692 174720 0 799
801 0 406178 230412 174760 0 800
802 0 406210 230316 174880 0 801
803 0 406002 230132 174960 0 802
804 0 405690 229964 175080 0 803
805 0 405526 229828 175200 0 804
806 0 405412 229654 175360 0 805
807 0 405140 229422 175480 0 806
808 0 404970 229064 175560 0 807
809 0 404736 228794 175680 0 808
810 0 404612 228486 175800 0 809
811 0 404522 228336 175880 0 810
812 0 404418 228180 175960 0 811
813 0 404340 228018 176040 0 812
814 0 404264 227850 176160 0 813
815 0 404150 227608 176240 0 814
816 0 404030 227056 176440 0 815
817 0 403758 226784 176600 0 816
818 0 403566 226424 176760 0 817
819 0 403438 226296 176880 0 818
820 0 403182 225848 177040 0 819
821 0 403046 225624 177240 0 820
822 0 402894 225176 177320 0 821
823 0 402774 224864 177520 0 822
824 0 402726 224592 177680 0 823
825 0 402662 224784 177960 0 824
826 5 402574 224696 178080 0 825
827 0 402326 223616 178120 0 826
828 0 401862 222200 178160 0 827
829 0 401670 221368 178240 0 828
830 0 401670 220992 178440 0 829
831 0 401414 220728 178600 0 830
832 0 401366 220120 178720 0 831
833 0 401462 219616 178800 0 832
834 0 401470 219264 178920 0 833
835 0 401382 218936 179040 0 834
836 0 401350 218616 179120 0 835
837 5 400918 218160 179160 0 836
838 0 400542 216816 179160 0 837
839 0 400158 216376 179360 0 838
840 0 399878 216232 179560 0 839
841 0 399574 215936 179720 0 840
842 0 399206 215592 179840 0 841
843 0 398894 215296 180040 0 842
844 0 398678 214960 180280 0 843
845 0 398478 214744 180440 0 844
846 0 398398 214424 180600 0 845
847 0 398198 214168 180720 0 846
848 0 398134 213992 180840 0 847
849 0 397638 213080 180880 0 848
850 5 397390 212064 180840 0 849
851 0 397102 211344 180760 0 850
852 0 396958 211144 180600 0 851
853 0 396718 211008 180440 0 852
854 0 396566 210872 180320 0 853
855 0 396438 210712 180200 0 854
856 0 396294 210568 180080 0 855
857 0 396166 210504 180040 0 856
858 0 395806 210256 179880 0 857
859 0 395582 210288 179720 0 858
860 0 394886 209968 179640 0 859
861 0 394358 209600 179480 0 860
862 0 394062 209456 179320 0 861
863 0 393918 209136 179160 0 862
864 0 393374 208504 179080 0 863
865 0 392710 207584 179120 0 864
866 0 392094 206856 179000 0 865
867 0 391990 206304 178880 0 866
868 0 392222 205552 178880 0 867
869 0 391814 203960 178840 0 868
870 0 391950 202768 178840 0 869
871 0 391718 202152 179000 0 870
872 0 391502 201920 179160 0 871
873 0 391518 201248 179240 0 872
874 0 391494 200184 179280 0 873
875 0 391102 199880 179360 0 874
876 0 390974 199384 179520 0 875
877 0 390774 199208 179680 0 876
878 0 390578 198880 179840 0 877
879 0 390466 198268 179960 0 878
880 0 390538 197616 179880 0 879
881 0 390362 196844 179840 0 880
882 0 390706 196324 179800 0 881
883 0 390830 196140 180040 0 882
884 0 390902 195888 180160 0 883
885 0 390934 195236 180240 0 884
886 0 390826 194972 180320 0 885
887 0 390814 194764 180520 0 886
888 0 391130 194532 180640 0 887
889 0 391122 194188 180720 0 888
890 5 390994 193824 180800 0 889
891 0 391042 193464 180960 0 890
892 5 391206 193084 181000 0 891
893 0 391218 192556 180880 0 892
894 0 391202 192036 180800 0 893
895 0 391106 191856 180640 0 894
896 0 390762 191604 180520 0 895
897 0 390578 191148 180480 0 896
898 0 390082 190992 180440 0 897
899 0 389870 190480 180400 0 898
900 0 389846 190374 180320 0 899
901 0 389822 190268 180240 0 900
902 0 389930 189828 180200 0 901
903 0 389862 189312 180160 0 902
904 0 389758 188940 180080 0 903
905 0 389712 188902 180040 0 904
906 0 389662 188808 179960 0 905
907 0 389662 188468 179920 0 906
908 0 389874 188068 179840 0 907
909 0 390162 187632 179880 0 908
910 0 390582 187148 179880 0 909
911 0 391526 186576 179840 0 910
912 0 391738 185992 179880 0 911
913 5 391702 185180 179920 0 912
914 0 391202 184608 179840 0 913
915 5 391002 184536 179760 0 914
916 0 390802 184312 179720 0 915
917 0 390198 183680 179640 0 916
918 0 389642 182996 179600 0 917
919 0 389482 182500 179680 0 918
920 0 389358 182372 179800 0 919
921 0 389274 182180 179920 0 920
922 0 389289 182132 179960 0 921
923 0 389334 181988 180080 0 922
924 0 389378 181820 180200 0 923
925 0 389394 181476 180240 0 924
926 0 389274 181008 180280 0 925
927 0 389458 180648 180400 0 926
928 0 389514 180444 180520 0 927
929 0 389470 180432 180720 0 928
930 0 389506 180300 180840 0 929
931 0 389618 179932 180920 0 930
932 0 389674 179848 181000 0 931
933 0 389762 179628 181160 0 932
934 0 389586 179424 181320 0 933
935 5 389618 178848 181400 0 934
936 5 390074 178188 181360 0 935
937 0 390354 178316 181280 0 936
938 0 390474 178036 181120 0 937
939 0 390586 177844 181000 0 938
940 0 390710 177740 180920 0 939
941 0 390938 177536 180880 0 940
942 5 391278 177168 180760 0 941
943 0 391398 176992 180720 0 942
944 0 391698 176628 180680 0 943
945 0 391798 176288 180640 0 944
946 0 391794 175972 180560 0 945
947 0 391914 175652 180480 0 946
948 0 391706 175204 180400 0 947
949 0 391634 174980 180320 0 948
950 0 391770 174612 180160 0 949
951 0 391874 174180 180080 0 950
952 0 392246 173972 180000 0 951
953 0 392354 173416 179960 0 952
954 0 392254 173064 179840 0 953
955 5 392346 172556 179800 0 954
956 0 392522 172012 179720 0 955
957 0 392550 171720 179640 0 956
958 0 392618 172132 179560 0 957
959 0 392754 172168 179440 0 958
960 0 392846 172112 179280 0 959
961 5 392846 171508 179240 0 960
962 0 392878 170836 179280 0 961
963 5 392978 170048 179320 0 962
964 0 392954 169832 179480 0 963
965 0 392910 169220 179560 0 964
966 0 392602 168520 179520 0 965
967 0 392578 168016 179480 0 966
968 0 392754 167688 179440 0 967
969 0 392902 167448 179360 0 968
970 0 393086 167180 179280 0 969
971 5 393502 166800 179240 0 970
972 0 393638 166496 179280 0 971
973 0 394194 165624 179280 0 972
974 0 394690 165496 179280 0 973
975 0 394754 165372 179240 0 974
976 0 394866 165176 179160 0 975
977 0 395082 164932 179080 0 976
978 0 395334 164712 179000 0 977
979 0 395958 164416 178920 0 978
980 5 396234 163804 178880 0 979
981 0 396298 163460 179000 0 980
982 5 396874 162616 179040 0 981
983 0 396758 162408 178920 0 982
984 0 396534 162400 178800 0 983
985 0 396418 162068 178720 0 984
986 0 396386 161944 178640 0 985
987 0 396198 161808 178520 0 986
988 0 396106 161740 178440 0 987
989 0 395982 161676 178320 0 988
990 0 396174 161656 178240 0 989
991 0 396070 161568 178120 0 990
992 0 396002 161428 178000 0 991
993 0 395878 161244 177920 0 992
994 0 395746 161152 177800 0 993
995 5 395570 161096 177760 0 994
996 0 395638 160924 177640 0 995
997 0 395794 160676 177560 0 996
998 0 395726 160448 177520 0 997
999 0 395746 160316 177440 0 998
1000 0 395830 160136 177360 0 999
1001 0 395922 160020 177240 0 1000
1002 5 395610 159688 177240 0 1001
1003 0 395510 159240 177200 0 1002
1004 0 395654 158844 177280 0 1003
1005 0 395894 158024 177280 0 1004
1006 0 395778 157892 177320 0 1005
1007 5 395914 157548 177400 0 1006
1008 0 395750 157172 177360 0 1007
1009 5 396006 156384 177320 0 1008
1010 0 396114 155968 177320 0 1009
1011 0 395826 155660 177280 0 1010
1012 0 395846 155510 177240 0 1011
1013 5 395866 155360 177200 0 1012
1014 0 395958 155200 177120 0 1013
1015 0 396138 154592 177120 0 1014
1016 5 395642 153976 177120 0 1015
1017 0 395770 153672 177000 0 1016
1018 5 395646 153160 176960 0 1017
1019 0 395738 152944 176840 0 1018
1020 0 395831 152901 176760 0 1019
1021 5 395878 152880 176720 0 1020
1022 0 395886 152898 176640 0 1021
1023 0 395761 152910 176440 0 1022
1024 0 395798 152880 176320 0 1023
1025 0 395862 152488 176040 0 1024
1026 0 395978 152536 175880 0 1025
1027 0 396098 152732 175800 0 1026
1028 5 396138 152800 175680 0 1027
1029 0 396366 152724 175640 0 1028
1030 0 396454 152524 175560 0 1029
1031 0 396510 152328 175600 0 1030
1032 0 396638 152256 175520 0 1031
1033 0 396654 152196 175400 0 1032
1034 0 396622 152160 175320 0 1033
1035 0 396746 152092 175280 0 1034
1036 0 396870 152108 175200 0 1035
1037 0 396790 152036 175080 0 1036
1038 0 396806 152000 175040 0 1037
1039 0 397074 151984 174840 0 1038
1040 0 397218 151948 174720 0 1039
1041 0 397482 151772 174600 0 1040
1042 5 397810 151764 174560 0 1041
1043 0 397742 151952 174520 0 1042
1044 0 397766 152124 174440 0 1043
1045 0 397826 152168 174320 0 1044
1046 0 397922 152148 174200 0 1045
1047 0 398066 152116 174080 0 1046
1048 0 398218 152132 174000 0 1047
1049 0 398310 152260 173960 0 1048
1050 0 398334 152296 173920 0 1049
1051 0 398342 152264 173800 0 1050
1052 0 398362 152188 173720 0 1051
1053 6 398402 152168 173640 0 1052
1054 0 452649 270608 85760 209 214
1055 0 452721 270496 85640 164 1054
1056 0 452705 270352 85480 178 1055
1057 0 452689 270200 85280 178 1056
1058 0 452721 270072 85080 249 1057
1059 0 452737 270072 84920 249 1058
1060 0 452769 269880 84760 244 1059
1061 0 452817 269824 84600 227 1060
1062 0 452905 269688 84400 227 1061
1063 0 453057 269552 84240 186 1062
1064 0 453137 269424 84120 186 1063
1065 5 453244 269264 84040 136 1064
1066 0 453297 269184 84000 136 1065
1067 5 453283 269230 83960 136 1066
1068 0 453241 269368 83840 175 1067
1069 0 453281 269464 83680 175 1068
1070 0 453521 269440 83480 136 1069
1071 0 453841 269512 83320 96 1070
1072 0 453969 269584 83160 96 1071
1073 0 454193 269576 83000 96 1072
1074 0 454361 269640 82840 148 1073
1075 5 454510 269805 82760 80 1074
1076 0 454585 269888 82720 104 1075
1077 0 454593 270208 82560 124 1076
1078 0 454529 270288 82440 124 1077
1079 0 455189 270840 82320 203 1078
1080 0 455333 270936 82160 218 1079
1081 0 455501 270952 82000 186 1080
1082 5 455885 271032 81880 91 1081
1083 0 455829 271056 81760 156 1082
1084 0 455829 271112 81600 131 1083
1085 0 455925 271120 81440 150 1084
1086 0 456149 271128 81280 200 1085
1087 0 456197 271240 81160 186 1086
1088 0 456301 271424 81040 186 1087
1089 0 457717 271304 80960 154 1088
1090 0 457805 271312 80800 154 1089
1091 0 457469 271368 80640 0 1090
1092 0 457453 271464 80520 40 1091
1093 0 458221 271632 80440 209 1092
1094 5 459409 272104 80320 373 1093
1095 0 460329 272672 80200 339 1094
1096 0 461345 272920 80120 256 1095
1097 5 463089 272864 80040 139 1096
1098 0 463297 272832 79960 124 1097
1099 0 463425 272792 79840 150 1098
1100 0 463641 272848 79720 257 1099
1101 0 463729 272784 79600 248 1100
1102 0 463809 272760 79480 248 1101
1103 0 463880 272733 79440 248 1102
1104 0 464021 272680 79360 248 1103
1105 0 464021 272688 79280 0 1104
1106 0 463981 272728 79160 0 1105
1107 0 464141 272704 79040 0 1106
1108 0 464541 272496 78920 303 1107
1109 0 464741 272296 78800 300 1108
1110 0 465053 272088 78680 200 1109
1111 0 465389 272000 78600 218 1110
1112 0 465565 271928 78480 234 1111
1113 0 465757 271984 78320 176 1112
1114 0 465741 272016 78280 176 1113
1115 0 465885 271904 78120 60 1114
1116 0 466405 271680 77960 81 1115
1117 0 466869 271688 77800 96 1116
1118 0 467481 271752 77720 192 1117
1119 0 467697 271752 77560 168 1118
1120 0 468281 271856 77520 160 1119
1121 0 469185 271976 77600 200 1120
1122 5 469417 272032 77680 224 1121
1123 0 469697 272176 77760 186 1122
1124 0 469881 272280 77840 196 1123
1125 0 470057 272296 77920 183 1124
1126 0 470417 272408 78000 175 1125
1127 0 470765 272568 78040 163 1126
1128 0 471113 272728 78080 143 1127
1129 0 472513 272952 78160 137 1128
1130 0 472575 272954 78240 45 1129
1131 0 472695 273050 78360 45 1130
1132 0 473943 273390 78480 153 1131
1133 0 474927 273770 78560 128 1132
1134 5 475031 273767 78600 128 1133
1135 0 475239 273762 78680 212 1134
1136 0 475671 273922 78800 209 1135
1137 0 475640 273884 78960 141 1136
1138 0 475692 273920 79040 141 1137
1139 0 475996 274004 79200 224 1138
1140 0 476060 274072 79360 224 1139
1141 5 476184 274104 79520 229 1140
1142 0 476320 274132 79640 148 1141
1143 0 476464 274128 79760 148 1142
1144 0 476544 274120 79920 64 1143
1145 0 476612 274108 80080 64 1144
1146 5 476588 274092 80240 137 1145
1147 5 477740 274104 80320 217 1146
1148 0 478554 273708 80240 148 1147
1149 0 479384 273052 80280 160 1148
1150 0 479480 272964 80360 124 1149
1151 0 479600 272880 80480 197 1150
1152 0 479894 272788 80600 212 1151
1153 0 479962 272684 80680 202 1152
1154 0 480142 272600 80800 202 1153
1155 0 480102 272532 80880 202 1154
1156 0 480986 272264 80880 178 1155
1157 5 481658 272024 80960 136 1156
1158 0 481610 271996 81040 136 1157
1159 0 481650 271876 81120 136 1158
1160 0 481652 271804 81160 136 1159
1161 0 481696 271680 81240 75 1160
1162 0 481748 271560 81320 75 1161
1163 0 481760 271536 81400 148 1162
1164 0 481840 271460 81480 148 1163
1165 5 482436 271088 81560 186 1164
1166 0 483172 270748 81440 150 1165
1167 0 483936 270464 81360 75 1166
1168 0 484306 270320 81280 163 1167
1169 5 484946 269940 81200 176 1168
1170 0 485062 269892 81080 176 1169
1171 0 485298 269828 80960 122 1170
1172 5 485894 269372 80840 96 1171
1173 0 486034 269132 80760 102 1172
1174 0 486064 269044 80640 102 1173
1175 0 486128 268896 80520 120 1174
1176 0 486204 268804 80400 140 1175
1177 0 486300 268704 80280 140 1176
1178 0 486452 268608 80160 128 1177
1179 0 486780 268500 80040 108 1178
1180 5 486805 268491 80000 98 1179
1181 0 486856 268472 79920 98 1180
1182 0 486940 268420 79760 107 1181
1183 0 487088 268288 79640 107 1182
1184 0 487184 268148 79520 122 1183
1185 0 487320 268004 79400 134 1184
1186 0 487520 267852 79280 122 1185
1187 0 487630 267704 79200 128 1186
1188 0 487706 267544 79080 128 1187
1189 0 487670 267356 78960 160 1188
1190 0 487762 267124 78880 120 1189
1191 5 488236 266480 78800 136 1190
1192 0 488476 265964 78720 107 1191
1193 0 488554 265380 78600 86 1192
1194 0 488554 265304 78520 86 1193
1195 0 488518 264944 78400 90 1194
1196 0 488262 264428 78320 128 1195
1197 0 488676 263984 78280 120 1196
1198 0 488728 263844 78200 134 1197
1199 0 488696 263672 78120 86 1198
1200 0 488496 263224 78040 51 1199
1201 0 488362 263144 77960 135 1200
1202 0 488446 262744 77880 150 1201
1203 5 488486 262400 77800 32 1202
1204 5 488677 262140 77760 131 1203
1205 0 488868 261880 77720 150 1204
1206 0 489350 260780 77640 81 1205
1207 5 489438 260644 77560 101 1206
1208 0 490324 260344 77560 139 1207
1209 0 490820 259840 77560 91 1208
1210 0 491116 259784 77600 96 1209
1211 0 491520 259456 77640 107 1210
1212 0 491668 259304 77680 86 1211
1213 0 492104 258852 77640 107 1212
1214 0 492140 258780 77560 86 1213
1215 0 492190 258580 77480 86 1214
1216 0 492142 258416 77400 75 1215
1217 0 492306 258276 77320 102 1216
1218 0 492346 258248 77240 102 1217
1219 0 492386 258056 77120 98 1218
1220 0 492414 257744 77040 104 1219
1221 0 492526 257528 76960 124 1220
1222 0 492550 257444 76880 124 1221
1223 0 492564 257300 76800 160 1222
1224 0 492536 257148 76680 128 1223
1225 0 492460 256988 76560 98 1224
1226 0 492392 256880 76440 98 1225
1227 0 492312 256804 76320 51 1226
1228 0 492172 256640 76200 91 1227
1229 0 491952 256364 76160 102 1228
1230 0 491894 256244 76040 86 1229
1231 0 491870 256196 75880 86 1230
1232 0 491858 256128 75760 81 1231
1233 0 491826 256044 75600 81 1232
1234 0 491794 255964 75440 98 1233
1235 0 491774 255888 75280 122 1234
1236 0 491766 255840 75120 122 1235
1237 0 491726 255732 74960 75 1236
1238 0 491658 255608 74800 60 1237
1239 0 491602 255480 74640 60 1238
1240 0 491562 255372 74520 75 1239
1241 0 491538 255232 74400 98 1240
1242 0 491508 255152 74280 98 1241
1243 0 491540 255052 74120 104 1242
1244 0 491552 254980 73960 104 1243
1245 5 491608 254904 73800 148 1244
1246 0 491516 254748 73680 104 1245
1247 0 491452 254596 73600 104 1246
1248 0 491364 254376 73520 80 1247
1249 0 491344 254148 73440 86 1248
1250 0 491358 254036 73360 102 1249
1251 0 491346 253840 73240 102 1250
1252 0 491326 253780 73160 102 1251
1253 0 491218 253604 73040 122 1252
1254 5 491074 253552 72960 120 1253
1255 0 491122 253524 72840 120 1254
1256 0 491090 253384 72760 120 1255
1257 0 491054 253200 72680 51 1256
1258 0 490990 253116 72560 32 1257
1259 0 490966 253076 72440 32 1258
1260 0 491018 253056 72280 108 1259
1261 0 491006 253064 72120 108 1260
1262 0 491022 253032 72000 102 1261
1263 0 490942 253072 71840 102 1262
1264 0 490874 253080 71720 96 1263
1265 0 490834 253044 71600 96 1264
1266 0 490794 253020 71480 104 1265
1267 0 490770 252924 71320 104 1266
1268 0 490722 252860 71240 86 1267
1269 0 490690 252764 71120 86 1268
1270 0 490660 252732 71040 96 1269
1271 0 490616 252668 70880 96 1270
1272 0 490636 252564 70760 107 1271
1273 0 490624 252476 70640 107 1272
1274 0 490560 252408 70520 90 1273
1275 0 490520 252384 70360 90 1274
1276 0 490416 252332 70240 104 1275
1277 0 490312 252264 70080 122 1276
1278 0 490228 252244 69920 122 1277
1279 0 490044 252208 69840 90 1278
1280 0 489996 252216 69720 102 1279
1281 0 489992 252220 69640 102 1280
1282 0 489928 252172 69520 102 1281
1283 0 489912 252156 69440 160 1282
1284 0 489880 252148 69360 160 1283
1285 0 489868 252156 69240 128 1284
1286 0 489844 252132 69080 128 1285
1287 0 489832 252160 68960 128 1286
1288 5 489800 252104 68840 251 1287
1289 0 489894 252248 68760 200 1288
1290 0 489966 252428 68680 200 1289
1291 0 489838 252948 68680 107 1290
1292 5 489782 253392 68600 107 1291
1293 0 489822 253484 68720 60 1292
1294 0 489786 253660 68760 60 1293
1295 0 489754 253756 68840 71 1294
1296 0 489686 253892 68920 71 1295
1297 0 489332 254092 68920 51 1296
1298 0 489212 254244 68840 51 1297
1299 0 489008 254484 68760 0 1298
1300 0 488976 254664 68720 0 1299
1301 0 489100 254856 68560 0 1300
1302 0 489188 254980 68440 0 1301
1303 0 489092 255152 68400 0 1302
1304 5 488878 255384 68400 0 1303
1305 0 488786 255632 68400 0 1304
1306 0 488626 255808 68360 0 1305
1307 0 488330 255916 68480 0 1306
1308 0 488034 256132 68520 0 1307
1309 0 487938 256320 68600 0 1308
1310 0 488002 256532 68560 0 1309
1311 0 487858 256680 68480 0 1310
1312 0 487814 256712 68440 0 1311
1313 0 487742 256760 68360 0 1312
1314 0 487658 256780 68280 0 1313
1315 0 487622 256780 68240 0 1314
1316 0 487552 256788 68160 0 1315
1317 0 487516 256872 68040 0 1316
1318 0 487528 256988 67960 0 1317
1319 0 487428 257044 67880 0 1318
1320 0 487432 257064 67800 0 1319
1321 0 487384 257124 67760 0 1320
1322 0 487420 257292 67720 0 1321
1323 0 487524 257388 67640 0 1322
1324 0 487592 257444 67560 0 1323
1325 0 487764 257648 67480 0 1324
1326 0 487800 257788 67440 0 1325
1327 0 487824 257768 67360 0 1326
1328 0 487592 257852 67480 0 1327
1329 0 487464 257824 67560 0 1328
1330 0 487372 257796 67640 0 1329
1331 0 487316 257790 67680 0 1330
1332 0 487260 257784 67720 0 1331
1333 0 487242 257790 67760 0 1332
1334 6 487222 257762 67800 0 1333
1335 0 415524 250694 158840 0 697
1336 0 415802 251668 158800 0 1335
1337 0 415660 252350 158840 0 1336
1338 0 414520 253622 158800 0 1337
1339 0 413950 254256 158680 0 1338
1340 0 413572 254510 158600 0 1339
1341 0 413364 254702 158480 0 1340
1342 0 413206 255140 158360 0 1341
1343 0 412922 255544 158160 0 1342
1344 0 412562 255788 158040 0 1343
1345 0 412120 256342 157880 0 1344
1346 0 411786 256628 157800 0 1345
1347 0 411406 256856 157720 0 1346
1348 0 411098 257188 157640 0 1347
1349 0 410594 257652 157480 0 1348
1350 0 410434 258180 157440 0 1349
1351 0 410430 258384 157280 0 1350
1352 5 410430 259088 157080 0 1351
1353 0 410350 259872 157120 0 1352
1354 0 410310 260288 157280 0 1353
1355 0 410246 260720 157360 0 1354
1356 0 410406 261016 157400 0 1355
1357 0 410842 261676 157440 0 1356
1358 0 410722 262556 157520 0 1357
1359 0 410998 263216 157600 0 1358
1360 0 411246 264264 157680 0 1359
1361 0 411370 265180 157760 0 1360
1362 0 411118 266256 157800 0 1361
1363 0 410210 268220 157800 0 1362
1364 0 409782 268880 157840 0 1363
1365 0 409498 268972 157760 0 1364
1366 0 409466 269004 157640 0 1365
1367 5 409474 269044 157480 0 1366
1368 0 410210 269956 157480 0 1367
1369 0 410394 270580 157400 0 1368
1370 0 410614 271032 157320 0 1369
1371 0 410806 271400 157200 0 1370
1372 0 410890 271468 157080 0 1371
1373 5 410850 271732 157000 0 1372
1374 0 411018 271532 156920 0 1373
1375 0 411066 271556 156760 0 1374
1376 0 411162 271644 156600 0 1375
1377 0 411254 271616 156440 0 1376
1378 0 411358 271680 156280 0 1377
1379 0 411550 271664 156160 0 1378
1380 0 411726 271712 156080 0 1379
1381 0 411894 271824 156000 0 1380
1382 0 412078 271928 155840 0 1381
1383 0 412286 271912 155720 0 1382
1384 0 412502 271848 155600 0 1383
1385 0 412710 271852 155440 0 1384
1386 0 412958 271820 155280 0 1385
1387 0 413062 271892 155160 0 1386
1388 0 413104 272012 155040 0 1387
1389 0 413254 272064 154880 0 1388
1390 0 413334 272096 154760 0 1389
1391 0 413426 272112 154680 0 1390
1392 0 413550 272128 154560 0 1391
1393 5 413750 272168 154440 0 1392
1394 0 413788 272088 154360 0 1393
1395 0 413852 272060 154240 0 1394
1396 0 413892 272168 154160 0 1395
1397 0 413948 272216 153960 0 1396
1398 0 414006 272156 153840 0 1397
1399 0 414086 272172 153720 0 1398
1400 0 414176 272312 153600 0 1399
1401 0 414172 272360 153480 0 1400
1402 0 414176 272356 153400 0 1401
1403 0 414148 272340 153280 0 1402
1404 0 414168 272328 153160 0 1403
1405 0 414212 272300 153040 0 1404
1406 0 414300 272300 152920 0 1405
1407 0 414388 272288 152840 0 1406
1408 0 414384 272336 152760 0 1407
1409 0 414412 272300 152640 0 1408
1410 0 414442 272216 152520 0 1409
1411 0 414378 272276 152400 0 1410
1412 0 414350 272336 152280 0 1411
1413 0 414270 272428 152160 0 1412
1414 0 414252 272548 152080 0 1413
1415 0 414362 272588 151960 0 1414
1416 0 414422 272568 151840 0 1415
1417 0 414534 272576 151720 0 1416
1418 0 414638 272556 151600 0 1417
1419 0 414710 272568 151520 0 1418
1420 0 414862 272556 151400 0 1419
1421 0 414978 272528 151280 0 1420
1422 0 415098 272560 151160 0 1421
1423 0 415254 272632 151040 0 1422
1424 5 415366 272924 150960 0 1423
1425 0 415452 272920 150840 0 1424
1426 0 415528 272856 150720 0 1425
1427 0 415648 272820 150600 0 1426
1428 0 415888 272804 150520 0 1427
1429 0 416148 272824 150400 0 1428
1430 0 416292 273056 150280 0 1429
1431 0 416466 273092 150160 0 1430
1432 0 416520 273060 150040 0 1431
1433 0 416528 273004 149920 0 1432
1434 0 416508 273012 149760 0 1433
1435 0 416432 272956 149680 0 1434
1436 0 416404 272920 149560 0 1435
1437 0 416380 272952 149440 0 1436
1438 0 416548 272948 149320 0 1437
1439 0 416588 272904 149280 0 1438
1440 0 416676 272788 149160 0 1439
1441 0 416854 272636 149040 0 1440
1442 0 416882 272564 148920 0 1441
1443 0 416910 272618 148840 0 1442
1444 0 416938 272790 148720 0 1443
1445 0 417050 272790 148560 0 1444
1446 0 417174 272750 148440 0 1445
1447 0 417258 272822 148320 0 1446
1448 0 417450 272762 148200 0 1447
1449 0 417470 272722 148160 0 1448
1450 0 417458 272590 148120 0 1449
1451 0 417462 272502 148040 0 1450
1452 0 417458 272502 147920 0 1451
1453 0 417506 272390 147880 0 1452
1454 0 417534 272310 147760 0 1453
1455 0 417586 272206 147640 0 1454
1456 0 417750 272194 147520 0 1455
1457 0 417846 272234 147400 0 1456
1458 0 417930 272222 147360 0 1457
1459 0 418036 272252 147240 0 1458
1460 0 418156 272252 147120 0 1459
1461 0 418218 272213 147040 0 1460
1462 0 419048 272084 147040 0 1461
1463 0 419196 272072 146960 0 1462
1464 0 419284 272072 146880 0 1463
1465 0 419326 272110 146720 0 1464
1466 0 419352 272128 146440 0 1465
1467 0 419472 272084 146320 0 1466
1468 0 419628 272048 146200 0 1467
1469 0 419752 272068 146000 0 1468
1470 0 419844 272092 145840 0 1469
1471 0 419960 272160 145680 0 1470
1472 0 420084 272056 145480 0 1471
1473 0 420324 272052 145280 0 1472
1474 0 420512 272028 145080 0 1473
1475 0 420616 272052 144880 0 1474
1476 0 420752 272024 144680 0 1475
1477 0 420892 272076 144520 0 1476
1478 0 421028 272092 144360 0 1477
1479 0 421220 272176 144200 0 1478
1480 0 421346 272162 144040 0 1479
1481 0 421404 272156 143920 0 1480
1482 0 421502 272146 143720 0 1481
1483 0 421674 272098 143520 0 1482
1484 0 421738 271918 143360 0 1483
1485 0 421854 271910 143200 0 1484
1486 0 421898 271930 143000 0 1485
1487 0 421882 271938 142800 0 1486
1488 0 421838 271878 142600 0 1487
1489 0 421762 271922 142400 0 1488
1490 0 421790 271882 142200 0 1489
1491 0 421934 271934 142040 0 1490
1492 0 421874 271926 141840 0 1491
1493 0 421946 271922 141640 0 1492
1494 0 421994 271946 141480 0 1493
1495 0 421990 271958 141320 0 1494
1496 0 421982 271958 141160 0 1495
1497 0 421934 271954 141040 0 1496
1498 0 421894 271934 140920 0 1497
1499 0 422010 271918 140760 0 1498
1500 0 422002 271826 140560 0 1499
1501 0 422002 271938 140520 0 1500
1502 0 422010 271970 140480 0 1501
1503 0 422030 271974 140280 0 1502
1504 0 422130 271946 140160 0 1503
1505 0 422318 271954 140040 0 1504
1506 0 422374 272022 139920 0 1505
1507 5 422454 272062 139800 0 1506
1508 0 422294 272962 139800 0 1507
1509 0 422196 273388 139880 0 1508
1510 0 422216 273480 140040 0 1509
1511 0 422072 273856 140120 0 1510
1512 0 421954 274130 140240 0 1511
1513 0 421878 274386 140360 0 1512
1514 0 421704 274772 140440 0 1513
1515 0 421548 275040 140520 0 1514
1516 0 421390 275390 140640 0 1515
1517 0 421070 276018 140760 0 1516
1518 0 420916 276340 140800 0 1517
1519 0 420792 276524 140880 0 1518
1520 0 420588 276680 140960 0 1519
1521 0 420318 277018 141080 0 1520
1522 0 420238 277298 141200 0 1521
1523 0 420230 277474 141360 0 1522
1524 0 420232 277944 141480 0 1523
1525 0 420036 278256 141560 0 1524
1526 0 419900 278332 141680 0 1525
1527 0 419726 278662 141800 0 1526
1528 0 419582 278826 141920 0 1527
1529 0 419642 279018 142040 0 1528
1530 0 419686 279238 142160 0 1529
1531 5 419636 279456 142240 0 1530
1532 5 420372 279724 142320 0 1531
1533 5 421412 280000 142280 0 1532
1534 0 421428 279984 142200 0 1533
1535 0 421412 279984 142040 0 1534
1536 0 421424 279984 141960 0 1535
1537 5 421356 279960 141840 0 1536
1538 0 422090 280610 141840 0 1537
1539 5 422404 280780 142000 0 1538
1540 0 422368 280812 142200 0 1539
1541 0 422340 281044 142320 0 1540
1542 0 422396 281136 142480 0 1541
1543 5 422433 281173 142520 0 1542
1544 0 422508 281248 142600 0 1543
1545 0 422524 281248 142720 0 1544
1546 0 422544 281272 142880 0 1545
1547 0 422512 281300 143040 0 1546
1548 0 422368 281304 143200 0 1547
1549 5 422452 281144 143360 0 1548
1550 0 422400 280892 143360 0 1549
1551 0 422308 280880 143520 0 1550
1552 0 422244 280868 143680 0 1551
1553 0 422160 280856 143960 0 1552
1554 0 422104 280820 144160 0 1553
1555 0 422028 280832 144320 0 1554
1556 0 421988 280792 144440 0 1555
1557 0 421848 280680 144640 0 1556
1558 0 421827 280653 144680 0 1557
1559 0 421652 280580 144800 0 1558
1560 0 421560 280488 144880 0 1559
1561 0 421424 280436 145000 0 1560
1562 0 421276 280480 145160 0 1561
1563 0 421293 280489 145200 0 1562
1564 0 421064 280488 145320 0 1563
1565 0 420940 280508 145400 0 1564
1566 0 420760 280484 145480 0 1565
1567 0 420672 280460 145560 0 1566
1568 0 420556 280396 145680 0 1567
1569 0 419970 280242 145800 0 1568
1570 0 419034 280094 145840 0 1569
1571 0 418448 279800 145840 0 1570
1572 0 418192 279700 145880 0 1571
1573 0 418040 279632 145760 0 1572
1574 0 417992 279548 145640 0 1573
1575 5 417260 279448 145560 0 1574
1576 0 417262 279458 145440 0 1575
1577 0 417318 279458 145320 0 1576
1578 0 417262 279414 145200 0 1577
1579 0 417230 279302 145080 0 1578
1580 0 417214 279306 144960 0 1579
1581 0 417154 279282 144840 0 1580
1582 0 417034 279354 144720 0 1581
1583 0 417030 279346 144680 0 1582
1584 0 416918 279582 144480 0 1583
1585 0 416910 279610 144360 0 1584
1586 0 416994 279682 144240 0 1585
1587 0 417186 279798 144040 0 1586
1588 0 417202 279822 143920 0 1587
1589 0 417326 279798 143680 0 1588
1590 0 417407 279729 143640 0 1589
1591 0 417570 279590 143560 0 1590
1592 0 417638 279438 143400 0 1591
1593 0 417718 279518 143200 0 1592
1594 6 417838 279546 143040 0 1593
1595 5 461919 268928 90360 0 250
1596 5 462519 267176 90360 190 1595
1597 0 463023 266584 90480 200 1596
1598 0 464507 265048 90560 120 1597
1599 0 466667 264400 90640 0 1598
1600 0 466183 263744 90560 75 1599
1601 0 466839 263520 90440 80 1600
1602 0 467527 263168 90320 32 1601
1603 0 468271 262904 90200 139 1602
1604 0 469651 261296 90120 202 1603
1605 0 470035 260960 90000 245 1604
1606 0 471399 260176 90120 206 1605
1607 0 472071 259896 90280 226 1606
1608 0 472151 259888 90440 0 1607
1609 0 472975 259496 90560 0 1608
1610 0 475203 258336 90560 32 1609
1611 0 475855 257536 90480 107 1610
1612 5 477071 256664 90360 183 1611
1613 0 477327 256584 90240 197 1612
1614 0 477567 256488 90080 178 1613
1615 0 477759 256416 89960 178 1614
1616 0 477911 256256 89800 0 1615
1617 0 477951 255936 89680 90 1616
1618 0 478955 254656 89680 178 1617
1619 0 478579 253240 89800 0 1618
1620 0 478335 252608 89640 256 1619
1621 0 478411 252572 89600 256 1620
1622 0 478487 252536 89560 256 1621
1623 0 478639 252488 89400 203 1622
1624 0 478807 252376 89280 256 1623
1625 0 478983 252264 89160 256 1624
1626 0 479143 251920 89040 120 1625
1627 5 479455 251528 88880 128 1626
1628 5 478911 250744 88920 198 1627
1629 0 478335 250384 88800 175 1628
1630 0 478427 250272 88640 244 1629
1631 0 478451 250040 88520 244 1630
1632 0 478395 250016 88400 244 1631
1633 0 478315 250064 88280 244 1632
1634 0 478287 250056 88200 244 1633
1635 0 478259 250048 88120 206 1634
1636 0 478323 250112 88000 206 1635
1637 5 478323 250058 87880 131 1636
1638 0 478323 250040 87840 131 1637
1639 0 478331 250080 87720 131 1638
1640 0 478331 250088 87560 131 1639
1641 0 478395 250008 87360 198 1640
1642 0 478483 250120 87160 75 1641
1643 0 478531 249976 87000 101 1642
1644 0 478707 249920 86840 154 1643
1645 0 478843 249856 86680 197 1644
1646 0 478915 249816 86520 197 1645
1647 5 478958 249821 86440 259 1646
1648 0 478979 249824 86400 259 1647
1649 0 479027 249808 86240 259 1648
1650 5 479067 249824 86080 196 1649
1651 0 478803 249544 85960 134 1650
1652 0 478595 249464 85840 60 1651
1653 0 478267 249432 85720 80 1652
1654 5 477971 249352 85600 120 1653
1655 0 478419 249368 85480 80 1654
1656 0 478427 249272 85360 32 1655
1657 5 478523 249232 85240 32 1656
1658 0 478731 248904 85120 75 1657
1659 0 478827 248392 85080 217 1658
1660 0 478867 248256 84960 217 1659
1661 0 478827 247856 84840 249 1660
1662 0 478795 247664 84720 226 1661
1663 0 478915 247368 84600 124 1662
1664 0 479259 246968 84520 107 1663
1665 0 479619 246816 84400 136 1664
1666 0 480011 246664 84280 154 1665
1667 0 480405 246534 84120 148 1666
1668 0 480585 246422 83960 104 1667
1669 0 481101 246266 83800 64 1668
1670 0 481445 246214 83680 122 1669
1671 0 481751 246036 83560 124 1670
1672 0 481987 245772 83480 86 1671
1673 0 482895 245420 83400 156 1672
1674 0 483675 245464 83320 139 1673
1675 0 484065 245486 83280 120 1674
1676 5 484289 245486 83320 71 1675
1677 0 484301 245422 83440 32 1676
1678 0 483953 245174 83600 32 1677
1679 0 483801 245006 83720 115 1678
1680 0 484113 244790 83880 120 1679
1681 0 484835 244580 83960 166 1680
1682 0 485243 244456 84040 160 1681
1683 0 485963 244372 84120 122 1682
1684 0 486967 244108 84120 143 1683
1685 5 487182 244002 84000 150 1684
1686 0 487253 243966 83960 150 1685
1687 0 487529 243866 83800 131 1686
1688 0 487833 243774 83640 104 1687
1689 0 488149 243690 83480 86 1688
1690 0 488389 243722 83320 137 1689
1691 0 488577 243734 83160 107 1690
1692 0 488797 243650 83040 80 1691
1693 0 489021 243562 82960 75 1692
1694 5 489161 243570 82840 98 1693
1695 0 489297 243594 82680 86 1694
1696 0 489499 243596 82560 98 1695
1697 0 489667 243568 82440 98 1696
1698 0 489903 243516 82320 140 1697
1699 0 490175 243504 82200 122 1698
1700 0 490535 243456 82080 96 1699
1701 0 490899 243408 81960 108 1700
1702 0 491203 243372 81880 75 1701
1703 0 491991 243380 81760 124 1702
1704 0 492833 243386 81800 101 1703
1705 5 493617 243358 82000 91 1704
1706 0 494357 243238 81960 96 1705
1707 0 494553 243302 81800 115 1706
1708 0 495239 243180 81760 115 1707
1709 5 496039 243140 81680 101 1708
1710 0 496033 243150 81840 32 1709
1711 5 496025 243148 81960 71 1710
1712 0 496135 242424 81960 60 1711
1713 0 496383 242248 82000 128 1712
1714 0 496391 242232 82120 128 1713
1715 0 496371 242212 82200 128 1714
1716 0 496335 241972 82240 75 1715
1717 0 496375 241864 82360 75 1716
1718 0 496351 241724 82520 81 1717
1719 0 496311 241652 82640 81 1718
1720 0 496343 241516 82800 80 1719
1721 0 496383 241380 82960 80 1720
1722 0 496481 241198 83120 98 1721
1723 0 496625 241018 83280 101 1722
1724 0 496721 240962 83440 124 1723
1725 0 496761 240914 83640 71 1724
1726 0 496793 240890 83840 98 1725
1727 5 496873 240862 83960 98 1726
1728 0 497065 240838 84080 71 1727
1729 0 497233 240818 84240 90 1728
1730 0 497357 240626 84360 81 1729
1731 0 497541 240466 84440 128 1730
1732 0 497621 240378 84520 128 1731
1733 5 497925 240154 84640 51 1732
1734 0 498235 239900 84720 51 1733
1735 0 498311 239716 84760 0 1734
1736 0 498219 239556 84880 0 1735
1737 0 498223 239520 84960 91 1736
1738 0 498351 239392 85040 91 1737
1739 0 498471 239268 85120 91 1738
1740 5 498567 239080 85280 86 1739
1741 0 498671 238976 85360 86 1740
1742 0 499019 238796 85520 60 1741
1743 0 499091 238652 85640 64 1742
1744 5 499157 238634 85760 64 1743
1745 5 499179 238628 85800 64 1744
1746 5 499711 238100 85840 80 1745
1747 0 499837 237826 85800 40 1746
1748 0 499989 237590 85880 40 1747
1749 0 500381 237390 85920 40 1748
1750 0 501185 237110 85880 0 1749
1751 5 501343 237008 85840 0 1750
1752 0 501659 236804 85760 64 1751
1753 0 502339 236688 85720 71 1752
1754 0 502631 236676 85600 64 1753
1755 0 502947 236748 85520 75 1754
1756 5 503415 237036 85400 107 1755
1757 0 503653 237010 85280 107 1756
1758 0 503929 237030 85160 120 1757
1759 0 504125 237114 85040 71 1758
1760 0 504341 237126 84920 45 1759
1761 0 504521 237130 84800 45 1760
1762 0 504713 237186 84680 64 1761
1763 0 504841 237218 84520 75 1762
1764 0 504985 237290 84360 90 1763
1765 0 505113 237362 84200 60 1764
1766 0 505297 237498 84040 75 1765
1767 0 505425 237662 83880 60 1766
1768 0 505579 237824 83720 32 1767
1769 5 505691 237912 83600 32 1768
1770 0 505499 238180 83520 45 1769
1771 0 505543 238272 83400 120 1770
1772 0 505611 238284 83240 71 1771
1773 0 505683 238292 83120 71 1772
1774 0 505643 238304 82960 60 1773
1775 0 505723 238272 82800 60 1774
1776 0 505831 238272 82600 60 1775
1777 0 505843 238364 82400 0 1776
1778 0 505783 238708 82320 0 1777
1779 0 505863 238940 82200 0 1778
1780 0 506123 239028 82120 0 1779
1781 5 506299 239120 82000 0 1780
1782 0 506465 239390 81880 0 1781
1783 0 506521 239454 81840 0 1782
1784 0 506485 239530 81720 0 1783
1785 0 506441 239678 81560 0 1784
1786 0 506453 239794 81400 0 1785
1787 0 506473 239982 81280 0 1786
1788 0 506477 240182 81120 0 1787
1789 0 506453 240294 81000 0 1788
1790 0 506473 240422 80880 0 1789
1791 0 506557 240470 80760 0 1790
1792 0 506701 240510 80560 0 1791
1793 0 506599 240540 80200 0 1792
1794 0 506599 240604 80040 0 1793
1795 0 506667 240612 79880 0 1794
1796 0 506671 240668 79720 0 1795
1797 0 506643 240708 79560 0 1796
1798 0 506531 240680 79400 0 1797
1799 0 506283 240648 79200 0 1798
1800 0 506307 240492 79040 0 1799
1801 0 506399 240692 78800 0 1800
1802 0 506391 240828 78640 0 1801
1803 0 506471 240844 78480 0 1802
1804 0 506523 240864 78360 0 1803
1805 0 506573 240898 78280 0 1804
1806 0 506621 241042 78240 0 1805
1807 0 506577 241102 78200 0 1806
1808 0 506637 241138 78160 0 1807
1809 0 506433 241326 77960 0 1808
1810 0 506413 241394 77840 0 1809
1811 0 506469 241546 77720 0 1810
1812 0 506365 241578 77520 0 1811
1813 0 506057 241650 77320 0 1812
1814 0 505881 241662 77120 0 1813
1815 0 505843 241700 77080 0 1814
1816 5 505799 241702 77040 0 1815
1817 0 505851 241604 77000 0 1816
1818 0 505769 241654 76800 0 1817
1819 0 505689 241640 76600 0 1818
1820 0 505531 241632 76440 0 1819
1821 0 505353 241630 76280 0 1820
1822 0 505191 241594 76080 0 1821
1823 0 504933 241658 75880 0 1822
1824 0 504763 241716 75680 0 1823
1825 0 504701 241724 75560 0 1824
1826 0 504649 241702 75320 0 1825
1827 0 504597 241772 75280 0 1826
1828 0 504589 241712 75240 0 1827
1829 0 504541 241724 75160 0 1828
1830 0 504451 241724 75080 0 1829
1831 0 504273 241754 74920 0 1830
1832 0 503917 242020 74800 0 1831
1833 0 503867 242072 74720 0 1832
1834 0 503873 242176 74560 0 1833
1835 0 503963 242234 74400 0 1834
1836 0 503975 242238 74280 0 1835
1837 0 504031 242264 74160 0 1836
1838 6 504047 242232 74120 0 1837
1839 0 414342 272184 154400 0 1393
1840 0 415012 272180 154360 0 1839
1841 0 415356 272208 154320 0 1840
1842 0 415508 272230 154200 0 1841
1843 0 415772 272166 154080 0 1842
1844 0 416100 272122 153960 0 1843
1845 0 416376 272094 153840 0 1844
1846 0 416628 272022 153720 0 1845
1847 0 416940 271902 153600 0 1846
1848 0 417338 271784 153520 0 1847
1849 0 417790 271572 153440 0 1848
1850 0 418018 271368 153360 0 1849
1851 0 418232 271178 153240 0 1850
1852 0 418480 271042 153120 0 1851
1853 0 418840 270854 153000 0 1852
1854 0 419228 270674 152920 0 1853
1855 0 419388 270606 152760 0 1854
1856 0 419548 270478 152600 0 1855
1857 0 419742 270304 152440 0 1856
1858 0 419978 270136 152320 0 1857
1859 0 420182 269956 152240 0 1858
1860 0 420382 269764 152120 0 1859
1861 0 420510 269604 152000 0 1860
1862 0 420630 269468 151880 0 1861
1863 0 420732 269407 151840 0 1862
1864 0 420936 269286 151760 0 1863
1865 0 421120 269190 151600 0 1864
1866 0 421308 269162 151440 0 1865
1867 0 421500 269070 151280 0 1866
1868 0 421808 268974 151160 0 1867
1869 0 422120 268942 151000 0 1868
1870 0 422314 268796 150920 0 1869
1871 0 422498 268724 150760 0 1870
1872 0 423038 268488 150600 0 1871
1873 0 423478 268480 150480 0 1872
1874 0 423718 268480 150360 0 1873
1875 0 424216 268454 150200 0 1874
1876 0 424504 268534 150080 0 1875
1877 0 424548 268506 149960 0 1876
1878 0 424492 268542 149760 0 1877
1879 0 424504 268530 149560 0 1878
1880 0 424824 268518 149440 0 1879
1881 0 425056 268566 149280 0 1880
1882 0 425160 268586 149120 0 1881
1883 0 425188 268554 148960 0 1882
1884 0 425268 268454 148800 0 1883
1885 0 425352 268406 148520 0 1884
1886 0 425456 268382 148280 0 1885
1887 0 425554 268260 148120 0 1886
1888 0 425614 268196 147920 0 1887
1889 0 425586 268248 147720 0 1888
1890 0 425622 268140 147480 0 1889
1891 0 425658 268124 147320 0 1890
1892 0 425742 268136 147080 0 1891
1893 0 425882 268164 146880 0 1892
1894 0 426018 268120 146720 0 1893
1895 0 426218 268088 146560 0 1894
1896 0 426306 268024 146400 0 1895
1897 0 426450 267928 146240 0 1896
1898 0 426622 267892 146080 0 1897
1899 0 426778 267900 145920 0 1898
1900 0 426958 267872 145760 0 1899
1901 0 427086 267856 145600 0 1900
1902 0 427294 267900 145400 0 1901
1903 0 427366 267892 145240 0 1902
1904 0 427510 267836 145080 0 1903
1905 0 427750 267792 144920 0 1904
1906 0 427886 267724 144760 0 1905
1907 0 428010 267668 144600 0 1906
1908 0 428170 267620 144440 0 1907
1909 0 428326 267568 144280 0 1908
1910 0 428476 267514 144120 0 1909
1911 0 428572 267462 143960 0 1910
1912 0 428852 267422 143720 0 1911
1913 0 429000 267406 143600 0 1912
1914 0 429004 267406 143560 0 1913
1915 0 429076 267402 143400 0 1914
1916 0 429104 267386 143280 0 1915
1917 0 429164 267374 143160 0 1916
1918 0 429276 267382 143000 0 1917
1919 0 429328 267386 142840 0 1918
1920 0 429428 267334 142720 0 1919
1921 0 429592 267394 142560 0 1920
1922 0 429616 267506 142480 0 1921
1923 0 429772 267786 142320 0 1922
1924 0 429812 267918 142200 0 1923
1925 0 429868 268050 142040 0 1924
1926 0 429940 268222 141880 0 1925
1927 0 429938 268312 141760 0 1926
1928 0 429946 268444 141640 0 1927
1929 0 429938 268588 141520 0 1928
1930 0 429850 268696 141360 0 1929
1931 0 429814 268744 141200 0 1930
1932 0 429826 268800 141040 0 1931
1933 0 429890 268860 140920 0 1932
1934 0 429914 268900 140760 0 1933
1935 0 429926 268932 140600 0 1934
1936 0 429910 268988 140440 0 1935
1937 0 430010 269076 140240 0 1936
1938 0 430178 268980 140080 0 1937
1939 0 430370 269016 139920 0 1938
1940 0 430482 269072 139800 0 1939
1941 0 430642 269140 139680 0 1940
1942 0 430794 269176 139560 0 1941
1943 0 430946 269212 139440 0 1942
1944 0 431102 269272 139320 0 1943
1945 0 431270 269452 139160 0 1944
1946 0 431336 269526 139040 0 1945
1947 0 431424 269614 138880 0 1946
1948 0 431496 269706 138760 0 1947
1949 0 431548 269766 138640 0 1948
1950 0 431592 269774 138480 0 1949
1951 0 431592 269774 138320 0 1950
1952 0 431588 269782 138160 0 1951
1953 5 431696 269838 138000 0 1952
1954 0 432692 269950 137960 0 1953
1955 0 433228 270070 137880 0 1954
1956 5 433912 269946 137840 0 1955
1957 0 433960 270014 137720 0 1956
1958 0 433996 270050 137680 0 1957
1959 0 434064 270114 137520 0 1958
1960 0 434168 270214 137400 0 1959
1961 0 434340 270222 137280 0 1960
1962 0 434562 270204 137120 0 1961
1963 0 434750 270244 136960 0 1962
1964 0 434906 270368 136760 0 1963
1965 0 435254 270540 136600 0 1964
1966 0 435490 270788 136480 0 1965
1967 0 435890 271292 136440 0 1966
1968 0 436434 271396 136520 0 1967
1969 0 436984 271430 136520 0 1968
1970 0 437184 271354 136640 0 1969
1971 0 437260 271246 136880 0 1970
1972 0 437424 271174 137080 0 1971
1973 0 437680 271142 137200 0 1972
1974 0 437832 271138 137320 0 1973
1975 0 438172 271014 137480 0 1974
1976 0 438336 271050 137640 0 1975
1977 0 438480 271086 137800 0 1976
1978 0 438544 271102 138040 0 1977
1979 0 438570 271028 138200 0 1978
1980 0 438598 271080 138400 0 1979
1981 0 438662 271088 138480 0 1980
1982 6 438748 271066 138600 0 1981
1983 0 462735 269128 90480 98 1595
1984 0 463127 269104 90560 86 1983
1985 0 464823 269028 90600 183 1984
1986 0 465055 268996 90680 80 1985
1987 5 465023 268996 90720 80 1986
1988 0 465623 268940 90760 86 1987
1989 5 466703 268912 90840 86 1988
1990 0 467168 268672 90480 160 1989
1991 0 467360 268480 90440 163 1990
1992 0 467552 268288 90440 160 1991
1993 0 467808 268224 90360 172 1992
1994 0 468064 268128 90320 197 1993
1995 0 468320 268000 90320 202 1994
1996 5 468416 267968 90280 226 1995
1997 0 468576 267936 90080 190 1996
1998 0 468832 267936 90040 157 1997
1999 0 469088 267936 90040 186 1998
2000 0 469312 267904 89920 228 1999
2001 0 469504 267936 89760 157 2000
2002 0 469728 268064 89640 128 2001
2003 0 469920 268128 89480 139 2002
2004 0 470112 268128 89280 178 2003
2005 0 470304 268128 89080 102 2004
2006 5 470400 268128 88960 131 2005
2007 0 470560 268000 89120 104 2006
2008 0 470720 268000 89320 124 2007
2009 0 470944 268000 89440 150 2008
2010 0 471104 267872 89640 135 2009
2011 5 471200 267776 89760 198 2010
2012 0 471456 267840 89840 317 2011
2013 0 471648 267968 89960 384 2012
2014 0 471904 268032 89960 405 2013
2015 0 472160 268096 89920 387 2014
2016 0 472320 268288 89840 280 2015
2017 0 472384 268512 89720 226 2016
2018 0 472512 268704 89600 226 2017
2019 0 472704 268896 89560 241 2018
2020 0 472960 268896 89560 143 2019
2021 5 473184 268896 89560 115 2020
2022 0 473248 268960 89280 101 2021
2023 0 473408 269056 89080 81 2022
2024 0 473600 269184 88880 90 2023
2025 0 473824 269216 88840 60 2024
2026 0 473765 269244 88800 0 2025
2027 0 473809 269242 88760 0 2026
2028 0 473856 269284 88720 0 2027
2029 0 473976 269001 88680 0 2028
2030 0 474093 268962 88640 0 2029
2031 0 474252 269087 88600 0 2030
2032 0 474560 269376 88560 51 2031
2033 0 474752 269536 88440 86 2032
2034 0 474944 269696 88360 91 2033
2035 0 475168 269824 88280 120 2034
2036 0 475392 269952 88240 81 2035
2037 0 475552 270080 88080 163 2036
2038 5 475776 270240 88080 139 2037
2039 0 475968 270080 88120 176 2038
2040 0 476096 269920 88320 120 2039
2041 5 476320 270016 88240 107 2040
2042 0 476288 270176 88000 128 2041
2043 0 476416 270208 87760 148 2042
2044 0 476416 270240 87480 208 2043
2045 0 476640 270240 87320 172 2044
2046 0 476736 270336 87080 102 2045
2047 0 476928 270528 86960 120 2046
2048 5 477088 270688 86840 128 2047
2049 0 477088 270720 86840 120 2048
2050 0 477184 270944 86720 115 2049
2051 0 477344 271136 86600 107 2050
2052 0 477472 271328 86440 80 2051
2053 0 477472 271552 86280 75 2052
2054 0 477440 271712 86080 122 2053
2055 5 477600 271840 85880 246 2054
2056 5 477696 271808 85840 240 2055
2057 5 477824 271808 85800 227 2056
2058 0 477888 271872 85720 160 2057
2059 0 478080 272032 85640 51 2058
2060 5 478304 272128 85480 102 2059
2061 5 478560 272224 85480 102 2060
2062 0 478720 272224 85400 51 2061
2063 0 478912 272192 85200 86 2062
2064 0 479104 272128 85040 140 2063
2065 0 479360 272128 85000 166 2064
2066 5 479616 272128 85040 128 2065
2067 0 479712 272128 85040 150 2066
2068 0 479968 272096 85040 131 2067
2069 0 480224 272064 85120 96 2068
2070 0 480480 272032 85120 64 2069
2071 0 480736 272000 85120 81 2070
2072 5 480992 271904 85120 108 2071
2073 0 481120 271776 85120 64 2072
2074 0 481344 271648 85120 32 2073
2075 5 481600 271648 85040 128 2074
2076 5 481632 271616 85000 156 2075
2077 0 481664 271584 84960 150 2076
2078 0 481888 271424 84840 108 2077
2079 0 482048 271264 84720 60 2078
2080 0 482304 271200 84720 71 2079
2081 0 482560 271136 84640 98 2080
2082 0 482784 271072 84520 64 2081
2083 0 483008 271072 84400 86 2082
2084 0 483232 271136 84240 101 2083
2085 0 483456 271136 84080 176 2084
2086 0 483712 271136 84000 186 2085
2087 0 483968 271136 83920 80 2086
2088 0 484192 271264 83760 81 2087
2089 0 484416 271264 83640 71 2088
2090 0 484672 271264 83520 32 2089
2091 0 484864 271296 83360 75 2090
2092 5 485088 271232 83200 86 2091
2093 0 485344 271168 83160 128 2092
2094 0 485600 271104 83040 218 2093
2095 0 485824 271008 82960 198 2094
2096 0 486016 270912 82800 128 2095
2097 0 486272 270880 82720 101 2096
2098 0 486528 270752 82720 115 2097
2099 0 486784 270656 82680 137 2098
2100 0 487040 270656 82640 150 2099
2101 0 487264 270624 82760 96 2100
2102 0 487520 270592 82760 71 2101
2103 0 487776 270592 82760 96 2102
2104 0 488000 270592 82880 75 2103
2105 0 488192 270528 83040 90 2104
2106 0 488416 270464 83160 64 2105
2107 0 488608 270304 83320 81 2106
2108 0 488800 270112 83400 51 2107
2109 0 488864 270048 83440 51 2108
2110 0 489021 269799 83520 0 2109
2111 0 489084 269649 83680 0 2110
2112 0 489217 269379 83800 0 2111
2113 0 489322 269326 83840 0 2112
2114 0 489516 269104 83880 0 2113
2115 0 490054 268382 83880 0 2114
2116 0 490476 268249 83760 0 2115
2117 0 490718 268103 83640 0 2116
2118 0 491042 268010 83480 0 2117
2119 0 491248 267950 83320 0 2118
2120 0 491410 267764 83120 0 2119
2121 0 491620 267710 82920 0 2120
2122 5 491567 267727 82880 0 2121
2123 5 491389 267756 82840 0 2122
2124 0 491365 267628 82720 0 2123
2125 5 491436 267512 82600 0 2124
2126 6 491618 267409 82440 0 2125
2127 0 480000 251488 88520 60 1627
2128 0 480256 251488 88400 101 2127
2129 0 480480 251584 88280 181 2128
2130 0 480736 251616 88200 137 2129
2131 0 480864 251744 88000 186 2130
2132 0 481024 251776 87800 120 2131
2133 0 481280 251776 87760 75 2132
2134 0 481536 251776 87680 107 2133
2135 0 481760 251776 87560 139 2134
2136 0 481984 251680 87480 139 2135
2137 0 482208 251552 87480 137 2136
2138 0 482464 251456 87440 124 2137
2139 0 482720 251392 87400 98 2138
2140 0 482912 251200 87400 80 2139
2141 0 483104 251008 87440 102 2140
2142 0 483296 250880 87560 124 2141
2143 0 483552 250752 87640 136 2142
2144 0 483776 250656 87720 107 2143
2145 0 484032 250656 87800 102 2144
2146 0 484256 250528 87840 124 2145
2147 5 484480 250528 87880 81 2146
2148 0 484736 250528 87920 60 2147
2149 0 484992 250624 87920 51 2148
2150 0 485056 250624 87920 32 2149
2151 0 485216 250464 88040 120 2150
2152 0 485472 250432 88080 164 2151
2153 0 485728 250464 88080 137 2152
2154 0 485984 250464 88160 107 2153
2155 0 486240 250560 88160 102 2154
2156 0 486496 250560 88240 102 2155
2157 0 486752 250592 88360 134 2156
2158 0 487008 250592 88360 128 2157
2159 0 487264 250592 88320 45 2158
2160 0 487456 250624 88120 115 2159
2161 0 487680 250656 88000 166 2160
2162 0 487904 250784 87920 140 2161
2163 0 488160 250880 87880 101 2162
2164 0 488416 250944 87840 40 2163
2165 5 488544 250944 87800 45 2164
2166 0 488704 251040 87600 101 2165
2167 0 488928 251040 87440 40 2166
2168 5 489024 251072 87400 32 2167
2169 0 489280 251168 87400 71 2168
2170 0 489536 251264 87400 51 2169
2171 0 489760 251392 87400 104 2170
2172 0 489952 251584 87320 40 2171
2173 0 490112 251648 87120 32 2172
2174 0 490272 251648 86880 60 2173
2175 0 490464 251680 86720 91 2174
2176 0 490592 251680 86720 96 2175
2177 5 491054 251978 86520 81 2176
2178 0 491513 252220 86320 124 2177
2179 0 491752 252327 86120 128 2178
2180 0 492193 252480 85920 122 2179
2181 5 492435 252366 85680 163 2180
2182 0 492565 252371 85480 172 2181
2183 5 492710 252145 85320 0 2182
2184 0 492479 252466 85080 157 2183
2185 0 492511 252524 84840 128 2184
2186 0 492671 252583 84600 137 2185
2187 0 492796 252691 84400 200 2186
2188 0 492860 252746 84280 124 2187
2189 0 492924 252802 84160 124 2188
2190 0 493147 252853 83960 64 2189
2191 0 493240 252845 83760 64 2190
2192 0 493269 252797 83600 124 2191
2193 0 493494 252744 83440 120 2192
2194 0 494101 252728 83320 160 2193
2195 0 494944 252416 83240 115 2194
2196 0 495104 252224 83160 71 2195
2197 5 495296 252160 83000 178 2196
2198 0 495296 252128 83000 190 2197
2199 0 495424 251872 83040 86 2198
2200 5 495456 251680 83200 134 2199
2201 0 495456 251552 83280 135 2200
2202 0 495552 251328 83400 45 2201
2203 0 495712 251104 83400 102 2202
2204 0 495904 250912 83400 120 2203
2205 0 496096 250720 83480 98 2204
2206 0 496569 250234 83880 51 2205
2207 0 496992 249792 84400 75 2206
2208 0 497152 249632 84560 137 2207
2209 5 497280 249408 84680 148 2208
2210 0 497312 249344 84680 120 2209
2211 0 497504 249152 84760 102 2210
2212 5 497696 248992 84880 81 2211
2213 0 497728 248992 84880 81 2212
2214 5 497920 248928 85040 96 2213
2215 0 498176 248928 85080 81 2214
2216 0 498432 248960 85160 45 2215
2217 0 498688 248960 85240 51 2216
2218 0 498944 248960 85280 75 2217
2219 0 499168 248928 85400 75 2218
2220 0 499424 248864 85480 75 2219
2221 0 499680 248832 85560 90 2220
2222 0 499936 248832 85600 81 2221
2223 0 500192 248800 85600 102 2222
2224 0 500448 248736 85720 98 2223
2225 0 500640 248704 85920 108 2224
2226 0 500896 248608 85960 96 2225
2227 0 501152 248480 85960 81 2226
2228 0 501344 248288 85920 102 2227
2229 0 501600 248192 85920 124 2228
2230 0 501856 248192 85920 96 2229
2231 0 502112 248192 86000 108 2230
2232 5 502336 248064 86040 91 2231
2233 0 502528 247872 86000 91 2232
2234 0 502784 247808 85920 120 2233
2235 0 503008 247776 85800 153 2234
2236 0 503136 247552 85800 75 2235
2237 0 503174 246370 85640 60 2236
2238 0 503275 245979 84680 0 2237
2239 5 503456 245408 84440 124 2238
2240 5 503465 245403 84400 130 2239
2241 0 503520 245376 84160 168 2240
2242 0 503360 245440 83960 135 2241
2243 0 503136 245440 83760 164 2242
2244 0 502912 245472 83560 81 2243
2245 0 502720 245536 83400 71 2244
2246 0 502496 245600 83240 71 2245
2247 0 502240 245696 83200 81 2246
2248 0 502048 245856 83080 75 2247
2249 0 501856 245920 82880 96 2248
2250 0 501664 246016 82680 75 2249
2251 0 501504 246048 82440 98 2250
2252 0 501344 246176 82240 128 2251
2253 0 501184 246336 82120 120 2252
2254 0 501056 246560 82000 64 2253
2255 0 500960 246816 81960 104 2254
2256 0 500704 246784 81880 60 2255
2257 0 500448 246784 81880 51 2256
2258 0 500192 246784 81920 40 2257
2259 0 499936 246784 82000 45 2258
2260 6 499680 246784 82080 45 2259
2261 0 476480 256960 90120 51 1612
2262 0 476288 257152 90120 32 2261
2263 0 476288 257184 90120 32 2262
2264 0 476448 257376 90080 40 2263
2265 0 476544 257536 90320 96 2264
2266 0 476608 257536 90600 40 2265
2267 5 476736 257664 90800 156 2266
2268 0 476768 257760 90840 189 2267
2269 0 476672 258016 90840 197 2268
2270 0 476480 258208 90840 172 2269
2271 0 476416 258464 90840 124 2270
2272 0 476224 258656 90840 168 2271
2273 0 476128 258912 90880 181 2272
2274 0 475968 259072 91000 196 2273
2275 5 475712 259136 91120 256 2274
2276 0 475808 259232 91360 143 2275
2277 0 475968 259360 91520 80 2276
2278 0 476128 259584 91600 75 2277
2279 0 476160 259840 91520 107 2278
2280 0 476128 260096 91440 124 2279
2281 0 476096 260352 91400 122 2280
2282 0 476064 260608 91320 81 2281
2283 0 475936 260832 91280 102 2282
2284 0 475744 261024 91320 60 2283
2285 0 475552 261184 91400 51 2284
2286 5 475424 261568 91480 86 2285
2287 0 475616 261632 91280 124 2286
2288 0 475840 261792 91280 115 2287
2289 0 475872 261984 91080 60 2288
2290 0 475904 262144 90880 102 2289
2291 0 475936 262176 90840 91 2290
2292 0 476182 262422 90640 0 2291
2293 0 474543 262550 90560 0 2292
2294 0 474880 262764 90400 0 2293
2295 0 474803 262744 90280 0 2294
2296 0 474873 262676 90120 32 2295
2297 0 475200 262624 90120 51 2296
2298 0 474976 262624 89960 98 2297
2299 0 474816 262624 89760 122 2298
2300 0 474752 262656 89520 137 2299
2301 0 474946 262748 88640 32 2300
2302 0 474862 263188 88560 80 2301
2303 0 474854 263404 88440 102 2302
2304 0 474690 263660 88320 108 2303
2305 0 474630 263834 88200 163 2304
2306 0 474578 263938 88120 163 2305
2307 5 474630 263992 88080 214 2306
2308 0 474682 264046 88040 214 2307
2309 0 474666 264162 87920 160 2308
2310 0 474678 264262 87800 160 2309
2311 0 474646 264322 87680 160 2310
2312 0 474510 264446 87560 192 2311
2313 0 474518 264430 87520 192 2312
2314 0 474454 264534 87320 192 2313
2315 0 474458 264474 87200 120 2314
2316 0 474462 264298 87120 120 2315
2317 0 474418 264266 87080 120 2316
2318 0 474418 264306 87000 120 2317
2319 0 473986 264478 86920 32 2318
2320 0 473758 264550 86840 64 2319
2321 0 473678 264690 86720 32 2320
2322 0 473586 264802 86560 32 2321
2323 0 473418 264810 86480 32 2322
2324 0 473310 264840 86400 81 2323
2325 0 473299 264650 86320 81 2324
2326 0 472691 264374 86280 150 2325
2327 5 472283 264242 86200 217 2326
2328 0 472287 264262 86120 217 2327
2329 0 472191 263850 86040 166 2328
2330 5 472107 263950 85920 166 2329
2331 0 472031 263332 85960 96 2330
2332 0 471451 262542 85920 102 2331
2333 0 471339 261770 85840 81 2332
2334 5 470871 261260 85920 120 2333
2335 0 470883 261228 85840 120 2334
2336 0 470735 261116 85680 128 2335
2337 0 470475 260844 85560 189 2336
2338 0 470139 260676 85440 134 2337
2339 0 470060 260690 85400 134 2338
2340 0 469823 260730 85280 120 2339
2341 0 469551 260738 85160 128 2340
2342 0 469263 260814 85040 124 2341
2343 0 469215 260802 85000 124 2342
2344 0 469087 260806 84920 124 2343
2345 0 468847 260838 84840 98 2344
2346 0 468659 260914 84720 120 2345
2347 5 468279 260902 84600 102 2346
2348 0 467895 260948 84520 40 2347
2349 0 467511 260632 84400 45 2348
2350 0 467335 260448 84360 64 2349
2351 5 467447 259542 84360 32 2350
2352 0 467455 259522 84400 32 2351
2353 0 467511 258742 84400 101 2352
2354 0 467463 258406 84440 107 2353
2355 0 467583 258254 84360 107 2354
2356 0 467683 258126 84240 102 2355
2357 0 467775 257874 84160 86 2356
2358 0 468019 257412 84080 32 2357
2359 0 468015 257340 83920 32 2358
2360 0 467939 257252 83760 32 2359
2361 0 467883 257180 83600 75 2360
2362 0 467891 257072 83480 75 2361
2363 0 467975 256956 83320 51 2362
2364 0 468007 256884 83160 51 2363
2365 5 468027 256932 83040 86 2364
2366 0 468059 256636 82960 64 2365
2367 0 468067 256572 82800 64 2366
2368 0 468023 256484 82720 75 2367
2369 0 468141 256411 82560 0 2368
2370 0 468349 256127 82360 0 2369
2371 0 468433 255888 82160 0 2370
2372 0 468519 255527 81960 0 2371
2373 0 468754 255158 81720 0 2372
2374 0 469032 254706 81480 0 2373
2375 6 469078 254428 81040 0 2374
2376 0 454534 269779 82400 80 1075
2377 0 454878 269395 82320 154 2376
2378 5 455198 269079 82240 154 2377
2379 5 455272 269037 82120 64 2378
2380 5 455380 269081 81960 128 2379
2381 0 455524 269102 81840 128 2380
2382 0 455572 269109 81800 148 2381
2383 5 455599 269144 81720 148 2382
2384 0 455612 269161 81680 148 2383
2385 0 456116 268993 81520 148 2384
2386 0 456258 268979 81400 140 2385
2387 0 456374 268995 81200 81 2386
2388 0 456670 268863 81000 120 2387
2389 0 456986 268791 80880 98 2388
2390 0 457550 268735 80840 96 2389
2391 0 458254 268439 80840 150 2390
2392 0 458762 267975 80800 148 2391
2393 0 458734 268035 80600 96 2392
2394 0 458790 267843 80520 96 2393
2395 5 458930 267591 80400 51 2394
2396 5 458909 267591 80280 96 2395
2397 0 458902 267591 80240 96 2396
2398 0 458948 267465 80120 0 2397
2399 0 459232 267037 80040 0 2398
2400 0 459168 267069 79920 0 2399
2401 0 459320 267005 79800 32 2400
2402 0 459528 266609 79720 102 2401
2403 0 459864 266445 79640 178 2402
2404 0 460468 266513 79520 154 2403
2405 0 461320 266773 79440 160 2404
2406 5 461323 266798 79400 160 2405
2407 5 462072 266721 79400 137 2406
2408 0 462530 266491 79520 107 2407
2409 0 463070 266243 79600 120 2408
2410 0 463454 266251 79760 128 2409
2411 5 463790 266119 79840 181 2410
2412 0 463792 266141 79880 181 2411
2413 0 463802 266227 80040 181 2412
2414 0 463818 266259 80280 143 2413
2415 0 463810 266299 80520 122 2414
2416 0 463826 266295 80720 96 2415
2417 0 463998 266215 80960 81 2416
2418 0 464046 266091 81200 45 2417
2419 0 464006 266039 81440 90 2418
2420 0 463944 266049 81560 90 2419
2421 5 463900 266097 81680 102 2420
2422 0 463600 265961 81720 71 2421
2423 0 463332 265869 81800 71 2422
2424 0 463180 265809 81880 91 2423
2425 0 463076 265753 81960 91 2424
2426 0 462980 265677 82040 115 2425
2427 0 462920 265517 82160 90 2426
2428 0 463040 265297 82200 90 2427
2429 0 463096 265221 82320 134 2428
2430 5 463104 265221 82360 134 2429
2431 0 463136 265081 82440 98 2430
2432 0 463168 265033 82560 98 2431
2433 0 463232 264989 82640 98 2432
2434 5 463268 264981 82680 98 2433
2435 0 463086 264983 82800 101 2434
2436 0 462950 264951 82920 60 2435
2437 0 462742 264863 83000 51 2436
2438 5 462466 264719 83040 104 2437
2439 0 462026 264603 83040 75 2438
2440 0 461374 264687 83040 75 2439
2441 0 461032 264661 83080 86 2440
2442 0 460860 264617 83200 75 2441
2443 0 460584 264621 83240 60 2442
2444 0 460316 264681 83320 80 2443
2445 0 460084 264649 83400 51 2444
2446 0 460004 264621 83440 51 2445
2447 0 459904 264569 83480 51 2446
2448 0 459740 264461 83560 51 2447
2449 0 459664 264373 83640 0 2448
2450 0 459592 264265 83760 0 2449
2451 0 459612 264137 83880 0 2450
2452 0 459780 264053 84080 0 2451
2453 0 459956 263989 84200 0 2452
2454 0 460128 263965 84320 0 2453
2455 0 460276 263945 84440 0 2454
2456 0 460384 263925 84560 0 2455
2457 0 460484 263921 84680 0 2456
2458 0 460588 263905 84800 0 2457
2459 0 460656 263873 84920 0 2458
2460 5 460696 263901 85040 0 2459
2461 0 460760 263961 85160 0 2460
2462 0 460872 264037 85240 0 2461
2463 0 460996 264101 85320 0 2462
2464 0 461208 264069 85400 0 2463
2465 0 461312 264085 85480 0 2464
2466 0 461360 264077 85520 0 2465
2467 0 461398 264163 85560 0 2466
2468 0 461569 263979 85640 0 2467
2469 0 461654 263887 85680 0 2468
2470 0 461790 263995 85760 0 2469
2471 0 461874 264179 85920 0 2470
2472 6 461854 264347 86040 0 2471
2473 0 410762 259236 156960 0 1352
2474 0 411090 258964 156840 0 2473
2475 0 411326 258536 156800 0 2474
2476 5 411678 258456 156720 0 2475
2477 0 412506 258460 156720 0 2476
2478 0 412670 258568 156640 0 2477
2479 0 412756 258638 156560 0 2478
2480 0 412780 258606 156440 0 2479
2481 0 412852 258606 156320 0 2480
2482 0 412908 258634 156200 0 2481
2483 0 413036 258706 156080 0 2482
2484 0 413142 258776 155920 0 2483
2485 0 413314 258764 155760 0 2484
2486 0 413386 258724 155640 0 2485
2487 0 413442 258716 155560 0 2486
2488 0 413528 258686 155400 0 2487
2489 0 413624 258730 155280 0 2488
2490 0 413798 258772 155120 0 2489
2491 0 413866 258796 155000 0 2490
2492 0 413946 258808 154880 0 2491
2493 0 413998 258844 154760 0 2492
2494 0 414070 258880 154600 0 2493
2495 0 414122 258820 154480 0 2494
2496 0 414230 258840 154400 0 2495
2497 0 414230 258840 154280 0 2496
2498 0 414214 258868 154160 0 2497
2499 0 414178 258908 154040 0 2498
2500 0 414186 258984 153920 0 2499
2501 0 414214 259036 153840 0 2500
2502 0 414302 259100 153720 0 2501
2503 0 414366 259140 153600 0 2502
2504 0 414366 259160 153520 0 2503
2505 0 414418 259104 153400 0 2504
2506 0 414358 259000 153280 0 2505
2507 0 414338 258964 153160 0 2506
2508 0 414350 258960 153080 0 2507
2509 0 414434 258884 152920 0 2508
2510 0 414562 258956 152800 0 2509
2511 0 414726 259068 152720 0 2510
2512 0 414740 258966 152560 0 2511
2513 0 414738 258892 152400 0 2512
2514 0 414734 258872 152280 0 2513
2515 0 414794 258888 152160 0 2514
2516 0 414890 258872 152040 0 2515
2517 0 414894 258852 152000 0 2516
2518 0 414954 258944 151880 0 2517
2519 0 415026 259024 151760 0 2518
2520 0 414994 259084 151600 0 2519
2521 0 415004 259054 151440 0 2520
2522 0 415036 259090 151320 0 2521
2523 0 415076 259130 151240 0 2522
2524 0 415116 259146 151080 0 2523
2525 0 415188 259222 150960 0 2524
2526 0 415216 259246 150840 0 2525
2527 0 415256 259262 150760 0 2526
2528 0 415300 259302 150640 0 2527
2529 0 415496 259346 150440 0 2528
2530 0 415704 259406 150360 0 2529
2531 0 415834 259444 150160 0 2530
2532 0 415800 259390 150120 0 2531
2533 0 415800 259354 150080 0 2532
2534 0 415806 259316 150000 0 2533
2535 0 415822 259164 149840 0 2534
2536 0 415770 259060 149680 0 2535
2537 0 415842 259016 149560 0 2536
2538 0 415966 259012 149440 0 2537
2539 0 416082 259052 149320 0 2538
2540 0 416170 259108 149160 0 2539
2541 0 416386 259180 149000 0 2540
2542 0 416534 259108 148840 0 2541
2543 0 416630 259016 148720 0 2542
2544 0 416870 258972 148560 0 2543
2545 0 417034 258944 148440 0 2544
2546 0 417144 258854 148280 0 2545
2547 0 417236 258762 148160 0 2546
2548 0 417300 258670 148040 0 2547
2549 0 417384 258750 147960 0 2548
2550 0 417620 258878 147880 0 2549
2551 0 417784 258846 147760 0 2550
2552 0 417852 258882 147720 0 2551
2553 0 417906 258936 147560 0 2552
2554 0 417922 259072 147400 0 2553
2555 0 417926 259148 147280 0 2554
2556 0 417900 259174 147120 0 2555
2557 0 417932 259146 147040 0 2556
2558 0 417930 259236 146880 0 2557
2559 0 417922 259364 146760 0 2558
2560 0 418036 259410 146720 0 2559
2561 6 418088 259462 146640 0 2560
2562 0 479155 250224 86000 60 1650
2563 0 479211 250304 85880 107 2562
2564 0 479137 250434 85800 107 2563
2565 0 479273 250426 85680 60 2564
2566 5 479381 251004 85560 139 2565
2567 0 479507 251022 85440 139 2566
2568 0 479699 251310 85280 137 2567
2569 5 479727 251354 85240 137 2568
2570 0 479719 251446 85200 150 2569
2571 0 479679 251542 85120 150 2570
2572 0 479783 251754 85000 128 2571
2573 5 479745 251820 84920 128 2572
2574 0 479815 251882 84840 128 2573
2575 0 479859 251934 84760 75 2574
2576 0 479891 252002 84680 60 2575
2577 5 479971 252102 84600 60 2576
2578 0 479991 252066 84480 60 2577
2579 0 480107 252090 84360 128 2578
2580 0 480239 252090 84280 60 2579
2581 0 480287 252138 84160 102 2580
2582 0 480371 252146 84080 102 2581
2583 5 480471 252186 83960 75 2582
2584 0 480687 252262 83880 51 2583
2585 0 480955 252398 83800 75 2584
2586 0 481199 252562 83720 107 2585
2587 0 481457 252712 83640 107 2586
2588 0 481785 252832 83560 120 2587
2589 0 482001 252932 83480 32 2588
2590 0 482345 252984 83400 45 2589
2591 5 482465 253000 83360 45 2590
2592 5 482985 252656 83360 131 2591
2593 0 483055 252598 83320 181 2592
2594 5 482987 252566 83200 131 2593
2595 5 482899 252386 83120 175 2594
2596 0 482811 252330 83080 175 2595
2597 0 482771 252194 82960 64 2596
2598 0 482899 252046 82840 64 2597
2599 0 482775 251714 82840 71 2598
2600 0 482851 251678 82680 71 2599
2601 0 482931 251630 82480 45 2600
2602 0 482915 251626 82320 45 2601
2603 0 482835 251670 82200 102 2602
2604 0 482763 251630 82080 102 2603
2605 0 482743 251614 81960 96 2604
2606 0 482695 251558 81800 96 2605
2607 0 482683 251466 81680 86 2606
2608 0 482655 251334 81560 86 2607
2609 0 482735 251218 81440 96 2608
2610 0 482711 251130 81240 81 2609
2611 0 482803 251070 81080 90 2610
2612 0 482779 251086 80920 90 2611
2613 0 482755 251094 80720 71 2612
2614 5 482751 251106 80560 71 2613
2615 0 482963 250986 80520 45 2614
2616 0 483143 250946 80320 90 2615
2617 0 483223 250846 80160 64 2616
2618 0 483209 250624 80040 40 2617
2619 0 483325 250344 79960 122 2618
2620 0 483385 250276 79920 122 2619
2621 0 483261 250408 79880 40 2620
2622 0 483391 250185 79840 122 2621
2623 0 483533 250156 79720 81 2622
2624 0 483629 250112 79560 45 2623
2625 0 483661 250096 79360 45 2624
2626 0 483617 250064 79160 32 2625
2627 0 483541 250016 79040 71 2626
2628 0 483589 250000 78960 71 2627
2629 0 483665 250024 78920 71 2628
2630 0 483649 250060 78840 71 2629
2631 0 483773 249992 78800 51 2630
2632 0 483821 249980 78760 51 2631
2633 0 483853 249956 78720 51 2632
2634 0 483885 249932 78680 51 2633
2635 0 483813 249992 78480 32 2634
2636 0 483921 249876 78360 32 2635
2637 0 484135 249809 78320 32 2636
2638 0 484260 249768 78280 32 2637
2639 0 484473 249592 78280 0 2638
2640 0 484407 249622 78200 0 2639
2641 0 484412 249638 78160 0 2640
2642 0 484405 249647 78120 0 2641
2643 6 484424 249621 78080 0 2642
2644 0 470560 268128 88760 80 2006
2645 5 470624 268128 88680 32 2644
2646 0 470784 268288 88520 104 2645
2647 0 470944 268512 88480 71 2646
2648 0 471072 268736 88440 51 2647
2649 0 471072 268960 88320 80 2648
2650 0 471072 269184 88200 80 2649
2651 0 471072 269408 88040 122 2650
2652 0 471040 269600 87840 150 2651
2653 5 470976 269728 87760 128 2652
2654 0 470976 269952 87600 32 2653
2655 0 470944 270112 87400 75 2654
2656 0 470944 270240 87160 51 2655
2657 0 471008 270400 86960 51 2656
2658 0 471008 270592 86760 91 2657
2659 0 471008 270816 86600 150 2658
2660 0 471008 271040 86440 107 2659
2661 0 470976 271264 86240 98 2660
2662 0 470816 271456 86120 71 2661
2663 0 470656 271616 85920 81 2662
2664 0 470496 271776 85800 96 2663
2665 0 470272 271776 85680 104 2664
2666 0 470016 271776 85680 96 2665
2667 0 469952 272320 85600 32 2666
2668 0 469856 272416 85360 32 2667
2669 5 469888 272448 85280 32 2668
2670 0 469696 272608 85200 75 2669
2671 0 469472 272736 85080 90 2670
2672 0 469280 272928 85000 120 2671
2673 5 469216 272960 84960 124 2672
2674 0 468960 273024 84960 98 2673
2675 0 468768 273184 85040 81 2674
2676 5 468640 273376 85160 160 2675
2677 0 468640 273568 85360 175 2676
2678 0 468672 273824 85400 128 2677
2679 0 468800 274048 85400 186 2678
2680 5 468832 274112 85400 178 2679
2681 0 468960 274304 85600 75 2680
2682 0 469024 274464 85800 75 2681
2683 0 469216 274656 85920 80 2682
2684 0 469376 274848 86080 96 2683
2685 5 469440 274912 86160 131 2684
2686 0 469600 274976 86360 143 2685
2687 5 469856 274944 86400 206 2686
2688 0 469984 274784 86560 185 2687
2689 0 470240 274784 86560 140 2688
2690 0 470496 274784 86600 91 2689
2691 0 470720 274624 86680 90 2690
2692 0 470880 274464 86800 80 2691
2693 5 471072 274272 86840 75 2692
2694 0 471168 274016 86920 81 2693
2695 0 471168 273792 87080 51 2694
2696 0 471168 273792 87360 141 2695
2697 0 471392 273888 87440 115 2696
2698 0 471456 273792 87680 32 2697
2699 0 471424 273728 87920 86 2698
2700 5 471488 273568 87960 120 2699
2701 0 471360 273440 88160 86 2700
2702 5 471200 273408 88360 120 2701
2703 0 471072 273376 88600 104 2702
2704 5 470912 273184 88680 150 2703
2705 0 470784 273088 88880 107 2704
2706 0 470880 273088 89120 45 2705
2707 0 470944 272928 89360 75 2706
2708 0 471104 272896 89560 51 2707
2709 0 471296 272992 89760 40 2708
2710 0 471296 273088 90000 75 2709
2711 0 471104 273184 90160 60 2710
2712 0 470880 273248 90320 71 2711
2713 6 470784 273184 90320 71 2712
2714 0 462208 266785 79200 202 2407
2715 0 462300 266805 78960 128 2714
2716 5 462292 266809 78800 120 2715
2717 0 462266 266739 78680 120 2716
2718 5 462338 266783 78520 212 2717
2719 0 462154 266875 78360 131 2718
2720 5 462022 266923 78240 131 2719
2721 0 461950 266959 78080 178 2720
2722 5 461876 267027 78040 178 2721
2723 0 461874 266735 77880 90 2722
2724 0 461982 266619 77720 81 2723
2725 5 462146 266583 77560 75 2724
2726 0 461952 266595 77520 81 2725
2727 0 461862 266621 77400 96 2726
2728 0 461842 266605 77280 96 2727
2729 0 461754 266597 77160 96 2728
2730 0 461670 266565 77040 96 2729
2731 0 461534 266533 76920 120 2730
2732 5 461234 266425 76760 96 2731
2733 0 461126 266389 76480 86 2732
2734 0 461106 266369 76280 124 2733
2735 0 461090 266389 76080 124 2734
2736 0 461038 266345 75880 124 2735
2737 0 460986 266253 75720 91 2736
2738 0 460918 266077 75640 108 2737
2739 0 460890 265953 75520 108 2738
2740 0 460858 265889 75360 101 2739
2741 0 460782 265785 75200 32 2740
2742 0 460782 265697 75040 32 2741
2743 0 460426 265449 74920 120 2742
2744 5 460402 265349 74800 120 2743
2745 0 460354 265297 74680 160 2744
2746 0 460406 265317 74560 160 2745
2747 5 460454 265293 74400 98 2746
2748 0 460294 265157 74240 102 2747
2749 0 460164 264831 74120 124 2748
2750 0 460156 264699 74000 124 2749
2751 0 460092 264535 73880 120 2750
2752 0 459964 264259 73760 90 2751
2753 0 459872 264071 73680 90 2752
2754 0 459816 264023 73560 101 2753
2755 0 459752 263939 73440 101 2754
2756 0 459685 263899 73360 45 2755
2757 5 459652 263879 73320 45 2756
2758 0 459511 263469 73240 135 2757
2759 0 459383 263285 73200 135 2758
2760 5 459232 263194 73080 124 2759
2761 0 458331 262745 73080 91 2760
2762 0 458083 262673 73160 71 2761
2763 0 457927 262629 73280 71 2762
2764 5 457571 262585 73360 75 2763
2765 0 457461 262451 73440 75 2764
2766 0 457181 262307 73480 101 2765
2767 0 456709 262107 73400 101 2766
2768 0 456533 261751 73360 40 2767
2769 0 456365 261727 73320 45 2768
2770 0 456013 261599 73280 71 2769
2771 0 455881 261507 73200 45 2770
2772 0 455401 261455 73200 75 2771
2773 0 455101 261315 73120 71 2772
2774 0 454995 261209 73040 51 2773
2775 0 454911 261217 72960 51 2774
2776 6 454871 261209 72920 51 2775
2777 0 463133 268726 95920 0 291
2778 0 463277 268478 95880 0 2777
2779 0 463573 268294 95800 0 2778
2780 0 463505 268284 95880 0 2779
2781 0 463469 267896 95920 90 2780
2782 0 463405 267584 95880 90 2781
2783 5 463317 267396 95840 90 2782
2784 0 463025 267156 95840 81 2783
2785 0 462797 266984 95920 80 2784
2786 0 462425 266828 96000 64 2785
2787 0 462225 266728 96080 75 2786
2788 0 461897 266560 96160 80 2787
2789 0 461601 266436 96240 81 2788
2790 5 461513 266384 96320 81 2789
2791 0 461437 266162 96320 60 2790
2792 0 461153 265990 96360 80 2791
2793 0 460785 265766 96440 81 2792
2794 0 460313 265578 96480 75 2793
2795 0 460077 265446 96520 98 2794
2796 0 459877 265390 96560 80 2795
2797 0 459677 265262 96600 60 2796
2798 0 459441 265138 96640 75 2797
2799 0 458977 265104 96680 81 2798
2800 5 458657 265096 96720 71 2799
2801 0 458357 265004 96680 40 2800
2802 0 458049 265224 96640 45 2801
2803 0 457889 265660 96600 90 2802
2804 0 457765 265852 96560 51 2803
2805 0 457537 266152 96520 80 2804
2806 0 457477 266258 96480 101 2805
2807 0 457389 266378 96400 101 2806
2808 0 457185 266574 96360 51 2807
2809 0 457121 266666 96280 51 2808
2810 0 456985 266830 96200 71 2809
2811 0 456813 266954 96120 60 2810
2812 0 456569 267178 96080 51 2811
2813 0 456421 267522 96000 71 2812
2814 0 456297 267644 95880 60 2813
2815 0 456309 267752 95800 51 2814
2816 0 455973 267952 95760 91 2815
2817 0 455553 267812 95720 64 2816
2818 0 455181 267712 95600 60 2817
2819 0 455073 267616 95480 75 2818
2820 0 454733 267360 95360 80 2819
2821 5 454377 267296 95280 86 2820
2822 0 453657 267294 95240 64 2821
2823 0 453497 267330 95160 64 2822
2824 0 453081 267434 95080 75 2823
2825 0 452973 267440 95040 75 2824
2826 0 452865 267446 95000 51 2825
2827 0 452425 267454 94920 102 2826
2828 0 452325 267482 94800 102 2827
2829 0 452257 267410 94680 107 2828
2830 6 452245 267330 94560 107 2829
2831 0 391300 192816 181040 0 892
2832 0 391340 192608 181160 0 2831
2833 5 391394 192392 181200 0 2832
2834 5 391768 192088 181200 0 2833
2835 0 391942 192008 181160 0 2834
2836 0 392004 191988 181240 0 2835
2837 0 391996 192108 181360 0 2836
2838 0 392064 191996 181440 0 2837
2839 0 392104 191932 181560 0 2838
2840 0 392148 192000 181720 0 2839
2841 0 392348 192052 181920 0 2840
2842 0 392518 192000 182080 0 2841
2843 0 392570 191888 182240 0 2842
2844 0 392710 191836 182440 0 2843
2845 0 392942 191840 182680 0 2844
2846 0 393138 191680 182920 0 2845
2847 0 393186 191636 183160 0 2846
2848 0 393178 191468 183320 0 2847
2849 0 393122 191464 183480 0 2848
2850 0 393094 191488 183600 0 2849
2851 0 393062 191492 183720 0 2850
2852 0 393094 191412 183880 0 2851
2853 0 393156 191524 184000 0 2852
2854 0 393096 191628 184160 0 2853
2855 0 393028 191708 184280 0 2854
2856 0 393008 191684 184400 0 2855
2857 0 393008 191684 184480 0 2856
2858 0 393086 191672 184640 0 2857
2859 0 393388 191628 184880 0 2858
2860 0 393510 191532 184920 0 2859
2861 0 393656 191616 185120 0 2860
2862 0 393882 191696 185240 0 2861
2863 0 394020 191728 185360 0 2862
2864 0 394048 191716 185480 0 2863
2865 0 394080 191688 185560 0 2864
2866 0 394080 191648 185600 0 2865
2867 0 394018 191684 185720 0 2866
2868 0 394112 191820 185800 0 2867
2869 0 394118 191948 185920 0 2868
2870 0 394048 191980 186040 0 2869
2871 0 393982 192088 186120 0 2870
2872 0 394092 192220 186280 0 2871
2873 0 394076 192260 186320 0 2872
2874 0 394044 192340 186400 0 2873
2875 0 394152 192552 186440 0 2874
2876 0 394178 192644 186480 0 2875
2877 0 394186 192792 186600 0 2876
2878 5 394090 193008 186680 0 2877
2879 0 394104 193412 186640 0 2878
2880 0 394368 193652 186560 0 2879
2881 6 394500 193768 186440 0 2880
2882 0 397298 212120 180960 0 850
2883 0 397192 212136 181120 0 2882
2884 0 397112 212176 181320 0 2883
2885 0 397004 212240 181480 0 2884
2886 0 396832 212284 181680 0 2885
2887 0 396672 212260 181800 0 2886
2888 0 396544 212140 181920 0 2887
2889 0 396446 212080 181960 0 2888
2890 0 396446 212060 182000 0 2889
2891 0 395886 212716 182040 0 2890
2892 0 396464 212156 182080 0 2891
2893 0 396412 212136 182240 0 2892
2894 0 396134 212192 182400 0 2893
2895 0 395938 212172 182560 0 2894
2896 0 395726 212156 182720 0 2895
2897 0 395510 212160 182800 0 2896
2898 0 395360 212028 182920 0 2897
2899 5 395150 211924 183080 0 2898
2900 0 395008 211872 183200 0 2899
2901 0 394726 211720 183320 0 2900
2902 0 394560 211564 183480 0 2901
2903 0 394378 211460 183600 0 2902
2904 0 394132 211076 183760 0 2903
2905 0 394180 210892 183880 0 2904
2906 0 394250 210744 184040 0 2905
2907 0 394112 210548 184160 0 2906
2908 0 394080 210320 184200 0 2907
2909 0 394172 210332 184360 0 2908
2910 0 394416 210132 184520 0 2909
2911 0 394366 209900 184600 0 2910
2912 5 394270 209916 184760 0 2911
2913 0 394224 209912 184840 0 2912
2914 0 394164 209908 184960 0 2913
2915 0 394128 209860 185040 0 2914
2916 0 394148 209860 185200 0 2915
2917 0 394300 209676 185320 0 2916
2918 0 394344 209456 185440 0 2917
2919 0 394300 209404 185560 0 2918
2920 0 394216 209268 185640 0 2919
2921 0 394228 209192 185680 0 2920
2922 0 394188 209244 185760 0 2921
2923 0 394112 209296 185800 0 2922
2924 0 394092 209400 185840 0 2923
2925 0 394120 209436 185920 0 2924
2926 6 394130 209576 186080 0 2925
2927 5 495296 252320 82800 186 2197
2928 0 495296 252544 82680 137 2927
2929 5 495232 252608 82600 163 2928
2930 0 495360 252832 82680 166 2929
2931 0 495552 253024 82760 124 2930
2932 0 495648 253248 82840 163 2931
2933 5 495648 253376 82840 196 2932
2934 5 495648 253536 82840 175 2933
2935 0 495808 253696 82640 80 2934
2936 0 496064 253792 82680 71 2935
2937 0 496320 253856 82760 80 2936
2938 0 496544 254016 82800 139 2937
2939 5 496704 254176 82880 150 2938
2940 0 496864 254400 82920 40 2939
2941 0 497056 254592 82920 75 2940
2942 5 497120 254656 82880 80 2941
2943 0 496928 254816 82760 40 2942
2944 0 496736 255008 82760 124 2943
2945 0 496640 255264 82760 60 2944
2946 0 496544 255488 82920 86 2945
2947 5 496544 255616 83080 104 2946
2948 0 496966 256169 83440 71 2947
2949 0 497760 256256 83520 64 2948
2950 0 497984 256384 83480 60 2949
2951 0 498144 256544 83360 86 2950
2952 0 498176 256544 83360 80 2951
2953 0 498297 256762 83200 0 2952
2954 5 498432 257152 83120 42 2953
2955 0 498560 257280 82960 32 2954
2956 0 498816 257312 82960 71 2955
2957 0 499072 257280 83000 75 2956
2958 0 499328 257216 82960 60 2957
2959 0 499552 257184 82800 75 2958
2960 0 499776 257088 82680 86 2959
2961 0 500000 257024 82560 71 2960
2962 0 500256 257024 82560 45 2961
2963 0 500512 256992 82560 60 2962
2964 0 500736 256864 82440 51 2963
2965 0 500864 256640 82400 81 2964
2966 0 500992 256416 82320 80 2965
2967 0 501184 256256 82280 81 2966
2968 0 501216 256000 82360 51 2967
2969 0 501216 255744 82400 75 2968
2970 0 501344 255520 82480 60 2969
2971 6 501376 255456 82560 45 2970
2972 0 412910 248392 160640 0 709
2973 0 412778 248500 160720 0 2972
2974 0 412622 248484 160840 0 2973
2975 0 412497 248561 160960 0 2974
2976 0 412365 248649 161080 0 2975
2977 0 412209 248629 161240 0 2976
2978 0 412103 248557 161360 0 2977
2979 0 412043 248549 161480 0 2978
2980 0 411935 248505 161640 0 2979
2981 0 411891 248529 161840 0 2980
2982 0 411855 248605 162040 0 2981
2983 0 411695 248629 162200 0 2982
2984 0 411701 248607 162400 0 2983
2985 0 411657 248635 162560 0 2984
2986 0 411513 248623 162720 0 2985
2987 0 411393 248763 162880 0 2986
2988 0 411289 248807 163000 0 2987
2989 0 411161 248943 163040 0 2988
2990 0 410913 248935 163200 0 2989
2991 0 410781 249039 163280 0 2990
2992 0 410617 249055 163400 0 2991
2993 0 410469 249243 163560 0 2992
2994 5 410019 249865 163640 0 2993
2995 0 409983 249965 163720 0 2994
2996 0 409925 249887 163840 0 2995
2997 0 409789 249835 163960 0 2996
2998 5 409529 250139 164120 0 2997
2999 0 409385 250543 164120 0 2998
3000 5 408949 250603 164120 0 2999
3001 0 408611 250617 164240 0 3000
3002 0 408139 250321 164280 0 3001
3003 0 407911 250273 164360 0 3002
3004 0 407743 250285 164480 0 3003
3005 0 407383 250365 164600 0 3004
3006 0 407089 250663 164640 0 3005
3007 0 406901 250743 164720 0 3006
3008 0 406753 250655 164840 0 3007
3009 0 406665 250663 164960 0 3008
3010 0 406465 250603 165080 0 3009
3011 0 406423 250493 165240 0 3010
3012 0 406391 250481 165320 0 3011
3013 0 406391 250457 165520 0 3012
3014 6 406391 250457 165600 0 3013
3015 0 420607 247754 154720 0 669
3016 0 420575 247954 154680 0 3015
3017 0 420527 248034 154600 0 3016
3018 0 420593 248096 154480 0 3017
3019 0 420693 248152 154320 0 3018
3020 0 420679 248262 154160 0 3019
3021 0 420683 248274 154120 0 3020
3022 0 420737 248248 153960 0 3021
3023 0 420757 248272 153800 0 3022
3024 0 420693 248324 153680 0 3023
3025 0 420597 248284 153560 0 3024
3026 0 420597 248280 153480 0 3025
3027 0 420569 248224 153320 0 3026
3028 0 420629 248256 153120 0 3027
3029 0 420677 248372 152960 0 3028
3030 0 420757 248508 152800 0 3029
3031 0 420805 248652 152680 0 3030
3032 0 420869 248704 152560 0 3031
3033 0 420925 248784 152480 0 3032
3034 0 420981 248792 152320 0 3033
3035 0 420889 248772 152200 0 3034
3036 0 420869 248856 152080 0 3035
3037 0 420921 248916 151920 0 3036
3038 0 420985 249024 151880 0 3037
3039 0 421155 249094 151760 0 3038
3040 0 421423 249130 151680 0 3039
3041 0 421575 249238 151600 0 3040
3042 0 421631 249562 151520 0 3041
3043 0 421637 249712 151400 0 3042
3044 0 421629 249864 151280 0 3043
3045 0 421693 249996 151120 0 3044
3046 0 421781 250196 151000 0 3045
3047 0 421767 250402 150840 0 3046
3048 0 421707 250574 150760 0 3047
3049 0 421731 250778 150640 0 3048
3050 0 421873 250912 150520 0 3049
3051 0 421825 250852 150400 0 3050
3052 0 421699 250718 150320 0 3051
3053 0 421773 250656 150200 0 3052
3054 0 421785 250608 150120 0 3053
3055 0 421635 250738 150080 0 3054
3056 0 421515 250842 150000 0 3055
3057 6 421335 250922 149880 0 3056
3058 0 476070 274404 80320 90 1146
3059 5 475962 274452 80400 90 3058
3060 0 475834 274520 80480 80 3059
3061 0 475770 274540 80560 80 3060
3062 5 475582 274600 80680 98 3061
3063 0 475478 274640 80760 64 3062
3064 0 475458 274628 80840 64 3063
3065 0 475254 274688 80920 64 3064
3066 0 475118 274680 81000 64 3065
3067 0 475018 274708 81080 81 3066
3068 5 474952 274716 81200 81 3067
3069 0 474348 275032 81160 107 3068
3070 0 474018 275228 81080 81 3069
3071 0 473936 275322 81040 71 3070
3072 0 473604 275546 80960 60 3071
3073 0 473408 275766 80880 98 3072
3074 0 473280 275842 80760 98 3073
3075 0 473212 276034 80600 108 3074
3076 0 473250 276116 80480 98 3075
3077 0 473210 276236 80320 98 3076
3078 0 473238 276244 80200 71 3077
3079 0 473206 276236 80080 71 3078
3080 0 473162 276300 80000 90 3079
3081 0 473050 276512 79920 90 3080
3082 0 473098 276728 79880 71 3081
3083 0 473198 276804 79840 40 3082
3084 0 473296 276894 79760 40 3083
3085 0 473236 276890 79640 40 3084
3086 0 473212 276902 79480 32 3085
3087 0 473176 276930 79360 108 3086
3088 0 473204 276950 79200 75 3087
3089 0 473220 276878 79040 75 3088
3090 0 473168 276898 78840 98 3089
3091 0 473112 276874 78680 98 3090
3092 0 472980 277058 78600 90 3091
3093 0 472924 277114 78520 90 3092
3094 0 472828 277094 78440 32 3093
3095 0 472588 277038 78360 32 3094
3096 5 472552 276954 78280 32 3095
3097 0 472476 277114 78160 32 3096
3098 6 472412 277198 78080 0 3097
3099 0 410378 272076 157000 0 1373
3100 0 410178 272364 157120 0 3099
3101 0 410140 272551 157240 0 3100
3102 0 409956 272879 157360 0 3101
3103 0 409740 273411 157440 0 3102
3104 0 409636 273651 157520 0 3103
3105 0 409564 273967 157600 0 3104
3106 0 409392 274367 157680 0 3105
3107 0 409008 274647 157720 0 3106
3108 0 408892 274919 157800 0 3107
3109 0 408892 275099 157880 0 3108
3110 0 408828 275407 158000 0 3109
3111 0 408632 275675 158080 0 3110
3112 0 408300 275951 158200 0 3111
3113 0 408076 276095 158280 0 3112
3114 0 407892 276463 158360 0 3113
3115 5 407500 276887 158480 0 3114
3116 0 407172 277087 158560 0 3115
3117 0 407036 277135 158680 0 3116
3118 5 406988 277295 158800 0 3117
3119 0 406292 278047 158760 0 3118
3120 0 406188 278375 158680 0 3119
3121 0 405932 278935 158560 0 3120
3122 0 405740 279535 158400 0 3121
3123 0 405732 279863 158240 0 3122
3124 5 405588 280455 158080 0 3123
3125 0 405460 280679 157960 0 3124
3126 5 405324 280959 157880 0 3125
3127 0 405196 281463 157920 0 3126
3128 0 405228 281647 157960 0 3127
3129 0 405180 281959 158000 0 3128
3130 0 405132 282143 158080 0 3129
3131 0 405108 282283 158160 0 3130
3132 0 404924 282735 158240 0 3131
3133 0 404672 283031 158200 0 3132
3134 0 404508 283203 158280 0 3133
3135 0 404472 283371 158360 0 3134
3136 0 404592 283435 158400 0 3135
3137 0 404728 283323 158560 0 3136
3138 6 404766 283345 158640 0 3137
3139 0 467039 269140 90760 40 1989
3140 0 467135 269372 90680 60 3139
3141 0 467349 269526 90640 40 3140
3142 0 465717 269626 90560 0 3141
3143 0 465689 269878 90400 0 3142
3144 5 465625 269974 90320 0 3143
3145 0 466027 270080 90240 0 3144
3146 0 466235 270120 90120 0 3145
3147 0 466459 270432 90160 0 3146
3148 0 466935 270596 90200 0 3147
3149 0 467187 270672 90160 0 3148
3150 0 467331 270704 90080 0 3149
3151 0 467377 270730 90000 0 3150
3152 0 467501 270794 89920 0 3151
3153 0 467709 270846 89840 0 3152
3154 0 467685 270878 89720 0 3153
3155 0 467605 270910 89600 0 3154
3156 0 467577 270918 89560 0 3155
3157 0 467477 270982 89320 0 3156
3158 0 467561 271126 89120 0 3157
3159 0 467589 271218 88960 0 3158
3160 0 467609 271294 88840 0 3159
3161 0 467605 271282 88800 0 3160
3162 0 467597 271282 88720 0 3161
3163 0 467729 271046 88640 0 3162
3164 0 467625 271282 88480 0 3163
3165 0 467553 271374 88360 0 3164
3166 0 467549 271514 88240 0 3165
3167 5 467577 271650 88120 0 3166
3168 0 467433 271666 88080 0 3167
3169 0 467213 271642 88000 0 3168
3170 5 467189 271642 87840 0 3169
3171 0 466901 271718 87760 0 3170
3172 0 466669 271782 87680 0 3171
3173 0 466621 271842 87560 0 3172
3174 0 466441 271790 87480 0 3173
3175 0 466414 271775 87360 0 3174
3176 0 466405 271770 87320 0 3175
3177 6 466393 271746 87280 0 3176
3178 0 482170 272480 80920 122 1157
3179 0 482382 272620 80840 51 3178
3180 5 482706 272648 80760 71 3179
3181 0 482732 272684 80680 71 3180
3182 0 482828 272760 80560 32 3181
3183 5 482928 272916 80480 98 3182
3184 0 482928 272980 80400 98 3183
3185 0 482956 273060 80320 98 3184
3186 0 482956 273144 80200 91 3185
3187 0 482984 273224 80080 108 3186
3188 0 483016 273256 79960 108 3187
3189 0 483060 273268 79840 108 3188
3190 0 483128 273316 79760 107 3189
3191 0 483216 273380 79680 107 3190
3192 0 483328 273440 79600 40 3191
3193 0 483372 273540 79520 40 3192
3194 0 483432 273504 79400 81 3193
3195 0 483444 273512 79240 81 3194
3196 0 483530 273520 79080 108 3195
3197 0 483550 273528 78920 108 3196
3198 0 483606 273608 78800 96 3197
3199 0 483814 273740 78680 40 3198
3200 5 483930 273792 78600 40 3199
3201 0 484046 274136 78640 40 3200
3202 0 483978 274392 78680 40 3201
3203 0 484014 274420 78720 40 3202
3204 0 484002 274444 78760 40 3203
3205 0 483910 274452 78840 40 3204
3206 0 483666 274488 78920 0 3205
3207 0 483490 274572 79000 0 3206
3208 0 483338 274604 79080 0 3207
3209 0 483110 274644 79200 0 3208
3210 0 482966 274672 79240 0 3209
3211 0 482894 274676 79280 0 3210
3212 0 482610 274680 79320 0 3211
3213 0 482574 274720 79400 0 3212
3214 6 482558 274728 79480 0 3213
3215 0 473440 268896 89640 60 2021
3216 0 473600 268832 89840 32 3215
3217 0 473760 268672 90040 124 3216
3218 0 473920 268480 90200 107 3217
3219 0 474080 268320 90400 122 3218
3220 0 474144 268256 90480 60 3219
3221 0 474381 267847 90520 0 3220
3222 0 474409 267878 90560 0 3221
3223 0 475978 267801 90640 0 3222
3224 0 476037 267655 90720 0 3223
3225 0 476000 267552 90840 86 3224
3226 0 476032 267296 90840 128 3225
3227 0 476032 267040 90920 120 3226
3228 5 476064 266784 90920 107 3227
3229 0 476256 266624 90880 90 3228
3230 0 476416 266560 90800 60 3229
3231 0 476816 266348 90720 0 3230
3232 0 476953 266338 90640 0 3231
3233 0 475554 266369 90560 0 3232
3234 0 475771 266305 90520 0 3233
3235 0 476224 266080 90440 71 3234
3236 0 476480 266016 90360 81 3235
3237 0 476736 265920 90360 98 3236
3238 0 476960 265856 90240 98 3237
3239 0 477216 265856 90200 51 3238
3240 0 477440 265760 90120 75 3239
3241 5 477632 265728 90120 75 3240
3242 0 477888 265728 90160 40 3241
3243 0 478144 265728 90160 51 3242
3244 0 478400 265792 90200 51 3243
3245 0 478528 265952 90360 71 3244
3246 0 478688 266112 90520 71 3245
3247 0 478688 266272 90560 32 3246
3248 0 480124 266280 90640 0 3247
3249 0 480311 266196 90760 0 3248
3250 0 480501 266270 90920 0 3249
3251 6 480491 266208 91000 0 3250
3252 0 477076 249203 85600 90 1654
3253 0 476656 249087 85480 115 3252
3254 0 476276 249127 85360 200 3253
3255 5 476143 249346 85240 241 3254
3256 5 475459 249302 85280 81 3255
3257 0 474919 249826 85240 160 3256
3258 0 474139 250002 85320 96 3257
3259 0 473267 250386 85320 51 3258
3260 0 473255 250466 85440 71 3259
3261 5 473289 250532 85480 71 3260
3262 0 472969 250568 85520 32 3261
3263 0 472565 250764 85600 32 3262
3264 5 472101 251216 85640 0 3263
3265 0 471965 251224 85680 80 3264
3266 0 471749 251348 85760 75 3265
3267 5 471661 251416 85840 75 3266
3268 0 470965 251444 85880 81 3267
3269 0 470585 251728 85920 71 3268
3270 5 470325 252080 85960 32 3269
3271 5 470123 252087 86080 75 3270
3272 0 470617 251688 86080 71 3271
3273 0 470765 251364 86120 71 3272
3274 0 470689 251312 86200 45 3273
3275 0 470465 251052 86280 51 3274
3276 0 470349 250912 86320 86 3275
3277 0 470097 250804 86240 86 3276
3278 0 469893 250688 86120 75 3277
3279 0 469745 250716 86000 60 3278
3280 0 469653 250532 85800 51 3279
3281 0 469579 250558 85720 51 3280
3282 5 469555 250534 85680 51 3281
3283 0 469547 250526 85640 51 3282
3284 6 469591 250490 85560 60 3283
3285 0 455510 268779 82320 64 2378
3286 0 455590 268771 82400 81 3285
3287 0 455522 268755 82600 81 3286
3288 5 455426 268692 82720 81 3287
3289 0 455394 268671 82760 81 3288
3290 0 455294 268539 82840 107 3289
3291 0 455238 268507 83000 60 3290
3292 0 455134 268431 83200 51 3291
3293 0 455030 268387 83400 71 3292
3294 0 454890 268383 83560 71 3293
3295 0 454670 268459 83720 45 3294
3296 0 454458 268403 83800 51 3295
3297 0 454370 268343 83880 51 3296
3298 0 454210 268235 84040 45 3297
3299 0 454090 268167 84160 45 3298
3300 0 453990 268151 84280 32 3299
3301 0 453990 268111 84360 32 3300
3302 0 453904 268009 84440 45 3301
3303 0 453872 267929 84560 45 3302
3304 0 453828 267837 84640 45 3303
3305 0 453856 267793 84760 45 3304
3306 0 453868 267805 84800 45 3305
3307 0 453804 267801 84840 45 3306
3308 0 453560 267745 84920 51 3307
3309 0 453264 267569 84880 40 3308
3310 0 453124 267241 84920 71 3309
3311 0 453064 267053 84960 51 3310
3312 5 452788 266973 85040 51 3311
3313 0 452708 266741 84960 0 3312
3314 0 452512 266369 85000 0 3313
3315 6 452394 266187 85040 0 3314
3316 0 389418 179100 181440 0 935
3317 0 389360 179144 181600 0 3316
3318 0 389098 179436 181720 0 3317
3319 0 389026 179592 181840 0 3318
3320 0 388880 179766 181920 0 3319
3321 0 388706 179820 182000 0 3320
3322 0 388688 180392 182040 0 3321
3323 0 388252 179974 182080 0 3322
3324 0 388008 180122 182160 0 3323
3325 0 387900 180154 182320 0 3324
3326 0 387752 180318 182440 0 3325
3327 0 387636 180390 182600 0 3326
3328 0 387680 180354 182800 0 3327
3329 0 387820 180370 182960 0 3328
3330 0 387860 180352 183040 0 3329
3331 0 387920 180346 183120 0 3330
3332 0 387964 180338 183280 0 3331
3333 0 387892 180358 183440 0 3332
3334 0 387904 180322 183600 0 3333
3335 0 387992 180330 183760 0 3334
3336 0 387876 180554 183920 0 3335
3337 0 387832 180582 184040 0 3336
3338 0 387868 180634 184160 0 3337
3339 0 387844 180746 184240 0 3338
3340 0 387830 180840 184440 0 3339
3341 0 387830 180856 184560 0 3340
3342 0 387822 180860 184600 0 3341
3343 0 388046 180752 184720 0 3342
3344 0 388146 180856 184880 0 3343
3345 6 388238 180904 184960 0 3344
3346 0 495808 253248 83000 156 2933
3347 0 496032 253056 83000 71 3346
3348 0 496256 252928 83000 32 3347
3349 5 496352 252928 83000 40 3348
3350 0 496384 252672 83080 80 3349
3351 0 496576 252480 83080 51 3350
3352 0 496736 252384 83280 96 3351
3353 0 496928 252448 83440 81 3352
3354 0 497184 252480 83480 71 3353
3355 0 497408 252544 83600 120 3354
3356 0 497632 252480 83720 45 3355
3357 0 497856 252480 83840 75 3356
3358 0 498566 252782 83920 98 3357
3359 0 499136 253184 84560 80 3358
3360 0 499328 253312 84760 64 3359
3361 0 499424 253440 84960 40 3360
3362 0 499552 253536 85160 75 3361
3363 0 499712 253696 85320 81 3362
3364 5 499904 253888 85360 90 3363
3365 0 500096 254080 85360 80 3364
3366 0 500256 254304 85360 90 3365
3367 0 500448 254496 85360 71 3366
3368 5 500480 254752 85320 75 3367
3369 0 500416 255008 85320 51 3368
3370 0 500192 255200 85240 32 3369
3371 0 500224 255232 85240 32 3370
3372 0 500128 255392 85240 40 3371
3373 0 499968 255584 85200 51 3372
3374 0 499808 255776 85120 45 3373
3375 6 499584 255936 85080 64 3374
3376 0 396826 162676 179160 0 982
3377 0 396814 162680 179240 0 3376
3378 0 396870 162580 179280 0 3377
3379 0 396902 162436 179360 0 3378
3380 0 397010 162388 179440 0 3379
3381 0 397322 162380 179480 0 3380
3382 0 397538 162380 179520 0 3381
3383 0 397586 162344 179600 0 3382
3384 0 397682 162200 179720 0 3383
3385 0 397922 162008 179800 0 3384
3386 0 398190 161796 179920 0 3385
3387 0 398322 161432 179880 0 3386
3388 0 398526 161112 179960 0 3387
3389 0 398550 160804 180000 0 3388
3390 0 398646 160464 180080 0 3389
3391 0 398902 160224 180120 0 3390
3392 0 399206 160100 180200 0 3391
3393 0 399534 159964 180320 0 3392
3394 0 399638 159820 180400 0 3393
3395 0 399830 159576 180560 0 3394
3396 0 399878 159533 180600 0 3395
3397 0 399794 159617 180760 0 3396
3398 0 399786 159697 180920 0 3397
3399 0 399766 159801 181000 0 3398
3400 0 399762 159873 181080 0 3399
3401 0 399590 159837 181200 0 3400
3402 0 399530 160089 181240 0 3401
3403 0 399458 160285 181280 0 3402
3404 6 399392 160339 181320 0 3403
3405 0 481760 271488 85200 91 2076
3406 0 481984 271488 85400 107 3405
3407 0 482240 271392 85440 75 3406
3408 0 482496 271296 85480 75 3407
3409 0 482752 271200 85480 80 3408
3410 0 482976 271072 85480 102 3409
3411 0 483136 270880 85520 107 3410
3412 0 483296 270656 85600 90 3411
3413 5 483360 270560 85680 81 3412
3414 0 483520 270400 85840 86 3413
3415 0 483744 270304 85920 102 3414
3416 0 483968 270176 86040 98 3415
3417 0 484192 270016 86040 107 3416
3418 0 484416 269888 86120 86 3417
3419 0 484608 269760 86240 102 3418
3420 0 484832 269664 86320 75 3419
3421 0 485088 269568 86320 60 3420
3422 0 485312 269440 86360 71 3421
3423 0 485568 269376 86360 71 3422
3424 0 485792 269280 86520 51 3423
3425 0 485984 269152 86720 60 3424
3426 0 486176 268992 86840 86 3425
3427 0 486336 268832 87040 40 3426
3428 0 486400 268768 87040 40 3427
3429 0 486581 268370 87080 0 3428
3430 0 486584 268395 87240 0 3429
3431 0 486665 268296 87440 0 3430
3432 5 486594 268126 87640 0 3431
3433 6 486633 267831 87800 0 3432
3434 5 474361 274387 78600 51 1134
3435 0 474401 274811 78640 101 3434
3436 0 474457 274883 78840 122 3435
3437 5 474401 274927 78960 122 3436
3438 0 474799 275393 79000 32 3437
3439 5 475467 275465 79000 32 3438
3440 0 475151 275509 79080 32 3439
3441 0 475175 275649 79200 51 3440
3442 0 474879 275693 79320 51 3441
3443 0 474431 275693 79400 64 3442
3444 0 474103 275681 79360 45 3443
3445 0 473415 275621 79320 0 3444
3446 0 473299 275521 79440 0 3445
3447 0 473223 275505 79560 0 3446
3448 0 473355 275505 79760 0 3447
3449 0 473235 275553 79960 0 3448
3450 0 472963 275589 80120 0 3449
3451 0 473120 275480 80280 0 3450
3452 0 473122 275470 80320 0 3451
3453 0 472926 275446 80480 0 3452
3454 0 472658 275418 80520 0 3453
3455 5 472794 275454 80680 0 3454
3456 0 472910 275366 80720 0 3455
3457 0 472954 275358 80800 0 3456
3458 0 473014 275326 81000 0 3457
3459 0 473290 275162 81160 0 3458
3460 0 473326 275118 81200 0 3459
3461 0 473310 275070 81240 0 3460
3462 6 473338 275106 81280 0 3461
3463 0 431616 269890 137800 0 1953
3464 0 431596 269886 137600 0 3463
3465 0 431400 269858 137440 0 3464
3466 0 431392 269858 137360 0 3465
3467 0 431344 269930 137160 0 3466
3468 0 431260 269970 136960 0 3467
3469 0 431188 270022 136800 0 3468
3470 0 431220 270058 136640 0 3469
3471 0 431248 270110 136600 0 3470
3472 0 431232 270174 136440 0 3471
3473 0 431228 270190 136400 0 3472
3474 0 431244 270238 136280 0 3473
3475 0 431252 270286 136200 0 3474
3476 0 431244 270338 136040 0 3475
3477 0 431188 270330 135880 0 3476
3478 0 431152 270406 135720 0 3477
3479 0 430988 270394 135480 0 3478
3480 0 431136 270662 135200 0 3479
3481 0 431364 270866 135120 0 3480
3482 0 431750 271304 135040 0 3481
3483 5 431778 271396 135000 0 3482
3484 0 431698 271456 134880 0 3483
3485 0 431674 271568 134720 0 3484
3486 0 431647 271625 134680 0 3485
3487 0 431594 271740 134600 0 3486
3488 0 431564 271746 134440 0 3487
3489 0 431492 271822 134320 0 3488
3490 6 431568 271966 133960 0 3489
3491 0 402324 224784 178560 0 826
3492 0 402276 224844 178680 0 3491
3493 0 402235 224876 178840 0 3492
3494 0 402279 225032 179040 0 3493
3495 0 402199 225104 179160 0 3494
3496 0 402189 225156 179240 0 3495
3497 0 402123 225108 179520 0 3496
3498 0 401883 225212 179720 0 3497
3499 0 401803 225160 179600 0 3498
3500 0 401641 225148 179640 0 3499
3501 0 401529 225184 179720 0 3500
3502 0 401469 225124 179880 0 3501
3503 0 401273 225156 180080 0 3502
3504 0 401041 225092 180200 0 3503
3505 0 400811 224980 180280 0 3504
3506 0 400665 224952 180400 0 3505
3507 0 400461 224860 180520 0 3506
3508 0 400275 224300 180560 0 3507
3509 0 400233 224104 180680 0 3508
3510 0 400263 224012 180880 0 3509
3511 0 400243 223940 181040 0 3510
3512 0 400127 223760 181200 0 3511
3513 0 400061 223600 181320 0 3512
3514 0 400005 223612 181440 0 3513
3515 0 399945 223616 181600 0 3514
3516 0 399885 223592 181760 0 3515
3517 6 399721 223532 181920 0 3516
3518 0 495040 252416 82520 102 2929
3519 0 495031 251934 81840 75 3518
3520 0 494907 251967 81640 122 3519
3521 0 494904 251938 81520 122 3520
3522 0 494748 251953 81360 202 3521
3523 0 494449 252072 81200 150 3522
3524 0 494239 252252 80920 140 3523
3525 0 493888 252320 80240 107 3524
3526 0 493696 252224 80040 160 3525
3527 5 493600 252256 80000 163 3526
3528 0 493344 252352 80000 136 3527
3529 0 493088 252352 79920 64 3528
3530 0 492864 252352 79760 75 3529
3531 0 492608 252352 79640 75 3530
3532 0 492384 252288 79520 86 3531
3533 0 492192 252256 79360 71 3532
3534 0 492000 252192 79200 64 3533
3535 0 491776 252224 79080 96 3534
3536 0 491552 252256 78960 86 3535
3537 0 491328 252256 78760 51 3536
3538 0 491136 252384 78600 71 3537
3539 0 491008 252384 78360 75 3538
3540 0 490880 252512 78120 64 3539
3541 0 490880 252576 77840 45 3540
3542 0 490752 252736 77640 60 3541
3543 0 490656 252960 77480 71 3542
3544 6 490560 253120 77360 60 3543
3545 0 479803 252722 84600 81 2577
3546 0 479631 253118 84680 120 3545
3547 5 479547 253322 84760 166 3546
3548 5 479441 253584 84840 107 3547
3549 0 479625 253692 84760 107 3548
3550 0 479821 253712 84680 166 3549
3551 0 479995 253749 84600 0 3550
3552 0 480134 253763 84520 0 3551
3553 0 480247 253836 84440 0 3552
3554 0 480353 253882 84360 0 3553
3555 0 480574 254007 84280 0 3554
3556 0 480748 254095 84200 0 3555
3557 0 480828 254237 84160 0 3556
3558 0 480823 254433 84120 0 3557
3559 0 480842 254529 84000 0 3558
3560 0 480896 254729 83880 0 3559
3561 0 480869 254907 83800 0 3560
3562 0 480866 255001 83720 0 3561
3563 0 480860 255140 83640 0 3562
3564 0 480756 255479 83560 0 3563
3565 0 480674 255949 83520 0 3564
3566 0 480473 256251 83480 0 3565
3567 0 480334 256365 83400 0 3566
3568 0 480302 256413 83360 0 3567
3569 0 480147 256449 83400 0 3568
3570 0 480088 256493 83440 0 3569
3571 6 480001 256635 83480 0 3570
3572 0 469664 271680 77320 139 1122
3573 0 469824 271488 77160 124 3572
3574 0 469984 271328 77040 140 3573
3575 0 470176 271136 77040 45 3574
3576 0 470368 270944 77040 71 3575
3577 0 470592 270816 77040 71 3576
3578 0 470816 270624 77040 51 3577
3579 0 471008 270432 77040 32 3578
3580 0 471200 270240 77040 60 3579
3581 5 471360 270080 77080 102 3580
3582 0 471616 269984 77080 64 3581
3583 0 471872 269952 77080 75 3582
3584 0 472128 269920 77080 75 3583
3585 0 472352 269824 76920 96 3584
3586 0 472608 269792 76840 75 3585
3587 0 472768 269760 76640 81 3586
3588 0 472928 269760 76440 60 3587
3589 0 473088 269600 76240 75 3588
3590 0 473312 269664 76080 71 3589
3591 0 473536 269792 76080 51 3590
3592 0 473760 269920 76120 45 3591
3593 0 474016 269920 76120 51 3592
3594 0 474272 269920 76200 40 3593
3595 0 474528 270048 76200 40 3594
3596 0 474592 270240 76040 51 3595
3597 5 474556 270347 75840 55 3596
3598 6 474160 270324 75440 64 3597
3599 0 486204 268938 80880 120 1172
3600 0 486324 268790 80960 0 3599
3601 0 486412 268726 81080 0 3600
3602 0 486536 268602 81120 0 3601
3603 0 486704 268482 81240 51 3602
3604 5 486976 268314 81360 51 3603
3605 0 486992 268278 81400 51 3604
3606 0 486948 268278 81480 51 3605
3607 0 486704 268258 81680 75 3606
3608 0 486660 268202 81800 90 3607
3609 0 486578 268208 81840 90 3608
3610 5 486474 268276 82000 75 3609
3611 0 486154 268360 82040 98 3610
3612 0 485958 268432 82160 98 3611
3613 0 485958 268288 82200 51 3612
3614 0 485650 267880 82240 71 3613
3615 0 485650 267844 82320 71 3614
3616 0 485712 267765 82400 71 3615
3617 0 485768 267672 82480 32 3616
3618 0 485793 267636 82560 32 3617
3619 0 486035 267375 82640 75 3618
3620 0 486096 267344 82560 81 3619
3621 0 486214 267290 82520 81 3620
3622 6 486212 267246 82480 81 3621
3623 0 488568 260188 77600 120 1207
3624 0 488312 260028 77680 80 3623
3625 0 487992 259944 77760 75 3624
3626 0 487836 259880 77840 51 3625
3627 0 487618 259752 77920 51 3626
3628 0 487458 259660 78000 40 3627
3629 0 487018 259472 78080 32 3628
3630 0 486890 258976 78120 80 3629
3631 5 486714 258700 78200 60 3630
3632 0 486784 258400 78800 45 3631
3633 0 486656 258304 79000 98 3632
3634 0 486528 258240 79240 156 3633
3635 0 486560 257984 79320 157 3634
3636 0 486368 257792 79360 140 3635
3637 0 486112 257664 79320 91 3636
3638 0 485920 257472 79320 40 3637
3639 0 485728 257312 79240 80 3638
3640 5 485536 257184 79400 64 3639
3641 0 485696 257024 79560 60 3640
3642 0 485920 256832 79560 60 3641
3643 0 486176 256928 79480 64 3642
3644 0 486368 257088 79440 90 3643
3645 6 486496 257184 79440 71 3644
3646 0 461654 267231 77920 75 2722
3647 0 461398 267489 78080 32 3646
3648 0 461442 267589 78200 32 3647
3649 0 461494 267613 78360 60 3648
3650 0 461686 267569 78520 51 3649
3651 0 461822 267545 78600 51 3650
3652 0 461878 267593 78720 64 3651
3653 0 461850 267621 78840 64 3652
3654 0 461814 267637 78960 64 3653
3655 0 461802 267709 79040 71 3654
3656 0 461770 267729 79120 71 3655
3657 0 461802 267793 79240 51 3656
3658 0 461814 267913 79320 51 3657
3659 0 461794 267969 79360 51 3658
3660 0 461928 267983 79440 51 3659
3661 0 462068 268019 79520 32 3660
3662 0 462312 268075 79600 32 3661
3663 0 462552 268079 79720 0 3662
3664 0 462656 268095 79840 0 3663
3665 0 462784 268131 79920 0 3664
3666 0 462968 268163 80040 0 3665
3667 0 463040 268175 80120 0 3666
3668 6 463120 268179 80240 0 3667
3669 0 462944 272480 80360 32 1097
3670 0 462816 272320 80520 40 3669
3671 0 463008 272128 80520 32 3670
3672 0 463104 271904 80640 51 3671
3673 0 463168 271712 80800 75 3672
3674 5 463168 271552 80840 120 3673
3675 0 463360 271360 80880 60 3674
3676 0 463552 271168 80960 75 3675
3677 0 463744 271008 81080 32 3676
3678 0 463936 270848 81120 40 3677
3679 0 464096 270688 81280 60 3678
3680 0 464224 270560 81480 71 3679
3681 5 464288 270432 81600 90 3680
3682 0 464512 270336 81680 102 3681
3683 0 464768 270368 81720 81 3682
3684 0 465024 270432 81760 51 3683
3685 0 465280 270432 81800 64 3684
3686 0 465536 270400 81800 71 3685
3687 0 465728 270336 81640 60 3686
3688 0 465984 270240 81600 81 3687
3689 0 466240 270272 81600 40 3688
3690 0 466496 270304 81600 80 3689
3691 6 466560 270304 81640 75 3690
3692 0 461357 268502 90280 32 249
3693 5 460925 268326 90240 81 3692
3694 0 460669 268238 90320 51 3693
3695 0 460602 268242 90360 32 3694
3696 0 460585 268313 90400 32 3695
3697 0 460477 268251 90440 51 3696
3698 0 460428 268222 90480 51 3697
3699 0 460333 268149 90520 51 3698
3700 0 460373 268121 90560 51 3699
3701 0 461840 268020 90600 219 3700
3702 0 461673 268044 90640 219 3701
3703 0 461602 267989 90680 0 3702
3704 0 461569 268001 90720 0 3703
3705 0 461512 267986 90760 0 3704
3706 0 461470 267944 90840 0 3705
3707 0 461445 267889 90920 0 3706
3708 0 461435 267849 91040 0 3707
3709 0 461457 267815 91160 0 3708
3710 0 461431 267766 91280 0 3709
3711 0 461448 267733 91360 0 3710
3712 0 461381 267730 91440 0 3711
3713 0 461338 267736 91520 0 3712
3714 6 461302 267744 91560 0 3713
3715 0 497920 248768 85280 51 2214
3716 0 498016 248704 85520 45 3715
3717 0 497920 248736 85760 64 3716
3718 0 497760 248832 85960 75 3717
3719 0 497600 248864 86160 64 3718
3720 0 497536 248800 86400 60 3719
3721 5 496381 248388 86800 101 3720
3722 0 496160 247712 86560 80 3721
3723 0 496320 247552 86400 71 3722
3724 0 496320 247296 86320 102 3723
3725 5 496288 247264 86320 101 3724
3726 0 496448 247072 86440 86 3725
3727 0 496608 246880 86360 40 3726
3728 0 496768 246656 86280 45 3727
3729 0 496992 246592 86160 45 3728
3730 0 497216 246464 86080 75 3729
3731 0 497376 246336 85920 51 3730
3732 0 497536 246176 85760 51 3731
3733 0 497728 246016 85680 75 3732
3734 0 497696 245856 85480 40 3733
3735 0 497536 245632 85480 80 3734
3736 6 497536 245568 85480 60 3735
3737 0 496075 243124 81600 101 1709
3738 0 496061 243122 81440 107 3737
3739 0 496133 243150 81280 107 3738
3740 0 496285 243234 81160 107 3739
3741 0 496285 243326 81040 107 3740
3742 0 496241 243478 80960 134 3741
3743 0 496391 243644 80920 96 3742
3744 5 496427 243700 80880 96 3743
3745 0 496439 243732 80840 96 3744
3746 0 496347 243828 80760 96 3745
3747 0 496223 243992 80680 96 3746
3748 5 495891 243948 80560 134 3747
3749 0 496215 244128 80520 96 3748
3750 0 496415 244236 80440 32 3749
3751 0 496655 244320 80320 0 3750
3752 0 496931 244340 80200 0 3751
3753 0 497031 244380 80040 0 3752
3754 0 497055 244372 79920 0 3753
3755 5 497071 244324 79880 0 3754
3756 0 497431 244300 79800 0 3755
3757 0 497471 244292 79680 0 3756
3758 6 497587 243988 79600 0 3757
3759 0 461632 266528 78440 45 2720
3760 0 461472 266432 78640 75 3759
3761 0 461248 266272 78640 51 3760
3762 0 460992 266176 78600 71 3761
3763 0 460736 266048 78600 60 3762
3764 0 460480 265920 78600 71 3763
3765 0 460288 265760 78560 81 3764
3766 0 460032 265632 78600 71 3765
3767 0 459776 265568 78600 51 3766
3768 0 459520 265440 78640 107 3767
3769 0 459264 265312 78640 115 3768
3770 0 459072 265152 78680 32 3769
3771 0 458912 264928 78600 32 3770
3772 0 458688 264768 78600 32 3771
3773 0 458528 264608 78720 64 3772
3774 5 458496 264576 78760 75 3773
3775 0 458496 264544 79040 51 3774
3776 0 458432 264512 79280 64 3775
3777 0 458368 264416 79520 60 3776
3778 0 458272 264192 79640 51 3777
3779 0 458208 263936 79680 51 3778
3780 6 458208 263872 79680 51 3779
3781 0 464194 266195 79840 45 2411
3782 0 464294 266135 79720 45 3781
3783 0 464378 266031 79560 60 3782
3784 0 464394 265971 79440 60 3783
3785 0 464680 265949 79360 51 3784
3786 0 464896 265917 79280 51 3785
3787 0 465000 265893 79200 51 3786
3788 0 465048 265825 79120 51 3787
3789 0 465060 265845 79040 51 3788
3790 5 465632 266097 79000 40 3789
3791 0 465610 266127 78920 51 3790
3792 0 465586 266239 78840 51 3791
3793 0 465618 266307 78760 51 3792
3794 0 465634 266327 78680 91 3793
3795 0 465722 266371 78560 91 3794
3796 0 465790 266395 78480 102 3795
3797 0 465814 266423 78400 102 3796
3798 0 465954 266455 78320 102 3797
3799 5 466050 266483 78280 51 3798
3800 0 466326 266631 78280 81 3799
3801 0 466540 266777 78240 40 3800
3802 6 466756 266961 78200 120 3801
3803 0 484473 245518 83160 71 1676
3804 0 484181 245690 83040 120 3803
3805 0 484353 245798 82960 90 3804
3806 5 484381 245810 82920 175 3805
3807 0 484429 245890 82840 175 3806
3808 0 484113 246362 82720 107 3807
3809 0 484017 246502 82600 107 3808
3810 0 483965 246482 82480 107 3809
3811 0 483933 246446 82440 0 3810
3812 0 484152 246545 82240 0 3811
3813 0 484228 246581 82160 0 3812
3814 0 484242 246581 82000 0 3813
3815 0 484262 246597 81840 0 3814
3816 0 484280 246623 81680 0 3815
3817 0 484436 246621 81480 0 3816
3818 0 484440 246661 81440 0 3817
3819 0 484436 246695 81280 0 3818
3820 5 484508 246887 81200 0 3819
3821 0 484446 247093 81040 0 3820
3822 0 484430 247091 80960 0 3821
3823 6 484338 247123 80880 0 3822
3824 0 470464 267968 88480 86 2645
3825 5 470432 267936 88440 91 3824
3826 0 470624 267680 88120 60 3825
3827 0 470592 267744 87880 71 3826
3828 0 470624 267680 87600 40 3827
3829 5 470752 267552 87520 80 3828
3830 0 470784 267648 87280 101 3829
3831 0 470784 267744 87000 51 3830
3832 0 470784 267904 86800 45 3831
3833 5 470816 267936 86760 32 3832
3834 0 470718 267930 86560 0 3833
3835 0 470375 267962 86360 0 3834
3836 5 470354 267983 86240 0 3835
3837 5 470312 268025 86000 0 3836
3838 0 470764 268045 86000 0 3837
3839 0 470879 268196 85800 0 3838
3840 5 470886 268220 85760 0 3839
3841 0 470907 268291 85640 0 3840
3842 0 470813 268492 85440 0 3841
3843 0 470755 268715 85280 0 3842
3844 6 470845 268707 84960 0 3843
3845 0 459296 267360 80720 139 2395
3846 0 459488 267168 80720 60 3845
3847 0 459712 267072 80840 32 3846
3848 0 459808 266880 81000 40 3847
3849 5 459808 266784 81040 71 3848
3850 0 459936 266560 81080 60 3849
3851 0 460000 266336 81240 71 3850
3852 0 460064 266144 81400 120 3851
3853 0 460160 265920 81480 91 3852
3854 0 460320 265696 81520 75 3853
3855 0 460416 265440 81560 120 3854
3856 0 460384 265248 81720 51 3855
3857 0 460224 265216 81920 40 3856
3858 0 460032 265280 82080 45 3857
3859 0 459776 265248 82160 60 3858
3860 0 459552 265376 82200 60 3859
3861 0 459296 265408 82240 75 3860
3862 0 459136 265568 82360 75 3861
3863 0 458944 265632 82560 104 3862
3864 0 458720 265632 82720 64 3863
3865 6 458464 265664 82800 60 3864
3866 5 488675 262150 77720 131 1204
3867 0 488670 262170 77640 154 3866
3868 0 488668 262180 77600 154 3867
3869 0 488660 262136 77440 81 3868
3870 0 488600 262156 77320 81 3869
3871 0 488510 262200 77160 60 3870
3872 0 488510 262216 77000 60 3871
3873 0 488590 262452 76880 45 3872
3874 0 488698 262640 76840 45 3873
3875 0 488750 262712 76760 45 3874
3876 0 488762 262736 76680 45 3875
3877 0 488718 262784 76600 45 3876
3878 0 488594 263008 76560 0 3877
3879 0 488420 263124 76480 0 3878
3880 0 488248 263296 76440 0 3879
3881 0 488236 263356 76360 0 3880
3882 0 488136 263432 76280 0 3881
3883 0 487956 263572 76200 0 3882
3884 0 487948 263568 76160 0 3883
3885 6 487916 263576 76120 0 3884
3886 0 483559 253134 83200 51 2594
3887 0 483891 253206 83120 60 3886
3888 0 483999 253290 83040 102 3887
3889 0 484103 253370 82920 102 3888
3890 5 484351 253546 82880 86 3889
3891 5 484367 253495 82800 86 3890
3892 0 485153 254208 82800 40 3891
3893 0 485281 254268 82720 40 3892
3894 0 485549 254380 82560 0 3893
3895 0 485621 254396 82400 0 3894
3896 0 485717 254524 82280 0 3895
3897 0 485773 254688 82240 0 3896
3898 0 485921 254860 82200 0 3897
3899 0 485961 255032 82120 0 3898
3900 0 486053 255132 82000 0 3899
3901 0 485585 255440 82040 0 3900
3902 0 485441 255572 82000 0 3901
3903 5 485341 255680 81920 0 3902
3904 0 485285 255876 81960 0 3903
3905 6 485273 255940 82000 0 3904
3906 0 461653 270074 94840 51 284
3907 0 461981 270290 94800 64 3906
3908 0 461949 270394 94920 32 3907
3909 0 461965 270554 95000 32 3908
3910 0 461869 270666 94960 60 3909
3911 0 461781 270730 94880 60 3910
3912 0 461731 270800 94800 60 3911
3913 0 461707 270896 94720 60 3912
3914 0 461679 270905 94640 60 3913
3915 0 461645 270942 94560 75 3914
3916 0 461663 270956 94440 75 3915
3917 0 461640 271006 94320 32 3916
3918 0 461680 271081 94240 32 3917
3919 0 461706 271160 94160 81 3918
3920 0 461683 271213 94040 81 3919
3921 0 461631 271256 93920 60 3920
3922 0 461595 271254 93800 60 3921
3923 0 461615 271437 93680 98 3922
3924 0 461588 271511 93640 98 3923
3925 6 461830 271963 93640 60 3924
3926 0 465555 269804 90240 0 3144
3927 0 465523 269804 90120 0 3926
3928 0 465523 269804 90080 0 3927
3929 0 465599 269980 89960 0 3928
3930 0 465647 270060 89840 0 3929
3931 0 465663 270124 89680 0 3930
3932 0 465559 269992 89560 0 3931
3933 0 465527 269964 89400 0 3932
3934 0 465499 270008 89200 0 3933
3935 0 465467 270028 89040 0 3934
3936 0 465459 270068 88880 0 3935
3937 0 465414 270071 88800 0 3936
3938 0 465391 270072 88760 0 3937
3939 0 465379 270052 88720 0 3938
3940 0 465491 269676 88680 0 3939
3941 5 465559 269848 88560 0 3940
3942 0 465247 269908 88560 0 3941
3943 0 465119 269972 88480 0 3942
3944 0 465075 270056 88400 0 3943
3945 6 465087 270096 88360 0 3944
3946 0 479265 253852 84920 102 3548
3947 5 479139 253930 84960 80 3946
3948 0 478947 254130 84920 40 3947
3949 0 478771 254258 84840 64 3948
3950 0 478743 254286 84720 64 3949
3951 0 478615 254390 84640 75 3950
3952 5 478595 254446 84600 75 3951
3953 0 478647 254714 84480 60 3952
3954 0 478759 254814 84400 60 3953
3955 0 478759 254842 84360 60 3954
3956 0 478751 254866 84320 60 3955
3957 0 478499 254946 84280 60 3956
3958 0 478427 255126 84240 0 3957
3959 0 478151 255250 84320 0 3958
3960 0 477899 255594 84280 0 3959
3961 0 477671 255622 84360 0 3960
3962 0 477571 255734 84320 0 3961
3963 0 477179 255866 84240 0 3962
3964 6 476937 255888 84320 0 3963
3965 0 459008 271872 80000 270 1094
3966 0 458848 271872 80000 291 3965
3967 0 458624 271744 79920 197 3966
3968 0 458368 271744 79920 160 3967
3969 0 458112 271680 79920 266 3968
3970 0 457952 271520 79720 190 3969
3971 0 457696 271424 79720 136 3970
3972 0 457504 271232 79720 166 3971
3973 0 457664 271072 79560 164 3972
3974 0 457824 270976 79360 172 3973
3975 0 457984 270976 79160 134 3974
3976 0 458176 271008 78960 102 3975
3977 0 458336 271008 78760 60 3976
3978 0 458592 271040 78720 40 3977
3979 0 458848 271040 78840 98 3978
3980 0 459072 271072 79000 124 3979
3981 0 459232 271136 79200 81 3980
3982 0 459232 271072 79480 32 3981
3983 6 459232 271072 79520 32 3982
3984 0 497376 254688 82880 80 2942
3985 0 497632 254720 82920 80 3984
3986 5 497696 254752 82960 101 3985
3987 0 497952 254624 82920 51 3986
3988 0 498208 254560 82880 80 3987
3989 0 498464 254464 82880 75 3988
3990 0 498720 254432 82800 32 3989
3991 0 498944 254368 82960 60 3990
3992 0 499200 254304 83080 96 3991
3993 0 499360 254432 83240 81 3992
3994 5 499488 254464 83280 104 3993
3995 0 499680 254656 83320 40 3994
3996 0 499840 254848 83360 32 3995
3997 0 499840 255104 83280 71 3996
3998 0 499904 255264 83080 45 3997
3999 0 500064 255392 82880 32 3998
4000 0 500032 255616 82720 40 3999
4001 6 500000 255648 82720 40 4000
4002 5 493267 252783 85680 80 2181
4003 0 493655 253018 85800 60 4002
4004 0 493900 253231 85960 75 4003
4005 0 494400 253632 86400 81 4004
4006 0 494592 253824 86400 91 4005
4007 0 494816 253984 86440 71 4006
4008 0 495072 254080 86480 51 4007
4009 0 495328 254112 86560 60 4008
4010 0 495584 254208 86560 80 4009
4011 0 495776 254368 86600 60 4010
4012 0 495968 254560 86560 86 4011
4013 0 496064 254816 86560 75 4012
4014 0 496064 255072 86640 51 4013
4015 5 496064 255232 86720 86 4014
4016 0 496320 255232 86680 75 4015
4017 0 496544 255232 86560 80 4016
4018 0 496768 255392 86520 71 4017
4019 6 496896 255424 86480 60 4018
4020 0 487904 266464 78240 40 1191
4021 0 487712 266432 78080 80 4020
4022 0 487488 266368 77960 51 4021
4023 0 487264 266368 77760 75 4022
4024 0 487072 266432 77600 45 4023
4025 0 486816 266496 77520 60 4024
4026 0 486624 266528 77360 60 4025
4027 0 486400 266528 77240 75 4026
4028 0 486208 266560 77080 98 4027
4029 0 486048 266624 76880 101 4028
4030 0 485888 266720 76680 32 4029
4031 0 485856 266976 76640 32 4030
4032 0 485824 267136 76840 32 4031
4033 0 485664 267200 77040 40 4032
4034 0 485440 267136 77160 71 4033
4035 0 485216 267008 77160 40 4034
4036 6 485024 266976 77160 60 4035
4037 0 477664 271936 85600 98 2056
4038 0 477504 272000 85360 160 4037
4039 0 477312 272032 85160 148 4038
4040 0 477120 271872 85080 148 4039
4041 0 476864 271872 85120 136 4040
4042 5 476832 271872 85120 139 4041
4043 0 476672 272064 85160 81 4042
4044 0 476576 272320 85160 120 4043
4045 0 476384 272448 85040 120 4044
4046 0 476160 272448 85040 91 4045
4047 0 475680 272608 84880 60 4046
4048 0 475616 272640 84880 71 4047
4049 0 475360 272704 84800 64 4048
4050 0 475136 272832 84720 60 4049
4051 0 474912 272960 84640 51 4050
4052 0 474688 273056 84560 75 4051
4053 6 474464 272928 84560 101 4052
4054 0 462994 266939 78520 51 2718
4055 0 463194 266995 78480 60 4054
4056 0 463502 267107 78400 60 4055
4057 0 463996 267177 78440 40 4056
4058 0 464152 267337 78520 40 4057
4059 0 464276 267405 78680 51 4058
4060 0 464372 267561 78800 60 4059
4061 0 464524 267697 78880 60 4060
4062 0 464588 267801 78960 60 4061
4063 0 464668 267849 79080 98 4062
4064 0 464698 267935 79200 98 4063
4065 5 465162 268215 79200 81 4064
4066 0 465114 268155 79320 81 4065
4067 0 465086 268111 79440 81 4066
4068 0 464962 267999 79520 40 4067
4069 0 464894 267955 79600 40 4068
4070 6 464898 267943 79680 40 4069
4071 0 454383 269732 88400 0 230
4072 0 454507 269580 88320 0 4071
4073 0 454647 269344 88400 0 4072
4074 0 454675 269212 88480 0 4073
4075 0 454723 269088 88640 0 4074
4076 0 454615 269192 88720 0 4075
4077 0 454637 269182 88760 0 4076
4078 0 454677 269202 88840 0 4077
4079 5 454637 269210 88960 0 4078
4080 0 454817 269190 89040 0 4079
4081 0 454857 269210 89120 0 4080
4082 0 454901 269202 89240 0 4081
4083 0 454885 269178 89360 0 4082
4084 0 454861 269158 89480 0 4083
4085 0 454693 269054 89600 0 4084
4086 0 454945 269610 89720 0 4085
4087 6 454913 269582 89760 0 4086
4088 0 467439 259562 84320 32 2351
4089 0 466720 259360 84600 81 4088
4090 0 466624 259200 84800 32 4089
4091 0 466496 259104 85000 51 4090
4092 0 466304 258976 85120 64 4091
4093 0 466112 258784 85160 75 4092
4094 0 465952 258592 85200 51 4093
4095 0 465760 258432 85160 81 4094
4096 0 465568 258240 85160 64 4095
4097 0 465312 258144 85200 98 4096
4098 0 465088 258048 85280 71 4097
4099 0 464864 257984 85400 64 4098
4100 0 464608 258016 85440 81 4099
4101 0 464352 258112 85480 60 4100
4102 0 464128 258240 85400 32 4101
4103 6 464096 258272 85360 32 4102
4104 0 458693 265032 96840 71 2800
4105 0 458613 264952 96960 32 4104
4106 0 458473 264740 97080 32 4105
4107 0 458469 264576 97120 32 4106
4108 0 458497 264476 97080 51 4107
4109 0 458505 264420 97040 51 4108
4110 0 458549 264296 97000 51 4109
4111 0 458569 264260 96920 51 4110
4112 0 458765 264160 96880 0 4111
4113 0 458845 264176 96800 0 4112
4114 5 458877 264196 96720 0 4113
4115 0 458693 264284 96680 0 4114
4116 0 458485 264376 96600 51 4115
4117 0 458277 264276 96720 51 4116
4118 0 458293 264236 96800 45 4117
4119 6 458241 264220 96880 45 4118
4120 0 469024 274176 85240 101 2680
4121 0 469184 274336 85040 71 4120
4122 0 469344 274464 84880 102 4121
4123 0 469600 274528 84840 102 4122
4124 0 469856 274560 84800 64 4123
4125 0 470112 274624 84720 60 4124
4126 0 470368 274624 84680 80 4125
4127 5 470560 274688 84520 32 4126
4128 0 470784 274528 84560 40 4127
4129 0 471040 274464 84520 45 4128
4130 0 471264 274592 84400 51 4129
4131 0 471424 274720 84040 60 4130
4132 0 471680 274784 83960 107 4131
4133 0 471872 274848 83800 98 4132
4134 0 472064 274880 83600 120 4133
4135 6 472288 274752 83640 80 4134
4136 0 476736 257408 90880 221 2267
4137 0 476576 257184 90880 178 4136
4138 0 476416 257024 90760 32 4137
4139 0 476192 256864 90720 40 4138
4140 0 475936 256768 90760 120 4139
4141 0 475680 256736 90760 101 4140
4142 0 475907 256765 90680 32 4141
4143 0 475863 256711 90640 0 4142
4144 0 473197 256837 90600 0 4143
4145 0 473619 256718 90560 0 4144
4146 0 473227 256695 90480 0 4145
4147 0 472387 256657 90520 0 4146
4148 0 471672 256908 90560 0 4147
4149 0 473159 256608 90640 0 4148
4150 0 473080 256408 90960 0 4149
4151 6 472961 256248 91320 0 4150
4152 0 462407 267316 90280 208 1596
4153 0 462271 267508 90120 249 4152
4154 0 462343 267484 89920 249 4153
4155 0 462399 267372 89840 249 4154
4156 0 462263 267204 89800 0 4155
4157 0 462149 267177 89720 0 4156
4158 0 462027 267148 89680 0 4157
4159 0 461893 267151 89640 0 4158
4160 0 461826 266991 89600 0 4159
4161 0 461802 266947 89560 0 4160
4162 0 461940 266908 89520 0 4161
4163 0 462093 266864 89480 0 4162
4164 0 462165 266834 89440 0 4163
4165 0 462590 266694 89360 0 4164
4166 0 462674 266653 89280 0 4165
4167 6 462699 266588 89200 0 4166
4168 0 443373 242480 146960 0 603
4169 0 443373 242416 146880 0 4168
4170 0 443921 242340 146800 0 4169
4171 0 444345 241964 146760 0 4170
4172 0 444489 241860 146720 0 4171
4173 0 444593 241644 146760 0 4172
4174 0 444633 241572 146840 0 4173
4175 0 444697 241356 146800 0 4174
4176 0 445065 241084 146720 0 4175
4177 0 445521 240580 146720 0 4176
4178 0 445753 239956 146640 0 4177
4179 0 446017 239636 146520 0 4178
4180 0 446593 239420 146480 0 4179
4181 0 446657 239364 146320 0 4180
4182 6 446761 239420 146160 0 4181
4183 5 478304 272128 85320 75 2060
4184 0 478144 272288 85160 107 4183
4185 0 477984 272448 85000 90 4184
4186 0 477792 272640 85000 120 4185
4187 0 477760 272896 84920 86 4186
4188 0 477568 273120 84880 81 4187
4189 0 477408 273280 84760 102 4188
4190 0 477312 273440 84560 96 4189
4191 0 477184 273568 84360 102 4190
4192 0 476992 273728 84200 40 4191
4193 0 476864 273824 84000 71 4192
4194 0 476864 273728 83720 60 4193
4195 0 476960 273632 83480 32 4194
4196 0 477152 273664 83320 40 4195
4197 6 477344 273664 83280 40 4196
4198 0 479005 252224 84920 45 2573
4199 0 478281 252392 84920 40 4198
4200 0 478257 252384 85000 40 4199
4201 0 478273 252680 85080 0 4200
4202 0 478253 252844 85160 0 4201
4203 0 478101 253028 85240 0 4202
4204 0 477989 253112 85280 0 4203
4205 0 477893 253148 85360 0 4204
4206 0 477865 253120 85440 0 4205
4207 0 477879 253130 85480 0 4206
4208 0 478147 253146 85480 0 4207
4209 0 478379 253234 85520 0 4208
4210 0 478423 253338 85680 0 4209
4211 0 478311 253374 85800 0 4210
4212 6 478319 253390 85880 0 4211
4213 0 396230 157592 177440 0 1007
4214 0 396330 157688 177480 0 4213
4215 0 396326 157686 177520 0 4214
4216 0 396322 157684 177560 0 4215
4217 0 396338 157648 177680 0 4216
4218 0 396338 157620 177760 0 4217
4219 0 396278 157596 177840 0 4218
4220 0 396226 157532 177960 0 4219
4221 0 396114 157500 178080 0 4220
4222 0 396154 157560 178200 0 4221
4223 0 396202 157536 178280 0 4222
4224 0 396202 157544 178360 0 4223
4225 0 396174 157552 178480 0 4224
4226 6 396182 157556 178520 0 4225
4227 0 499571 238544 85880 160 1745
4228 0 499791 238560 86000 64 4227
4229 0 500143 238628 86080 40 4228
4230 0 500295 238724 85960 40 4229
4231 0 500527 238920 85880 51 4230
4232 0 500615 239020 85920 51 4231
4233 0 500703 239084 85960 45 4232
4234 0 500807 239104 86040 45 4233
4235 0 501249 239162 86120 60 4234
4236 0 501577 239114 86120 51 4235
4237 0 501741 238950 86080 80 4236
4238 0 501869 238754 86000 60 4237
4239 0 501873 238674 86080 60 4238
4240 6 501913 238650 86160 60 4239
4241 0 482493 253448 83360 0 2591
4242 5 482512 253570 83280 0 4241
4243 0 482510 253597 83240 0 4242
4244 0 482532 253653 83200 0 4243
4245 0 482477 253726 83160 0 4244
4246 0 482401 253916 83120 0 4245
4247 0 482441 254016 83080 0 4246
4248 0 482491 254086 83040 0 4247
4249 0 482591 254153 83000 0 4248
4250 0 482678 254257 82960 0 4249
4251 0 482788 254326 82920 0 4250
4252 0 482845 254426 82840 0 4251
4253 0 482909 254387 82760 0 4252
4254 6 482946 254396 82640 0 4253
4255 0 490944 252349 86680 51 2177
4256 0 490675 252485 86840 51 4255
4257 0 490066 252628 87280 0 4256
4258 0 489895 252567 87440 0 4257
4259 5 489792 252480 87600 75 4258
4260 0 490048 252576 87560 60 4259
4261 0 490208 252704 87720 45 4260
4262 0 490304 252704 87960 64 4261
4263 0 490368 252960 88000 96 4262
4264 0 490336 253120 88200 71 4263
4265 0 490304 253120 88320 81 4264
4266 0 490285 253287 88480 0 4265
4267 0 490160 253328 88520 0 4266
4268 6 490024 253428 88640 0 4267
4269 0 454832 268705 82160 40 2379
4270 0 454732 268605 82280 75 4269
4271 0 454672 268493 82400 51 4270
4272 0 454648 268157 82480 51 4271
4273 0 454228 267729 82480 0 4272
4274 0 454186 267631 82400 0 4273
4275 5 454090 267383 82320 0 4274
4276 0 454142 267339 82200 0 4275
4277 0 454226 267195 82040 0 4276
4278 5 454058 267047 82000 0 4277
4279 0 454198 267063 81840 0 4278
4280 0 454306 266927 81720 0 4279
4281 0 454298 266451 81680 0 4280
4282 6 454470 266323 81720 0 4281
4283 5 489330 251796 68760 124 1288
4284 5 489274 251044 68760 107 4283
4285 0 488774 250648 68760 91 4284
4286 0 488720 250496 68720 91 4285
4287 5 488764 250096 68720 51 4286
4288 0 488880 249944 68760 51 4287
4289 0 488924 249852 68840 86 4288
4290 0 488964 249636 68920 40 4289
4291 5 488880 249408 68960 40 4290
4292 0 488696 249160 68960 40 4291
4293 0 488278 249156 68880 51 4292
4294 0 488182 249088 68840 45 4293
4295 6 488194 249048 68760 45 4294
4296 0 493557 243694 82080 32 1705
4297 5 493613 243918 82160 71 4296
4298 0 493671 243944 82240 71 4297
4299 0 493763 244084 82320 71 4298
4300 0 493787 244108 82360 64 4299
4301 0 493795 244140 82480 64 4300
4302 5 493767 244240 82560 64 4301
4303 0 493767 244208 82680 71 4302
4304 0 493703 244280 82840 60 4303
4305 0 493787 244428 83000 60 4304
4306 0 493867 244412 83120 75 4305
4307 0 493887 244456 83240 75 4306
4308 6 493883 244484 83320 32 4307
4309 0 477730 274102 80400 217 1147
4310 0 477558 274170 80560 102 4309
4311 0 477022 274878 80560 71 4310
4312 5 476578 274974 80600 40 4311
4313 5 476466 275210 80600 81 4312
4314 0 476296 275276 80520 81 4313
4315 0 476164 275308 80440 45 4314
4316 0 476084 275356 80360 45 4315
4317 0 475940 275320 80200 64 4316
4318 0 475908 275292 80120 64 4317
4319 0 475916 275296 79800 71 4318
4320 0 475952 275260 79680 71 4319
4321 6 475948 275212 79600 71 4320
4322 0 475456 259232 91120 198 2275
4323 0 475264 259264 91320 256 4322
4324 5 475200 259264 91360 240 4323
4325 0 474976 259360 91280 96 4324
4326 0 474784 259456 91120 90 4325
4327 0 474528 259552 91080 75 4326
4328 0 474272 259552 91080 81 4327
4329 0 474240 259552 91080 86 4328
4330 0 474080 259648 90880 60 4329
4331 0 473824 259648 90880 86 4330
4332 0 473568 259648 90880 60 4331
4333 0 473376 259840 90880 60 4332
4334 6 473120 259936 90960 32 4333
4335 0 456480 271136 81960 96 1082
4336 0 456672 271072 82120 51 4335
4337 0 456832 271008 82320 32 4336
4338 0 456992 271104 82520 60 4337
4339 0 457184 271136 82680 51 4338
4340 0 457344 271040 82880 32 4339
4341 0 457504 270944 83080 45 4340
4342 0 457664 270944 83280 32 4341
4343 0 457856 271008 83480 60 4342
4344 0 458048 271040 83640 51 4343
4345 0 458240 271072 83840 51 4344
4346 0 458464 271072 84040 51 4345
4347 6 458496 271072 84040 51 4346
4348 0 422964 280984 142080 0 1539
4349 5 423870 281134 142000 0 4348
4350 0 423986 281218 141840 0 4349
4351 0 424022 281218 141760 0 4350
4352 0 424054 281366 141600 0 4351
4353 5 424174 281454 141480 0 4352
4354 0 424806 281966 141480 0 4353
4355 0 425074 282026 141320 0 4354
4356 0 425244 281968 141240 0 4355
4357 0 425672 282000 141120 0 4356
4358 0 426128 282024 141040 0 4357
4359 6 426296 282120 141080 0 4358
4360 0 502752 247968 86200 32 2232
4361 0 502816 247872 86240 32 4360
4362 0 502752 247712 86440 45 4361
4363 0 502688 247712 86720 45 4362
4364 0 502688 247776 87000 51 4363
4365 0 502720 247744 87280 40 4364
4366 0 502784 247584 87480 60 4365
4367 5 502720 247456 87720 81 4366
4368 0 502432 247616 87960 32 4367
4369 0 502240 247744 88120 60 4368
4370 0 502016 247808 88280 71 4369
4371 6 501824 247968 88360 40 4370
4372 0 471496 260580 86160 0 2334
4373 0 471726 260563 86080 0 4372
4374 0 471815 260473 85880 0 4373
4375 0 472002 260229 85800 0 4374
4376 0 472459 260117 85880 0 4375
4377 0 472918 259793 85920 0 4376
4378 0 472960 259296 86000 51 4377
4379 0 472960 259168 86040 40 4378
4380 0 472992 258944 86200 40 4379
4381 0 472992 258720 86320 60 4380
4382 0 473056 258464 86360 75 4381
4383 6 473024 258208 86400 80 4382
4384 0 483099 252626 83400 181 2592
4385 0 484071 252538 83440 51 4384
4386 0 484437 252600 83480 75 4385
4387 0 484457 252532 83520 75 4386
4388 0 484545 252412 83640 75 4387
4389 0 484613 252284 83800 75 4388
4390 0 484685 252200 83880 75 4389
4391 0 484718 252168 83920 75 4390
4392 0 484715 252167 83960 75 4391
4393 0 484826 252414 83960 75 4392
4394 0 484944 252451 84040 75 4393
4395 6 484965 252418 84080 75 4394
4396 0 479131 253982 85040 80 3947
4397 0 479047 254158 85120 40 4396
4398 0 479003 254174 85200 32 4397
4399 5 479005 254172 85240 32 4398
4400 0 478827 254434 85240 32 4399
4401 0 478755 254626 85320 81 4400
4402 0 478675 254794 85360 107 4401
4403 5 478694 254754 85440 107 4402
4404 0 478459 255126 85440 80 4403
4405 0 478343 255238 85520 64 4404
4406 0 478307 255294 85600 81 4405
4407 6 478269 255416 85720 81 4406
4408 0 479261 251140 85640 139 2566
4409 0 479141 251220 85760 139 4408
4410 0 479157 251332 85840 139 4409
4411 0 479113 251500 86000 0 4410
4412 0 478917 251484 86120 0 4411
4413 0 478749 251564 86280 0 4412
4414 0 478677 251576 86320 0 4413
4415 5 478477 251564 86360 0 4414
4416 5 478285 251488 86400 0 4415
4417 0 478281 251428 86280 0 4416
4418 0 478321 251368 86200 0 4417
4419 6 478277 251340 86120 0 4418
4420 0 475740 273996 79520 122 1141
4421 0 475624 273792 79560 40 4420
4422 0 475440 273704 79600 40 4421
4423 0 475406 273734 79640 32 4422
4424 0 475308 273700 79760 32 4423
4425 0 475296 273660 79840 32 4424
4426 0 475384 273520 79920 32 4425
4427 0 475456 273472 80000 32 4426
4428 0 475674 273362 80160 64 4427
4429 0 475786 273366 80280 64 4428
4430 0 475830 273366 80400 64 4429
4431 6 475810 273362 80480 64 4430
4432 0 471072 267584 89640 234 2011
4433 0 471008 267328 89600 240 4432
4434 0 471008 267072 89560 260 4433
4435 0 471104 266816 89520 308 4434
4436 0 471232 266592 89480 232 4435
4437 0 471424 266464 89360 183 4436
4438 0 471680 266432 89360 128 4437
4439 0 471904 266304 89360 98 4438
4440 0 472096 266112 89360 60 4439
4441 0 472320 266016 89280 64 4440
4442 0 472576 266016 89240 32 4441
4443 6 472608 266048 89280 32 4442
4444 0 470208 267872 88320 51 3825
4445 0 470016 267808 88160 81 4444
4446 0 469760 267808 88040 40 4445
4447 0 469504 267808 87960 60 4446
4448 0 469248 267808 87920 51 4447
4449 0 468992 267808 87880 60 4448
4450 0 468768 267808 87760 51 4449
4451 0 468512 267808 87680 45 4450
4452 0 468256 267776 87600 71 4451
4453 0 468000 267712 87480 51 4452
4454 0 467776 267712 87360 51 4453
4455 6 467680 267680 87240 32 4454
4456 0 453435 271052 88360 303 229
4457 0 453259 271152 88400 0 4456
4458 0 453215 271204 88480 0 4457
4459 0 453183 271248 88600 0 4458
4460 0 453227 271332 88720 0 4459
4461 0 453307 271328 88880 0 4460
4462 0 453315 271328 88960 0 4461
4463 0 453439 271344 89080 0 4462
4464 0 453551 271328 89160 0 4463
4465 0 453583 271304 89200 0 4464
4466 0 453679 271216 89320 0 4465
4467 6 453711 271184 89440 0 4466
4468 0 405212 281079 157760 0 3126
4469 0 405012 281239 157600 0 4468
4470 0 404836 281439 157480 0 4469
4471 0 404836 281471 157360 0 4470
4472 0 404956 281375 157240 0 4471
4473 0 405092 281327 157200 0 4472
4474 0 405052 281319 157080 0 4473
4475 0 405164 281375 156960 0 4474
4476 0 405228 281455 156840 0 4475
4477 0 405212 281575 156720 0 4476
4478 6 405080 281571 156640 0 4477
4479 0 498613 238378 85760 40 1744
4480 0 498395 238304 85800 32 4479
4481 0 498311 238316 85880 32 4480
4482 0 498095 238268 86000 32 4481
4483 0 497947 238208 86080 40 4482
4484 0 497819 238224 86200 64 4483
4485 0 497783 238360 86280 64 4484
4486 5 497983 238504 86240 40 4485
4487 0 497963 238700 86240 0 4486
4488 0 497883 238842 86320 0 4487
4489 6 497799 238864 86240 0 4488
4490 0 485024 269696 81760 32 1169
4491 0 484864 269504 81800 32 4490
4492 5 484768 269408 81880 75 4491
4493 0 484512 269376 81920 40 4492
4494 5 484320 269344 81840 32 4493
4495 0 484096 269248 81720 108 4494
4496 0 483936 269248 81520 154 4495
4497 0 483776 269184 81320 96 4496
4498 0 483744 269120 81040 32 4497
4499 0 483744 269088 80760 45 4498
4500 6 483744 269088 80680 60 4499
4501 0 425865 245648 151840 0 648
4502 0 425651 245854 151800 0 4501
4503 0 425635 245878 151640 0 4502
4504 0 425551 245962 151520 0 4503
4505 0 425543 246002 151400 0 4504
4506 0 425599 246162 151280 0 4505
4507 0 425595 246198 151160 0 4506
4508 0 425763 246198 151080 0 4507
4509 0 425859 246038 151000 0 4508
4510 6 425875 246078 150920 0 4509
4511 0 488870 251924 68760 0 4283
4512 0 488810 251934 68720 0 4511
4513 0 488570 251926 68640 0 4512
4514 0 488366 252202 68600 0 4513
4515 0 488194 252154 68640 0 4514
4516 0 488070 252086 68720 0 4515
4517 0 487938 252086 68760 0 4516
4518 0 487830 252138 68800 0 4517
4519 0 487818 252182 68920 0 4518
4520 6 487834 252186 68960 0 4519
4521 0 468279 261378 84600 32 2347
4522 0 468007 261630 84400 32 4521
4523 0 467907 261966 84400 32 4522
4524 5 468027 262386 84360 0 4523
4525 0 467799 262640 84560 0 4524
4526 5 467789 262768 84680 0 4525
4527 5 467806 262945 84640 0 4526
4528 0 467839 263298 84560 0 4527
4529 0 467667 263325 84440 0 4528
4530 6 467599 263396 84280 0 4529
4531 0 470080 275072 86400 75 2687
4532 0 470336 275200 86360 131 4531
4533 0 470592 275264 86320 102 4532
4534 5 470688 275264 86320 90 4533
4535 0 470880 275296 86120 45 4534
4536 0 471104 275328 85960 60 4535
4537 0 471168 275264 85720 96 4536
4538 0 471008 275136 85560 81 4537
4539 0 470848 274976 85400 51 4538
4540 6 470784 274944 85320 60 4539
4541 0 460888 266403 76840 32 2732
4542 0 460740 266407 76960 32 4541
4543 5 460272 266435 77000 108 4542
4544 0 460014 266589 77000 64 4543
4545 0 459866 266665 76880 71 4544
4546 0 459786 266721 76680 71 4545
4547 0 459722 266889 76560 71 4546
4548 0 459646 266945 76400 75 4547
4549 0 459598 266925 76240 81 4548
4550 6 459590 266881 76040 81 4549
4551 0 478912 251200 89240 51 1628
4552 0 478912 251200 89520 32 4551
4553 0 479072 251040 89640 60 4552
4554 0 479200 250848 89800 75 4553
4555 0 479168 250656 90000 75 4554
4556 0 479104 250400 90040 32 4555
4557 0 479136 250144 90000 75 4556
4558 0 479232 249888 90000 51 4557
4559 0 479360 249664 90000 51 4558
4560 6 479360 249472 90000 45 4559
4561 5 464064 266400 82160 104 2421
4562 0 464256 266304 82320 81 4561
4563 0 464448 266240 82520 96 4562
4564 0 464640 266176 82680 90 4563
4565 0 464832 266016 82840 80 4564
4566 0 464960 265856 83000 81 4565
4567 0 464896 265696 83200 64 4566
4568 0 464928 265536 83400 51 4567
4569 0 465088 265376 83520 75 4568
4570 6 465280 265312 83480 75 4569
4571 0 468576 268032 90480 157 1996
4572 0 468800 268160 90600 40 4571
4573 0 469024 268224 90720 80 4572
4574 0 469280 268224 90720 80 4573
4575 0 469536 268224 90720 40 4574
4576 0 469792 268224 90720 80 4575
4577 0 469984 268032 90720 80 4576
4578 0 470176 267904 90720 32 4577
4579 0 469700 267980 90880 0 4578
4580 6 469634 267737 90920 0 4579
4581 0 459552 266720 81040 51 3849
4582 0 459328 266624 81200 75 4581
4583 0 459104 266592 81320 75 4582
4584 0 458880 266592 81440 71 4583
4585 0 458624 266624 81560 75 4584
4586 0 458368 266624 81680 51 4585
4587 0 458176 266496 81800 71 4586
4588 0 458080 266304 81960 32 4587
4589 0 458112 266176 82200 45 4588
4590 6 458144 266176 82240 32 4589
4591 5 464959 268932 90760 80 1987
4592 0 464951 268924 90840 80 4591
4593 0 465087 268892 91000 60 4592
4594 0 465311 268892 91160 178 4593
4595 0 465487 268744 91280 178 4594
4596 0 465463 268700 91360 86 4595
4597 0 465479 268668 91480 86 4596
4598 5 465527 268564 91560 140 4597
4599 0 465567 268388 91600 140 4598
4600 6 465607 268308 91720 140 4599
4601 0 462239 268756 90320 166 1595
4602 0 462239 268756 90160 166 4601
4603 0 462423 268556 90000 166 4602
4604 0 462479 268700 89840 71 4603
4605 0 462679 268724 89760 71 4604
4606 0 463073 269002 89640 86 4605
4607 0 463021 268986 89600 86 4606
4608 0 463081 269090 89440 81 4607
4609 0 463201 269218 89280 86 4608
4610 6 463301 269314 89120 86 4609
4611 0 395338 161260 177800 0 995
4612 0 394994 161412 177880 0 4611
4613 0 394898 161440 178000 0 4612
4614 0 394730 161188 178280 0 4613
4615 0 394442 161488 178280 0 4614
4616 5 393964 161490 178320 0 4615
4617 0 394062 161448 178360 0 4616
4618 0 394074 161440 178480 0 4617
4619 6 393994 161348 178600 0 4618
4620 0 495907 244284 80520 0 3748
4621 0 495995 244312 80440 0 4620
4622 0 496215 244460 80400 0 4621
4623 0 496463 244540 80320 0 4622
4624 0 496731 244692 80240 0 4623
4625 0 496807 244644 80160 0 4624
4626 0 496951 244632 80120 0 4625
4627 0 497011 244800 80200 0 4626
4628 6 497011 244856 80240 0 4627
4629 5 487458 262644 77800 190 1203
4630 0 487498 262618 77920 204 4629
4631 0 487546 262630 78040 204 4630
4632 0 487526 262578 78160 204 4631
4633 0 487164 262600 78240 128 4632
4634 0 487196 262588 78280 128 4633
4635 0 487168 262552 78360 128 4634
4636 0 487092 262456 78440 128 4635
4637 6 487084 262452 78520 0 4636
4638 0 487308 268214 81400 51 3604
4639 0 487460 268158 81560 64 4638
4640 5 487588 268078 81680 75 4639
4641 0 488032 267894 81720 75 4640
4642 0 488424 267990 81840 60 4641
4643 0 488708 267990 81920 60 4642
4644 5 489436 267986 82040 60 4643
4645 0 489300 267786 82200 60 4644
4646 6 489472 267558 82280 40 4645
4647 0 488544 250720 87680 101 2165
4648 0 488448 250464 87680 75 4647
4649 0 488544 250208 87680 45 4648
4650 0 488736 250016 87720 45 4649
4651 0 488928 249824 87800 71 4650
4652 0 488928 249568 87880 51 4651
4653 0 488800 249408 88040 75 4652
4654 0 488640 249248 88200 60 4653
4655 6 488608 249216 88240 60 4654
4656 0 477795 249784 87880 32 1637
4657 0 477523 249856 87800 32 4656
4658 0 477385 249862 87760 32 4657
4659 0 477269 249878 87680 32 4658
4660 0 477081 249766 87600 32 4659
4661 5 476865 249438 87480 0 4660
4662 0 477205 248950 87600 0 4661
4663 0 477313 248814 87720 0 4662
4664 6 477561 248766 87760 0 4663
4665 0 391784 185044 180000 0 913
4666 0 391862 184976 180120 0 4665
4667 0 391862 185192 180240 0 4666
4668 0 391858 185240 180360 0 4667
4669 0 391820 185152 180440 0 4668
4670 0 391594 184864 180600 0 4669
4671 0 391670 184760 180680 0 4670
4672 6 391638 184704 180800 0 4671
4673 0 503436 246095 84360 0 2240
4674 0 503264 246208 84320 71 4673
4675 0 503072 246272 84160 75 4674
4676 0 502880 246336 84000 71 4675
4677 0 502784 246464 83800 45 4676
4678 0 502848 246464 83520 45 4677
4679 0 502816 246272 83320 45 4678
4680 6 502816 246176 83240 60 4679
4681 0 486210 258780 78160 60 3631
4682 0 486134 258856 78080 64 4681
4683 5 486022 258988 78040 64 4682
4684 0 486102 258920 77960 64 4683
4685 0 486054 258876 77880 32 4684
4686 0 486022 258876 77800 32 4685
4687 0 486010 258848 77720 32 4686
4688 6 485958 258864 77640 32 4687
4689 0 496512 253088 82880 64 3349
4690 0 496704 253120 82720 60 4689
4691 0 496960 253152 82680 60 4690
4692 0 497216 253152 82680 40 4691
4693 0 497472 253184 82680 51 4692
4694 0 497728 253184 82680 51 4693
4695 0 497984 253152 82680 40 4694
4696 6 498636 252503 82480 71 4695
4697 0 486954 262360 77840 80 4629
4698 5 486936 262340 77720 80 4697
4699 0 486636 262316 77640 80 4698
4700 0 486080 262148 77720 0 4699
4701 0 485964 262144 77840 0 4700
4702 0 485792 262136 77920 0 4701
4703 0 485548 262080 77960 0 4702
4704 6 485392 262184 78000 0 4703
4705 0 478560 272448 85600 115 2061
4706 0 478560 272704 85640 108 4705
4707 0 478656 272960 85720 120 4706
4708 0 478880 273088 85800 86 4707
4709 0 479136 273152 85920 115 4708
4710 0 479392 273152 85960 75 4709
4711 0 479584 273216 86120 45 4710
4712 6 479840 273248 86160 40 4711
4713 0 469989 252092 86160 75 3271
4714 0 469885 252356 86200 51 4713
4715 0 469941 252616 86320 80 4714
4716 5 469959 252870 86360 64 4715
4717 0 470151 253094 86320 75 4716
4718 0 470371 253214 86280 75 4717
4719 0 470395 253318 86200 75 4718
4720 6 470579 253566 86080 51 4719
4721 0 471813 251780 85880 40 3267
4722 0 471861 251912 85960 40 4721
4723 0 471653 252116 86040 51 4722
4724 0 471935 252654 86040 0 4723
4725 0 472047 252802 86080 0 4724
4726 0 472195 253182 86000 0 4725
4727 5 472139 253250 85920 0 4726
4728 6 472199 253058 85840 0 4727
4729 0 482512 270694 81680 186 1165
4730 0 482492 270606 81840 186 4729
4731 0 482496 270470 81960 0 4730
4732 0 482440 270466 82080 0 4731
4733 0 482336 270306 82080 0 4732
4734 0 482452 270182 82040 0 4733
4735 0 482520 269758 82080 0 4734
4736 6 482548 269754 82160 0 4735
4737 0 476282 275406 80720 81 4313
4738 0 476250 275490 80800 81 4737
4739 0 476168 275556 80920 81 4738
4740 0 476064 275568 81040 0 4739
4741 0 475936 275604 81160 0 4740
4742 0 475888 275648 81360 0 4741
4743 0 475820 275904 81440 0 4742
4744 6 475856 275899 81480 0 4743
4745 0 396762 152800 176680 0 1021
4746 5 396926 152784 176640 0 4745
4747 0 397186 152680 176720 0 4746
4748 0 397274 152620 176800 0 4747
4749 0 397286 152628 176880 0 4748
4750 0 397242 152656 176960 0 4749
4751 6 397254 152656 177000 0 4750
4752 0 393546 167020 179120 0 971
4753 0 393666 167092 179040 0 4752
4754 0 393666 167096 178880 0 4753
4755 0 393714 167096 178760 0 4754
4756 0 393854 167088 178640 0 4755
4757 0 393890 167112 178560 0 4756
4758 6 393838 167128 178480 0 4757
4759 0 393098 170344 179240 0 963
4760 0 393106 170360 179120 0 4759
4761 0 393210 170440 179040 0 4760
4762 0 393218 170528 179000 0 4761
4763 0 393210 170616 178880 0 4762
4764 0 393154 170656 178800 0 4763
4765 6 393106 170736 178720 0 4764
4766 0 391092 193508 180760 0 890
4767 0 391068 193524 180520 0 4766
4768 0 391040 193536 180320 0 4767
4769 0 391012 193596 180280 0 4768
4770 0 390866 193736 180120 0 4769
4771 0 390818 193668 179960 0 4770
4772 6 390822 193652 179840 0 4771
4773 0 415392 273140 151000 0 1424
4774 0 415540 273188 151080 0 4773
4775 0 415616 273096 151160 0 4774
4776 0 415582 273052 151280 0 4775
4777 0 415578 273052 151440 0 4776
4778 0 415534 273092 151560 0 4777
4779 6 415462 273128 151640 0 4778
4780 0 406948 277231 158960 0 3118
4781 0 406860 277260 159000 0 4780
4782 0 406684 277319 159080 0 4781
4783 0 406644 277287 159160 0 4782
4784 0 406332 277415 159200 0 4783
4785 0 406116 277231 159240 0 4784
4786 6 406076 277127 159360 0 4785
4787 0 409869 250051 163520 0 2994
4788 0 409813 250183 163400 0 4787
4789 0 409785 250215 163320 0 4788
4790 0 409835 250353 163280 0 4789
4791 0 409827 250509 163160 0 4790
4792 0 409821 250327 163080 0 4791
4793 6 409853 250299 162960 0 4792
4794 0 489304 251894 68640 124 4283
4795 0 489308 251922 68560 197 4794
4796 0 489164 251838 68480 124 4795
4797 0 489064 251806 68400 0 4796
4798 0 489052 251814 68360 0 4797
4799 0 489084 251830 68280 0 4798
4800 6 489096 251906 68200 0 4799
4801 0 491680 254988 73680 96 1245
4802 0 491688 255000 73560 96 4801
4803 0 491816 255064 73440 60 4802
4804 0 491924 255156 73320 60 4803
4805 0 491988 255220 73200 32 4804
4806 0 492060 255248 73160 32 4805
4807 6 492132 255264 73120 32 4806
4808 0 498400 257120 83160 45 2954
4809 0 498199 257210 83320 32 4808
4810 0 498112 257312 83520 60 4809
4811 0 498016 257152 83760 90 4810
4812 0 497920 256960 83920 60 4811
4813 0 497728 256896 83760 64 4812
4814 6 497664 256864 83560 32 4813
4815 0 493760 252352 79800 86 3527
4816 0 493888 252384 79560 128 4815
4817 0 493984 252320 79320 75 4816
4818 0 494144 252256 79120 60 4817
4819 0 494144 252256 78840 45 4818
4820 0 494144 252192 78560 81 4819
4821 6 494112 252160 78480 81 4820
4822 0 496896 253984 82960 96 2939
4823 0 497056 253856 83120 60 4822
4824 0 497280 253856 83280 80 4823
4825 0 497472 253984 83400 32 4824
4826 0 497664 254176 83440 60 4825
4827 0 497664 254400 83600 51 4826
4828 6 497536 254528 83760 60 4827
4829 0 484375 253470 82760 86 3891
4830 0 484407 253418 82640 86 4829
4831 0 484439 253430 82520 86 4830
4832 0 484459 253462 82360 0 4831
4833 0 484295 253418 82240 0 4832
4834 0 484295 253382 82120 0 4833
4835 6 484311 253370 82000 0 4834
4836 0 483998 273744 78440 40 3200
4837 0 484118 273732 78280 40 4836
4838 0 484238 273696 78160 0 4837
4839 5 484298 273669 78040 0 4838
4840 0 484178 273320 78040 0 4839
4841 0 483834 273100 78000 0 4840
4842 6 484216 273286 77720 0 4841
4843 0 487092 268668 80080 98 1180
4844 0 487220 268756 80200 0 4843
4845 0 487364 268904 80200 0 4844
4846 0 487516 268952 80120 0 4845
4847 0 487540 269004 80040 0 4846
4848 0 487592 269012 79920 0 4847
4849 6 487708 269012 79800 0 4848
4850 0 489568 252576 87680 45 4259
4851 0 489344 252544 87800 71 4850
4852 0 489120 252576 87920 81 4851
4853 0 488928 252640 88080 64 4852
4854 0 488736 252608 88240 81 4853
4855 0 488512 252640 88360 96 4854
4856 6 488352 252832 88440 60 4855
4857 0 480209 251340 85240 40 2569
4858 0 480465 251476 85240 32 4857
4859 0 480485 251796 85280 32 4858
4860 0 480523 251845 85320 32 4859
4861 0 480125 252140 85360 0 4860
4862 0 480065 252452 85480 0 4861
4863 6 479945 252580 85440 0 4862
4864 0 454557 269194 89000 0 4079
4865 0 454405 269006 89040 0 4864
4866 0 454353 269018 89120 0 4865
4867 0 454133 268886 89200 0 4866
4868 0 454093 268802 89240 0 4867
4869 0 454049 268754 89320 0 4868
4870 6 453997 268738 89400 0 4869
4871 0 395650 153776 177200 0 1016
4872 0 395642 153736 177320 0 4871
4873 5 395570 153736 177400 0 4872
4874 0 395426 153952 177440 0 4873
4875 0 395294 154124 177520 0 4874
4876 6 395230 154236 177640 0 4875
4877 0 419392 279688 142320 0 1531
4878 0 419364 279804 142440 0 4877
4879 0 419056 280136 142520 0 4878
4880 0 419000 280444 142640 0 4879
4881 0 419088 280584 142800 0 4880
4882 6 419120 280652 142880 0 4881
4883 0 431842 271280 135160 0 3483
4884 0 431970 271276 135280 0 4883
4885 0 431967 271207 135400 0 4884
4886 0 431969 271165 135520 0 4885
4887 0 432001 271201 135640 0 4886
4888 6 431969 271145 135760 0 4887
4889 0 422478 272046 139640 0 1507
4890 0 422483 272027 139560 0 4889
4891 0 422486 272018 139520 0 4890
4892 0 422486 272138 139160 0 4891
4893 0 422482 272078 139040 0 4892
4894 6 422470 272066 139000 0 4893
4895 5 408932 268966 157400 0 1367
4896 0 408776 268994 157560 0 4895
4897 0 408648 269050 157720 0 4896
4898 0 408584 269034 157840 0 4897
4899 0 408556 269058 157960 0 4898
4900 6 408448 269022 158080 0 4899
4901 0 499648 254336 83120 80 3994
4902 0 499904 254336 83120 96 4901
4903 0 500160 254336 83120 32 4902
4904 0 500416 254432 83120 45 4903
4905 0 500512 254688 83160 51 4904
4906 6 500448 254816 83240 60 4905
4907 0 497696 254976 82840 51 3986
4908 0 497664 255232 82720 71 4907
4909 0 497440 255424 82720 40 4908
4910 0 497344 255680 82720 40 4909
4911 0 497536 255872 82680 80 4910
4912 6 497632 255936 82680 75 4911
4913 0 497536 248864 85080 75 2212
4914 0 497376 248928 85280 32 4913
4915 0 497216 249024 85480 64 4914
4916 0 497088 249184 85640 32 4915
4917 0 497088 249440 85760 32 4916
4918 6 497088 249504 85760 32 4917
4919 0 495488 253600 82640 128 2934
4920 0 495232 253664 82560 71 4919
4921 0 495040 253760 82400 102 4920
4922 0 494848 253920 82320 71 4921
4923 0 494592 253984 82280 71 4922
4924 6 494528 254048 82240 60 4923
4925 5 486732 244890 84000 86 1685
4926 5 486719 244973 84080 86 4925
4927 0 486856 245242 84080 51 4926
4928 0 486896 245346 84040 51 4927
4929 0 486946 245408 84000 32 4928
4930 6 486800 245770 84120 60 4929
4931 0 482658 253606 83280 0 4242
4932 0 482751 253640 83240 0 4931
4933 0 482840 253706 83200 0 4932
4934 0 482909 253767 83120 0 4933
4935 0 482926 253824 83040 0 4934
4936 6 482908 253850 82960 0 4935
4937 0 470880 273024 88480 134 2704
4938 0 470784 272960 88240 101 4937
4939 0 470560 272864 88120 75 4938
4940 0 470304 272800 88120 81 4939
4941 0 469597 272749 88000 81 4940
4942 6 469056 273050 87520 60 4941
4943 0 484289 245242 82920 71 3806
4944 0 484281 245170 82840 71 4943
4945 0 484205 245158 82800 71 4944
4946 0 484087 245156 82760 120 4945
4947 0 484111 245256 82680 120 4946
4948 6 484143 245328 82600 0 4947
4949 0 476640 271680 85120 81 4042
4950 0 476416 271552 85040 71 4949
4951 0 476160 271424 84960 51 4950
4952 5 476065 271312 84920 32 4951
4953 0 475469 271652 84800 0 4952
4954 6 475083 271842 84760 0 4953
4955 0 478080 271680 85800 124 2057
4956 0 478208 271520 86000 32 4955
4957 0 478304 271264 86080 51 4956
4958 0 478368 271008 86080 40 4957
4959 0 478400 270752 86120 60 4958
4960 6 478400 270592 86160 45 4959
4961 5 477440 272064 85880 249 2055
4962 0 477344 272320 85840 102 4961
4963 0 477344 272576 85840 80 4962
4964 0 477344 272800 85720 80 4963
4965 0 477472 272832 85480 64 4964
4966 6 477440 272832 85280 32 4965
4967 0 475527 248838 85240 0 3256
4968 0 475683 248750 85200 0 4967
4969 0 475879 248650 85120 0 4968
4970 0 475887 248686 85040 0 4969
4971 0 475815 248854 85000 0 4970
4972 6 475927 248946 84920 241 4971
4973 0 476480 269888 88400 81 2041
4974 0 476704 269792 88480 45 4973
4975 0 476896 269632 88600 60 4974
4976 0 477152 269600 88600 71 4975
4977 0 477408 269568 88600 51 4976
4978 6 477536 269568 88600 32 4977
4979 0 469312 273152 84760 75 2673
4980 0 469312 273280 84520 60 4979
4981 0 469248 273312 84240 75 4980
4982 0 469024 273312 84080 75 4981
4983 0 468768 273312 84080 75 4982
4984 6 468544 273312 84120 115 4983
4985 0 470144 272448 85280 40 2669
4986 0 470368 272512 85120 45 4985
4987 0 470560 272672 85040 86 4986
4988 0 470784 272768 85200 51 4987
4989 0 471008 272800 85320 40 4988
4990 6 471232 272832 85320 51 4989
4991 0 475104 259040 91480 166 4324
4992 0 474848 258816 91840 139 4991
4993 0 474656 258816 92040 124 4992
4994 0 474400 258816 92040 96 4993
4995 0 474144 258848 92040 51 4994
4996 6 473984 258912 92040 40 4995
4997 5 461997 269086 93440 51 273
4998 0 461781 268846 93400 51 4997
4999 0 461787 268776 93320 51 4998
5000 0 461759 268728 93240 0 4999
5001 0 461759 268720 93120 0 5000
5002 6 461919 268704 93080 0 5001
5003 0 466815 268580 90880 102 1989
5004 0 466607 268140 90960 86 5003
5005 0 466511 268068 91040 86 5004
5006 0 466545 267802 91040 40 5005
5007 0 466541 267762 91120 40 5006
5008 6 466605 267716 91200 51 5007
5009 0 454924 269161 81960 64 2380
5010 0 454812 269269 81880 0 5009
5011 0 454806 269470 81760 0 5010
5012 0 454676 269597 81720 0 5011
5013 0 454368 269749 81680 0 5012
5014 6 453882 269871 81640 0 5013
5015 0 395958 155228 177280 0 1013
5016 0 395922 155308 177400 0 5015
5017 0 395946 155444 177520 0 5016
5018 0 395890 155384 177640 0 5017
5019 6 395898 155328 177720 0 5018
5020 0 396002 156372 177400 0 1009
5021 0 395954 156432 177520 0 5020
5022 0 395866 156328 177640 0 5021
5023 0 395822 156256 177760 0 5022
5024 6 395814 156164 177800 0 5023
5025 0 421490 280026 141720 0 1537
5026 0 421618 280050 141600 0 5025
5027 0 421822 280146 141440 0 5026
5028 0 421862 280150 141240 0 5027
5029 6 421650 280062 141160 0 5028
5030 0 420550 279718 142520 0 1532
5031 0 420738 279750 142640 0 5030
5032 0 420802 279714 142720 0 5031
5033 0 420822 279662 142800 0 5032
5034 6 420810 279642 142920 0 5033
5035 0 503157 237482 85400 60 1756
5036 0 503193 237714 85440 51 5035
5037 0 503101 237906 85360 71 5036
5038 0 503005 237986 85240 71 5037
5039 6 502905 238046 85160 71 5038
5040 0 503232 245312 84600 45 2239
5041 0 503072 245152 84800 45 5040
5042 0 502976 244896 84920 40 5041
5043 0 502816 244704 85040 32 5042
5044 6 502784 244672 85040 32 5043
5045 5 497072 248728 86880 0 3721
5046 0 496916 248799 87080 0 5045
5047 0 496826 248731 87280 0 5046
5048 0 496865 248701 87480 0 5047
5049 6 497051 248669 87680 0 5048
5050 0 487419 262746 77720 190 3866
5051 0 487451 262898 77480 190 5050
5052 0 487231 263014 77440 0 5051
5053 0 487267 263146 77360 0 5052
5054 6 487163 263174 77240 0 5053
5055 0 481568 271872 84920 80 2075
5056 0 481472 272128 84840 60 5055
5057 0 481280 272320 84840 40 5056
5058 0 481152 272512 84720 71 5057
5059 6 481120 272544 84680 51 5058
5060 0 472011 263918 85760 157 2330
5061 0 471703 263842 85520 60 5060
5062 0 471619 263918 85440 40 5061
5063 0 471282 264084 85280 0 5062
5064 6 470971 264288 85200 0 5063
5065 0 484352 269088 81880 32 4494
5066 0 484544 268928 81960 32 5065
5067 0 484608 268672 82040 71 5066
5068 0 484576 268416 82120 60 5067
5069 6 484544 268256 82120 64 5068
5070 0 479273 253216 84880 166 3547
5071 0 479005 253164 84960 0 5070
5072 0 478445 253140 85040 0 5071
5073 0 478217 253160 85160 0 5072
5074 6 478177 253188 85200 0 5073
5075 0 477344 270656 86800 98 2048
5076 0 477536 270496 86760 71 5075
5077 0 477792 270432 86720 32 5076
5078 0 478048 270432 86720 51 5077
5079 6 478176 270464 86720 40 5078
5080 0 477664 265696 89840 81 3241
5081 0 477760 265632 89600 90 5080
5082 0 477856 265504 89400 64 5081
5083 0 477952 265504 89160 64 5082
5084 6 478080 265536 89040 64 5083
5085 0 468544 273376 84880 64 2676
5086 0 468384 273472 84640 64 5085
5087 0 468224 273632 84480 60 5086
5088 0 468032 273824 84400 32 5087
5089 6 467872 273984 84200 75 5088
5090 0 475936 270400 87920 156 2038
5091 0 475808 270624 87960 45 5090
5092 0 475680 270816 87800 51 5091
5093 0 475648 270976 87600 98 5092
5094 6 475648 271040 87480 64 5093
5095 0 465238 268287 79120 45 4065
5096 0 465486 268403 79040 60 5095
5097 0 465558 268663 79080 60 5096
5098 0 465582 268735 79160 60 5097
5099 6 465582 268799 79240 60 5098
5100 0 470944 267360 87520 108 3829
5101 5 471168 267328 87520 75 5100
5102 0 471168 267360 87240 45 5101
5103 0 471232 267232 87000 32 5102
5104 6 471296 267104 86920 40 5103
5105 5 462348 267425 78760 120 2716
5106 0 462396 267829 78640 96 5105
5107 0 462386 267907 78440 104 5106
5108 0 462346 267959 78320 98 5107
5109 6 462362 267991 78200 98 5108
5110 5 464855 268412 90840 81 4591
5111 0 464623 268084 90840 32 5110
5112 0 464439 268036 90880 32 5111
5113 0 464367 268060 90960 32 5112
5114 6 464231 268124 91000 32 5113
5115 0 453730 268750 84040 81 1065
5116 0 453618 268562 84080 32 5115
5117 5 453666 268570 84120 32 5116
5118 0 453426 268558 84160 32 5117
5119 6 453178 268478 84320 0 5118
5120 0 396114 154088 176920 0 1018
5121 0 395938 154560 176840 0 5120
5122 0 395810 154696 176800 0 5121
5123 6 395818 154680 176720 0 5122
5124 0 395710 159732 177200 0 1002
5125 0 395814 159760 177080 0 5124
5126 0 395906 159724 177000 0 5125
5127 6 395902 159720 176880 0 5126
5128 5 417202 279430 145760 0 1575
5129 0 417194 279486 145880 0 5128
5130 0 417194 279522 145920 0 5129
5131 6 417200 279528 146000 0 5130
5132 0 390268 177976 181440 0 936
5133 0 390384 177896 181520 0 5132
5134 0 390488 177852 181600 0 5133
5135 6 390540 177820 181640 0 5134
5136 0 424138 281434 141360 0 4353
5137 0 424089 281473 141280 0 5136
5138 0 424064 281492 141240 0 5137
5139 6 423970 281554 141160 0 5138
5140 0 401038 218096 179360 0 837
5141 0 401142 218008 179560 0 5140
5142 0 401230 218088 179720 0 5141
5143 6 401270 218192 179800 0 5142
5144 0 410438 268800 157440 0 1367
5145 0 410438 268864 157120 0 5144
5146 0 410482 268812 157000 0 5145
5147 6 410518 268904 156920 0 5146
5148 0 501483 237160 85640 0 1751
5149 0 501587 237332 85560 0 5148
5150 0 501583 237596 85400 0 5149
5151 6 501583 237660 85360 0 5150
5152 0 502880 247296 87880 86 4367
5153 0 503072 247296 88080 60 5152
5154 0 503328 247232 88160 98 5153
5155 6 503456 247136 88160 60 5154
5156 0 497995 240188 84520 51 1733
5157 0 497995 240292 84360 51 5156
5158 0 498035 240392 84200 51 5157
5159 6 498031 240384 84120 0 5158
5160 0 495545 240845 83960 0 1727
5161 0 495141 241117 83920 0 5160
5162 0 495077 241205 83840 0 5161
5163 6 494853 241125 83880 0 5162
5164 0 496032 247200 86280 60 3725
5165 0 495776 247168 86280 98 5164
5166 0 495552 247200 86400 51 5165
5167 6 495392 247232 86440 40 5166
5168 0 500064 253920 85560 64 3364
5169 0 500224 253920 85760 64 5168
5170 0 500352 253984 86000 71 5169
5171 6 500320 253920 86240 60 5170
5172 0 496352 255840 83080 51 2947
5173 0 496192 256064 83160 40 5172
5174 0 496000 256192 83280 81 5173
5175 6 495872 256224 83360 75 5174
5176 0 495883 243148 80840 98 3744
5177 0 495823 243060 80760 98 5176
5178 0 495799 242972 80640 98 5177
5179 6 495859 243040 80440 0 5178
5180 0 487056 262108 77720 80 4698
5181 0 486988 262056 77680 80 5180
5182 0 486940 262028 77600 80 5181
5183 6 486916 261884 77520 0 5182
5184 0 497280 249568 84880 60 2209
5185 0 497376 249568 85160 45 5184
5186 0 497440 249600 85400 51 5185
5187 6 497472 249600 85440 51 5186
5188 0 495712 251712 83200 124 2200
5189 0 495968 251712 83200 80 5188
5190 0 496192 251712 83080 120 5189
5191 6 496448 251616 83080 64 5190
5192 0 489708 243313 82840 98 1694
5193 0 489792 243369 82920 98 5192
5194 0 489784 243385 83000 98 5193
5195 6 489684 243337 83160 86 5194
5196 0 481120 271904 85360 81 2072
5197 0 481280 271936 85600 81 5196
5198 0 481440 272000 85800 40 5197
5199 6 481600 272000 85960 60 5198
5200 0 471008 273568 88240 45 2702
5201 0 470560 273600 88480 32 5200
5202 0 470368 273792 88440 102 5201
5203 6 470336 274016 88280 120 5202
5204 0 469943 252910 86400 64 4716
5205 0 470043 252354 86440 64 5204
5206 0 470119 252254 86560 64 5205
5207 6 470131 252086 86760 0 5206
5208 0 484896 269184 81880 86 4492
5209 0 485088 268992 81840 75 5208
5210 0 485280 268800 81920 75 5209
5211 6 485376 268800 81920 60 5210
5212 0 470133 252104 85800 45 3270
5213 0 469917 252132 85680 60 5212
5214 0 469763 252218 85640 40 5213
5215 6 469667 252150 85520 40 5214
5216 0 459009 264112 96680 0 4114
5217 0 459125 263996 96640 0 5216
5218 0 459285 263912 96560 0 5217
5219 6 459325 263868 96480 0 5218
5220 0 477184 272000 85960 139 4961
5221 0 476960 271872 86000 40 5220
5222 0 476768 271680 86080 64 5221
5223 6 476736 271520 86120 75 5222
5224 0 483080 272864 80520 98 3183
5225 0 483252 272756 80600 98 5224
5226 0 483300 272656 80520 0 5225
5227 6 483304 272672 80440 0 5226
5228 0 470816 275424 86480 51 4534
5229 0 471072 275424 86520 60 5228
5230 0 471296 275616 86520 75 5229
5231 6 471328 275744 86480 75 5230
5232 0 470432 274624 84280 40 4127
5233 0 470272 274496 84120 32 5232
5234 0 470144 274400 83920 64 5233
5235 6 470048 274400 83800 75 5234
5236 0 475028 274664 81280 81 3068
5237 0 475080 274672 81400 81 5236
5238 0 475080 274664 81440 81 5237
5239 6 475108 274644 81520 81 5238
5240 0 469280 275104 86240 128 2685
5241 0 469248 275360 86160 107 5240
5242 0 469312 275520 85960 120 5241
5243 6 469504 275456 85800 175 5242
5244 0 476323 249338 85120 241 3255
5245 0 476339 249398 85040 241 5244
5246 0 476303 249370 85000 241 5245
5247 6 476203 249070 84960 241 5246
5248 0 479701 250166 86440 0 1647
5249 0 479853 250178 86480 0 5248
5250 0 480045 250138 86520 0 5249
5251 6 480129 250146 86560 0 5250
5252 0 463285 267496 95760 90 2783
5253 0 463157 267556 95680 90 5252
5254 0 462881 267656 95600 0 5253
5255 6 462649 267792 95520 0 5254
5256 0 473713 274347 78600 0 3434
5257 0 473357 274139 78560 0 5256
5258 0 473357 274155 78480 0 5257
5259 6 473405 274167 78400 0 5258
5260 0 463588 264693 82760 45 2434
5261 0 463960 264477 82720 40 5260
5262 0 464140 264265 82640 60 5261
5263 6 464140 264237 82560 60 5262
5264 0 471200 269920 76960 86 3581
5265 0 471008 269728 76880 60 5264
5266 0 470816 269536 76800 71 5265
5267 6 470784 269536 76800 80 5266
5268 0 463320 265293 82360 45 2430
5269 0 463372 265325 82440 45 5268
5270 0 463680 265397 82520 40 5269
5271 6 463968 265657 82520 64 5270
5272 0 470784 269696 87600 96 2653
5273 0 470592 269600 87400 32 5272
5274 0 470432 269440 87280 51 5273
5275 6 470304 269376 87280 60 5274
5276 0 464128 270240 81440 60 3681
5277 0 463968 270048 81320 51 5276
5278 0 463776 269888 81360 104 5277
5279 6 463744 269888 81400 80 5278
5280 0 459378 266767 80280 0 2396
5281 0 459422 266379 80360 0 5280
5282 0 459342 266059 80440 0 5281
5283 6 459302 266007 80480 0 5282
5284 0 460981 268350 90160 81 3693
5285 0 461029 268326 90040 81 5284
5286 0 461003 268300 89920 81 5285
5287 6 461031 268308 89880 81 5286
5288 0 398514 151780 174560 0 1042
5289 0 398618 151740 174480 0 5288
5290 6 398662 151748 174400 0 5289
5291 0 395962 152924 175640 0 1028
5292 0 395910 152972 175560 0 5291
5293 6 395922 153052 175480 0 5292
5294 0 395826 153300 177440 0 4873
5295 0 395898 153052 177520 0 5294
5296 6 395890 152848 177600 0 5295
5297 0 393716 161474 178400 0 4616
5298 0 393696 161462 178480 0 5297
5299 6 393768 161458 178600 0 5298
5300 0 396318 163736 178800 0 980
5301 0 396386 163672 178720 0 5300
5302 6 396370 163432 178600 0 5301
5303 0 392958 171716 179120 0 961
5304 0 393182 171804 178920 0 5303
5305 6 393256 171889 178840 0 5304
5306 0 392402 172636 179840 0 955
5307 0 392322 172656 179920 0 5306
5308 6 392382 172680 180000 0 5307
5309 0 391086 177384 180720 0 942
5310 0 391142 177324 180560 0 5309
5311 6 391146 177324 180480 0 5310
5312 0 391438 184332 179800 0 915
5313 0 391900 184298 179720 0 5312
5314 6 391940 184470 179640 0 5313
5315 0 422488 281480 142520 0 1543
5316 0 422744 281544 142600 0 5315
5317 6 422864 281540 142760 0 5316
5318 0 405212 280895 158120 0 3124
5319 0 405180 280927 158200 0 5318
5320 6 405228 280655 158320 0 5319
5321 0 408318 268528 157360 0 4895
5322 0 408116 268364 157200 0 5321
5323 6 408080 268260 157080 0 5322
5324 0 411230 258680 156680 0 2476
5325 0 411038 258768 156560 0 5324
5326 6 411022 258744 156480 0 5325
5327 0 505631 241760 77080 0 1816
5328 0 505623 241786 77120 0 5327
5329 6 505593 241828 77160 0 5328
5330 0 498687 238804 85280 86 1740
5331 0 498691 238760 85160 86 5330
5332 6 498687 238744 85080 86 5331
5333 0 485344 257088 79560 40 3640
5334 0 485120 256960 79600 80 5333
5335 6 484864 256960 79640 64 5334
5336 0 493647 244316 82520 64 4302
5337 0 493607 244384 82440 64 5336
5338 6 493639 244380 82360 64 5337
5339 0 482493 251628 83120 40 2595
5340 0 482577 251652 83200 40 5339
5341 6 482977 251428 83240 0 5340
5342 0 478703 254734 85480 107 4403
5343 0 478731 254742 85600 107 5342
5344 6 478687 254814 85680 107 5343
5345 0 479616 272320 84840 51 2066
5346 0 479616 272544 84720 32 5345
5347 6 479552 272640 84640 51 5346
5348 0 471744 273696 87920 45 2700
5349 0 471904 273920 87920 32 5348
5350 6 471936 274016 87920 45 5349
5351 0 478400 271904 85200 40 4183
5352 0 478368 271744 85480 32 5351
5353 6 478272 271680 85560 32 5352
5354 0 460960 263753 85080 0 2460
5355 0 461088 263717 85160 0 5354
5356 6 461164 263705 85240 0 5355
5357 0 478085 251404 86480 0 4416
5358 0 477757 251388 86520 0 5357
5359 6 477725 251360 86600 0 5358
5360 0 478489 251612 86480 0 4415
5361 0 478537 251648 86560 0 5360
5362 6 478549 251680 86600 0 5361
5363 0 475590 274800 80600 98 3062
5364 0 475558 274804 80520 98 5363
5365 6 475538 274844 80480 98 5364
5366 0 475962 274444 80240 90 3059
5367 0 475822 274724 80240 90 5366
5368 6 475790 274744 80360 80 5367
5369 0 475867 266690 90800 0 3228
5370 0 475765 266648 90760 0 5369
5371 6 475632 266598 90840 0 5370
5372 0 475811 275209 79040 0 3439
5373 0 475839 275181 79120 0 5372
5374 6 475875 275173 79200 0 5373
5375 0 475231 275949 78920 0 3437
5376 0 475431 276033 78800 0 5375
5377 6 475539 276113 78600 0 5376
5378 0 469929 267947 85880 0 3837
5379 0 469755 267829 85760 0 5378
5380 6 469520 267955 85600 0 5379
5381 0 458240 264608 78680 75 3774
5382 0 457984 264672 78560 45 5381
5383 6 457888 264672 78520 51 5382
5384 0 460366 266445 77320 108 4543
5385 0 460814 266633 77440 60 5384
5386 6 460706 266589 77600 0 5385
5387 0 471360 267200 87680 60 5101
5388 0 471616 267168 87720 45 5387
5389 6 471840 267168 87800 32 5388
5390 0 465746 266083 79080 40 3790
5391 0 465790 266043 79200 40 5390
5392 6 465814 265847 79320 40 5391
5393 0 465643 270088 88480 0 3941
5394 0 465619 270348 88400 0 5393
5395 6 465563 270580 88240 0 5394
5396 0 462341 268966 93480 45 4997
5397 0 462515 268860 93400 80 5396
5398 6 462539 268836 93360 80 5397
5399 0 462976 271424 80680 40 3674
5400 0 462816 271392 80480 32 5399
5401 6 462720 271424 80360 90 5400
5402 5 453822 266879 82040 0 4278
5403 0 453802 266795 81960 0 5402
5404 6 453786 266743 81840 0 5403
5405 0 454654 268862 83960 40 1067
5406 0 454766 268714 84000 40 5405
5407 6 454770 268710 84040 40 5406
5408 0 394256 193004 186760 0 2878
5409 6 394292 193084 186920 0 5408
5410 0 416502 279118 145760 0 5128
5411 6 416158 279138 145800 0 5410
5412 0 424394 281010 142000 0 4349
5413 6 424466 280978 142120 0 5412
5414 0 391672 192236 181320 0 2834
5415 6 391696 192264 181440 0 5414
5416 0 394200 209468 184720 0 2912
5417 6 394208 209420 184680 0 5416
5418 0 395444 212460 183040 0 2899
5419 6 395548 212600 183000 0 5418
5420 0 410446 242924 164920 0 739
5421 6 410442 243050 164960 0 5420
5422 0 439137 242684 147320 0 609
5423 6 439217 242628 147400 0 5422
5424 0 488944 249396 69000 40 4291
5425 6 488947 249358 69080 40 5424
5426 0 488654 250194 68600 45 4287
5427 6 488686 250178 68520 45 5426
5428 0 489274 251042 68920 139 4284
5429 6 489148 251520 69240 139 5428
5430 0 489570 250912 68760 107 4284
5431 6 489728 250788 68640 0 5430
5432 0 505779 237920 83520 32 1769
5433 6 506343 237812 83520 0 5432
5434 0 490888 253490 73040 120 1254
5435 6 490836 253510 73080 120 5434
5436 0 500881 254682 85280 0 3368
5437 6 501010 254586 85360 0 5436
5438 0 497063 244500 79840 0 3755
5439 6 497239 244516 79800 0 5438
5440 0 493567 243972 82080 71 4297
5441 6 493555 243960 82000 71 5440
5442 0 485056 271488 83200 40 2092
5443 6 484896 271648 83080 45 5442
5444 0 483136 270464 85840 32 3413
5445 6 483040 270336 86080 32 5444
5446 0 495936 255456 86840 45 4015
5447 6 495776 255616 87040 75 5446
5448 0 484456 247013 81240 0 3820
5449 6 484446 246941 81360 0 5448
5450 0 489744 268118 81840 0 4644
5451 6 489832 268154 81720 0 5450
5452 0 472440 276862 78160 0 3096
5453 6 472460 276806 78080 0 5452
5454 0 486790 268080 82040 51 3610
5455 6 486766 268028 82080 51 5454
5456 0 486712 245014 84120 86 4926
5457 6 487096 244318 84640 122 5456
5458 0 487504 268098 81720 75 4640
5459 6 487384 268078 81840 75 5458
5460 0 486344 245014 83960 86 4925
5461 6 486140 245134 83840 0 5460
5462 0 469079 251158 85680 0 3282
5463 6 469063 251122 85600 0 5462
5464 0 476160 271040 85040 96 4952
5465 6 476224 271008 85040 120 5464
5466 0 472275 264690 86240 102 2327
5467 6 472115 264750 86280 51 5466
5468 0 480459 252122 83800 75 2583
5469 6 480587 251998 83680 75 5468
5470 0 482380 271148 81680 190 1165
5471 6 482060 271382 81800 190 5470
5472 0 471296 274272 86680 60 2693
5473 6 471456 274272 86520 32 5472
5474 0 472385 251148 85520 0 3264
5475 6 472445 251192 85480 0 5474
5476 0 472825 251172 85520 32 3261
5477 6 472797 251188 85560 32 5476
5478 0 459131 263133 73000 124 2760
5479 6 459131 263129 72880 124 5478
5480 0 476548 274948 80520 40 4312
5481 6 476568 274956 80480 40 5480
5482 0 459296 264291 73320 32 2757
5483 6 459236 264363 73400 32 5482
5484 0 461129 266442 96320 81 2790
5485 6 461045 266450 96360 81 5484
5486 0 462466 264743 82920 104 2438
5487 6 462406 264803 82840 104 5486
5488 0 460324 265050 74800 160 2744
5489 6 460324 265058 74920 160 5488
5490 0 476809 249514 87240 0 4661
5491 6 476873 249614 87200 0 5490
5492 0 469966 268010 86360 0 3836
5493 6 469865 268030 86440 0 5492
5494 0 470961 268153 86640 0 3833
5495 6 471257 268356 86600 0 5494
5496 0 463713 266823 82120 0 4561
5497 6 463104 266907 82160 0 5496
5498 0 462398 266331 77480 51 2725
5499 6 462714 266275 77520 71 5498
5500 0 462382 267572 78840 120 5105
5501 6 462326 267764 78920 120 5500
5502 0 461328 266849 79320 160 2406
5503 6 461276 266893 79280 160 5502
5504 0 464991 268412 90760 81 5110
5505 6 465079 268388 90680 32 5504
5506 0 455424 269381 81560 128 2383
5507 6 455344 269517 81440 0 5506
5508 6 397066 152732 176560 0 4746
5509 6 422572 281364 143480 0 1549
5510 6 421490 279962 142400 0 1533
5511 6 391402 192392 181320 0 2833
5512 6 433908 269922 138000 0 1956
5513 6 407180 277095 158400 0 3115
5514 6 408961 250623 164040 0 3000
5515 6 409525 250223 164200 0 2998
5516 6 489126 255408 68320 0 1304
5517 6 489738 253524 68480 107 1292
5518 6 506457 239362 82080 0 1781
5519 6 498059 238520 86160 40 4486
5520 6 499539 237988 85840 40 1746
5521 6 491327 267683 82520 0 2125
5522 6 491000 267818 82880 0 2123
5523 6 491806 267649 82680 0 2122
5524 6 485934 259048 77960 32 4683
5525 6 497676 249011 87000 0 5045
5526 6 486608 268415 87840 0 3432
5527 6 467971 257436 83040 51 2365
5528 6 496017 243146 82080 71 1711
5529 6 467897 263350 84800 0 4527
5530 6 467637 263174 84840 0 4526
5531 6 467895 262384 84160 0 4524
5532 6 468506 262516 84400 0 4524
5533 6 482551 251526 80560 0 2614
5534 6 485437 255572 81840 0 3903
5535 6 495488 252288 82640 143 2927
5536 6 484318 273660 78000 0 4839
5537 6 484659 253862 82840 64 3890
5538 6 492842 251631 85480 0 2183
5539 6 493468 252484 85520 75 4002
5540 6 454377 267120 95240 86 2821
5541 6 478403 254398 84520 75 3952
5542 6 472075 253402 85880 0 4727
5543 6 479007 254170 85280 32 4399
5544 6 488960 251040 87720 32 2168
5545 6 482848 272596 80840 71 3180
5546 6 457563 262569 73280 75 2764
5547 6 472482 275318 80720 0 3455
5548 6 474158 264782 88080 32 2307
5549 6 478365 249388 84800 32 1657
5550 6 476614 274894 80760 40 4312
5551 6 480121 250896 85560 0 2566
5552 6 474608 270367 75840 0 3597
5553 6 484544 250688 87480 32 2147
5554 6 460714 265461 74240 32 2747
5555 6 470968 267778 85640 0 3840
5556 6 475236 261514 91640 0 2286
5557 6 466134 266387 78200 51 3799
5558 6 467337 271694 87640 0 3170
5559 6 467705 271682 88040 0 3167
5560 6 452452 266969 85240 0 3312
5561 6 465031 268628 91600 75 4598
5562 6 453846 266939 82160 0 5402
5563 6 454070 267295 82400 0 4275
5564 6 455957 268771 82720 45 3288
5565 6 453762 268338 84160 32 5117
```
