## Supplementary material for "Complete connectomic reconstruction of olfactory projection neurons in the fly brain": neuron skeletons: 4905365.swc

```
# SWC format file
# based on specifications at http://research.mssm.edu/cnic/swc.html
# Created by pymaid (https://github.com/schlegelp/PyMaid)
# PointNo Label X Y Z Radius Parent
# Labels:
# 0 = undefined
# 1 = soma
# 5 = fork point
# 6 = end point
1 1 464342 187951 202920 2428 -1
2 0 464342 187943 202800 0 1
3 0 464494 187887 202520 0 2
4 0 464574 187823 202400 0 3
5 0 464670 187719 202240 0 4
6 0 464694 187639 202120 0 5
7 0 464798 187591 201960 0 6
8 0 464862 187567 201840 0 7
9 0 464846 187479 201680 0 8
10 0 464902 187439 201520 0 9
11 0 464942 187471 201400 0 10
12 0 464942 187471 201280 0 11
13 0 464958 187487 201080 0 12
14 0 465174 187791 200920 0 13
15 0 465278 187935 200800 0 14
16 0 465590 188079 200680 0 15
17 0 465878 188071 200560 0 16
18 0 465742 188095 200480 0 17
19 0 465622 187951 200360 0 18
20 0 465526 187767 200240 0 19
21 0 465366 187471 200120 0 20
22 0 465598 187471 200000 0 21
23 0 465662 187479 199840 0 22
24 0 465678 187599 199600 0 23
25 0 465758 187703 199520 0 24
26 0 465782 187751 199360 0 25
27 0 465790 187791 199200 0 26
28 0 465886 187791 199080 0 27
29 0 465878 187799 198920 0 28
30 0 465878 187815 198800 0 29
31 0 465838 187839 198680 0 30
32 0 465814 187831 198560 0 31
33 0 465830 187767 198440 0 32
34 0 465846 187767 198320 0 33
35 0 465734 187671 198200 0 34
36 0 465590 187615 198000 0 35
37 0 465566 187663 197800 0 36
38 0 465510 187863 197600 0 37
39 0 465390 188075 197520 0 38
40 0 465210 188171 197360 0 39
41 0 464978 188043 197040 0 40
42 0 465118 187803 196720 0 41
43 0 465162 187591 196440 0 42
44 0 465182 187399 196160 0 43
45 0 465182 187307 195840 0 44
46 0 465206 187263 195600 0 45
47 0 465382 187267 195360 0 46
48 0 465598 187139 195120 0 47
49 0 465682 187027 194760 0 48
50 0 465866 187019 194480 0 49
51 0 465954 187091 194200 0 50
52 0 466042 187187 193960 0 51
53 0 466170 187219 193640 0 52
54 0 466390 187255 193360 0 53
55 0 466538 187115 193040 0 54
56 0 466698 187067 192760 0 55
57 0 466818 187099 192440 0 56
58 0 466926 187079 192200 0 57
59 0 467086 187031 191920 0 58
60 0 467210 187047 191560 0 59
61 0 467262 187139 191440 0 60
62 0 467410 187179 191160 0 61
63 0 467618 187223 190840 0 62
64 0 467638 187163 190560 0 63
65 0 467730 187319 190360 0 64
66 0 467806 187435 190040 0 65
67 0 467710 187491 189720 0 66
68 0 467614 187411 189480 0 67
69 0 467438 187239 189160 0 68
70 0 467322 187115 188880 0 69
71 0 467202 187083 188680 0 70
72 0 467162 187051 188360 0 71
73 0 467274 187183 188080 0 72
74 0 467334 187147 187800 0 73
75 0 467422 187187 187560 0 74
76 0 467674 187287 187320 0 75
77 0 467710 187379 187240 0 76
78 0 467666 187447 187000 0 77
79 0 467674 187543 186720 0 78
80 0 467742 187687 186440 0 79
81 0 467794 187443 186080 0 80
82 0 467598 187323 185840 0 81
83 0 467482 187219 185560 0 82
84 0 467270 187015 185160 0 83
85 0 467154 186803 184880 0 84
86 0 467126 186515 184440 0 85
87 0 467298 186299 184120 0 86
88 0 467566 186171 183880 0 87
89 0 467714 186051 183560 0 88
90 0 467726 186223 183240 0 89
91 0 467666 186399 182920 0 90
92 0 467614 186591 182640 0 91
93 0 467642 186791 182520 0 92
94 0 467610 186943 182160 0 93
95 0 467626 186999 181880 0 94
96 0 467750 187063 181640 0 95
97 0 468034 186823 181120 0 96
98 0 468278 186891 180760 0 97
99 0 468098 186935 180400 0 98
100 0 467810 187011 180000 0 99
101 0 467658 187011 179640 0 100
102 0 467638 186963 179400 0 101
103 0 467410 187135 179080 0 102
104 0 467258 187311 178720 0 103
105 0 467078 187535 178360 0 104
106 0 466974 187731 178160 0 105
107 0 466890 187943 177800 0 106
108 0 466986 188055 177480 0 107
109 0 467050 188139 177080 0 108
110 0 467022 188459 176760 0 109
111 0 467014 188683 176520 0 110
112 0 467038 188955 176200 0 111
113 0 466966 189027 176080 0 112
114 0 466990 189179 175960 0 113
115 0 466934 189323 175840 0 114
116 0 466918 189563 175600 0 115
117 0 466734 189851 175360 0 116
118 0 466550 190147 175200 0 117
119 0 466486 190427 175080 0 118
120 0 466390 190611 174960 0 119
121 0 466318 190723 174840 0 120
122 0 466294 190819 174720 0 121
123 0 466254 190947 174640 0 122
124 0 466214 191043 174520 0 123
125 0 466190 191203 174400 0 124
126 0 466102 191227 174280 0 125
127 0 466086 191507 174040 0 126
128 0 466150 191587 173920 0 127
129 0 466174 191683 173800 0 128
130 0 466190 191747 173680 0 129
131 0 466174 191851 173600 0 130
132 0 466166 191907 173480 0 131
133 0 466342 192211 173160 0 132
134 0 466358 192371 173000 0 133
135 0 466406 192587 172840 0 134
136 0 466286 192755 172520 0 135
137 0 466278 192763 172360 0 136
138 0 466278 192843 172240 0 137
139 0 466278 192915 172080 0 138
140 0 466270 192955 171960 0 139
141 0 466262 192987 171840 0 140
142 0 466142 193147 171680 0 141
143 0 466078 193227 171560 0 142
144 0 465910 193555 171440 0 143
145 0 465470 193963 171320 0 144
146 0 464870 194499 171200 0 145
147 0 464462 195067 171040 0 146
148 0 464398 195243 170880 0 147
149 0 464350 195371 170760 0 148
150 0 464310 195483 170680 0 149
151 0 464214 195595 170560 0 150
152 0 464142 195747 170400 0 151
153 0 464150 195827 170200 0 152
154 0 464126 195827 170040 0 153
155 0 464174 195891 169880 0 154
156 0 464086 195971 169680 0 155
157 0 463998 196331 169520 0 156
158 0 463846 196651 169400 0 157
159 0 463790 196747 169200 0 158
160 0 463534 196939 169000 0 159
161 0 463382 197091 168920 0 160
162 0 463342 197219 168800 0 161
163 0 463294 197347 168680 0 162
164 0 463254 197443 168560 0 163
165 0 463342 197539 168440 0 164
166 0 463318 197787 168280 0 165
167 0 463062 198067 168120 0 166
168 0 462990 198387 167960 0 167
169 0 462990 198515 167880 0 168
170 0 462918 198587 167760 0 169
171 0 462878 198931 167480 0 170
172 0 462830 199083 167320 0 171
173 0 462838 199283 167200 0 172
174 0 462870 199547 167080 0 173
175 0 462774 199747 166960 0 174
176 0 462694 199859 166800 0 175
177 0 462478 200291 166640 0 176
178 0 462262 200659 166400 0 177
179 0 462294 201083 166200 0 178
180 0 462254 201331 166080 0 179
181 0 462398 201691 166000 0 180
182 0 462414 201891 165880 0 181
183 0 462286 202083 165760 0 182
184 0 462126 202347 165640 0 183
185 0 462006 202555 165520 0 184
186 0 462006 202667 165400 0 185
187 0 462022 202667 165320 0 186
188 0 462070 202691 165120 0 187
189 0 462094 202811 165080 0 188
190 0 462070 202875 164960 0 189
191 0 462046 202955 164800 0 190
192 0 461958 203131 164560 0 191
193 0 461886 203355 164440 0 192
194 0 461878 203379 164320 0 193
195 0 461678 203699 164200 0 194
196 0 461662 203883 164000 0 195
197 0 461598 204043 163880 0 196
198 0 461542 204211 163760 0 197
199 0 461430 204475 163640 0 198
200 0 461278 204667 163520 0 199
201 0 461006 204971 163360 0 200
202 0 460886 205355 163200 0 201
203 0 460878 205643 163120 0 202
204 0 460886 205787 163000 0 203
205 0 460934 205867 162840 0 204
206 0 461014 206003 162680 0 205
207 0 460958 206171 162560 0 206
208 0 460750 206323 162440 0 207
209 0 460286 206651 162360 0 208
210 0 460222 206883 162200 0 209
211 0 460238 207115 162080 0 210
212 0 460166 207259 161920 0 211
213 0 460334 207419 161760 0 212
214 0 460446 207547 161640 0 213
215 0 460702 207947 161480 0 214
216 0 460590 208307 161360 0 215
217 0 460486 208491 161200 0 216
218 0 460358 208651 161080 0 217
219 0 460310 208779 160920 0 218
220 0 460310 208859 160800 0 219
221 0 460334 209003 160680 0 220
222 0 460334 209187 160520 0 221
223 0 460334 209539 160280 0 222
224 0 460054 209931 160120 0 223
225 0 459982 210355 160000 0 224
226 0 460046 210555 159840 0 225
227 0 460230 210955 159600 0 226
228 0 460318 211283 159400 0 227
229 0 460342 211323 159240 0 228
230 0 460198 211451 159040 0 229
231 0 460102 211587 158920 0 230
232 0 459910 211739 158760 0 231
233 0 459846 211843 158600 0 232
234 0 459878 212131 158480 0 233
235 0 459854 212315 158320 0 234
236 0 459830 212595 158080 0 235
237 5 459910 212571 157920 0 236
238 0 459846 213059 157760 0 237
239 0 459822 213179 157600 0 238
240 0 459942 213571 157400 0 239
241 0 459638 214131 157280 0 240
242 0 459326 214555 157120 0 241
243 0 459302 214811 157040 0 242
244 0 459086 214979 156960 0 243
245 0 458998 215923 156920 0 244
246 0 458854 216411 156800 0 245
247 0 458774 216603 156680 0 246
248 0 458806 216827 156560 0 247
249 0 458734 217267 156480 0 248
250 0 458678 217835 156360 0 249
251 0 458574 218051 156240 0 250
252 0 458622 218291 156160 0 251
253 0 459006 218859 155800 0 252
254 0 459110 219115 155640 0 253
255 0 459070 219259 155480 0 254
256 0 458998 219387 155360 0 255
257 0 458990 219515 155200 0 256
258 0 459030 219683 155120 0 257
259 0 459022 219843 155000 0 258
260 0 458950 220115 154800 0 259
261 0 459118 220427 154680 0 260
262 0 459174 220563 154560 0 261
263 0 459262 220651 154440 0 262
264 0 459366 220675 154320 0 263
265 0 459438 220819 154160 0 264
266 0 459470 220843 154040 0 265
267 0 459654 221059 153880 0 266
268 0 459766 221291 153720 0 267
269 0 459862 221563 153640 0 268
270 5 460046 221875 153560 0 269
271 0 459966 222203 153480 0 270
272 0 460006 222523 153320 0 271
273 0 460038 222699 153200 0 272
274 0 460182 223499 153040 0 273
275 0 460214 223771 152920 0 274
276 0 460198 223899 152760 0 275
277 0 460206 224059 152640 0 276
278 0 460214 224275 152480 0 277
279 0 460190 224531 152320 0 278
280 0 460094 225555 152280 0 279
281 0 459766 226027 152120 0 280
282 0 459494 226299 151960 0 281
283 0 459406 226467 151840 0 282
284 0 459134 226771 151680 0 283
285 5 459134 227011 151600 0 284
286 0 459270 227643 151480 0 285
287 0 459414 227907 151320 0 286
288 0 459454 228011 151200 0 287
289 0 459470 228067 151080 0 288
290 0 459398 228219 150920 0 289
291 0 459166 228611 150800 0 290
292 0 458990 229011 150720 0 291
293 0 459086 229651 150560 0 292
294 0 459126 229995 150400 0 293
295 0 459222 230195 150280 0 294
296 0 459358 230307 150200 0 295
297 0 459478 230395 150040 0 296
298 0 459342 230291 149880 0 297
299 0 459278 230267 149720 0 298
300 0 459134 230467 149640 0 299
301 0 459110 230595 149440 0 300
302 0 459262 230635 149400 0 301
303 0 459414 230715 149280 0 302
304 0 459606 230987 149160 0 303
305 0 459742 231123 149040 0 304
306 0 459998 231163 148880 0 305
307 0 460182 231323 148680 0 306
308 0 460390 231755 148400 0 307
309 0 460366 231899 148240 0 308
310 0 460342 232067 148160 0 309
311 0 460286 232307 148000 0 310
312 0 460374 232523 147920 0 311
313 0 460494 232611 147800 0 312
314 0 460534 232699 147680 0 313
315 0 460550 232651 147520 0 314
316 0 460662 232739 147320 0 315
317 0 460710 232947 147200 0 316
318 0 460614 233275 147040 0 317
319 0 460534 233579 146920 0 318
320 0 460534 233835 146800 0 319
321 0 460622 234043 146640 0 320
322 0 460854 234195 146520 0 321
323 0 460870 234299 146400 0 322
324 0 460894 234339 146280 0 323
325 0 460814 234507 146120 0 324
326 0 460710 234659 145920 0 325
327 0 460630 234907 145800 0 326
328 0 460590 235539 145560 0 327
329 0 460726 235907 145120 0 328
330 0 460742 236043 145000 0 329
331 0 460766 236083 144840 0 330
332 0 460758 236219 144720 0 331
333 0 460782 236395 144640 0 332
334 0 460750 236579 144480 0 333
335 0 460614 236819 144360 0 334
336 0 460638 237083 144240 0 335
337 0 460614 237323 144080 0 336
338 0 460478 237595 143920 0 337
339 0 460454 237627 143640 0 338
340 0 460254 237883 143520 0 339
341 0 459894 237859 143440 32 340
342 5 458998 238163 143400 101 341
343 0 459078 238219 143240 101 342
344 0 459222 238275 143040 120 343
345 0 459430 238331 142760 104 344
346 0 459526 238339 142640 163 345
347 5 459710 238275 142560 148 346
348 0 459702 238451 142520 148 347
349 0 459990 238595 142240 120 348
350 0 460174 238715 141920 150 349
351 0 460390 238627 141800 198 350
352 0 460614 238579 141680 176 351
353 0 460670 238819 141520 154 352
354 0 460838 239315 141040 208 353
355 0 460926 239451 140520 181 354
356 0 460990 239523 140240 160 355
357 0 461182 239371 140000 148 356
358 0 461190 239251 139640 128 357
359 0 461142 239147 139360 154 358
360 0 461326 239187 139160 153 359
361 0 461414 239459 138720 139 360
362 0 461350 239747 138200 197 361
363 0 461550 240155 138000 156 362
364 0 462382 240803 137400 71 363
365 0 462710 241195 137080 176 364
366 0 463118 241523 136760 178 365
367 0 463270 241643 136440 102 366
368 0 463478 241979 136160 154 367
369 0 463694 242099 135800 197 368
370 0 463974 242379 135520 160 369
371 0 464382 242571 135000 163 370
372 0 464550 242611 134720 172 371
373 0 464742 242667 134480 150 372
374 0 464798 242875 134160 176 373
375 0 464974 243171 133720 75 374
376 0 465030 243579 133440 104 375
377 0 465246 243939 133080 181 376
378 0 465430 244091 132800 203 377
379 0 465606 244059 132480 239 378
380 0 465718 243795 132160 186 379
381 0 465918 243739 131960 168 380
382 0 465974 244027 131640 183 381
383 0 465918 244259 131480 183 382
384 0 465886 244395 131320 102 383
385 0 465790 244915 130960 163 384
386 0 465894 245171 130480 135 385
387 0 466102 245131 130040 186 386
388 0 466214 245299 129800 186 387
389 0 466254 245683 129560 186 388
390 0 466222 246147 129280 178 389
391 0 466142 246459 129000 153 390
392 0 466230 246699 128760 101 391
393 0 466286 246787 128640 81 392
394 0 466262 246891 128520 108 393
395 0 466246 247083 128440 108 394
396 0 466166 247187 128320 143 395
397 0 466198 247283 128160 160 396
398 0 466190 247363 128000 160 397
399 0 466198 247587 127920 128 398
400 0 466166 247707 127800 148 399
401 0 466158 247843 127680 108 400
402 0 466246 248035 127560 108 401
403 0 466326 248283 127440 122 402
404 0 466350 248483 127360 120 403
405 0 466414 248635 127240 154 404
406 0 466430 248763 127080 192 405
407 0 466422 248787 126960 192 406
408 0 466118 249379 126880 198 407
409 0 466118 249723 126600 150 408
410 0 466182 250139 126440 234 409
411 0 466518 250435 126080 226 410
412 0 466638 250619 125800 196 411
413 0 466798 250787 125600 166 412
414 0 466886 250979 125360 60 413
415 0 466830 251211 125120 137 414
416 0 466758 251435 124840 32 415
417 0 466734 251515 124520 156 416
418 0 466678 251675 124240 214 417
419 0 466966 252083 124120 256 418
420 0 466982 252547 123760 160 419
421 0 466990 253011 123640 181 420
422 0 466878 253299 123320 178 421
423 0 466886 253483 123160 178 422
424 0 466990 253771 123040 135 423
425 0 467454 254443 122520 150 424
426 0 467782 254811 122440 200 425
427 0 467934 255667 122120 163 426
428 0 467854 256171 121760 175 427
429 0 467910 256547 121440 160 428
430 0 468046 256835 121080 209 429
431 0 468278 257155 120720 203 430
432 0 468350 257619 120400 120 431
433 0 468382 257915 120120 200 432
434 0 468422 258411 119720 249 433
435 0 468654 258651 119480 228 434
436 0 468886 259123 119040 148 435
437 0 468990 259427 118720 219 436
438 0 469278 259835 118240 204 437
439 0 469326 260059 117960 189 438
440 0 469414 260211 117640 120 439
441 0 469566 260339 117280 288 440
442 0 469710 260539 116960 175 441
443 0 469710 260595 116800 175 442
444 0 469870 260827 116680 226 443
445 0 470102 261051 116280 204 444
446 0 470486 261315 116040 108 445
447 0 470630 261363 115720 181 446
448 0 470670 261411 115400 286 447
449 0 470998 261619 115120 221 448
450 0 471190 261643 114840 237 449
451 0 471622 261939 114480 209 450
452 0 471870 262139 114240 168 451
453 0 471990 262435 113920 108 452
454 0 472054 262699 113640 124 453
455 0 472350 262931 113400 221 454
456 0 472718 263043 113120 286 455
457 0 473150 263163 112680 264 456
458 0 473366 263307 112160 245 457
459 0 473478 263411 111960 237 458
460 0 473526 263499 111760 219 459
461 0 473694 263643 111600 189 460
462 0 473766 263659 111400 128 461
463 0 473758 263691 111200 122 462
464 0 473798 263723 111000 122 463
465 0 473846 263627 110840 115 464
466 0 473854 263603 110640 128 465
467 0 473950 263539 110400 210 466
468 0 474086 263595 110280 235 467
469 0 474094 263611 110120 235 468
470 0 474070 263715 109920 202 469
471 0 474086 263827 109760 200 470
472 0 474094 263963 109600 200 471
473 0 474150 264027 109440 120 472
474 0 474198 264027 109280 226 473
475 5 474158 263995 109160 226 474
476 0 474438 264139 109000 226 475
477 0 474454 264171 108840 172 476
478 0 474462 264195 108680 172 477
479 0 474494 264251 108560 234 478
480 0 474486 264299 108440 234 479
481 0 474446 264315 108280 234 480
482 0 474342 264355 108160 218 481
483 0 474350 264203 107960 218 482
484 0 474310 264147 107800 75 483
485 0 474366 264491 106960 279 484
486 0 474334 264563 106880 224 485
487 0 474398 264651 106760 224 486
488 0 474358 264787 106640 168 487
489 0 474438 264883 106480 168 488
490 0 474550 264939 106400 186 489
491 0 474606 264955 106280 186 490
492 0 474662 264955 106160 160 491
493 0 474702 264971 106000 163 492
494 0 474702 264995 105800 163 493
495 0 474686 265003 105640 108 494
496 0 474814 265027 105400 108 495
497 0 474910 264963 105200 134 496
498 0 475030 264963 105000 163 497
499 0 475294 264995 104760 148 498
500 0 475302 264787 104480 136 499
501 0 475222 264691 104280 124 500
502 0 475198 264635 104080 135 501
503 0 475062 264539 103920 178 502
504 0 475086 264603 103640 150 503
505 0 474902 264531 103440 150 504
506 0 474838 264579 103200 186 505
507 0 474934 264515 102880 256 506
508 0 474806 264403 102720 303 507
509 5 475014 264355 102600 303 508
510 0 474902 264291 102440 284 509
511 0 474934 264243 102280 262 510
512 0 474934 264179 102120 262 511
513 0 474694 264019 101960 200 512
514 0 474742 263971 101760 226 513
515 0 474598 263811 101600 228 514
516 0 474678 263843 101440 228 515
517 0 474774 263779 101240 172 516
518 0 474838 263715 101080 181 517
519 0 474886 263587 100880 206 518
520 0 474950 263475 100720 178 519
521 0 475094 263411 100560 178 520
522 0 475046 263347 100400 196 521
523 0 475078 263299 100240 136 522
524 0 475318 263091 100160 136 523
525 0 475030 263171 100040 136 524
526 0 474998 263203 99880 175 525
527 0 474742 263091 99720 134 526
528 0 474406 262787 99560 163 527
529 0 474438 262659 99440 163 528
530 0 474502 262443 99320 160 529
531 0 474630 262211 99200 175 530
532 0 474622 261947 99040 175 531
533 0 474558 261659 98920 256 532
534 0 474622 261459 98720 241 533
535 0 474766 261187 98560 189 534
536 0 474974 260939 98360 137 535
537 0 474998 260787 98200 137 536
538 0 474950 260603 98000 137 537
539 0 474838 260419 97840 197 538
540 5 474982 260331 97720 190 539
541 0 474958 260291 97680 251 540
542 0 474998 260123 97520 251 541
543 0 474830 260019 97360 251 542
544 0 474734 259795 97160 206 543
545 0 474750 259675 96960 318 544
546 0 474678 259419 96760 318 545
547 0 474670 259155 96560 385 546
548 5 474656 259094 96520 385 547
549 0 474598 258851 96360 385 548
550 0 474566 258579 96160 371 549
551 5 474486 258283 96040 370 550
552 0 474790 257195 95920 289 551
553 0 474942 256627 95800 0 552
554 0 475110 256371 95680 0 553
555 0 475390 256195 95560 0 554
556 0 475686 256035 95400 270 555
557 0 475926 255979 95280 242 556
558 0 476182 255387 95160 290 557
559 0 476420 254869 95120 328 558
560 5 476540 254597 95040 324 559
561 0 476660 254325 94960 326 560
562 0 476900 254373 94840 326 561
563 0 476964 254453 94680 326 562
564 0 476932 254021 94640 260 563
565 0 477332 253573 94520 331 564
566 0 477860 252949 94320 416 565
567 0 477748 252949 94240 416 566
568 0 478084 252693 94080 402 567
569 5 477396 253285 93960 416 568
570 0 477444 253013 93840 416 569
571 5 477492 252821 93720 0 570
572 0 477556 252661 93560 0 571
573 5 477735 252623 93480 167 572
574 0 478004 252565 93360 419 573
575 0 478452 252341 93240 419 574
576 0 479140 251733 93160 340 575
577 0 481428 250741 93120 313 576
578 5 483652 250133 93120 320 577
579 0 483412 249509 93240 0 578
580 0 483244 248669 93360 163 579
581 0 482828 247933 93480 214 580
582 0 482756 247077 93520 163 581
583 0 483060 246173 93600 0 582
584 0 483468 245637 93760 0 583
585 0 483820 245157 93880 214 584
586 0 483932 244885 94000 219 585
587 0 484116 244557 94120 239 586
588 0 484180 244437 94280 277 587
589 0 484052 244317 94480 277 588
590 0 484396 244013 94720 263 589
591 0 484836 243725 94880 202 590
592 0 484956 243693 95040 202 591
593 0 485316 243709 95200 245 592
594 0 485556 243501 95320 242 593
595 0 485844 243397 95440 296 594
596 0 486604 243061 95560 250 595
597 0 487484 242653 95600 352 596
598 0 488148 242125 95720 300 597
599 0 488268 241709 95920 284 598
600 0 488396 241277 96200 279 599
601 0 488524 240949 96480 256 600
602 0 488772 240717 96720 219 601
603 0 488868 240477 96840 230 602
604 0 489188 240085 97080 200 603
605 0 489228 239773 97400 160 604
606 0 489188 239701 97720 154 605
607 0 489156 239613 98080 160 606
608 0 489044 239477 98280 197 607
609 0 489028 239325 98560 232 608
610 0 488892 239309 98800 232 609
611 0 488844 239237 98920 232 610
612 0 488724 239013 99080 228 611
613 0 488684 238685 99240 175 612
614 0 488100 236709 99320 281 613
615 0 487748 235549 99600 32 614
616 0 487820 235253 99920 209 615
617 0 487956 234861 100000 209 616
618 0 487820 234341 100400 245 617
619 0 487636 233949 100600 248 618
620 0 488012 233077 100880 157 619
621 0 488084 232845 101160 218 620
622 0 488276 232493 101360 104 621
623 0 488364 231949 101600 166 622
624 0 488284 231629 101880 207 623
625 0 488356 231341 102120 209 624
626 0 488364 230901 102240 178 625
627 0 488516 230237 102360 244 626
628 0 488692 229581 102520 258 627
629 0 488908 229285 102880 176 628
630 0 488980 228837 103240 341 629
631 0 489164 228557 103360 300 630
632 0 489284 228221 103680 243 631
633 0 489548 228069 103920 243 632
634 0 489524 227813 104120 300 633
635 0 489660 227349 104240 305 634
636 0 489724 227045 104520 257 635
637 0 489796 226677 104800 164 636
638 0 489876 226437 105080 163 637
639 0 489972 226181 105240 163 638
640 0 490020 225965 105400 124 639
641 0 489892 225861 105680 197 640
642 0 489948 225037 105920 200 641
643 0 489908 224589 106360 163 642
644 0 489844 224261 106560 148 643
645 0 489812 223773 106760 232 644
646 0 489876 223573 107040 197 645
647 0 490004 223037 107240 202 646
648 0 490212 222429 107520 160 647
649 0 490612 222189 107960 183 648
650 0 491084 221837 108080 163 649
651 0 491180 221549 108440 181 650
652 0 491132 221349 108720 178 651
653 0 491124 221021 108960 197 652
654 0 491148 220773 109240 197 653
655 0 491228 220533 109480 229 654
656 0 491260 220285 109800 214 655
657 0 491324 220149 109960 245 656
658 0 491324 219901 110200 214 657
659 0 491212 219493 110480 209 658
660 0 491340 219237 110720 190 659
661 0 491500 219085 110960 163 660
662 0 491668 218629 111200 178 661
663 0 491804 218341 111480 150 662
664 0 492036 217781 111720 122 663
665 0 492004 217605 112040 128 664
666 0 491956 217381 112280 164 665
667 0 491900 217037 112640 226 666
668 0 492196 216861 113000 153 667
669 0 492324 216813 113080 153 668
670 0 492364 216781 113200 153 669
671 0 492436 216741 113280 181 670
672 0 492516 216685 113400 181 671
673 0 492476 216597 113480 181 672
674 0 492868 216349 113640 71 673
675 0 492868 216165 113720 150 674
676 0 492916 215997 113840 136 675
677 0 492924 215869 113920 136 676
678 0 492788 215797 114000 136 677
679 0 492620 215613 114160 153 678
680 0 492508 215485 114280 153 679
681 0 492444 215405 114400 120 680
682 0 492372 215253 114480 120 681
683 0 492484 214989 114600 120 682
684 0 492772 214765 114680 81 683
685 0 492932 214709 114760 107 684
686 0 492988 214645 114880 107 685
687 0 493140 214517 115000 136 686
688 0 493300 214437 115160 163 687
689 0 493252 214229 115320 163 688
690 0 493036 213749 115440 80 689
691 0 493180 212973 116000 136 690
692 0 493348 212469 116120 156 691
693 0 492916 212093 116400 172 692
694 0 492764 211525 116880 140 693
695 0 492748 211093 117080 189 694
696 0 492620 210869 117320 45 695
697 0 492732 210645 117640 51 696
698 0 492860 210309 118000 153 697
699 0 492964 209773 118280 208 698
700 0 493116 209221 118680 186 699
701 0 493276 208989 119040 156 700
702 0 493452 208797 119280 124 701
703 0 493492 208565 119400 124 702
704 0 493500 208389 119520 81 703
705 0 493372 208293 119640 163 704
706 0 493308 208205 119800 163 705
707 0 493340 208069 120000 120 706
708 0 493484 207845 120200 153 707
709 0 493468 207421 120640 172 708
710 0 493380 207117 120840 128 709
711 0 493324 206637 120960 128 710
712 0 493236 206405 121160 128 711
713 0 493164 206213 121280 154 712
714 0 493020 205917 121400 45 713
715 0 492988 205781 121520 45 714
716 0 493028 205597 121640 124 715
717 0 493076 205461 121760 124 716
718 0 493092 205269 121840 64 717
719 0 493028 205069 121960 135 718
720 0 493004 204877 122080 122 719
721 0 492900 204717 122240 136 720
722 0 492812 204477 122400 176 721
723 0 492692 204197 122600 192 722
724 0 492660 203973 122720 192 723
725 0 492668 203925 122840 192 724
726 0 492740 203661 123040 160 725
727 0 492780 203445 123280 115 726
728 0 492796 203333 123360 115 727
729 0 492724 203237 123480 135 728
730 0 492564 203117 123640 194 729
731 0 492556 203085 123760 194 730
732 0 492612 203005 123880 194 731
733 0 492652 202933 124000 185 732
734 0 492724 202853 124120 178 733
735 0 492732 202797 124240 178 734
736 0 492780 202701 124360 186 735
737 0 492860 202549 124440 186 736
738 0 492932 202309 124560 150 737
739 0 492940 202237 124680 163 738
740 0 492764 202053 124800 160 739
741 0 492724 201909 124880 160 740
742 0 492708 201765 125000 178 741
743 0 492668 201621 125120 189 742
744 0 492628 201501 125200 186 743
745 0 492644 201373 125360 186 744
746 0 492652 201293 125480 166 745
747 0 492668 201205 125560 166 746
748 0 492700 201117 125680 166 747
749 0 492644 200981 125760 226 748
750 0 492572 200733 125920 226 749
751 0 492140 200245 125960 163 750
752 0 491868 199925 126120 136 751
753 0 491764 199781 126240 102 752
754 0 491692 199629 126400 102 753
755 0 491716 199597 126560 102 754
756 0 491828 199541 126760 108 755
757 0 491924 199453 126920 163 756
758 0 492092 199317 127000 206 757
759 0 492284 199221 127120 206 758
760 0 492404 199077 127280 197 759
761 0 492532 198925 127360 135 760
762 0 492692 198837 127640 150 761
763 0 492820 198693 127760 128 762
764 0 492868 198661 127960 128 763
765 0 492956 198445 128200 175 764
766 0 492620 198389 128360 205 765
767 0 492292 198189 128440 124 766
768 0 492052 197820 128760 150 767
769 0 492028 197644 128880 150 768
770 0 491804 197276 129040 80 769
771 0 491508 196764 129400 163 770
772 0 491332 196588 129680 221 771
773 0 491436 196476 129920 136 772
774 0 491476 196348 130240 122 773
775 0 491476 196188 130480 175 774
776 0 491436 195996 130920 163 775
777 0 491444 195732 131280 124 776
778 0 491332 195516 131400 153 777
779 0 491204 195364 131520 197 778
780 0 491068 195068 131800 154 779
781 0 491236 195108 132240 175 780
782 0 491372 194980 132360 175 781
783 0 491372 194836 132680 175 782
784 0 491308 194628 132960 122 783
785 0 491300 194324 133240 189 784
786 0 491028 193972 133520 32 785
787 0 491100 194044 133760 140 786
788 0 491012 193884 134160 140 787
789 0 490804 193708 134320 122 788
790 0 490724 193540 134520 122 789
791 0 490644 193420 134760 122 790
792 0 490572 193036 134960 124 791
793 0 490532 192756 135200 102 792
794 0 490548 192540 135480 120 793
795 0 490524 192412 135840 137 794
796 0 490460 192220 136120 156 795
797 0 490444 192020 136280 186 796
798 0 490340 191932 136440 186 797
799 0 490212 191764 136760 104 798
800 0 490124 191748 136880 122 799
801 0 489996 191540 137040 163 800
802 0 489804 191204 137520 237 801
803 0 489924 191052 137840 153 802
804 0 489972 190948 137960 189 803
805 0 489988 190876 138280 189 804
806 0 490036 190844 138520 166 805
807 0 489916 190780 138760 163 806
808 0 489860 190668 139040 181 807
809 0 489884 190652 139440 244 808
810 0 489708 190540 139720 172 809
811 0 489532 190236 140200 221 810
812 0 489516 190148 140480 157 811
813 0 489516 189988 140760 190 812
814 0 489340 189916 140920 160 813
815 0 489092 189692 141040 224 814
816 0 489020 189532 141280 226 815
817 0 488656 189436 141520 268 816
818 0 488608 189268 141880 254 817
819 0 488536 188956 142280 214 818
820 0 488472 188588 142640 210 819
821 0 488304 188220 143000 230 820
822 0 488192 187908 143320 210 821
823 0 487944 187436 143720 139 822
824 0 487744 187316 144240 224 823
825 0 487656 187188 144560 230 824
826 0 487672 187076 144800 227 825
827 0 487544 186924 145040 227 826
828 0 487600 186764 145360 163 827
829 0 487528 186676 145720 124 828
830 0 487208 186660 146000 178 829
831 0 487040 186548 146280 178 830
832 0 486912 186532 146680 189 831
833 0 486720 186444 146920 178 832
834 0 486456 186324 147280 196 833
835 0 486216 186364 147760 192 834
836 0 486008 186380 148040 140 835
837 0 485544 186124 148400 207 836
838 0 485176 186004 148760 214 837
839 0 484960 185852 149160 221 838
840 0 484648 186012 149480 150 839
841 0 484696 186676 149880 163 840
842 0 484452 186556 150240 194 841
843 0 484116 185644 150560 102 842
844 0 483868 185260 150920 176 843
845 0 483604 185028 151200 128 844
846 0 483292 184828 151520 175 845
847 0 482836 184652 151880 178 846
848 0 482548 184604 152160 218 847
849 0 482316 184684 152480 262 848
850 0 482172 184652 152760 221 849
851 0 481804 184516 152840 229 850
852 0 481484 184468 153240 157 851
853 0 481324 184356 153520 172 852
854 0 481112 184228 153680 181 853
855 0 480780 184028 154040 178 854
856 0 479676 184044 155120 153 855
857 0 478564 183772 155920 200 856
858 0 478140 183444 156280 190 857
859 0 477964 183428 156600 115 858
860 0 477724 183412 156920 309 859
861 0 477340 183428 157200 257 860
862 0 476764 183508 157520 250 861
863 0 476212 183556 157800 175 862
864 0 475916 183588 158160 235 863
865 0 475732 183596 158400 240 864
866 0 475544 183524 158600 163 865
867 0 475424 183580 158720 60 866
868 0 475252 183564 158840 221 867
869 0 474848 183540 158880 172 868
870 0 474544 183524 159000 189 869
871 0 474160 183468 159360 160 870
872 0 473952 183364 159520 160 871
873 0 473780 183316 159680 166 872
874 0 473476 183108 159760 178 873
875 0 473368 183068 159880 181 874
876 0 472372 182628 160360 202 875
877 0 471964 182484 160520 172 876
878 0 471572 182276 160640 163 877
879 0 471372 182228 160760 139 878
880 0 471196 182180 160880 139 879
881 0 470980 182188 161040 80 880
882 0 470708 182076 161200 80 881
883 0 470388 181956 161360 102 882
884 0 469900 181724 161480 86 883
885 0 469572 181652 161560 139 884
886 0 469140 181604 161720 163 885
887 0 468780 181516 161880 212 886
888 0 468380 181332 162040 217 887
889 0 467892 181180 162200 202 888
890 0 467456 181116 162360 226 889
891 0 466932 180924 162520 196 890
892 0 466352 180772 162680 206 891
893 0 465580 180772 162800 131 892
894 0 464948 180564 163120 156 893
895 0 464460 180412 163440 221 894
896 0 464152 180372 163640 269 895
897 0 463596 180228 163840 148 896
898 0 462716 180148 163960 150 897
899 0 461916 179932 164120 205 898
900 0 461460 179772 164280 219 899
901 0 460964 179668 164440 224 900
902 0 460628 179548 164600 241 901
903 0 460004 179364 164760 200 902
904 0 459400 179188 165000 242 903
905 0 457840 178908 165120 237 904
906 0 456852 178660 165320 178 905
907 0 456364 178500 165520 239 906
908 0 455488 178196 165640 221 907
909 5 454904 177828 165760 324 908
910 5 452596 177460 165840 235 909
911 0 449216 176444 165840 202 910
912 0 446636 176236 165760 257 911
913 0 445636 175892 165720 253 912
914 0 445172 175748 165360 202 913
915 0 444756 175500 165080 290 914
916 0 444320 175372 164880 168 915
917 0 444136 175300 164760 202 916
918 0 444000 175276 164680 163 917
919 0 443824 175220 164560 163 918
920 0 443776 175204 164440 251 919
921 0 443712 175092 164320 251 920
922 0 443704 175172 164200 190 921
923 0 443584 175228 164000 190 922
924 0 443464 175196 163920 218 923
925 0 443312 175140 163760 256 924
926 0 443184 175020 163640 297 925
927 0 443016 174852 163520 212 926
928 0 442752 174676 163400 219 927
929 0 442664 174500 163280 249 928
930 0 442400 174308 163160 293 929
931 0 442112 174108 163040 303 930
932 0 441776 173804 162880 284 931
933 0 441268 173540 162760 192 932
934 0 441140 173260 162600 221 933
935 0 440908 173060 162440 258 934
936 0 440916 172676 162200 205 935
937 0 440836 172460 162000 226 936
938 0 440884 172180 161880 230 937
939 0 440876 171756 161760 334 938
940 0 440856 171132 161640 197 939
941 0 440800 170532 161440 228 940
942 0 440784 170300 161160 236 941
943 0 440676 170108 161040 189 942
944 0 440576 169852 160840 246 943
945 0 440568 169676 160640 208 944
946 0 440664 169012 160440 298 945
947 0 440672 168556 160280 297 946
948 0 440640 168268 160080 209 947
949 0 440756 168004 159880 148 948
950 0 440724 167892 159840 148 949
951 0 440716 167812 159800 148 950
952 0 440684 167660 159760 148 951
953 0 440684 167492 159720 148 952
954 0 440676 167468 159680 148 953
955 0 440652 167316 159520 136 954
956 0 440660 167348 159480 136 955
957 0 440644 167172 159440 102 956
958 0 440652 166836 159240 120 957
959 0 440444 166428 159160 237 958
960 0 440308 166188 159080 200 959
961 0 440188 165956 158960 148 960
962 0 440351 166142 158840 148 961
963 0 440154 165942 158720 160 962
964 0 439987 165568 158680 160 963
965 0 439826 165249 158560 208 964
966 0 439681 165082 158440 115 965
967 0 439174 164217 158320 189 966
968 0 438734 163477 158240 204 967
969 0 437730 162576 158200 221 968
970 0 437366 162209 158000 253 969
971 0 437228 161985 157880 253 970
972 0 436492 161848 157800 270 971
973 0 435962 161768 157760 226 972
974 0 435867 161506 157640 279 973
975 0 435960 161466 157520 279 974
976 0 435935 161402 157400 279 975
977 0 435791 161312 157360 279 976
978 0 435013 161133 157280 128 977
979 5 432633 160624 157240 284 978
980 5 427045 160469 157240 156 979
981 0 417538 159409 157240 326 980
982 0 415947 159040 157320 168 981
983 5 414591 158704 157360 183 982
984 0 414301 158218 157360 228 983
985 0 414185 157856 157240 190 984
986 0 414086 157484 156960 197 985
987 0 413847 157152 156720 221 986
988 0 413634 156970 156600 251 987
989 0 413265 156741 156400 245 988
990 0 412945 156517 156200 164 989
991 0 412919 156514 155960 164 990
992 0 412904 156521 155800 197 991
993 0 412906 156518 155600 197 992
994 0 412573 156326 155480 81 993
995 0 412262 156045 155360 60 994
996 0 412224 155802 155240 202 995
997 0 412124 155499 155160 248 996
998 0 411959 155288 155080 175 997
999 0 411754 155122 155040 128 998
1000 0 411430 154597 154840 148 999
1001 0 411082 154168 154720 259 1000
1002 0 410848 153790 154600 230 1001
1003 0 410285 152779 154520 200 1002
1004 0 410008 152158 154480 272 1003
1005 0 409866 151722 154320 287 1004
1006 0 409670 151296 154240 288 1005
1007 0 408944 150813 154200 256 1006
1008 0 408522 150453 154120 245 1007
1009 0 408268 150202 154040 175 1008
1010 5 407217 148922 154040 164 1009
1011 0 407356 148963 154000 164 1010
1012 0 407880 149494 153960 139 1011
1013 0 408212 149780 153880 124 1012
1014 0 408330 149881 153800 166 1013
1015 0 408412 149784 153720 166 1014
1016 0 408523 149653 153640 166 1015
1017 0 408482 149248 153560 124 1016
1018 0 408448 149048 153440 0 1017
1019 0 408478 148700 153360 0 1018
1020 0 408463 148263 153240 245 1019
1021 0 408504 148172 153040 259 1020
1022 0 408459 147860 152880 266 1021
1023 0 408596 147856 152720 266 1022
1024 0 408696 147629 152560 189 1023
1025 0 408736 147394 152400 136 1024
1026 0 408859 147148 152240 150 1025
1027 0 408949 146988 152000 230 1026
1028 0 409504 146731 151800 237 1027
1029 0 409743 146405 151600 0 1028
1030 0 410122 146077 151440 140 1029
1031 0 410325 146055 151280 168 1030
1032 0 410338 146056 151240 168 1031
1033 0 410462 145996 151120 168 1032
1034 0 410603 145948 151000 150 1033
1035 0 410594 145938 150880 150 1034
1036 0 410696 145945 150720 150 1035
1037 0 410764 146083 150680 128 1036
1038 0 411036 146634 150520 40 1037
1039 5 411082 146747 150480 40 1038
1040 0 411232 147243 150400 124 1039
1041 0 411437 147618 150280 164 1040
1042 0 411452 147661 150160 0 1041
1043 0 411462 147690 150080 164 1042
1044 0 411331 146987 149840 91 1043
1045 0 411223 146374 149680 32 1044
1046 0 411110 145917 149520 131 1045
1047 0 411116 145876 149360 131 1046
1048 0 411232 145774 149080 249 1047
1049 0 411363 145672 148920 249 1048
1050 0 411484 145604 148680 227 1049
1051 0 411643 145551 148440 218 1050
1052 0 411764 145420 148240 210 1051
1053 0 411881 145286 148000 264 1052
1054 0 412045 144988 147840 200 1053
1055 0 412072 144960 147800 200 1054
1056 0 412135 144904 147680 200 1055
1057 0 412137 144634 147440 166 1056
1058 0 412208 144330 147240 256 1057
1059 0 412248 144102 146960 256 1058
1060 0 412420 143607 146760 204 1059
1061 0 412414 143598 146720 204 1060
1062 0 412456 143636 146680 204 1061
1063 0 412345 143502 146640 204 1062
1064 0 412420 143411 146560 226 1063
1065 0 412352 143052 146400 172 1064
1066 0 412460 142992 146240 140 1065
1067 0 412448 142769 146040 150 1066
1068 0 412382 142678 145880 154 1067
1069 0 412210 142574 145720 148 1068
1070 0 412174 142651 145560 148 1069
1071 0 412134 142494 145360 148 1070
1072 0 412109 142346 145200 260 1071
1073 0 412121 142203 145000 260 1072
1074 0 412200 142193 144720 260 1073
1075 0 412270 142079 144560 197 1074
1076 5 412247 141978 144520 197 1075
1077 0 412281 141975 144440 197 1076
1078 0 412263 141854 144240 197 1077
1079 0 412292 141719 144120 128 1078
1080 0 412350 141664 143720 218 1079
1081 0 412518 141660 143640 218 1080
1082 0 412661 141678 143360 240 1081
1083 0 412716 141640 143160 175 1082
1084 0 412790 141548 142960 175 1083
1085 0 412884 141315 142800 166 1084
1086 0 412937 141157 142640 166 1085
1087 0 413071 141013 142560 91 1086
1088 0 413154 140750 142440 122 1087
1089 0 413135 140526 142280 150 1088
1090 0 413089 140414 142120 166 1089
1091 0 413101 140298 142000 150 1090
1092 0 413198 140052 141840 32 1091
1093 0 413325 139985 141680 32 1092
1094 0 413409 139915 141560 32 1093
1095 0 413516 139833 141360 32 1094
1096 0 413463 139682 141200 101 1095
1097 0 413436 139614 141000 101 1096
1098 0 413487 139570 140800 172 1097
1099 0 413446 139417 140640 186 1098
1100 0 413526 139323 140480 51 1099
1101 0 413674 139275 140280 51 1100
1102 0 413743 139302 140120 51 1101
1103 0 413766 139219 140000 0 1102
1104 0 413774 139191 139960 51 1103
1105 0 413749 139192 139760 163 1104
1106 0 413733 139205 139600 150 1105
1107 0 413607 139105 139320 104 1106
1108 0 413603 139040 139280 104 1107
1109 0 413567 138844 139240 124 1108
1110 0 413537 138666 139160 235 1109
1111 0 413518 138571 139080 235 1110
1112 0 413548 138519 138920 198 1111
1113 0 413523 138291 138760 209 1112
1114 0 413580 138080 138600 226 1113
1115 0 413613 137983 138400 226 1114
1116 0 413648 137794 138200 148 1115
1117 0 413863 137484 138000 0 1116
1118 0 414026 137354 137880 0 1117
1119 0 414341 137314 137680 0 1118
1120 0 414618 137199 137480 0 1119
1121 5 414685 137084 137400 0 1120
1122 0 414770 137021 137360 0 1121
1123 0 414877 136886 137280 0 1122
1124 0 415035 136662 137120 221 1123
1125 0 415196 136496 136920 218 1124
1126 5 415237 136481 136880 218 1125
1127 0 415276 136478 136800 218 1126
1128 0 415454 136348 136600 175 1127
1129 0 415681 136171 136360 163 1128
1130 0 415762 136048 136080 305 1129
1131 0 415924 135763 135920 324 1130
1132 0 416015 135649 135640 335 1131
1133 0 416087 135523 135480 32 1132
1134 0 416172 135310 135280 212 1133
1135 0 416299 135328 135080 163 1134
1136 0 416427 135305 134960 163 1135
1137 0 416459 135233 134760 163 1136
1138 5 416664 135002 134720 128 1137
1139 0 416684 134986 134680 128 1138
1140 0 416734 134975 134600 128 1139
1141 0 416734 134972 134480 128 1140
1142 0 416787 134942 134400 0 1141
1143 0 416814 134927 134360 0 1142
1144 0 416925 134889 134280 62 1143
1145 0 417092 134832 134160 157 1144
1146 0 417152 134754 134000 101 1145
1147 0 417412 134688 133800 71 1146
1148 0 417602 134627 133600 178 1147
1149 0 417873 134664 133360 185 1148
1150 0 418176 134721 133120 86 1149
1151 0 418440 134552 132920 120 1150
1152 0 418615 134426 132720 32 1151
1153 0 418700 134298 132440 186 1152
1154 0 418740 134206 132240 189 1153
1155 0 418737 133743 132000 178 1154
1156 0 418775 133687 131880 153 1155
1157 0 418796 133661 131800 153 1156
1158 0 418827 133559 131720 153 1157
1159 0 418885 133455 131560 230 1158
1160 0 419056 133438 131480 176 1159
1161 0 419218 133480 131360 166 1160
1162 0 419597 133432 131160 224 1161
1163 0 419978 133377 131000 207 1162
1164 0 420199 133363 130840 197 1163
1165 5 420743 132867 130840 60 1164
1166 0 420762 132807 130800 60 1165
1167 0 420827 132747 130760 60 1166
1168 0 420796 132715 130680 60 1167
1169 0 420875 132700 130560 122 1168
1170 0 420878 132695 130520 150 1169
1171 0 420885 132684 130440 206 1170
1172 0 420921 132673 130240 234 1171
1173 0 420920 132655 130160 234 1172
1174 0 420923 132611 130040 234 1173
1175 0 420938 132568 129880 234 1174
1176 0 421075 132362 129760 235 1175
1177 5 421197 132145 129640 295 1176
1178 0 421435 131912 129600 230 1177
1179 0 421448 131881 129520 230 1178
1180 0 421455 131866 129480 230 1179
1181 0 421582 131785 129360 197 1180
1182 0 421644 131717 129240 197 1181
1183 0 421918 131513 129080 124 1182
1184 0 422156 131363 128880 175 1183
1185 0 422436 131156 128680 226 1184
1186 0 422751 130792 128440 280 1185
1187 0 423207 130651 128280 317 1186
1188 0 423419 130557 128040 357 1187
1189 0 422903 131061 127840 197 1188
1190 0 423658 130468 127720 329 1189
1191 0 423794 130363 127560 347 1190
1192 0 424167 130229 127400 341 1191
1193 0 424653 130052 127200 305 1192
1194 0 424722 130024 127080 324 1193
1195 0 424875 129937 126960 324 1194
1196 0 424947 129893 126800 324 1195
1197 0 425037 129852 126720 316 1196
1198 0 425127 129812 126640 309 1197
1199 0 425171 129806 126480 234 1198
1200 0 425546 129672 126360 268 1199
1201 0 425592 129651 126200 240 1200
1202 0 425740 129616 126160 240 1201
1203 0 425849 129560 126080 256 1202
1204 0 425921 129553 126000 256 1203
1205 0 425980 129522 125920 248 1204
1206 0 426040 129492 125840 241 1205
1207 0 426322 129385 125760 208 1206
1208 0 426714 129284 125280 291 1207
1209 0 427124 129195 125120 332 1208
1210 0 427441 129090 124960 332 1209
1211 0 427606 128983 124760 303 1210
1212 0 427701 128840 124600 239 1211
1213 0 427865 128635 124400 221 1212
1214 0 427903 128524 124280 221 1213
1215 0 427952 128389 124160 258 1214
1216 0 428192 128191 124080 364 1215
1217 0 428220 128145 124040 364 1216
1218 0 428306 128006 123920 364 1217
1219 5 428390 127855 123760 305 1218
1220 0 428490 127755 123680 305 1219
1221 0 428854 127474 123560 254 1220
1222 0 429051 127351 123400 224 1221
1223 0 429102 127318 123240 209 1222
1224 0 429590 127188 123120 153 1223
1225 0 429978 127125 122960 163 1224
1226 0 430171 127060 122840 169 1225
1227 0 430235 127039 122800 172 1226
1228 0 430327 126982 122720 172 1227
1229 0 430557 126944 122560 202 1228
1230 0 430653 126904 122400 202 1229
1231 0 430874 126748 122320 254 1230
1232 0 431011 126631 122160 271 1231
1233 0 431091 126603 122040 250 1232
1234 0 431299 126524 121880 250 1233
1235 0 431384 126467 121800 137 1234
1236 0 431696 126296 121680 150 1235
1237 0 431870 126216 121520 156 1236
1238 0 432048 126172 121320 219 1237
1239 0 432077 126158 121120 209 1238
1240 0 432223 126039 120880 217 1239
1241 0 432419 125770 120680 150 1240
1242 5 432581 125671 120560 86 1241
1243 0 432627 125578 120480 128 1242
1244 0 432716 125418 120360 178 1243
1245 0 432690 125030 120160 178 1244
1246 0 432923 124944 120000 202 1245
1247 0 433039 124762 119760 128 1246
1248 0 433068 124570 119640 136 1247
1249 0 433182 124444 119480 136 1248
1250 0 433505 124343 119360 128 1249
1251 0 433548 124263 119160 131 1250
1252 0 433548 124121 118960 150 1251
1253 0 433595 124017 118800 235 1252
1254 0 433652 123910 118680 273 1253
1255 0 433895 123929 118560 273 1254
1256 0 434080 123679 118400 217 1255
1257 0 434507 123557 118200 209 1256
1258 5 434659 123592 118080 166 1257
1259 0 434709 123603 118040 166 1258
1260 0 434767 123602 117960 166 1259
1261 0 434926 123583 117880 186 1260
1262 0 435104 123510 117800 150 1261
1263 0 435679 123345 117680 221 1262
1264 0 435942 123323 117560 208 1263
1265 0 436140 123244 117440 229 1264
1266 0 436493 123225 117360 219 1265
1267 0 436661 123208 117280 208 1266
1268 0 437125 123196 117160 32 1267
1269 0 437484 123143 117080 32 1268
1270 0 437617 123097 116960 32 1269
1271 0 437780 123123 116840 32 1270
1272 0 437829 123128 116800 32 1271
1273 0 437975 123145 116680 32 1272
1274 0 438323 123228 116480 178 1273
1275 0 438492 123175 116280 136 1274
1276 0 438677 123116 116160 136 1275
1277 0 438879 123081 116000 139 1276
1278 0 439079 123230 115840 153 1277
1279 0 439039 123258 115720 185 1278
1280 5 439035 123262 115680 185 1279
1281 0 439556 123662 115640 277 1280
1282 0 439828 123857 115520 262 1281
1283 0 439932 123945 115400 256 1282
1284 0 440086 124124 115320 175 1283
1285 0 440339 124273 115200 134 1284
1286 0 440525 124332 115080 194 1285
1287 0 440763 124374 114880 234 1286
1288 0 440873 124369 114680 234 1287
1289 0 441122 124574 114480 32 1288
1290 0 441545 124859 114280 154 1289
1291 0 441676 124932 114040 120 1290
1292 0 441830 124963 113800 120 1291
1293 0 442301 125128 113560 163 1292
1294 0 442488 125106 113480 198 1293
1295 0 442747 125231 113320 64 1294
1296 0 442829 125288 113160 64 1295
1297 0 442895 125393 112960 124 1296
1298 0 442916 125483 112680 124 1297
1299 0 442955 125491 112520 163 1298
1300 0 442974 125538 112320 128 1299
1301 0 442974 125486 112120 207 1300
1302 0 442959 125402 111960 207 1301
1303 0 442936 125352 111720 154 1302
1304 0 442943 125231 111560 154 1303
1305 0 443003 125340 111360 176 1304
1306 0 443103 125553 111200 224 1305
1307 0 443011 125441 111120 224 1306
1308 0 443130 125566 111000 259 1307
1309 0 443338 125718 110800 227 1308
1310 0 443578 125810 110720 218 1309
1311 0 443819 125902 110640 209 1310
1312 0 444084 125909 110400 209 1311
1313 0 444252 125925 110160 244 1312
1314 0 444294 125910 109920 101 1313
1315 0 444297 125910 109720 32 1314
1316 0 444331 125877 109600 32 1315
1317 0 444432 125845 109440 32 1316
1318 0 445011 125914 109240 32 1317
1319 5 445508 125753 109080 122 1318
1320 0 445812 125890 109000 186 1319
1321 0 445992 126259 108960 218 1320
1322 0 446221 126962 108800 256 1321
1323 0 446260 127388 108680 273 1322
1324 0 446345 127501 108520 273 1323
1325 0 446291 127627 108320 279 1324
1326 0 446326 127648 108240 279 1325
1327 0 446361 127669 108160 242 1326
1328 0 446379 127679 108120 224 1327
1329 0 446404 127679 108000 224 1328
1330 0 446380 127772 107840 224 1329
1331 0 446449 128024 107680 166 1330
1332 0 446410 128206 107520 166 1331
1333 0 446429 128441 107400 150 1332
1334 0 446479 128986 107240 221 1333
1335 0 446499 129244 107080 207 1334
1336 0 446617 129408 106960 226 1335
1337 0 446743 129567 106840 189 1336
1338 0 446868 129618 106720 189 1337
1339 0 446971 129663 106640 189 1338
1340 0 447082 129863 106560 228 1339
1341 0 447380 130356 106400 150 1340
1342 0 447538 130660 106280 134 1341
1343 0 447591 131027 106160 166 1342
1344 0 447875 131174 106040 208 1343
1345 0 448212 131153 105920 192 1344
1346 0 448584 131188 105720 276 1345
1347 0 448674 131269 105560 178 1346
1348 0 449010 131528 105360 208 1347
1349 0 449180 131571 105120 194 1348
1350 0 449229 131504 104920 194 1349
1351 0 449565 131669 104720 32 1350
1352 0 449734 131757 104560 32 1351
1353 0 449768 131983 104400 108 1352
1354 0 449731 132004 104160 108 1353
1355 0 449682 131958 103920 150 1354
1356 0 449683 131946 103720 163 1355
1357 0 449762 132085 103560 163 1356
1358 0 449751 132074 103360 226 1357
1359 0 449767 132088 103160 219 1358
1360 0 449836 132285 102960 206 1359
1361 0 449926 132495 102720 262 1360
1362 0 449970 132781 102560 262 1361
1363 0 450006 132823 102320 168 1362
1364 0 450017 132907 102200 280 1363
1365 0 450031 132955 102000 280 1364
1366 0 450043 133072 101840 367 1365
1367 0 450138 133103 101680 367 1366
1368 0 450142 133102 101440 270 1367
1369 0 450142 133118 101200 196 1368
1370 0 450216 133271 101000 176 1369
1371 0 450306 133451 100800 90 1370
1372 0 450391 133783 100640 107 1371
1373 0 450337 134052 100480 98 1372
1374 0 450269 134234 100320 104 1373
1375 0 450236 134248 100200 104 1374
1376 0 450053 134312 99880 214 1375
1377 0 449937 134724 99640 178 1376
1378 0 449874 134839 99480 196 1377
1379 0 449959 134981 99320 153 1378
1380 0 450101 135098 99080 153 1379
1381 0 450157 135218 98920 175 1380
1382 0 450387 135414 98800 150 1381
1383 0 450519 135479 98640 150 1382
1384 5 450638 135625 98520 80 1383
1385 0 450674 135673 98480 80 1384
1386 0 450754 135876 98400 156 1385
1387 0 450777 135912 98240 208 1386
1388 0 451162 136597 98120 183 1387
1389 0 451166 136766 98080 170 1388
1390 0 451171 136936 98040 157 1389
1391 0 451196 137319 97920 128 1390
1392 0 451159 137423 97800 90 1391
1393 0 451068 137675 97640 200 1392
1394 0 451063 137873 97440 259 1393
1395 0 451209 137955 97240 234 1394
1396 0 451266 137984 97040 192 1395
1397 0 451456 138132 96840 108 1396
1398 0 451566 138169 96720 108 1397
1399 0 451593 138124 96680 119 1398
1400 0 451673 137989 96560 153 1399
1401 0 451791 137959 96400 203 1400
1402 0 451795 137950 96360 203 1401
1403 0 451812 137912 96200 203 1402
1404 0 451778 137844 96000 209 1403
1405 0 452005 137743 95800 120 1404
1406 0 452024 137756 95760 123 1405
1407 0 452101 137810 95600 137 1406
1408 0 452192 137781 95400 137 1407
1409 0 452228 137770 95320 137 1408
1410 0 452261 137756 95160 113 1409
1411 0 452269 137752 95120 107 1410
1412 0 452318 137795 94920 107 1411
1413 0 452393 137942 94680 227 1412
1414 0 452484 138072 94440 221 1413
1415 0 452582 138165 94240 194 1414
1416 0 452700 138199 94040 86 1415
1417 0 452668 138279 93880 176 1416
1418 0 452635 138291 93800 164 1417
1419 0 452526 138307 93680 164 1418
1420 0 452544 138450 93480 164 1419
1421 5 452530 138534 93400 164 1420
1422 0 452522 138574 93360 164 1421
1423 0 452509 138755 93280 71 1422
1424 0 452406 138932 93200 157 1423
1425 0 452354 139020 93160 200 1424
1426 0 452331 139325 93000 298 1425
1427 0 452521 139525 92720 298 1426
1428 0 452725 139663 92480 245 1427
1429 0 452734 139667 92400 245 1428
1430 0 452767 139683 92280 245 1429
1431 0 453004 140012 92120 200 1430
1432 0 453085 140063 91960 200 1431
1433 5 453116 140100 91920 200 1432
1434 0 453021 139326 91920 203 1433
1435 0 453185 138971 91840 172 1434
1436 0 453474 138647 91640 81 1435
1437 0 453569 138519 91480 32 1436
1438 0 453530 138494 91440 32 1437
1439 0 453466 138458 91400 32 1438
1440 0 453100 138485 91320 122 1439
1441 0 453076 138509 91240 122 1440
1442 0 453288 138462 91080 203 1441
1443 0 453247 138308 90920 203 1442
1444 0 453279 138041 90760 229 1443
1445 0 453283 137756 90560 186 1444
1446 0 453274 137602 90360 202 1445
1447 0 453261 137489 90200 202 1446
1448 0 453221 137377 90040 226 1447
1449 0 453278 137345 89880 226 1448
1450 0 453387 137338 89720 0 1449
1451 0 453415 137406 89600 0 1450
1452 0 453483 137406 89520 0 1451
1453 0 453555 137342 89400 0 1452
1454 0 453603 137278 89280 0 1453
1455 0 453587 137266 89160 0 1454
1456 0 453587 137266 89040 0 1455
1457 0 453595 137298 88920 0 1456
1458 0 453699 137374 88800 0 1457
1459 0 453727 137322 88680 0 1458
1460 0 453721 137052 88600 0 1459
1461 0 453927 136662 88560 0 1460
1462 0 453711 136970 88480 0 1461
1463 0 453699 137094 88400 0 1462
1464 0 453667 137114 88280 0 1463
1465 0 453765 136944 88200 0 1464
1466 0 453641 136844 88080 0 1465
1467 0 453561 136764 88000 0 1466
1468 0 453429 136616 87880 0 1467
1469 0 453471 136554 87800 0 1468
1470 0 453471 136546 87680 0 1469
1471 0 453339 136474 87600 0 1470
1472 0 453299 136362 87480 0 1471
1473 0 453259 136314 87200 0 1472
1474 0 453205 136224 87080 0 1473
1475 0 453201 136088 87000 0 1474
1476 0 453189 135900 86840 0 1475
1477 0 453125 135736 86600 0 1476
1478 0 453155 135634 86400 0 1477
1479 0 452983 135414 86240 0 1478
1480 0 452957 135284 86120 0 1479
1481 0 452929 135156 85960 0 1480
1482 0 452865 135064 85840 0 1481
1483 0 452883 135026 85720 0 1482
1484 0 452875 135006 85560 0 1483
1485 0 452871 134978 85400 0 1484
1486 0 452795 134938 85280 0 1485
1487 0 452631 134842 85080 0 1486
1488 0 452507 134758 84920 0 1487
1489 0 452503 134726 84840 0 1488
1490 0 452559 134678 84680 0 1489
1491 0 452743 134618 84600 0 1490
1492 0 452809 134556 84480 0 1491
1493 0 452897 134532 84440 0 1492
1494 0 453037 134508 84360 0 1493
1495 0 453159 134510 84280 0 1494
1496 0 453163 134486 84160 0 1495
1497 0 453315 134402 84080 0 1496
1498 0 453479 134302 84000 0 1497
1499 0 453465 134292 83880 0 1498
1500 0 453515 134290 83760 0 1499
1501 0 453575 134210 83640 0 1500
1502 0 453671 134142 83560 0 1501
1503 0 453841 134076 83400 0 1502
1504 0 453917 134068 83320 0 1503
1505 0 453983 134010 83240 0 1504
1506 0 453991 133994 83160 0 1505
1507 0 454013 134016 83040 0 1506
1508 0 453989 134024 82920 0 1507
1509 0 454059 134074 82840 0 1508
1510 0 454091 134038 82720 0 1509
1511 0 454273 134020 82600 0 1510
1512 0 454369 133880 82480 0 1511
1513 0 454397 133856 82360 0 1512
1514 0 454493 133784 82280 0 1513
1515 0 454533 133724 82200 0 1514
1516 0 454651 133590 82120 0 1515
1517 0 454787 133498 82040 0 1516
1518 0 454803 133466 81920 0 1517
1519 0 454835 133470 81800 0 1518
1520 0 454839 133466 81680 0 1519
1521 0 454911 133418 81640 0 1520
1522 0 454933 133356 81520 0 1521
1523 0 454933 133356 81400 0 1522
1524 0 454893 133204 81320 0 1523
1525 0 454785 133140 81200 0 1524
1526 0 454781 132976 81080 0 1525
1527 0 454869 132944 81000 0 1526
1528 5 454925 132872 80920 0 1527
1529 0 454999 132910 80840 0 1528
1530 0 455203 132950 80720 0 1529
1531 0 455219 132902 80640 0 1530
1532 0 455133 132840 80560 0 1531
1533 0 455181 132800 80480 0 1532
1534 0 455389 132888 80400 0 1533
1535 0 455473 132860 80320 0 1534
1536 0 455523 132870 80240 0 1535
1537 0 455547 132862 80160 0 1536
1538 0 455615 132814 80120 0 1537
1539 0 455687 132746 80040 0 1538
1540 0 455755 132686 79960 0 1539
1541 0 455823 132662 79880 0 1540
1542 0 455925 132600 79760 0 1541
1543 0 456027 132414 79680 0 1542
1544 0 456029 132556 79640 0 1543
1545 0 456021 132536 79560 0 1544
1546 0 456145 132412 79440 0 1545
1547 0 456305 132316 79320 0 1546
1548 0 456369 132288 79200 0 1547
1549 0 456561 132148 79120 0 1548
1550 0 456717 132084 79040 0 1549
1551 0 456851 132022 78920 0 1550
1552 0 456943 131994 78800 0 1551
1553 0 457027 131990 78720 0 1552
1554 0 457069 132028 78600 0 1553
1555 0 457213 132088 78440 0 1554
1556 0 457241 132068 78280 0 1555
1557 0 457277 131992 78160 0 1556
1558 0 457393 131920 78040 0 1557
1559 0 457625 131720 77960 0 1558
1560 0 457633 131660 77840 0 1559
1561 0 457743 131578 77720 0 1560
1562 0 457871 131434 77640 0 1561
1563 0 458047 131334 77520 0 1562
1564 0 458103 131254 77360 0 1563
1565 0 458163 131158 77280 0 1564
1566 0 458537 131000 77240 0 1565
1567 0 458599 130906 77120 0 1566
1568 0 458711 130842 77040 0 1567
1569 0 458739 130802 76960 0 1568
1570 0 458623 130766 76920 0 1569
1571 0 458777 130804 76840 0 1570
1572 0 458957 130772 76760 0 1571
1573 0 459189 130748 76640 0 1572
1574 5 459723 130674 76600 0 1573
1575 5 462199 130462 76640 0 1574
1576 5 463523 130554 76640 0 1575
1577 0 464003 130666 76600 0 1576
1578 0 464259 130706 76520 0 1577
1579 0 464371 130634 76440 0 1578
1580 0 464637 130724 76400 120 1579
1581 0 464533 130724 76200 108 1580
1582 0 464501 130572 76040 71 1581
1583 0 464649 130340 75920 45 1582
1584 0 464677 130420 75800 45 1583
1585 0 464677 130420 75680 81 1584
1586 0 464709 130492 75520 81 1585
1587 0 464813 130548 75400 134 1586
1588 0 464877 130556 75280 134 1587
1589 0 464925 130572 75080 178 1588
1590 0 465073 130428 74960 157 1589
1591 0 464945 130332 74880 157 1590
1592 0 464881 130300 74680 181 1591
1593 0 464821 130380 74480 80 1592
1594 5 464705 130236 74400 51 1593
1595 5 465153 130140 74360 175 1594
1596 0 465085 130564 74280 80 1595
1597 0 465303 130744 74160 202 1596
1598 0 465497 130816 74080 124 1597
1599 0 465485 130876 73960 124 1598
1600 0 465513 130968 73840 120 1599
1601 5 465455 130976 73760 120 1600
1602 0 465463 131236 73600 120 1601
1603 0 465535 131276 73400 64 1602
1604 0 465709 131456 73240 32 1603
1605 0 465745 131428 73080 32 1604
1606 0 465785 131404 72960 75 1605
1607 0 465917 131416 72840 75 1606
1608 0 466087 131488 72760 135 1607
1609 0 466151 131624 72640 86 1608
1610 0 466203 131728 72520 86 1609
1611 0 466483 131984 72160 128 1610
1612 0 466561 132172 71080 214 1611
1613 0 466525 132164 71000 214 1612
1614 0 466661 132196 70840 115 1613
1615 0 466717 132204 70640 148 1614
1616 0 466773 132196 70520 148 1615
1617 0 466797 132188 70400 148 1616
1618 0 466821 132188 70320 163 1617
1619 0 466917 132164 70240 163 1618
1620 0 466989 132092 70080 207 1619
1621 0 467093 132052 69960 207 1620
1622 0 467141 132044 69840 207 1621
1623 0 467385 131948 69720 124 1622
1624 0 467393 131940 69640 148 1623
1625 0 467745 131868 69520 148 1624
1626 0 467777 131876 69400 148 1625
1627 0 467965 131852 69320 120 1626
1628 0 468253 131796 69240 198 1627
1629 5 468333 131780 69120 218 1628
1630 0 468705 131084 69080 98 1629
1631 0 469279 130976 69120 139 1630
1632 0 469493 130728 69160 120 1631
1633 0 469621 130316 69120 98 1632
1634 0 469775 130016 68960 40 1633
1635 0 469779 129892 68760 81 1634
1636 0 469819 129724 68480 101 1635
1637 0 469863 129612 68320 64 1636
1638 0 469975 129608 68120 108 1637
1639 0 469959 129600 68000 108 1638
1640 0 469875 129620 67920 108 1639
1641 0 469877 129584 67840 91 1640
1642 0 470181 129860 67640 51 1641
1643 0 470105 130112 67480 51 1642
1644 0 470193 130468 67360 51 1643
1645 0 470001 130236 67200 102 1644
1646 0 469969 130056 67080 102 1645
1647 0 469939 129924 67040 60 1646
1648 0 469661 129528 66880 71 1647
1649 0 469533 129104 66760 124 1648
1650 5 468937 128688 66720 32 1649
1651 0 468965 128765 66640 51 1650
1652 0 469099 128841 66560 51 1651
1653 0 468987 128821 66360 91 1652
1654 0 468749 128693 66280 150 1653
1655 0 468615 128565 66160 175 1654
1656 0 468543 128453 66040 150 1655
1657 0 468521 128484 66000 150 1656
1658 0 468395 128488 65880 148 1657
1659 0 468295 128444 65760 148 1658
1660 0 468451 128532 65720 32 1659
1661 0 468633 128520 65640 51 1660
1662 0 468717 128320 65560 51 1661
1663 0 468765 128320 65480 51 1662
1664 6 468789 128340 65360 51 1663
1665 0 475262 259699 95920 256 551
1666 0 475350 259827 95760 326 1665
1667 0 475494 259931 95560 315 1666
1668 0 475438 260083 95400 315 1667
1669 0 475614 260147 95240 228 1668
1670 0 475734 260355 95080 228 1669
1671 0 475830 260363 94880 251 1670
1672 0 475870 260515 94720 262 1671
1673 0 476086 260675 94560 295 1672
1674 5 476166 260963 94360 360 1673
1675 0 476310 260811 94280 360 1674
1676 5 476307 260790 94240 360 1675
1677 0 476302 260747 94160 360 1676
1678 0 476294 260755 94000 360 1677
1679 5 476222 260739 93840 365 1678
1680 0 476254 260731 93600 365 1679
1681 0 476214 260707 93440 365 1680
1682 0 476166 260707 93280 365 1681
1683 0 476094 260675 93000 253 1682
1684 0 475958 260763 92800 253 1683
1685 0 475902 260811 92600 253 1684
1686 0 475806 260891 92400 313 1685
1687 0 476022 260891 92200 391 1686
1688 0 476270 260987 92040 450 1687
1689 0 476374 261035 91920 402 1688
1690 0 476582 261083 91720 385 1689
1691 0 476726 261227 91560 385 1690
1692 0 476934 261299 91360 378 1691
1693 0 477078 261315 91200 430 1692
1694 5 477166 261259 91040 430 1693
1695 0 477174 261355 90920 430 1694
1696 5 477353 261361 90760 32 1695
1697 0 477398 261363 90720 32 1696
1698 0 475918 261395 90560 320 1697
1699 0 476150 261299 90320 320 1698
1700 0 476302 261219 90080 354 1699
1701 0 476350 261131 89840 395 1700
1702 0 476270 261131 89640 395 1701
1703 0 476158 261083 89440 363 1702
1704 0 476150 261099 89200 0 1703
1705 0 476150 261099 89000 0 1704
1706 0 476238 261043 88840 0 1705
1707 0 476278 259435 88680 0 1706
1708 5 476334 260443 88520 261 1707
1709 0 476118 260563 88360 281 1708
1710 0 476118 260643 88160 281 1709
1711 0 476070 260699 88000 256 1710
1712 0 475926 260835 87800 256 1711
1713 0 475958 260971 87600 256 1712
1714 0 475982 261091 87280 256 1713
1715 0 476070 260891 87080 296 1714
1716 0 476142 260923 86880 296 1715
1717 0 476182 260923 86760 296 1716
1718 0 476374 260787 86600 320 1717
1719 5 476362 260733 86480 320 1718
1720 0 476358 260715 86440 320 1719
1721 0 476398 260667 86320 246 1720
1722 0 476374 260779 86120 164 1721
1723 0 476398 260787 85960 164 1722
1724 0 476238 260779 85800 150 1723
1725 0 476174 260683 85640 150 1724
1726 0 476030 260547 85480 226 1725
1727 0 476054 260523 85280 277 1726
1728 0 475918 260555 85080 301 1727
1729 0 475822 260539 84840 286 1728
1730 0 475894 260483 84640 286 1729
1731 0 475870 260483 84440 297 1730
1732 0 475774 260499 84200 288 1731
1733 0 475822 260539 84000 328 1732
1734 0 475782 260547 83800 328 1733
1735 0 475774 260659 83600 274 1734
1736 0 475862 260715 83400 120 1735
1737 0 476022 260747 83160 120 1736
1738 0 476174 260691 82960 204 1737
1739 0 476374 260659 82720 243 1738
1740 0 476518 260675 82520 209 1739
1741 0 476550 260715 82320 271 1740
1742 0 476590 260707 82120 271 1741
1743 0 476646 260699 81920 198 1742
1744 0 476830 260659 81680 198 1743
1745 0 476894 260691 81480 131 1744
1746 5 476982 260747 81240 150 1745
1747 0 477174 260835 81080 240 1746
1748 0 477318 260835 80920 240 1747
1749 0 477438 260787 80720 209 1748
1750 0 477510 260771 80520 209 1749
1751 0 477550 260763 80320 197 1750
1752 5 477734 260659 80120 202 1751
1753 0 476958 260963 80000 0 1752
1754 0 476878 261059 79840 0 1753
1755 0 476870 261043 79640 0 1754
1756 0 476894 261051 79440 0 1755
1757 0 476958 261027 79200 0 1756
1758 0 476998 260891 79000 0 1757
1759 0 476926 260875 78800 181 1758
1760 0 476886 260803 78600 107 1759
1761 0 476822 260643 78440 107 1760
1762 0 476886 260579 78240 240 1761
1763 5 476838 260395 78080 437 1762
1764 5 476654 260355 77800 417 1763
1765 0 476502 260323 77680 410 1764
1766 0 476470 260291 77560 410 1765
1767 0 476470 260307 77280 464 1766
1768 0 476190 260075 77040 473 1767
1769 0 476086 259931 76880 473 1768
1770 5 476078 259779 76720 335 1769
1771 0 475550 259803 76640 448 1770
1772 0 475318 259763 76520 343 1771
1773 0 475214 259739 76320 343 1772
1774 5 474966 259747 76160 490 1773
1775 0 474950 259739 76040 490 1774
1776 0 474950 259739 75840 512 1775
1777 0 474526 259707 75680 512 1776
1778 0 473918 259643 75560 419 1777
1779 0 473510 259571 75320 313 1778
1780 0 473062 259523 75200 335 1779
1781 0 472702 259371 75080 393 1780
1782 0 472222 259155 74880 327 1781
1783 0 471662 259051 74480 445 1782
1784 0 471086 258851 74280 414 1783
1785 0 470750 258771 74000 306 1784
1786 0 470454 258667 73720 320 1785
1787 0 470150 258619 73440 346 1786
1788 0 469734 258627 73320 277 1787
1789 0 468862 258739 73200 455 1788
1790 0 468414 258851 73080 399 1789
1791 0 468206 258891 72840 407 1790
1792 0 467822 258947 72680 451 1791
1793 0 467390 259043 72480 481 1792
1794 0 467038 259123 72320 481 1793
1795 0 466886 259163 72200 379 1794
1796 0 466734 259211 71960 384 1795
1797 0 466526 259499 71640 261 1796
1798 0 466262 259755 71320 361 1797
1799 0 466022 259931 71200 363 1798
1800 0 465918 260067 71040 363 1799
1801 0 465902 260139 70760 363 1800
1802 0 465622 260347 70360 32 1801
1803 0 465118 260435 69880 335 1802
1804 0 464942 260355 69640 461 1803
1805 0 464630 260243 69480 412 1804
1806 0 464462 260275 69400 378 1805
1807 0 464342 260339 69120 412 1806
1808 0 464022 260555 68920 378 1807
1809 0 463710 260739 68760 378 1808
1810 0 463462 260987 68600 477 1809
1811 5 463182 261187 68520 404 1810
1812 0 462814 261235 68440 391 1811
1813 0 462262 261203 68320 321 1812
1814 5 462086 261219 68160 313 1813
1815 0 461886 261187 67880 313 1814
1816 0 461742 261211 67680 309 1815
1817 0 461942 261259 67320 227 1816
1818 0 461758 261107 67120 124 1817
1819 5 461494 261203 67000 32 1818
1820 0 461366 261339 66840 102 1819
1821 0 461134 261515 66720 101 1820
1822 0 460934 261763 66560 148 1821
1823 0 460814 261875 66160 148 1822
1824 5 460646 261779 66000 205 1823
1825 0 461046 261827 65960 104 1824
1826 0 461190 261907 65800 166 1825
1827 0 461174 261947 65680 150 1826
1828 0 461294 262043 65360 175 1827
1829 0 461350 262115 65040 175 1828
1830 0 461398 262187 64680 32 1829
1831 0 461662 262011 64400 108 1830
1832 0 461862 261803 64240 148 1831
1833 0 461902 261747 64080 168 1832
1834 0 461854 261763 64000 168 1833
1835 5 461686 262059 63800 304 1834
1836 0 461654 262171 63680 304 1835
1837 0 461534 262075 63560 304 1836
1838 0 461638 262003 63320 346 1837
1839 0 461566 262003 63000 346 1838
1840 5 461576 261974 62960 283 1839
1841 0 461614 261859 62800 283 1840
1842 0 461678 261851 62720 329 1841
1843 0 461950 261643 62560 307 1842
1844 0 462246 261527 62480 245 1843
1845 0 462163 261479 62400 245 1844
1846 0 462134 261523 62240 245 1845
1847 0 461998 261475 62080 261 1846
1848 0 461806 261483 61920 261 1847
1849 0 461606 261451 61800 207 1848
1850 0 461454 261427 61600 91 1849
1851 0 461422 261467 61480 91 1850
1852 0 461390 261843 61280 202 1851
1853 0 461318 261771 61240 120 1852
1854 0 461422 261899 61120 219 1853
1855 0 461438 262083 61000 209 1854
1856 5 461638 262275 60840 209 1855
1857 0 461534 262211 60720 209 1856
1858 5 461710 261939 60560 160 1857
1859 0 461742 261603 60400 197 1858
1860 5 462110 261371 60280 229 1859
1861 0 460574 261155 60240 32 1860
1862 0 460534 261187 60080 32 1861
1863 0 460414 261131 59920 32 1862
1864 0 460254 261075 59800 32 1863
1865 0 459974 261099 59680 32 1864
1866 0 459390 261163 59560 32 1865
1867 0 459198 261187 59400 160 1866
1868 0 459206 261243 59240 160 1867
1869 5 458942 261267 59160 200 1868
1870 0 460079 261189 59040 203 1869
1871 0 460141 261298 58840 203 1870
1872 0 460123 261527 58680 203 1871
1873 5 459997 261600 58560 237 1872
1874 0 459913 261648 58480 237 1873
1875 5 459945 261713 58440 237 1874
1876 0 459929 261760 58280 237 1875
1877 0 459913 261808 58120 120 1876
1878 0 459782 261909 57920 137 1877
1879 5 459731 261972 57880 137 1878
1880 5 459484 261688 57720 160 1879
1881 0 459455 261775 57600 160 1880
1882 5 459308 261753 57480 168 1881
1883 0 459259 261746 57440 168 1882
1884 0 459048 261521 57080 226 1883
1885 0 458684 261266 56560 329 1884
1886 0 458219 261034 56120 304 1885
1887 0 457717 261012 55560 260 1886
1888 0 457426 261063 55040 291 1887
1889 0 456597 260706 55040 256 1888
1890 0 456168 260524 54760 208 1889
1891 0 455811 260343 54560 260 1890
1892 0 455404 260219 54360 221 1891
1893 0 455346 260154 54160 221 1892
1894 0 454822 259994 53840 135 1893
1895 5 454502 259819 53560 108 1894
1896 0 454240 259550 53400 131 1895
1897 0 453979 258968 53040 272 1896
1898 0 454001 258810 52960 284 1897
1899 5 453841 258461 52560 381 1898
1900 5 453834 258464 52520 381 1899
1901 0 453827 258468 52480 381 1900
1902 0 453815 258447 52320 214 1901
1903 5 453800 258490 52240 381 1902
1904 5 453386 257908 52080 364 1903
1905 0 452498 256658 52080 150 1904
1906 0 452782 256439 51880 51 1905
1907 0 452840 256373 51840 51 1906
1908 0 452934 256296 51800 51 1907
1909 0 453003 256293 51720 45 1908
1910 0 453112 256209 51520 81 1909
1911 0 453120 256129 51360 81 1910
1912 0 453182 255951 51320 96 1911
1913 0 453062 255587 51200 107 1912
1914 0 453098 255571 51080 107 1913
1915 0 452982 255483 51040 101 1914
1916 0 453054 254927 51000 80 1915
1917 0 453018 254783 50880 32 1916
1918 0 452662 254531 50720 120 1917
1919 0 452562 253955 50680 115 1918
1920 0 452394 253403 50360 91 1919
1921 0 452418 253059 50120 75 1920
1922 5 452474 252663 50000 60 1921
1923 0 452438 252607 49960 60 1922
1924 0 451994 252539 49920 81 1923
1925 5 451446 251979 49920 108 1924
1926 0 451578 249915 49960 40 1925
1927 0 451062 250391 49920 192 1926
1928 0 451178 250111 49880 200 1927
1929 0 451262 249951 49720 200 1928
1930 0 451378 249647 49520 200 1929
1931 0 451440 249585 49480 200 1930
1932 0 451316 249469 49400 98 1931
1933 0 451172 249517 49240 98 1932
1934 0 451044 249477 49040 128 1933
1935 0 450940 249469 48760 45 1934
1936 0 451004 249181 48480 60 1935
1937 0 450944 248801 48320 107 1936
1938 0 450840 248569 48120 101 1937
1939 0 450740 248413 48080 60 1938
1940 0 450436 248141 47960 32 1939
1941 0 450508 248201 47920 32 1940
1942 0 450636 248269 47880 32 1941
1943 0 450684 248193 47840 102 1942
1944 0 450520 247733 47760 120 1943
1945 0 450208 247905 47720 120 1944
1946 0 450548 247825 47680 120 1945
1947 0 450724 247705 47600 51 1946
1948 0 450740 247441 47560 75 1947
1949 0 450932 247277 47480 75 1948
1950 0 450864 246877 47320 115 1949
1951 0 450752 246749 47160 115 1950
1952 0 450668 246697 47000 115 1951
1953 0 450612 246685 46840 0 1952
1954 0 450616 246821 46680 0 1953
1955 0 450720 246685 46480 0 1954
1956 0 450624 246745 46280 0 1955
1957 0 450264 246849 45520 0 1956
1958 0 450456 246437 45320 0 1957
1959 0 450224 246337 45000 0 1958
1960 0 450024 246321 44800 0 1959
1961 0 450068 246173 44520 0 1960
1962 0 450092 246101 44360 0 1961
1963 0 450160 245917 44320 0 1962
1964 0 450156 245817 44040 0 1963
1965 0 450152 245889 43680 0 1964
1966 5 450388 246009 43560 0 1965
1967 0 450384 245585 43520 0 1966
1968 0 450420 245517 43440 0 1967
1969 0 450544 245413 43320 0 1968
1970 0 450592 245425 43120 0 1969
1971 0 450484 245505 42960 0 1970
1972 0 450468 245389 42760 0 1971
1973 0 450424 245309 42520 0 1972
1974 0 450628 245449 42240 0 1973
1975 0 450764 245333 42080 0 1974
1976 0 450876 245501 41800 0 1975
1977 0 450959 245508 41520 0 1976
1978 0 450971 245556 41360 0 1977
1979 0 450977 245658 41120 0 1978
1980 0 450933 245622 40960 0 1979
1981 0 450825 245594 40760 0 1980
1982 0 450639 245578 40600 0 1981
1983 0 450535 245430 40440 0 1982
1984 0 450255 245190 40320 0 1983
1985 0 449829 244938 40200 0 1984
1986 0 449669 244866 40080 0 1985
1987 0 449339 244336 39920 0 1986
1988 0 449309 244286 39880 0 1987
1989 0 449185 244134 39680 0 1988
1990 0 449027 244016 39560 0 1989
1991 0 449035 243914 39440 0 1990
1992 0 449041 243732 39280 0 1991
1993 0 449075 243560 39160 0 1992
1994 5 448969 243592 39120 0 1993
1995 0 448461 243210 39080 0 1994
1996 0 448279 243188 38920 0 1995
1997 0 448341 242820 38480 0 1996
1998 0 448345 242600 38320 0 1997
1999 0 448227 242268 38160 0 1998
2000 0 448187 242112 38000 0 1999
2001 0 448169 241920 37840 0 2000
2002 0 448079 241762 37720 0 2001
2003 0 448031 241620 37440 0 2002
2004 0 448477 241622 37240 0 2003
2005 0 448969 241626 37040 0 2004
2006 0 449091 241668 36880 0 2005
2007 0 448831 241524 36720 0 2006
2008 0 448403 241428 36560 0 2007
2009 0 448029 241250 36400 0 2008
2010 0 448235 241164 36200 0 2009
2011 0 448357 240972 36040 0 2010
2012 0 448417 240874 35880 0 2011
2013 0 448461 240594 35720 0 2012
2014 0 448547 240500 35520 0 2013
2015 0 448727 240394 35320 0 2014
2016 5 448779 240372 35280 0 2015
2017 0 448819 240350 35240 0 2016
2018 0 448863 240314 35200 0 2017
2019 0 448841 240516 35160 0 2018
2020 0 448865 240324 35120 0 2019
2021 0 448855 240184 35080 0 2020
2022 0 448903 240224 35000 0 2021
2023 0 448989 240196 34840 0 2022
2024 0 448963 240170 34640 0 2023
2025 0 448959 240042 34440 0 2024
2026 0 449149 239968 34280 0 2025
2027 0 449157 239894 34120 0 2026
2028 0 449169 239704 33920 0 2027
2029 0 449275 239590 33720 0 2028
2030 0 449413 239448 33520 0 2029
2031 0 449595 239318 33400 0 2030
2032 0 449639 239176 33200 0 2031
2033 0 449695 239042 33040 0 2032
2034 0 449745 238956 32840 0 2033
2035 0 449799 238828 32600 0 2034
2036 5 449807 238802 32520 0 2035
2037 0 449961 238784 32400 0 2036
2038 0 450111 238714 32120 0 2037
2039 0 450209 238570 32000 0 2038
2040 0 450385 238424 31920 0 2039
2041 0 450399 238340 31720 0 2040
2042 0 450403 238268 31520 0 2041
2043 0 450473 238176 31440 0 2042
2044 0 450549 238036 31240 0 2043
2045 0 450743 237976 31080 0 2044
2046 0 450931 237934 30920 0 2045
2047 0 451165 237794 30640 0 2046
2048 0 451337 237704 30440 0 2047
2049 0 451473 237598 30240 0 2048
2050 0 451609 237414 30080 0 2049
2051 0 451691 237328 29840 0 2050
2052 0 451733 237278 29640 0 2051
2053 0 451763 237264 29440 0 2052
2054 0 451809 237392 29280 0 2053
2055 0 451875 237298 29080 0 2054
2056 0 451811 237046 28920 0 2055
2057 0 451793 236972 28800 0 2056
2058 0 451837 236714 28680 0 2057
2059 0 451703 236686 28400 0 2058
2060 0 451741 236574 28240 0 2059
2061 0 451747 236420 28200 0 2060
2062 0 451781 236632 28160 0 2061
2063 0 451743 236596 28080 0 2062
2064 0 451769 236598 27960 0 2063
2065 0 451887 236662 27840 0 2064
2066 0 451845 236576 27720 0 2065
2067 0 451831 236616 27600 0 2066
2068 0 451787 236678 27440 0 2067
2069 0 451655 236830 27240 0 2068
2070 0 451611 236980 27040 0 2069
2071 0 451457 237120 26880 0 2070
2072 0 451353 237306 26720 0 2071
2073 0 451231 237270 26520 0 2072
2074 0 451229 237412 26360 0 2073
2075 0 451203 237260 26160 0 2074
2076 0 451061 237062 26000 0 2075
2077 0 450821 237060 25800 0 2076
2078 0 450521 237164 25640 0 2077
2079 6 450333 237416 25320 0 2078
2080 0 485252 250165 93040 288 578
2081 0 485860 250421 92800 246 2080
2082 0 486596 250501 92680 282 2081
2083 0 487716 250773 92560 388 2082
2084 0 487780 250821 92440 388 2083
2085 0 488036 250837 92280 455 2084
2086 5 488228 250837 92080 449 2085
2087 0 489028 250837 92000 362 2086
2088 5 489492 250933 91840 301 2087
2089 5 489684 251029 91560 328 2088
2090 5 489868 251101 91440 341 2089
2091 5 490100 251109 91360 301 2090
2092 0 490212 251053 91240 273 2091
2093 5 490212 251053 91080 273 2092
2094 0 490244 251037 90960 273 2093
2095 0 490324 251093 90840 124 2094
2096 0 490500 251205 90680 51 2095
2097 0 490572 251477 90640 98 2096
2098 0 490108 251549 90560 224 2097
2099 0 490468 251749 90480 154 2098
2100 5 491700 251653 90480 0 2099
2101 0 491764 251501 90360 0 2100
2102 0 491780 251365 90280 286 2101
2103 0 491692 251277 90120 282 2102
2104 0 491652 251157 89960 282 2103
2105 0 491596 251053 89840 282 2104
2106 0 491652 251013 89720 329 2105
2107 0 491624 251053 89640 329 2106
2108 0 491596 251093 89560 329 2107
2109 0 491732 251149 89440 385 2108
2110 0 491964 250957 89200 390 2109
2111 0 492140 250757 88880 329 2110
2112 0 492380 250741 88440 312 2111
2113 0 492372 250861 88040 529 2112
2114 0 492356 250981 87680 475 2113
2115 0 492340 250829 87280 449 2114
2116 0 492660 250237 86680 250 2115
2117 0 492844 250213 86560 250 2116
2118 0 492940 250109 86400 259 2117
2119 0 493156 250053 86240 226 2118
2120 0 493532 249861 86120 276 2119
2121 0 493556 249877 85920 295 2120
2122 0 494004 249517 85640 122 2121
2123 0 494300 249101 85280 229 2122
2124 0 494748 248877 84960 0 2123
2125 0 494820 248837 84560 0 2124
2126 0 494956 248869 84280 0 2125
2127 0 495316 248837 84040 32 2126
2128 0 495492 248725 83680 197 2127
2129 0 495700 248741 83360 197 2128
2130 0 496084 248613 83120 32 2129
2131 0 496348 248405 82840 304 2130
2132 0 497060 248245 82520 461 2131
2133 0 497356 248053 82240 501 2132
2134 5 497609 247875 82040 475 2133
2135 0 497812 247733 81880 432 2134
2136 0 498284 247429 81800 362 2135
2137 5 498748 247325 81720 0 2136
2138 0 500004 246525 81680 0 2137
2139 5 500908 246141 81560 128 2138
2140 0 500932 246117 81360 128 2139
2141 0 500980 246045 81200 32 2140
2142 0 501044 245997 81040 32 2141
2143 0 501100 245965 80840 32 2142
2144 0 501116 245981 80640 32 2143
2145 0 501116 246001 80560 32 2144
2146 0 501116 246021 80480 32 2145
2147 0 501060 246133 80320 32 2146
2148 0 501060 246125 80160 485 2147
2149 0 501092 246125 80000 482 2148
2150 5 501164 246157 79880 482 2149
2151 0 501268 245877 79760 356 2150
2152 0 501460 245669 79600 270 2151
2153 5 501764 245493 79200 297 2152
2154 0 501476 245813 79000 326 2153
2155 0 501444 245781 78880 304 2154
2156 0 501444 245781 78640 239 2155
2157 5 501636 245557 78520 304 2156
2158 0 501540 245237 78080 32 2157
2159 0 501300 245253 77960 259 2158
2160 0 501092 245253 77880 189 2159
2161 0 500772 245381 77800 178 2160
2162 0 500732 245245 77640 178 2161
2163 0 500692 245229 77520 131 2162
2164 0 500524 245229 77360 160 2163
2165 0 500260 245189 77200 176 2164
2166 0 500116 245101 77000 206 2165
2167 0 499932 245189 76680 226 2166
2168 0 499812 245101 76520 286 2167
2169 0 499780 245053 76400 256 2168
2170 0 499740 245077 76280 256 2169
2171 0 499652 245077 76080 270 2170
2172 0 499676 245085 75920 270 2171
2173 0 499636 245093 75760 206 2172
2174 0 499612 245109 75640 206 2173
2175 0 499636 245125 75480 176 2174
2176 0 499372 245129 75200 153 2175
2177 0 498984 245157 74960 214 2176
2178 0 498956 245153 74520 115 2177
2179 0 498832 245149 74160 176 2178
2180 0 498480 245309 74040 64 2179
2181 0 498392 245361 73920 189 2180
2182 0 498272 245361 73800 189 2181
2183 0 498140 245465 73680 273 2182
2184 0 498092 245525 73520 273 2183
2185 0 497968 245581 73400 273 2184
2186 0 497808 245637 73280 214 2185
2187 5 497680 245673 73120 172 2186
2188 0 497340 246009 73080 197 2187
2189 0 497228 246289 73000 197 2188
2190 5 496908 246449 72880 270 2189
2191 0 496804 246497 72800 181 2190
2192 0 496804 246457 72680 258 2191
2193 0 496752 246449 72520 268 2192
2194 0 496548 246569 72360 235 2193
2195 0 496352 246765 72280 235 2194
2196 0 496100 246961 72160 153 2195
2197 0 495912 247037 72000 148 2196
2198 0 495408 247189 71800 172 2197
2199 0 495168 247237 71720 280 2198
2200 0 495032 247205 71600 203 2199
2201 5 494936 247237 71520 203 2200
2202 0 494840 247269 71440 178 2201
2203 0 494416 247373 71320 154 2202
2204 0 494192 247461 71200 160 2203
2205 0 494056 247509 71000 156 2204
2206 0 493920 247565 70880 157 2205
2207 0 493792 247701 70680 157 2206
2208 0 493664 247709 70560 108 2207
2209 5 493600 247661 70440 192 2208
2210 0 493336 247617 69920 245 2209
2211 0 493268 247677 69600 208 2210
2212 0 493144 247793 69320 217 2211
2213 0 493180 247869 69000 108 2212
2214 5 493104 247945 68720 98 2213
2215 0 493128 247981 68640 98 2214
2216 0 493156 247881 68520 98 2215
2217 0 493228 247765 68400 172 2216
2218 0 493328 247633 68320 186 2217
2219 5 493324 247457 68240 217 2218
2220 0 493344 247421 68120 217 2219
2221 0 493352 247409 68000 186 2220
2222 0 493328 247377 67880 186 2221
2223 5 493322 247401 67800 186 2222
2224 0 493312 247437 67680 186 2223
2225 0 493412 247397 67480 120 2224
2226 0 493560 247309 67360 140 2225
2227 0 493740 247193 67160 160 2226
2228 0 493672 247113 67000 163 2227
2229 0 493492 247149 66840 137 2228
2230 0 493240 247185 66720 197 2229
2231 0 493180 247101 66560 197 2230
2232 0 493184 247001 66520 229 2231
2233 0 493168 246973 66360 229 2232
2234 0 493104 246953 66240 192 2233
2235 0 492872 246865 66080 198 2234
2236 0 492892 246725 65920 198 2235
2237 0 492844 246773 65800 221 2236
2238 0 492860 246821 65680 221 2237
2239 0 492660 246813 65560 200 2238
2240 0 492564 246689 65440 251 2239
2241 5 492535 246649 65360 251 2240
2242 0 492520 246629 65320 251 2241
2243 0 492500 246589 65200 251 2242
2244 0 492316 246481 65120 178 2243
2245 0 492160 246441 64960 98 2244
2246 0 492072 246429 64840 64 2245
2247 0 491912 246377 64720 64 2246
2248 0 491880 246157 64600 75 2247
2249 0 491740 246021 64440 86 2248
2250 0 491608 246033 64400 86 2249
2251 5 491592 246041 64320 148 2250
2252 0 491580 246077 64200 148 2251
2253 0 491504 246085 64120 148 2252
2254 0 491340 246077 64000 166 2253
2255 0 491148 246161 63880 189 2254
2256 0 490920 246321 63760 257 2255
2257 0 490684 246453 63600 281 2256
2258 0 490592 246513 63520 209 2257
2259 0 490588 246573 63360 209 2258
2260 0 490444 246709 63320 214 2259
2261 5 490412 246829 63160 181 2260
2262 0 490212 247053 63080 202 2261
2263 5 490167 247096 63040 178 2262
2264 0 490076 247181 62960 91 2263
2265 0 490044 247253 62880 91 2264
2266 0 490028 247245 62720 91 2265
2267 0 490012 247237 62600 102 2266
2268 0 490004 247149 62440 102 2267
2269 0 489988 247085 62280 51 2268
2270 0 490076 247133 62120 86 2269
2271 5 490024 247155 62000 86 2270
2272 0 489536 247115 61920 51 2271
2273 0 488996 247451 61800 40 2272
2274 0 488964 247471 61600 40 2273
2275 0 488940 247559 61480 80 2274
2276 0 488864 247693 61440 80 2275
2277 0 488784 247877 61280 154 2276
2278 0 488748 247929 61120 168 2277
2279 0 488588 247937 60960 91 2278
2280 0 488560 248029 60880 91 2279
2281 0 488520 248301 60720 108 2280
2282 0 488428 248245 60560 108 2281
2283 0 488248 248169 60440 98 2282
2284 0 488084 247965 60280 124 2283
2285 0 487920 247637 60120 81 2284
2286 0 487780 247709 59960 154 2285
2287 0 487712 247729 59880 154 2286
2288 5 487624 247781 59840 154 2287
2289 5 487717 247832 59720 153 2288
2290 0 487740 247857 59680 153 2289
2291 0 487884 247917 59520 153 2290
2292 0 487860 247961 59320 139 2291
2293 0 487752 248045 59120 148 2292
2294 0 487664 247949 58960 134 2293
2295 0 487724 247789 58800 134 2294
2296 0 487692 248021 58600 197 2295
2297 0 487608 248269 58400 75 2296
2298 0 487692 248433 58280 122 2297
2299 0 487616 248549 58120 122 2298
2300 0 487760 248577 57880 131 2299
2301 0 487940 248645 57720 148 2300
2302 0 488116 248649 57520 135 2301
2303 0 487976 248657 57360 160 2302
2304 0 487856 248681 57240 160 2303
2305 0 487792 248729 57000 81 2304
2306 0 487868 248821 56800 168 2305
2307 5 487864 248913 56720 122 2306
2308 0 487508 248929 56600 160 2307
2309 0 487388 249017 56440 122 2308
2310 0 487292 249105 56280 122 2309
2311 0 487192 249221 56120 150 2310
2312 0 486848 249381 55840 136 2311
2313 0 486764 249509 55640 136 2312
2314 0 486544 249585 55440 168 2313
2315 0 486300 249553 55240 164 2314
2316 0 486096 249645 55080 157 2315
2317 0 485932 249697 54760 176 2316
2318 0 485760 249873 54440 176 2317
2319 0 485744 250025 54200 128 2318
2320 5 485596 249973 54120 81 2319
2321 0 485724 249933 53960 81 2320
2322 0 485812 249949 53800 81 2321
2323 0 485816 249933 53680 81 2322
2324 5 485780 249921 53640 81 2323
2325 0 485364 250445 53600 96 2324
2326 0 485316 250457 53520 96 2325
2327 0 485220 250523 53400 96 2326
2328 0 485108 250567 53320 150 2327
2329 0 485188 250679 53160 150 2328
2330 0 485028 250779 52960 157 2329
2331 0 484964 250727 52800 163 2330
2332 0 484880 250851 52600 164 2331
2333 0 484892 250855 52520 164 2332
2334 0 484852 250895 52360 150 2333
2335 0 484844 250995 52200 150 2334
2336 0 484764 251047 52080 150 2335
2337 0 484800 251107 51960 150 2336
2338 0 484680 251231 51760 178 2337
2339 0 484732 251371 51600 172 2338
2340 0 484724 251695 51440 91 2339
2341 0 484792 252215 51280 166 2340
2342 0 484860 252263 51120 150 2341
2343 0 484936 252607 50960 137 2342
2344 0 484936 252531 50880 137 2343
2345 0 484740 252847 50720 137 2344
2346 0 484816 252979 50600 137 2345
2347 0 484756 253023 50400 204 2346
2348 0 484640 253087 50240 204 2347
2349 0 484580 253195 50080 128 2348
2350 0 484704 253239 49960 75 2349
2351 0 484456 253579 49920 141 2350
2352 0 484564 253643 49880 141 2351
2353 0 484636 253671 49720 141 2352
2354 0 484724 253823 49520 176 2353
2355 0 484708 253923 49360 98 2354
2356 0 484780 253987 49200 101 2355
2357 0 484844 254067 49080 101 2356
2358 0 484712 254139 48880 80 2357
2359 0 484776 254339 48680 80 2358
2360 0 484836 254639 48480 102 2359
2361 0 484792 254583 48200 101 2360
2362 0 484508 254231 48000 101 2361
2363 0 484676 254571 47800 150 2362
2364 0 484872 254795 47600 120 2363
2365 0 485224 254535 47400 160 2364
2366 0 485292 254655 47200 160 2365
2367 0 485228 254703 47000 101 2366
2368 0 485168 254751 46920 101 2367
2369 0 485092 255519 46880 107 2368
2370 0 485156 255047 46840 101 2369
2371 0 485052 255619 46800 120 2370
2372 0 485132 255667 46760 120 2371
2373 0 485192 255815 46600 137 2372
2374 0 485320 255991 46400 134 2373
2375 0 485256 256095 46280 101 2374
2376 0 485244 256411 46120 139 2375
2377 0 485312 256703 45960 140 2376
2378 0 485400 256983 45720 160 2377
2379 0 485452 257099 45520 204 2378
2380 0 485472 257171 45360 204 2379
2381 0 485380 257323 45160 148 2380
2382 0 485340 257447 44960 140 2381
2383 0 485272 257607 44800 168 2382
2384 0 485152 257779 44600 160 2383
2385 0 484912 258091 44440 229 2384
2386 0 484800 258387 44280 128 2385
2387 0 484884 258835 44040 210 2386
2388 0 484636 258839 43880 186 2387
2389 0 484704 259007 43760 212 2388
2390 5 484620 258983 43680 212 2389
2391 0 484584 259695 43640 198 2390
2392 0 484448 259879 43520 226 2391
2393 0 484392 259959 43480 229 2392
2394 0 484392 259959 43440 229 2393
2395 5 484372 260051 43400 229 2394
2396 0 483044 260411 43360 131 2395
2397 0 482608 260183 43280 128 2396
2398 0 482164 259965 43240 60 2397
2399 0 482024 259925 43040 60 2398
2400 0 481988 259685 42840 60 2399
2401 5 481992 259189 42760 101 2400
2402 5 481952 259369 42720 104 2401
2403 0 481972 260065 42680 203 2402
2404 0 482024 260261 42520 178 2403
2405 0 482168 260377 42400 178 2404
2406 0 482284 260435 42280 178 2405
2407 0 482280 260491 42120 178 2406
2408 5 482092 260563 42080 45 2407
2409 0 481700 260815 42000 124 2408
2410 0 481692 260911 41880 124 2409
2411 0 481708 260987 41760 143 2410
2412 0 481700 261025 41720 143 2411
2413 0 481528 261177 41520 140 2412
2414 0 481396 261293 41360 120 2413
2415 5 481272 261417 41240 120 2414
2416 0 481100 261889 41120 75 2415
2417 0 480812 262209 40960 86 2416
2418 0 480736 262309 40800 86 2417
2419 0 480404 262549 40640 86 2418
2420 0 480244 262581 40480 81 2419
2421 0 480112 262589 40320 51 2420
2422 0 479828 262561 40160 96 2421
2423 0 479672 262525 40000 98 2422
2424 0 479544 262565 39800 128 2423
2425 0 479428 262589 39640 128 2424
2426 0 479316 262545 39480 122 2425
2427 0 478988 262745 39280 32 2426
2428 0 478860 262877 39080 104 2427
2429 0 478768 263041 38920 60 2428
2430 0 478580 263173 38800 101 2429
2431 0 478368 263221 38600 140 2430
2432 0 478212 263277 38400 81 2431
2433 0 477968 263261 38280 135 2432
2434 5 477960 263249 38240 135 2433
2435 0 477832 263181 38080 135 2434
2436 0 477548 263065 37920 115 2435
2437 0 477184 262981 37800 124 2436
2438 0 477112 262913 37640 115 2437
2439 0 476960 262717 37440 91 2438
2440 0 476984 262589 37280 60 2439
2441 0 477228 262465 37120 40 2440
2442 0 477316 262377 36960 40 2441
2443 0 477180 262233 36920 75 2442
2444 0 476844 262189 36800 51 2443
2445 0 476624 262225 36640 40 2444
2446 0 476212 262329 36520 51 2445
2447 0 475956 262357 36360 90 2446
2448 0 475956 262477 36200 124 2447
2449 0 475968 262501 35960 124 2448
2450 0 476036 262493 35880 124 2449
2451 5 476068 262497 35800 124 2450
2452 0 475688 261869 35760 160 2451
2453 0 475644 261937 35560 135 2452
2454 0 475388 261585 35480 136 2453
2455 0 475032 261373 35440 86 2454
2456 5 474500 261293 35200 32 2455
2457 0 473756 261245 35360 51 2456
2458 5 472940 260921 35440 81 2457
2459 0 472752 260841 35480 101 2458
2460 0 472592 260793 35640 101 2459
2461 5 472136 261037 35800 60 2460
2462 0 472068 261217 35760 60 2461
2463 0 471892 261509 35640 75 2462
2464 0 471916 261577 35560 75 2463
2465 0 471984 261637 35440 40 2464
2466 6 472044 261861 35360 40 2465
2467 0 444590 125484 109040 32 1319
2468 0 444582 125341 108920 32 2467
2469 0 444465 125108 108760 137 2468
2470 0 444466 124937 108560 137 2469
2471 0 444452 124826 108480 122 2470
2472 0 444428 124646 108360 107 2471
2473 0 444458 124528 108240 107 2472
2474 0 444490 124206 108000 120 2473
2475 0 444522 123764 107840 45 2474
2476 0 444418 123646 107680 45 2475
2477 0 444382 123698 107520 108 2476
2478 0 444538 123890 107400 108 2477
2479 0 444806 124334 107320 150 2478
2480 0 444946 124540 107200 181 2479
2481 0 445154 124696 107080 107 2480
2482 0 445338 124692 106920 60 2481
2483 0 445402 124848 106800 60 2482
2484 0 445582 124930 106640 178 2483
2485 0 445734 124954 106480 91 2484
2486 5 445702 124848 106280 91 2485
2487 0 445995 125153 106040 85 2486
2488 0 446240 125408 105840 81 2487
2489 5 446272 125414 105800 77 2488
2490 0 446400 125440 105640 64 2489
2491 0 446560 125440 105440 124 2490
2492 0 446752 125472 105280 102 2491
2493 0 446976 125536 105120 137 2492
2494 0 447104 125632 104920 186 2493
2495 0 447200 125792 104720 229 2494
2496 0 447328 125888 104520 189 2495
2497 0 447296 125888 104240 164 2496
2498 0 447392 125760 104040 197 2497
2499 0 447520 125600 103840 175 2498
2500 0 447552 125472 103600 154 2499
2501 0 447680 125344 103360 150 2500
2502 0 447680 125216 103120 141 2501
2503 0 447712 125152 102880 101 2502
2504 0 447808 125056 102640 96 2503
2505 0 447968 124960 102440 90 2504
2506 0 448000 124800 102240 120 2505
2507 5 448064 124736 102240 148 2506
2508 0 448235 124757 102160 149 2507
2509 0 448320 124768 102120 150 2508
2510 0 448576 124832 102120 197 2509
2511 0 448800 124928 102200 172 2510
2512 0 449056 124928 102080 163 2511
2513 0 449248 124800 101960 175 2512
2514 0 449440 124704 101760 164 2513
2515 0 449440 124571 101560 189 2514
2516 0 449440 124544 101520 194 2515
2517 0 449568 124480 101280 217 2516
2518 0 449696 124640 101120 164 2517
2519 0 449824 124800 100960 186 2518
2520 5 449984 124960 100760 209 2519
2521 0 449984 125024 100640 165 2520
2522 0 449984 125088 100520 122 2521
2523 0 449984 125104 100480 124 2522
2524 0 449984 125152 100360 130 2523
2525 0 449984 125184 100280 134 2524
2526 0 449984 125312 100040 143 2525
2527 0 449984 125472 99840 104 2526
2528 0 450016 125632 99600 120 2527
2529 0 450112 125728 99360 98 2528
2530 0 450336 125824 99280 150 2529
2531 0 450560 125920 99160 120 2530
2532 0 450752 126080 99000 122 2531
2533 0 450912 126240 98880 136 2532
2534 0 451040 126400 98680 98 2533
2535 0 451200 126560 98560 71 2534
2536 0 451360 126688 98400 120 2535
2537 0 451552 126784 98240 175 2536
2538 0 451776 126816 98120 128 2537
2539 0 451936 126784 97920 122 2538
2540 0 452064 126816 97680 150 2539
2541 0 452256 126976 97560 98 2540
2542 0 452480 127168 97560 64 2541
2543 0 452736 127264 97520 71 2542
2544 0 452928 127360 97360 120 2543
2545 0 453152 127424 97240 86 2544
2546 0 453344 127456 97080 107 2545
2547 0 453472 127584 96880 120 2546
2548 0 453600 127680 96680 98 2547
2549 5 453600 127680 96560 122 2548
2550 0 453792 127648 96400 139 2549
2551 0 453984 127552 96200 140 2550
2552 0 454176 127424 96000 150 2551
2553 0 454368 127360 95840 163 2552
2554 0 454560 127392 95640 134 2553
2555 5 454592 127392 95600 143 2554
2556 0 454816 127392 95480 120 2555
2557 0 455008 127488 95320 124 2556
2558 0 455168 127584 95120 140 2557
2559 0 455264 127552 94840 134 2558
2560 0 455280 127579 94800 133 2559
2561 0 455360 127712 94600 128 2560
2562 0 455424 127968 94520 186 2561
2563 0 455552 128192 94360 186 2562
2564 0 455712 128224 94120 202 2563
2565 0 455840 128301 93960 132 2564
2566 0 455872 128320 93920 115 2565
2567 0 456032 128320 93720 140 2566
2568 0 456288 128288 93640 189 2567
2569 0 456448 128224 93440 150 2568
2570 0 456672 128256 93320 156 2569
2571 0 456864 128288 93160 128 2570
2572 0 457024 128384 92960 104 2571
2573 0 457248 128480 92840 108 2572
2574 0 457440 128512 92680 128 2573
2575 0 457696 128480 92640 81 2574
2576 0 457856 128576 92440 40 2575
2577 0 457888 128672 92200 115 2576
2578 0 457888 128736 91920 101 2577
2579 0 457856 128832 91640 186 2578
2580 0 457952 128864 91400 251 2579
2581 0 457856 128832 91160 181 2580
2582 0 457856 128960 90920 140 2581
2583 0 457856 128987 90880 138 2582
2584 0 457856 129093 90720 130 2583
2585 0 457856 129120 90680 128 2584
2586 0 457824 129280 90480 122 2585
2587 0 457840 129296 90440 116 2586
2588 0 457920 129376 90240 91 2587
2589 5 457952 129376 90000 96 2588
2590 0 457975 129399 89800 56 2589
2591 0 457984 129408 89720 40 2590
2592 0 458144 129408 89480 134 2591
2593 5 458304 129408 89280 90 2592
2594 0 458464 129440 89080 75 2593
2595 0 458720 129440 89000 120 2594
2596 0 458944 129440 88880 178 2595
2597 0 459008 129280 88640 71 2596
2598 0 459008 129088 88440 150 2597
2599 0 459072 128896 88280 175 2598
2600 0 459200 128768 88200 165 2599
2601 0 459264 128704 88160 160 2600
2602 0 459360 128480 88000 189 2601
2603 0 459360 128224 87920 128 2602
2604 0 459328 128032 87760 172 2603
2605 0 459520 127936 87600 200 2604
2606 0 459616 127680 87600 200 2605
2607 0 459456 127456 87520 124 2606
2608 0 459392 127296 87320 86 2607
2609 0 459456 127360 87000 40 2608
2610 0 459616 127264 86800 71 2609
2611 0 459840 127264 86600 32 2610
2612 5 459968 127264 86480 96 2611
2613 0 459968 127008 86400 102 2612
2614 0 459936 126752 86280 108 2613
2615 0 459962 126714 86240 120 2614
2616 0 460064 126560 86080 168 2615
2617 0 460096 126400 85880 196 2616
2618 0 460192 126240 85680 81 2617
2619 0 460256 126016 85560 150 2618
2620 0 460256 125792 85360 120 2619
2621 0 460256 125696 85120 104 2620
2622 0 460256 125632 84840 134 2621
2623 0 460256 125376 84720 156 2622
2624 5 460799 124968 84320 0 2623
2625 0 460795 124508 84360 0 2624
2626 0 460957 124138 84280 0 2625
2627 0 461085 123878 84200 0 2626
2628 0 461173 123818 84120 0 2627
2629 0 461201 123802 84040 0 2628
2630 5 461107 123908 83960 0 2629
2631 0 461297 123982 83880 0 2630
2632 0 461225 123878 83720 0 2631
2633 0 461175 123796 83680 0 2632
2634 0 461239 123704 83600 0 2633
2635 0 461277 123626 83520 0 2634
2636 0 461431 123676 83440 0 2635
2637 0 461529 123650 83360 0 2636
2638 0 461785 123570 83280 0 2637
2639 0 461833 123494 83200 0 2638
2640 0 461841 123466 83120 0 2639
2641 0 461793 123474 83040 0 2640
2642 0 461769 123454 82960 0 2641
2643 0 461733 123402 82840 0 2642
2644 0 461729 123326 82760 0 2643
2645 0 461821 123166 82680 0 2644
2646 0 461889 123086 82600 0 2645
2647 0 461871 122956 82520 0 2646
2648 0 461927 122752 82440 0 2647
2649 0 461947 122632 82360 0 2648
2650 0 462039 122468 82280 0 2649
2651 0 462091 122440 82200 0 2650
2652 0 462179 122324 82080 0 2651
2653 0 462199 122252 82000 0 2652
2654 0 462189 122150 81920 0 2653
2655 0 462221 122118 81840 0 2654
2656 0 462329 122030 81760 0 2655
2657 0 462351 121932 81680 0 2656
2658 0 462347 121912 81560 0 2657
2659 0 462447 121840 81480 0 2658
2660 0 462475 121756 81400 0 2659
2661 0 462603 121644 81320 0 2660
2662 0 462735 121540 81240 0 2661
2663 0 462745 121554 81160 0 2662
2664 5 462721 121570 81120 0 2663
2665 0 462941 121550 81040 0 2664
2666 0 463013 121598 81000 0 2665
2667 0 463069 121614 80920 0 2666
2668 0 463429 121718 80840 0 2667
2669 0 463477 121822 80720 0 2668
2670 0 463377 121634 80640 0 2669
2671 0 463297 121522 80560 0 2670
2672 5 463041 121534 80440 0 2671
2673 0 464031 121640 80400 0 2672
2674 0 464265 121618 80360 0 2673
2675 0 464257 121610 80280 0 2674
2676 0 464397 121450 80240 0 2675
2677 5 464443 121324 80200 0 2676
2678 0 464687 121084 80120 0 2677
2679 0 465057 120962 80080 0 2678
2680 5 465081 120946 80040 0 2679
2681 0 465485 120766 80080 0 2680
2682 0 465695 120752 80120 0 2681
2683 0 466541 120910 80160 0 2682
2684 0 467407 120444 80120 0 2683
2685 5 467955 120148 80160 0 2684
2686 5 468013 119952 80200 0 2685
2687 0 468065 120206 80240 0 2686
2688 0 468107 120308 80320 0 2687
2689 0 468187 120288 80400 0 2688
2690 0 468305 120138 80480 0 2689
2691 0 468335 120088 80560 0 2690
2692 0 468335 120088 80680 0 2691
2693 0 468431 120064 80760 0 2692
2694 0 468703 120028 80800 0 2693
2695 0 468877 119966 80880 0 2694
2696 0 468897 119966 80960 0 2695
2697 0 468973 119986 81040 0 2696
2698 0 469045 120086 81120 0 2697
2699 0 469035 120160 81200 0 2698
2700 0 469035 120216 81280 0 2699
2701 0 468963 120296 81360 0 2700
2702 0 469023 120384 81440 0 2701
2703 0 469063 120328 81520 0 2702
2704 0 469215 120296 81600 0 2703
2705 0 469261 120306 81640 0 2704
2706 0 469307 120316 81680 0 2705
2707 0 469387 120312 81760 0 2706
2708 0 469603 120340 81840 0 2707
2709 0 469651 120352 81920 0 2708
2710 0 469727 120412 82000 0 2709
2711 0 469739 120436 82080 0 2710
2712 0 469739 120436 82120 0 2711
2713 0 469669 120438 82200 0 2712
2714 0 469645 120466 82320 0 2713
2715 0 469625 120570 82400 0 2714
2716 0 469655 120620 82480 0 2715
2717 0 469651 120644 82560 0 2716
2718 0 469575 120768 82640 0 2717
2719 0 469547 120796 82720 0 2718
2720 0 469473 120798 82800 0 2719
2721 0 469465 120798 82880 0 2720
2722 0 469515 120876 82960 0 2721
2723 0 469563 121104 83040 0 2722
2724 0 469471 121304 83120 0 2723
2725 0 469479 121468 83200 0 2724
2726 0 469493 121550 83280 0 2725
2727 0 469453 121650 83360 0 2726
2728 0 469441 121702 83480 0 2727
2729 0 469405 121766 83600 0 2728
2730 0 469405 121758 83680 0 2729
2731 0 469411 121736 83760 0 2730
2732 0 469391 121788 83840 0 2731
2733 0 469451 121904 83920 0 2732
2734 0 469599 122048 84000 0 2733
2735 0 469631 122196 84080 0 2734
2736 0 469651 122260 84160 0 2735
2737 0 469679 122304 84240 0 2736
2738 0 469577 122386 84320 0 2737
2739 0 469555 122460 84400 0 2738
2740 0 469671 122628 84480 0 2739
2741 0 469759 122764 84560 0 2740
2742 0 469765 122894 84640 0 2741
2743 0 469737 122958 84720 0 2742
2744 0 469713 123018 84800 0 2743
2745 0 469713 123030 84920 0 2744
2746 0 469705 123074 85040 0 2745
2747 0 469789 123274 85120 0 2746
2748 0 469813 123486 85200 0 2747
2749 0 469879 123548 85280 0 2748
2750 0 470083 123836 85360 0 2749
2751 0 470161 123894 85440 0 2750
2752 0 470201 124006 85520 0 2751
2753 0 470201 124070 85600 0 2752
2754 0 470293 124186 85680 0 2753
2755 0 470363 124288 85760 0 2754
2756 0 470439 124364 85800 0 2755
2757 0 470437 124530 85880 0 2756
2758 0 470441 124726 85960 0 2757
2759 5 470405 124846 86040 0 2758
2760 0 470325 125070 86120 0 2759
2761 0 470209 125214 86200 0 2760
2762 0 470181 125458 86280 0 2761
2763 0 470151 125568 86320 0 2762
2764 0 470103 125652 86400 0 2763
2765 0 470123 125732 86480 0 2764
2766 0 470147 125916 86560 0 2765
2767 0 470137 125994 86640 0 2766
2768 0 470153 126074 86640 0 2767
2769 0 470083 126336 86840 0 2768
2770 0 469979 126832 87040 0 2769
2771 0 470005 127086 87160 0 2770
2772 0 469941 127234 87280 0 2771
2773 0 469865 127558 87360 0 2772
2774 0 469913 127654 87440 0 2773
2775 0 469913 127786 87560 0 2774
2776 0 469825 128054 87680 0 2775
2777 0 469757 128354 87800 0 2776
2778 5 470127 129008 87840 0 2777
2779 0 470165 129290 87920 0 2778
2780 0 470025 129826 87960 0 2779
2781 5 470275 129804 88040 0 2780
2782 0 470081 129414 88080 0 2781
2783 0 469969 129314 88160 0 2782
2784 0 469813 129234 88240 0 2783
2785 0 469733 129330 88320 0 2784
2786 0 469847 129584 88400 0 2785
2787 0 469767 129828 88480 0 2786
2788 0 469621 129714 88520 0 2787
2789 0 469151 129200 88560 0 2788
2790 0 469875 130040 88600 0 2789
2791 0 469813 129930 88640 0 2790
2792 0 469809 129938 88680 0 2791
2793 0 469739 129928 88760 0 2792
2794 0 469739 129928 88800 0 2793
2795 6 469649 130002 88880 0 2794
2796 0 458782 238339 143480 32 342
2797 0 458510 238291 143680 32 2796
2798 0 458294 238163 143960 86 2797
2799 0 458094 238187 144160 166 2798
2800 0 457950 237979 144480 221 2799
2801 0 457750 237931 144960 120 2800
2802 0 457286 237571 145240 150 2801
2803 0 456126 237059 145840 178 2802
2804 0 455278 236963 145880 194 2803
2805 0 454678 237019 145680 98 2804
2806 0 454286 236915 145360 150 2805
2807 0 454302 237203 145240 108 2806
2808 5 454065 237398 145160 120 2807
2809 0 453710 237691 145040 98 2808
2810 0 453494 238155 144920 104 2809
2811 0 452838 238411 144840 178 2810
2812 0 452430 238923 144720 157 2811
2813 0 451854 239483 144640 122 2812
2814 0 451550 239707 144720 102 2813
2815 0 451302 239931 144880 120 2814
2816 0 451198 240027 144960 122 2815
2817 0 450510 240315 145080 102 2816
2818 0 450006 240699 145160 107 2817
2819 0 449566 240955 145240 80 2818
2820 0 449422 241067 145440 45 2819
2821 0 449222 241115 145600 51 2820
2822 0 449102 241099 145760 51 2821
2823 0 448878 241083 145880 108 2822
2824 5 448030 241107 146040 101 2823
2825 0 447022 241819 146080 163 2824
2826 0 445998 242211 146120 131 2825
2827 0 445230 242435 146240 148 2826
2828 0 444886 242435 146360 136 2827
2829 0 444606 242491 146480 136 2828
2830 0 444166 242731 146640 153 2829
2831 0 443342 242891 146720 172 2830
2832 5 442182 242891 146600 40 2831
2833 0 441830 242955 146640 32 2832
2834 0 441222 243155 146720 91 2833
2835 0 440726 243499 146840 197 2834
2836 5 440054 243616 146920 166 2835
2837 0 439718 243675 146960 150 2836
2838 0 438974 243571 147040 86 2837
2839 0 438118 244011 147120 139 2838
2840 0 437622 244427 147200 207 2839
2841 0 437310 244547 147360 214 2840
2842 0 436846 244547 147520 128 2841
2843 0 436022 244611 147640 80 2842
2844 5 435298 244695 147600 186 2843
2845 0 434750 244835 147680 124 2844
2846 0 434254 244971 147720 176 2845
2847 0 433478 245123 147840 156 2846
2848 0 433302 245347 147960 140 2847
2849 5 432942 245563 148120 107 2848
2850 0 431262 245995 148080 150 2849
2851 0 430086 246331 148000 150 2850
2852 0 428750 247035 148040 96 2851
2853 0 428478 247315 148160 90 2852
2854 0 427438 247379 148120 71 2853
2855 5 426638 247587 148160 120 2854
2856 0 425174 247811 148160 156 2855
2857 5 423654 248355 148200 86 2856
2858 0 422734 248675 148160 75 2857
2859 0 422294 248771 148080 124 2858
2860 0 421774 248915 147960 154 2859
2861 5 421470 249251 147960 153 2860
2862 5 420974 249371 148000 124 2861
2863 0 420510 249443 148080 164 2862
2864 0 420330 249517 148240 124 2863
2865 0 420190 249453 148400 140 2864
2866 0 419966 249485 148560 128 2865
2867 0 419742 249569 148800 101 2866
2868 0 419566 249797 149000 172 2867
2869 0 419122 250259 149120 137 2868
2870 0 418862 250529 149080 128 2869
2871 0 418670 250661 149000 90 2870
2872 0 418366 250901 148920 104 2871
2873 5 418082 250963 148840 120 2872
2874 0 417834 250917 148920 98 2873
2875 0 417750 251045 149040 98 2874
2876 0 417550 251145 149160 102 2875
2877 0 417206 251345 149240 98 2876
2878 0 417054 251421 149440 81 2877
2879 0 416718 251557 149560 115 2878
2880 0 416462 251693 149720 107 2879
2881 0 415862 252133 149840 91 2880
2882 0 415638 252469 150000 128 2881
2883 5 415414 252565 150160 98 2882
2884 0 415046 252749 150320 98 2883
2885 0 414470 252917 150440 51 2884
2886 0 413726 253165 150560 107 2885
2887 0 413206 253325 150720 139 2886
2888 0 412638 253589 150840 166 2887
2889 0 412302 254037 150920 102 2888
2890 0 412102 254117 151120 75 2889
2891 0 411886 254141 151280 71 2890
2892 0 411606 254085 151440 96 2891
2893 0 411390 254165 151560 128 2892
2894 0 411262 254253 151720 120 2893
2895 0 411054 254541 151840 102 2894
2896 0 410814 254757 152000 128 2895
2897 0 410518 254981 152080 124 2896
2898 0 410134 255373 152160 120 2897
2899 0 409878 255525 152280 120 2898
2900 0 409382 255925 152400 75 2899
2901 5 409158 256173 152480 75 2900
2902 0 409574 256533 152480 75 2901
2903 0 409598 256789 152520 136 2902
2904 0 409630 257221 152560 120 2903
2905 0 408992 257728 153000 60 2904
2906 0 408832 257888 153120 91 2905
2907 0 408672 258048 153240 139 2906
2908 0 408576 258272 153360 134 2907
2909 5 408496 258384 153400 135 2908
2910 0 408416 258496 153440 137 2909
2911 0 408320 258720 153520 120 2910
2912 0 408160 258944 153600 120 2911
2913 0 408000 259168 153720 107 2912
2914 0 407904 259424 153760 120 2913
2915 0 407808 259616 153920 137 2914
2916 0 407648 259744 154080 136 2915
2917 0 407456 259904 154240 128 2916
2918 0 407264 260064 154360 120 2917
2919 0 407008 260128 154440 71 2918
2920 0 406912 260384 154480 122 2919
2921 0 406720 260576 154520 137 2920
2922 0 406592 260800 154600 120 2921
2923 0 406528 261056 154560 81 2922
2924 0 406432 261312 154520 101 2923
2925 0 406368 261568 154560 80 2924
2926 0 406368 261792 154680 75 2925
2927 0 406368 261952 154880 115 2926
2928 0 406336 262208 154960 81 2927
2929 0 406336 262432 155080 86 2928
2930 0 406272 262624 155280 75 2929
2931 0 406208 262848 155400 51 2930
2932 0 406048 263072 155480 86 2931
2933 0 405952 263232 155680 75 2932
2934 0 405952 263456 155800 60 2933
2935 0 405824 263680 155920 75 2934
2936 0 405792 263706 155960 84 2935
2937 0 405664 263808 156120 120 2936
2938 0 405440 263840 156240 86 2937
2939 0 405248 263968 156400 80 2938
2940 0 405120 264128 156600 128 2939
2941 0 405152 264288 156800 102 2940
2942 0 405056 264480 157000 108 2941
2943 0 404992 264736 157040 101 2942
2944 0 404960 264992 157160 64 2943
2945 0 405088 265152 157320 98 2944
2946 0 405088 265408 157400 102 2945
2947 0 404960 265632 157440 107 2946
2948 0 404800 265824 157560 124 2947
2949 0 404704 266080 157600 120 2948
2950 0 404608 266336 157680 75 2949
2951 0 404416 266528 157760 124 2950
2952 0 404416 266784 157840 124 2951
2953 0 404512 267008 157920 124 2952
2954 5 404512 267264 157920 80 2953
2955 0 404512 267520 158000 102 2954
2956 0 404384 267744 158080 80 2955
2957 5 404384 267840 158080 86 2956
2958 0 404320 268096 158120 75 2957
2959 0 404256 268352 158200 80 2958
2960 0 404256 268608 158280 51 2959
2961 0 404224 268864 158280 51 2960
2962 0 404096 269120 158320 80 2961
2963 0 403936 269344 158360 80 2962
2964 0 403936 269600 158360 80 2963
2965 0 403968 269856 158360 120 2964
2966 0 404000 270112 158440 102 2965
2967 0 404032 270368 158480 86 2966
2968 0 404032 270624 158480 40 2967
2969 5 403840 270816 158520 32 2968
2970 0 403776 271072 158520 64 2969
2971 0 403776 271328 158560 80 2970
2972 0 403808 271584 158640 86 2971
2973 0 403744 271840 158680 90 2972
2974 0 403744 272096 158680 104 2973
2975 0 403776 272352 158640 120 2974
2976 0 403776 272608 158640 101 2975
2977 5 403776 272768 158640 120 2976
2978 0 403840 272992 158520 120 2977
2979 0 403936 273248 158520 108 2978
2980 0 404021 273397 158600 121 2979
2981 0 404064 273472 158640 128 2980
2982 0 404256 273664 158640 157 2981
2983 5 404320 273760 158680 124 2982
2984 0 404416 274016 158640 80 2983
2985 0 404512 274272 158680 64 2984
2986 0 404576 274528 158680 102 2985
2987 0 404768 274720 158640 71 2986
2988 0 404928 274880 158520 148 2987
2989 0 404928 275136 158440 160 2988
2990 0 405056 275360 158440 108 2989
2991 0 404960 275616 158440 172 2990
2992 0 405152 275808 158520 40 2991
2993 0 405312 276000 158600 80 2992
2994 0 405504 276192 158520 120 2993
2995 0 405600 276352 158320 81 2994
2996 0 405728 276544 158120 81 2995
2997 0 405888 276704 157920 60 2996
2998 0 405984 276864 157720 75 2997
2999 0 406048 276992 157480 71 2998
3000 0 406176 276896 157280 122 2999
3001 0 406368 276864 157080 80 3000
3002 0 406464 276960 156840 98 3001
3003 0 406464 277152 156640 98 3002
3004 0 406560 277248 156400 98 3003
3005 0 406656 277280 156160 75 3004
3006 0 406816 277440 156000 98 3005
3007 0 406848 277632 155840 75 3006
3008 0 406720 277824 155720 107 3007
3009 0 406592 278048 155640 75 3008
3010 0 406624 278272 155520 71 3009
3011 0 406720 278464 155320 71 3010
3012 0 406848 278592 155080 98 3011
3013 0 407008 278752 154880 51 3012
3014 0 407104 279008 154760 60 3013
3015 0 407136 279264 154680 40 3014
3016 0 407296 279424 154520 108 3015
3017 0 407360 279584 154320 104 3016
3018 0 407424 279808 154200 107 3017
3019 0 407520 280000 154040 101 3018
3020 0 407616 280224 153920 81 3019
3021 0 407712 280448 153800 71 3020
3022 0 407968 280480 153800 71 3021
3023 0 408160 280640 153760 86 3022
3024 0 408224 280800 153720 86 3023
3025 5 408416 281178 153520 0 3024
3026 0 408008 280774 153480 0 3025
3027 0 407928 280890 153040 0 3026
3028 0 408012 280842 152840 0 3027
3029 0 407980 280910 152320 0 3028
3030 0 408080 280886 152200 0 3029
3031 0 408040 281094 152040 0 3030
3032 0 408088 281310 151920 0 3031
3033 0 408548 281302 151600 0 3032
3034 0 408504 281646 151560 0 3033
3035 0 408412 281822 151520 0 3034
3036 5 408148 281950 151400 0 3035
3037 0 407888 281850 151200 0 3036
3038 0 408016 281898 151080 0 3037
3039 0 408300 282062 150960 0 3038
3040 0 408428 282166 150760 0 3039
3041 0 408712 282186 150560 0 3040
3042 0 408744 282147 150520 0 3041
3043 0 408818 282225 150480 0 3042
3044 0 408914 282217 150400 0 3043
3045 0 409072 282257 150240 0 3044
3046 0 409166 282265 150120 0 3045
3047 5 409264 282299 150000 0 3046
3048 0 409232 282419 149880 0 3047
3049 0 409248 282507 149760 0 3048
3050 5 409326 282613 149680 0 3049
3051 0 409048 282524 149600 0 3050
3052 0 408934 282628 149480 0 3051
3053 0 408898 282740 149360 0 3052
3054 0 408838 282834 149200 0 3053
3055 0 408838 282836 149040 0 3054
3056 0 408890 282908 148840 0 3055
3057 0 408818 283118 148680 0 3056
3058 0 408856 283226 148640 0 3057
3059 0 408888 283324 148560 0 3058
3060 0 408918 283380 148440 0 3059
3061 0 409002 283452 148280 0 3060
3062 0 408998 283486 148240 0 3061
3063 0 408932 283576 148200 0 3062
3064 0 408950 283660 148160 0 3063
3065 0 409276 283932 148120 0 3064
3066 0 409680 284014 148240 0 3065
3067 0 409850 284184 148480 0 3066
3068 0 409982 284294 148520 0 3067
3069 0 410056 284310 148560 0 3068
3070 0 410144 284354 148640 0 3069
3071 0 410386 284414 148720 0 3070
3072 0 410572 284354 148760 0 3071
3073 0 410736 284266 148800 0 3072
3074 0 410796 284226 148840 0 3073
3075 0 410942 284200 148960 0 3074
3076 0 411240 284326 149120 0 3075
3077 0 411484 284390 149240 0 3076
3078 0 411646 284506 149400 0 3077
3079 0 411728 284616 149480 0 3078
3080 0 411786 284824 149600 0 3079
3081 0 411954 285022 149680 0 3080
3082 0 412126 285146 149800 0 3081
3083 0 412330 285180 149960 0 3082
3084 0 412478 285266 150080 0 3083
3085 0 412848 285278 150120 0 3084
3086 0 413126 285270 150080 0 3085
3087 0 413304 285238 150120 0 3086
3088 0 413414 285208 150200 0 3087
3089 0 413712 285222 150320 0 3088
3090 0 413734 285460 150400 0 3089
3091 0 413508 285566 150360 0 3090
3092 0 413318 285864 150320 0 3091
3093 0 413284 285976 150240 0 3092
3094 0 413110 286040 150160 0 3093
3095 6 413092 286048 150120 0 3094
3096 0 415412 159017 157440 336 983
3097 0 417214 159336 157520 321 3096
3098 0 417854 159430 157600 322 3097
3099 5 417854 159430 157640 322 3098
3100 0 417255 159312 157840 321 3099
3101 0 415583 159208 157960 297 3100
3102 0 414630 158977 158080 241 3101
3103 0 414321 159159 158280 163 3102
3104 0 414216 159497 158440 217 3103
3105 0 414059 159559 158680 178 3104
3106 0 413917 159689 158880 178 3105
3107 0 413790 159742 159000 163 3106
3108 0 413615 159858 159200 148 3107
3109 0 413506 159864 159320 148 3108
3110 0 413252 159888 159520 136 3109
3111 0 413120 159954 159720 160 3110
3112 0 412947 160021 159880 160 3111
3113 0 412724 160156 160040 172 3112
3114 0 412537 160259 160200 208 3113
3115 0 412470 160351 160360 208 3114
3116 0 412409 160479 160520 164 3115
3117 0 412340 160626 160680 140 3116
3118 0 412098 160789 160920 166 3117
3119 0 411855 160851 161040 163 3118
3120 0 411529 160709 161240 124 3119
3121 0 411210 160477 161400 128 3120
3122 0 411045 160433 161560 128 3121
3123 0 410934 160501 161680 128 3122
3124 0 410849 160604 161840 160 3123
3125 0 410460 160716 162080 185 3124
3126 0 410198 160779 162160 175 3125
3127 0 409974 160807 162440 136 3126
3128 0 409814 160872 162640 136 3127
3129 0 409540 160860 162800 102 3128
3130 0 409368 160960 162960 102 3129
3131 0 409239 161156 163080 102 3130
3132 0 409090 161282 163280 131 3131
3133 0 408741 161351 163480 166 3132
3134 0 408370 161674 163680 148 3133
3135 0 408324 161784 163840 154 3134
3136 0 407996 161887 164000 175 3135
3137 0 407740 161893 164160 166 3136
3138 0 407394 161959 164360 186 3137
3139 0 407155 162206 164520 0 3138
3140 0 406784 162588 164760 0 3139
3141 0 406286 162798 164920 160 3140
3142 0 405677 162975 165080 150 3141
3143 0 405464 163106 165280 0 3142
3144 0 405221 163284 165440 0 3143
3145 0 404961 163384 165600 160 3144
3146 0 404650 163517 165760 0 3145
3147 0 404412 163499 165960 124 3146
3148 0 404213 163424 166120 107 3147
3149 0 403830 163486 166320 0 3148
3150 0 403618 163564 166440 0 3149
3151 0 403381 163611 166560 0 3150
3152 0 402934 163727 166680 166 3151
3153 0 402793 163733 166800 168 3152
3154 0 402726 163739 167000 0 3153
3155 0 402545 163957 167200 181 3154
3156 0 402383 163976 167360 160 3155
3157 0 402121 163906 167560 0 3156
3158 0 401978 163871 167640 0 3157
3159 0 401894 163859 167840 0 3158
3160 0 401656 163843 168040 0 3159
3161 0 401391 163883 168240 137 3160
3162 0 401126 163788 168440 0 3161
3163 0 400825 163703 168640 0 3162
3164 0 400677 163711 168760 98 3163
3165 0 400499 163657 168960 0 3164
3166 0 400269 163613 169120 176 3165
3167 0 400175 163577 169320 0 3166
3168 0 399861 163654 169480 0 3167
3169 0 399565 163675 169640 115 3168
3170 0 399367 163574 169800 156 3169
3171 0 399292 163625 170000 0 3170
3172 0 399176 163691 170160 208 3171
3173 0 399102 163746 170440 228 3172
3174 0 398974 163746 170600 128 3173
3175 0 398717 163865 170760 0 3174
3176 0 398589 163983 170960 0 3175
3177 0 398506 164095 171200 0 3176
3178 0 398472 164086 171400 81 3177
3179 0 398293 164155 171600 178 3178
3180 0 398151 164292 171840 183 3179
3181 0 397944 164307 172040 0 3180
3182 0 397192 164474 172200 0 3181
3183 0 396826 164446 172360 0 3182
3184 0 396556 164518 172480 208 3183
3185 5 396511 164520 172600 0 3184
3186 0 396458 164529 172680 164 3185
3187 0 396382 164550 172840 164 3186
3188 5 396186 164445 172920 0 3187
3189 0 396196 164455 172960 0 3188
3190 0 396196 164456 173000 200 3189
3191 0 396196 164456 173040 200 3190
3192 0 396153 164401 173080 0 3191
3193 0 396142 164411 173160 0 3192
3194 0 396008 164563 173280 75 3193
3195 0 395699 164815 173360 81 3194
3196 0 395266 165334 173480 200 3195
3197 0 394565 165819 173560 157 3196
3198 0 394079 166276 173640 198 3197
3199 0 393606 166538 173760 186 3198
3200 0 393320 166733 173840 212 3199
3201 0 392853 167091 173960 0 3200
3202 0 392617 167164 174160 163 3201
3203 0 392361 167204 174280 0 3202
3204 0 392223 167248 174440 0 3203
3205 0 391876 167346 174600 134 3204
3206 0 391568 167503 174760 205 3205
3207 5 391356 167579 174880 0 3206
3208 0 391213 167630 174960 189 3207
3209 0 391110 167637 175120 156 3208
3210 0 390824 167696 175280 124 3209
3211 0 390401 167937 175400 124 3210
3212 0 390124 168168 175520 0 3211
3213 0 390120 168139 175640 0 3212
3214 0 390184 168150 175760 45 3213
3215 5 390180 168117 175800 60 3214
3216 0 390170 168055 175880 0 3215
3217 0 390174 168109 175960 0 3216
3218 0 390204 168179 176040 0 3217
3219 0 390190 168133 176080 60 3218
3220 0 390188 168135 176160 60 3219
3221 0 390217 168125 176240 107 3220
3222 0 390232 168120 176280 107 3221
3223 0 390231 168119 176440 0 3222
3224 0 390224 168110 176560 86 3223
3225 0 390119 168032 176680 86 3224
3226 0 390036 168049 176800 86 3225
3227 0 389599 168414 177000 128 3226
3228 0 389573 168972 177160 0 3227
3229 0 389456 169317 177320 0 3228
3230 0 389288 169473 177480 0 3229
3231 0 389037 169686 177720 0 3230
3232 0 388790 169869 177960 0 3231
3233 0 388402 170027 178240 0 3232
3234 0 388022 170129 178400 0 3233
3235 0 387617 170460 178600 163 3234
3236 0 387185 171138 178680 160 3235
3237 0 386851 171571 178840 0 3236
3238 5 386137 172203 178920 0 3237
3239 0 385333 172445 178880 0 3238
3240 0 383847 172418 178840 183 3239
3241 0 383614 172038 178800 0 3240
3242 0 383611 171937 178720 148 3241
3243 0 383370 171831 178560 160 3242
3244 0 383310 171805 178520 160 3243
3245 0 382684 170770 178440 178 3244
3246 0 381853 170261 178360 122 3245
3247 0 381616 170156 178240 141 3246
3248 0 381273 169855 178120 150 3247
3249 5 381045 169654 178040 80 3248
3250 0 381059 169654 177960 0 3249
3251 0 381014 169588 177840 0 3250
3252 0 381000 169524 177720 0 3251
3253 0 380950 169495 177640 0 3252
3254 0 380621 169421 177560 0 3253
3255 5 380094 169363 177480 0 3254
3256 5 380074 169348 177400 0 3255
3257 0 380251 169224 177360 0 3256
3258 0 380366 169123 177320 102 3257
3259 0 380482 169022 177280 102 3258
3260 0 380522 168988 177200 102 3259
3261 0 380725 168672 177120 0 3260
3262 5 381271 168032 177080 0 3261
3263 0 381379 167967 176960 163 3262
3264 0 381531 167776 176840 108 3263
3265 0 381580 167725 176800 108 3264
3266 0 381613 167753 176760 108 3265
3267 0 381646 167781 176720 108 3266
3268 0 381417 166973 176680 101 3267
3269 0 381615 166787 176600 0 3268
3270 0 381742 166770 176520 0 3269
3271 0 381748 166650 176400 0 3270
3272 0 381546 166466 176320 0 3271
3273 0 381434 166304 176200 0 3272
3274 0 381245 166141 176120 0 3273
3275 0 381314 166146 176040 0 3274
3276 0 381318 166146 176000 136 3275
3277 0 381330 166145 175880 135 3276
3278 0 381399 166097 175760 0 3277
3279 5 381494 166046 175600 0 3278
3280 0 381487 166018 175440 0 3279
3281 0 381486 166018 175400 124 3280
3282 0 381483 166018 175280 246 3281
3283 0 381466 166033 175160 246 3282
3284 0 381438 166055 175040 0 3283
3285 0 381074 166408 174960 0 3284
3286 0 381116 166571 174840 136 3285
3287 0 381102 166666 174760 0 3286
3288 0 381033 166715 174640 0 3287
3289 0 380363 167136 174520 0 3288
3290 0 380113 167318 174360 0 3289
3291 0 379813 167387 174240 0 3290
3292 0 379778 167447 174080 0 3291
3293 0 379611 167657 173960 0 3292
3294 0 379403 167959 173880 0 3293
3295 0 379163 168072 173800 0 3294
3296 0 378917 168120 173640 0 3295
3297 0 378862 168241 173520 0 3296
3298 0 378774 168532 173360 115 3297
3299 0 378962 168344 173280 51 3298
3300 0 378914 168516 173120 115 3299
3301 0 378666 168672 173000 172 3300
3302 0 378350 168912 172920 122 3301
3303 5 377898 169400 172920 226 3302
3304 5 377854 169528 172800 226 3303
3305 0 377662 169972 172760 86 3304
3306 0 377126 170688 172720 32 3305
3307 0 377178 171196 172760 64 3306
3308 0 377098 171524 172920 115 3307
3309 0 376934 171676 173080 91 3308
3310 0 376770 172040 173240 75 3309
3311 0 376666 172524 173280 75 3310
3312 0 376338 172828 173400 128 3311
3313 5 376202 173436 173440 75 3312
3314 5 375982 173664 173480 189 3313
3315 0 375846 173924 173640 228 3314
3316 0 375782 174072 173760 226 3315
3317 0 375886 174058 173840 203 3316
3318 0 375990 174044 173920 203 3317
3319 5 375590 174272 174000 176 3318
3320 0 374584 174650 174000 224 3319
3321 0 374452 175094 174000 230 3320
3322 0 374502 175164 174160 230 3321
3323 0 374614 175196 174240 230 3322
3324 0 374646 175252 174360 153 3323
3325 0 374584 175282 174440 153 3324
3326 0 374522 175312 174520 153 3325
3327 0 374310 175352 174560 101 3326
3328 0 374242 175488 174600 101 3327
3329 0 374306 175884 174600 32 3328
3330 6 374098 176088 174640 81 3329
3331 0 453151 140132 91880 200 1433
3332 0 453031 140466 91720 115 3331
3333 5 453194 140755 91680 109 3332
3334 0 453357 141044 91640 104 3333
3335 5 453385 141127 91600 104 3334
3336 0 453422 141288 91520 114 3335
3337 0 453440 141369 91480 120 3336
3338 0 453494 142044 91400 80 3337
3339 0 452962 142410 91320 108 3338
3340 0 452701 142383 91280 128 3339
3341 0 452981 142580 91160 128 3340
3342 0 453033 142778 91000 200 3341
3343 0 452944 142905 90800 200 3342
3344 0 452878 142903 90560 181 3343
3345 5 452746 142682 90360 181 3344
3346 0 452740 142993 90160 189 3345
3347 0 452719 143119 89960 160 3346
3348 0 452696 143161 89720 172 3347
3349 0 452688 143189 89440 160 3348
3350 0 452655 143421 89120 143 3349
3351 0 452604 143514 88880 160 3350
3352 0 452771 143534 88640 160 3351
3353 0 452847 143391 88600 160 3352
3354 0 452629 143463 88560 160 3353
3355 0 452968 143235 88520 183 3354
3356 0 452863 143556 88480 183 3355
3357 0 453019 143567 88240 150 3356
3358 0 453360 143832 88080 107 3357
3359 0 453508 143918 87840 115 3358
3360 0 453634 144171 87680 197 3359
3361 0 453670 144298 87480 75 3360
3362 0 453677 144308 87280 75 3361
3363 0 453738 144391 87160 75 3362
3364 0 453708 143859 87000 122 3363
3365 0 453690 143927 86920 81 3364
3366 0 453847 144043 86720 81 3365
3367 0 453933 144097 86520 75 3366
3368 0 453900 144412 86360 75 3367
3369 0 453960 144602 86200 120 3368
3370 0 453933 144619 85960 108 3369
3371 0 453865 144693 85720 108 3370
3372 0 453733 144877 85520 178 3371
3373 5 453634 145287 85360 217 3372
3374 0 453440 145152 84640 32 3373
3375 5 453440 144992 84440 102 3374
3376 0 453376 144992 84240 96 3375
3377 0 453376 144864 84000 124 3376
3378 0 453376 144704 83800 194 3377
3379 0 453408 144640 83560 96 3378
3380 0 453408 144640 83520 102 3379
3381 0 453408 144640 83280 139 3380
3382 0 453472 144640 83000 134 3381
3383 0 453632 144640 82800 163 3382
3384 0 453728 144672 82560 178 3383
3385 0 453728 144686 82440 181 3384
3386 0 453728 144704 82280 185 3385
3387 0 453696 144768 82040 124 3386
3388 0 453664 144768 81760 148 3387
3389 0 453568 144832 81520 164 3388
3390 0 453568 144800 81240 148 3389
3391 0 453664 144800 81000 104 3390
3392 0 453664 144800 80720 120 3391
3393 0 453664 144736 80440 178 3392
3394 0 453632 144576 80240 176 3393
3395 0 453760 144512 80000 190 3394
3396 0 453824 144416 79760 189 3395
3397 0 454016 144224 79760 131 3396
3398 0 454208 144192 79600 163 3397
3399 0 454304 144224 79360 226 3398
3400 0 454355 144262 79280 200 3399
3401 0 454432 144320 79160 163 3400
3402 5 454560 144416 78960 134 3401
3403 0 454528 144384 78920 134 3402
3404 0 454368 144224 78760 45 3403
3405 0 454368 144064 78560 98 3404
3406 0 454368 143808 78480 64 3405
3407 0 454208 143648 78360 107 3406
3408 0 454048 143456 78280 124 3407
3409 0 453952 143392 78040 163 3408
3410 0 453952 143392 77920 151 3409
3411 0 453952 143392 77760 137 3410
3412 0 453888 143392 77480 163 3411
3413 0 453824 143392 77200 164 3412
3414 0 453760 143296 76960 189 3413
3415 0 453632 143296 76720 160 3414
3416 0 453472 143296 76520 150 3415
3417 0 453312 143264 76280 150 3416
3418 5 453280 143264 76000 104 3417
3419 0 453216 143264 75720 172 3418
3420 0 453280 143168 75480 131 3419
3421 0 453248 143104 75240 205 3420
3422 0 453088 142912 75200 214 3421
3423 0 453037 142784 75040 155 3422
3424 0 453024 142752 75000 141 3423
3425 0 452896 142880 74800 241 3424
3426 0 452832 143072 74640 190 3425
3427 0 452928 143200 74400 154 3426
3428 5 452952 143253 74200 129 3427
3429 0 452960 143264 74160 124 3428
3430 0 452992 143296 73880 96 3429
3431 0 453120 143264 73640 148 3430
3432 0 453280 143168 73440 98 3431
3433 5 453344 143008 73240 150 3432
3434 0 453344 143008 73000 148 3433
3435 0 453312 143104 72760 176 3434
3436 5 453184 143232 72560 200 3435
3437 0 453184 143232 72400 148 3436
3438 0 453344 143328 72200 107 3437
3439 0 453408 143456 71960 168 3438
3440 0 453408 143616 71720 163 3439
3441 0 453408 143808 71520 163 3440
3442 0 453344 143936 71280 168 3441
3443 0 453184 143904 71080 194 3442
3444 5 452992 143968 70920 253 3443
3445 0 452992 143968 70880 240 3444
3446 0 453088 143968 70640 219 3445
3447 0 453248 144032 70440 226 3446
3448 0 453408 144096 70200 186 3447
3449 0 453472 144128 69960 181 3448
3450 0 453376 144096 69720 204 3449
3451 0 453248 144192 69520 181 3450
3452 0 453088 144288 69280 108 3451
3453 0 453120 144288 69000 137 3452
3454 0 453184 144384 68760 148 3453
3455 0 453248 144416 68520 135 3454
3456 0 453344 144416 68280 148 3455
3457 5 453376 144320 68040 230 3456
3458 0 453504 144448 67840 86 3457
3459 0 453696 144576 67640 45 3458
3460 5 453824 144672 67520 32 3459
3461 0 453920 144480 67320 71 3460
3462 0 453856 144256 67200 51 3461
3463 0 453776 144160 67120 41 3462
3464 5 453696 144064 67040 32 3463
3465 0 453664 143840 66920 45 3464
3466 0 453600 143648 66720 150 3465
3467 0 453568 143584 66480 163 3466
3468 0 453600 143552 66360 165 3467
3469 0 453632 143520 66240 168 3468
3470 0 453792 143488 66040 131 3469
3471 0 453888 143392 65920 134 3470
3472 0 453952 143328 65840 137 3471
3473 0 453984 143264 65720 135 3472
3474 0 453995 143243 65680 135 3473
3475 0 454016 143200 65600 135 3474
3476 0 454016 143173 65520 152 3475
3477 0 454016 143104 65320 197 3476
3478 0 454080 142944 65120 185 3477
3479 0 454272 142880 64960 139 3478
3480 0 454432 142816 64760 139 3479
3481 0 454592 142976 64600 64 3480
3482 0 454784 143168 64480 51 3481
3483 0 455008 143296 64480 120 3482
3484 0 455232 143392 64400 136 3483
3485 0 455488 143488 64280 163 3484
3486 0 455712 143424 64160 124 3485
3487 0 455936 143328 64040 102 3486
3488 0 456096 143168 63920 80 3487
3489 0 456288 142976 63840 80 3488
3490 0 456480 142816 63680 163 3489
3491 0 456608 142656 63520 120 3490
3492 0 456768 142560 63320 128 3491
3493 0 456896 142560 63080 131 3492
3494 0 456896 142496 62920 98 3493
3495 0 457076 142458 62640 0 3494
3496 0 457268 142345 62480 0 3495
3497 0 457412 142261 62360 0 3496
3498 0 457458 142111 62240 0 3497
3499 0 457416 141943 62200 0 3498
3500 0 457382 141849 62160 0 3499
3501 0 457502 141647 62000 0 3500
3502 0 457652 141535 61880 0 3501
3503 0 457799 141405 61720 0 3502
3504 0 457691 141282 61600 0 3503
3505 0 457661 141289 61440 0 3504
3506 0 457545 141156 61280 0 3505
3507 5 457496 141213 61120 0 3506
3508 5 457366 140666 61080 0 3507
3509 0 457338 140065 61040 0 3508
3510 0 457587 139644 60920 0 3509
3511 0 457723 139057 60880 0 3510
3512 0 457706 138938 60760 0 3511
3513 5 457638 138842 60720 0 3512
3514 0 457256 138245 60480 0 3513
3515 0 456951 137872 60400 0 3514
3516 0 457021 137787 60240 0 3515
3517 0 456730 137532 60000 0 3516
3518 0 456798 137428 59840 0 3517
3519 0 456818 137337 59800 0 3518
3520 0 456948 137298 59640 0 3519
3521 0 457010 137244 59560 0 3520
3522 0 457038 137247 59480 0 3521
3523 0 457183 136494 59440 0 3522
3524 0 457270 136031 59240 0 3523
3525 0 457513 135818 59040 0 3524
3526 0 457737 135488 58800 0 3525
3527 0 457839 135182 58600 0 3526
3528 0 457819 134981 58440 0 3527
3529 0 457819 134947 58400 0 3528
3530 0 458059 134877 58200 0 3529
3531 0 458535 134645 57960 0 3530
3532 0 458908 134226 57800 0 3531
3533 5 459318 133559 57760 0 3532
3534 0 459335 133227 58040 0 3533
3535 0 459208 132918 58120 0 3534
3536 0 459256 132832 58160 0 3535
3537 0 459084 132680 58320 0 3536
3538 0 459180 132452 58560 0 3537
3539 0 459236 132340 58640 0 3538
3540 5 459180 132112 58720 0 3539
3541 0 459164 132488 58880 0 3540
3542 0 459080 132680 58920 0 3541
3543 0 459100 133124 59000 0 3542
3544 6 459084 133120 59080 0 3543
3545 0 502284 243949 79120 214 2153
3546 0 502492 243805 78920 244 3545
3547 5 502284 243565 78800 186 3546
3548 0 503468 242829 78760 357 3547
3549 0 503660 242541 78600 283 3548
3550 0 503820 242413 78480 283 3549
3551 5 504060 242317 78320 229 3550
3552 0 504124 242141 78240 305 3551
3553 0 504156 242077 78040 305 3552
3554 0 504236 241789 77920 258 3553
3555 0 504108 241533 77800 307 3554
3556 5 503884 241149 77720 407 3555
3557 0 503548 240829 77600 372 3556
3558 0 503588 241409 77400 384 3557
3559 0 503196 241001 77160 373 3558
3560 0 502908 240865 77040 373 3559
3561 0 502220 240057 76800 284 3560
3562 0 501940 239529 76640 284 3561
3563 0 501060 238913 76360 221 3562
3564 0 500692 238473 76200 366 3563
3565 5 500136 237865 76000 374 3564
3566 0 499768 237249 75960 197 3565
3567 0 499096 236249 75800 297 3566
3568 0 498856 235889 75600 221 3567
3569 0 498400 235505 75400 244 3568
3570 0 498216 235353 75240 297 3569
3571 0 497864 235001 75160 381 3570
3572 0 497128 234593 74600 277 3571
3573 0 496648 233945 74440 327 3572
3574 5 495875 233444 74280 324 3573
3575 0 495488 233193 74200 237 3574
3576 5 494968 232849 74040 208 3575
3577 0 493872 231953 73880 300 3576
3578 5 492368 230625 73720 122 3577
3579 5 488128 230289 73720 235 3578
3580 0 480880 230881 73720 298 3579
3581 5 474320 232449 73720 300 3580
3582 5 473234 232575 73960 115 3581
3583 0 471968 232721 74240 32 3582
3584 0 470448 232977 74480 81 3583
3585 0 468880 233137 74640 297 3584
3586 5 468515 233228 74760 277 3585
3587 0 465540 233431 74720 209 3586
3588 5 463142 234167 74600 164 3587
3589 0 466174 233194 74560 272 3588
3590 5 466174 233069 74480 272 3589
3591 0 465981 232798 74240 143 3590
3592 0 465710 232820 74080 108 3591
3593 0 465393 232391 73920 96 3592
3594 0 465355 232311 73880 96 3593
3595 5 465371 232127 73840 90 3594
3596 5 464883 232203 73720 60 3595
3597 5 464187 231723 73680 178 3596
3598 0 464005 229230 73640 235 3597
3599 5 463895 228914 73600 166 3598
3600 0 463785 228598 73560 218 3599
3601 0 463225 228110 73520 189 3600
3602 5 462289 226046 73440 230 3601
3603 0 462161 225718 73240 204 3602
3604 0 462273 225670 73000 226 3603
3605 0 462033 225126 72440 261 3604
3606 0 461965 224942 72400 261 3605
3607 0 461861 224734 72240 226 3606
3608 0 461605 224134 72080 203 3607
3609 0 461245 223566 72040 256 3608
3610 0 461013 222310 72000 217 3609
3611 0 460813 221830 71840 219 3610
3612 5 460573 221070 71560 164 3611
3613 0 459773 220238 71240 226 3612
3614 5 459772 220230 71200 226 3613
3615 0 459769 220188 71000 226 3614
3616 0 459861 219894 70680 128 3615
3617 5 459906 219684 70560 128 3616
3618 0 459981 219334 70360 124 3617
3619 0 459878 219389 70320 124 3618
3620 0 459997 219254 70240 124 3619
3621 0 460181 218894 70040 172 3620
3622 0 460291 218662 69960 217 3621
3623 5 460379 218034 69840 245 3622
3624 0 459723 219650 69800 102 3623
3625 0 459803 219790 69600 131 3624
3626 0 459807 219846 69400 131 3625
3627 0 459827 219878 69280 122 3626
3628 5 459918 219956 69240 128 3627
3629 0 459952 219884 69080 128 3628
3630 0 460132 219806 68880 122 3629
3631 0 460300 219782 68680 148 3630
3632 0 460340 219790 68480 143 3631
3633 5 460622 219898 68320 71 3632
3634 0 460480 219838 68160 128 3633
3635 0 460514 219716 67960 98 3634
3636 0 460544 219672 67800 90 3635
3637 0 460588 219588 67640 90 3636
3638 0 460720 219614 67520 75 3637
3639 0 460910 219604 67360 98 3638
3640 0 460925 219596 67320 98 3639
3641 0 460939 219490 67240 98 3640
3642 0 460883 219410 67120 98 3641
3643 0 460827 219264 67040 98 3642
3644 0 460751 219064 66840 81 3643
3645 0 460739 218944 66720 81 3644
3646 0 460829 218848 66600 98 3645
3647 0 460887 218768 66440 115 3646
3648 0 460937 218726 66280 115 3647
3649 0 461035 218698 66120 124 3648
3650 0 460985 218656 65920 51 3649
3651 0 461033 218628 65800 51 3650
3652 0 461097 218580 65600 98 3651
3653 0 461105 218490 65440 135 3652
3654 0 461081 218538 65280 135 3653
3655 0 461165 218604 65120 64 3654
3656 5 461107 218598 65000 64 3655
3657 0 461053 218540 64880 104 3656
3658 0 461163 218522 64800 104 3657
3659 0 461385 218644 64640 90 3658
3660 0 461307 218636 64560 90 3659
3661 0 461403 218646 64400 75 3660
3662 0 461615 218604 64200 148 3661
3663 0 461493 218548 64040 148 3662
3664 0 461575 218598 63960 148 3663
3665 0 461684 218718 63920 148 3664
3666 5 461728 218698 63880 245 3665
3667 0 461588 218572 63760 245 3666
3668 0 461454 218548 63640 245 3667
3669 0 461466 218632 63600 245 3668
3670 0 461338 218682 63560 266 3669
3671 0 461336 218686 63520 266 3670
3672 5 461336 218688 63480 266 3671
3673 0 461024 218830 63440 202 3672
3674 0 461024 218830 63320 202 3673
3675 0 460966 218894 63120 137 3674
3676 0 460938 219304 62960 108 3675
3677 0 460686 219468 62840 120 3676
3678 0 460516 219538 62680 96 3677
3679 0 460282 219622 62480 91 3678
3680 0 459852 219704 62280 107 3679
3681 0 459542 219722 62120 128 3680
3682 0 459376 219652 61960 128 3681
3683 0 459046 219700 61800 107 3682
3684 0 458840 219706 61680 128 3683
3685 0 458608 219710 61480 122 3684
3686 0 458404 219654 61320 64 3685
3687 0 458228 219560 61160 40 3686
3688 0 458046 219516 61080 40 3687
3689 0 457924 219194 61040 40 3688
3690 0 457982 218938 61000 0 3689
3691 0 457944 219314 60960 40 3690
3692 0 457718 219404 60920 40 3691
3693 0 457478 219612 60880 0 3692
3694 0 457330 219716 60840 0 3693
3695 0 457126 219958 60720 0 3694
3696 0 456946 220158 60600 0 3695
3697 0 456678 220456 60480 0 3696
3698 0 456562 220586 60360 0 3697
3699 0 456380 220770 60200 0 3698
3700 0 456318 221080 60080 0 3699
3701 0 456250 221150 59920 0 3700
3702 5 456118 221242 59800 0 3701
3703 0 456046 221310 59760 0 3702
3704 0 455952 221362 59680 0 3703
3705 0 455786 221276 59600 0 3704
3706 0 455538 221138 59520 0 3705
3707 0 455502 221224 59440 0 3706
3708 0 455292 221110 59400 0 3707
3709 0 455272 221112 59360 0 3708
3710 0 455012 221088 59280 0 3709
3711 0 454872 221064 59200 0 3710
3712 0 454958 221100 59160 0 3711
3713 0 455014 221164 59040 0 3712
3714 0 455046 221388 58920 0 3713
3715 0 454786 221464 58840 0 3714
3716 0 454550 221390 58800 0 3715
3717 0 454086 221262 58760 0 3716
3718 0 453628 221128 58680 0 3717
3719 0 453414 221130 58600 0 3718
3720 5 453446 221158 58560 0 3719
3721 0 453174 221132 58480 0 3720
3722 0 453045 221046 58440 0 3721
3723 0 452525 220768 58400 0 3722
3724 0 451497 220334 58440 0 3723
3725 0 451083 220128 58560 0 3724
3726 0 450823 220094 58640 0 3725
3727 0 450635 220002 58800 0 3726
3728 0 450007 219700 58840 0 3727
3729 0 449177 219228 58880 0 3728
3730 0 448049 219044 58920 0 3729
3731 0 447893 219030 59040 0 3730
3732 5 447857 218978 59160 0 3731
3733 0 447475 218828 59200 0 3732
3734 0 447315 218890 59280 0 3733
3735 0 447223 218892 59320 0 3734
3736 0 446751 218970 59360 0 3735
3737 0 446463 219008 59400 0 3736
3738 0 446295 219020 59480 0 3737
3739 5 445797 218970 59520 0 3738
3740 5 445755 219018 59600 0 3739
3741 0 445559 219190 59640 0 3740
3742 0 445579 219086 59680 0 3741
3743 0 445595 218834 59720 0 3742
3744 0 445339 218696 59760 0 3743
3745 0 445067 218716 59800 0 3744
3746 5 445113 218706 59840 0 3745
3747 0 444759 218552 59880 0 3746
3748 0 444409 218530 59880 0 3747
3749 0 444337 218632 59920 0 3748
3750 6 444295 218704 60000 0 3749
3751 0 432448 245568 148680 71 2849
3752 0 432352 245472 148920 86 3751
3753 0 432288 245536 149160 64 3752
3754 5 432288 245536 149360 64 3753
3755 0 432128 245600 149560 75 3754
3756 0 432000 245696 149760 107 3755
3757 5 432000 245792 149840 139 3756
3758 0 431904 246016 149920 86 3757
3759 0 431808 246176 150120 107 3758
3760 0 431616 246368 150240 124 3759
3761 0 431424 246528 150320 124 3760
3762 0 431232 246624 150480 98 3761
3763 0 431008 246624 150640 107 3762
3764 0 430784 246624 150760 107 3763
3765 0 430560 246752 150880 139 3764
3766 0 430336 246880 151000 128 3765
3767 0 430144 246912 151160 124 3766
3768 0 429952 247008 151320 115 3767
3769 0 429760 247168 151440 98 3768
3770 0 429568 247264 151600 122 3769
3771 0 429408 247360 151800 115 3770
3772 0 429184 247488 151920 107 3771
3773 0 429024 247616 152120 139 3772
3774 0 428768 247744 152160 120 3773
3775 0 428576 247872 152280 134 3774
3776 0 428352 248000 152360 124 3775
3777 0 428128 248128 152440 104 3776
3778 0 427936 248320 152560 102 3777
3779 0 427744 248480 152720 115 3778
3780 0 427488 248544 152760 108 3779
3781 0 427296 248672 152880 128 3780
3782 0 427072 248800 152920 141 3781
3783 0 426848 248928 152960 124 3782
3784 0 426592 249024 153040 136 3783
3785 0 426400 249184 153080 120 3784
3786 0 426208 249376 153080 122 3785
3787 0 426048 249600 153120 115 3786
3788 0 425856 249792 153200 108 3787
3789 0 425696 250016 153200 120 3788
3790 0 425536 250208 153160 91 3789
3791 0 425344 250400 153160 98 3790
3792 0 425152 250592 153240 128 3791
3793 0 424992 250816 153280 115 3792
3794 0 424800 251008 153360 80 3793
3795 0 424576 251200 153360 107 3794
3796 5 424352 251392 153400 91 3795
3797 0 424160 251584 153400 81 3796
3798 0 424064 251840 153400 107 3797
3799 0 423968 252096 153400 86 3798
3800 0 423936 252352 153320 120 3799
3801 0 423840 252608 153320 115 3800
3802 0 423648 252800 153240 124 3801
3803 0 423488 252992 153160 153 3802
3804 0 423328 253216 153120 153 3803
3805 0 423168 253440 153120 120 3804
3806 0 423040 253664 153040 120 3805
3807 0 423040 253920 153040 86 3806
3808 0 422944 254176 153040 86 3807
3809 0 422880 254432 152960 91 3808
3810 0 422752 254656 152960 75 3809
3811 0 422656 254912 152960 124 3810
3812 0 422592 255168 152960 137 3811
3813 0 422496 255424 153000 163 3812
3814 0 422400 255680 152960 120 3813
3815 0 422336 255936 152960 122 3814
3816 0 422208 256192 153000 120 3815
3817 0 422016 256384 152880 60 3816
3818 0 421824 256544 152840 108 3817
3819 0 421856 256768 152640 101 3818
3820 0 421888 257024 152680 86 3819
3821 0 421888 257280 152680 107 3820
3822 0 421888 257536 152640 107 3821
3823 5 421696 257696 152640 157 3822
3824 0 421792 257952 152640 81 3823
3825 0 421792 258176 152520 64 3824
3826 5 421760 258432 152480 32 3825
3827 0 421616 258686 152440 0 3826
3828 5 421528 258842 152400 0 3827
3829 0 422372 259236 152400 0 3828
3830 0 422552 259420 152240 0 3829
3831 0 422696 259600 152040 0 3830
3832 0 422816 259838 152000 0 3831
3833 0 422844 259906 151880 0 3832
3834 0 423128 260322 151760 0 3833
3835 0 423356 260454 151560 0 3834
3836 0 423892 260638 151480 0 3835
3837 5 423944 260638 151440 0 3836
3838 0 423856 261106 151280 0 3837
3839 0 423952 261266 151120 0 3838
3840 0 424024 261366 150920 0 3839
3841 0 424276 261602 150680 0 3840
3842 0 424644 261754 150520 0 3841
3843 0 424956 261838 150320 0 3842
3844 0 425148 262046 149960 0 3843
3845 0 425140 262206 149680 0 3844
3846 0 425228 262602 149440 0 3845
3847 0 425332 262806 149200 0 3846
3848 0 425448 263106 148960 0 3847
3849 0 425608 263270 148720 0 3848
3850 0 425792 263642 148440 0 3849
3851 0 425596 264002 148400 0 3850
3852 0 425688 263854 148280 0 3851
3853 0 425916 264094 148080 0 3852
3854 0 425980 264218 147880 0 3853
3855 0 426140 264386 147680 0 3854
3856 0 426224 264474 147440 0 3855
3857 0 426344 264618 147160 0 3856
3858 0 426568 264754 146920 0 3857
3859 0 426796 264990 146720 0 3858
3860 0 426748 265094 146560 0 3859
3861 0 426820 265334 146320 0 3860
3862 0 427032 265774 145400 0 3861
3863 0 427072 265866 145200 0 3862
3864 0 427324 265734 144880 0 3863
3865 0 427488 265734 144600 0 3864
3866 0 427688 265722 144120 0 3865
3867 0 427884 265958 143760 0 3866
3868 0 428016 265878 143400 0 3867
3869 0 427980 265798 143240 0 3868
3870 0 427928 265754 143000 0 3869
3871 0 427904 265754 142680 0 3870
3872 0 427916 265854 142480 0 3871
3873 0 427944 266010 142240 0 3872
3874 0 428000 266062 142080 0 3873
3875 0 428008 266206 141840 0 3874
3876 0 428092 266302 141680 0 3875
3877 0 428152 266354 141160 0 3876
3878 0 428148 266346 141120 0 3877
3879 0 428268 266430 141040 0 3878
3880 0 428288 266390 140880 0 3879
3881 0 428424 266502 140680 0 3880
3882 0 428608 266446 140480 0 3881
3883 5 428687 266467 140440 0 3882
3884 0 428844 266510 140360 0 3883
3885 0 428996 266566 140160 0 3884
3886 0 429012 266474 139640 0 3885
3887 0 428872 266370 139360 0 3886
3888 0 428912 266714 138640 0 3887
3889 0 428924 266866 138200 0 3888
3890 0 429032 266950 138040 0 3889
3891 0 429124 267054 137840 0 3890
3892 0 429464 267394 137400 0 3891
3893 0 429828 267598 137160 0 3892
3894 0 429948 267950 136960 0 3893
3895 0 430061 268173 136760 0 3894
3896 0 430080 268218 136720 0 3895
3897 0 430192 268558 136520 0 3896
3898 0 430380 268862 136360 0 3897
3899 0 430508 269002 136160 0 3898
3900 0 430572 269206 135920 0 3899
3901 0 430688 269566 135480 0 3900
3902 0 430832 269766 135280 0 3901
3903 0 431008 270082 135000 0 3902
3904 0 431068 270202 134720 0 3903
3905 5 431064 270406 134440 0 3904
3906 0 430808 270746 134040 0 3905
3907 0 430980 270882 133640 0 3906
3908 0 431024 271014 133320 0 3907
3909 0 431204 271154 133080 0 3908
3910 0 431324 271494 133040 0 3909
3911 0 431364 271854 132920 0 3910
3912 0 431032 271550 132360 0 3911
3913 0 430676 271742 131600 0 3912
3914 0 430604 271770 131400 0 3913
3915 0 430644 271894 131040 0 3914
3916 0 430912 271994 130760 0 3915
3917 0 431008 272374 129760 0 3916
3918 0 430464 272530 129000 0 3917
3919 0 430424 272298 128680 0 3918
3920 0 430468 272310 128400 0 3919
3921 0 430584 272542 128200 0 3920
3922 0 430588 272454 128040 0 3921
3923 0 430516 272406 127960 0 3922
3924 5 430464 272394 127880 0 3923
3925 0 430716 272790 127880 0 3924
3926 0 430848 272834 127720 0 3925
3927 0 430948 272862 127520 0 3926
3928 0 431086 272904 127400 0 3927
3929 0 431132 272918 127360 0 3928
3930 0 431208 272986 127240 0 3929
3931 0 431092 273226 127080 0 3930
3932 0 431032 273358 126920 0 3931
3933 0 431128 273302 126680 0 3932
3934 0 431072 273518 126600 0 3933
3935 0 431160 273642 126440 0 3934
3936 0 431210 273672 126240 0 3935
3937 0 431220 273678 126200 0 3936
3938 0 431312 273706 125960 0 3937
3939 0 431404 273902 125680 0 3938
3940 0 431448 274094 125480 0 3939
3941 5 431460 274114 125440 0 3940
3942 0 431704 274166 125360 0 3941
3943 0 431756 274094 125200 0 3942
3944 0 431888 274026 125040 0 3943
3945 0 431904 273634 124840 0 3944
3946 5 431956 272970 124720 0 3945
3947 0 431836 272686 124680 0 3946
3948 0 431704 272630 124560 0 3947
3949 0 431644 272642 124440 0 3948
3950 0 431368 272562 124320 0 3949
3951 0 431232 272414 124160 0 3950
3952 6 431128 272362 124000 0 3951
3953 0 407072 148882 154080 131 1010
3954 0 406846 148781 154200 80 3953
3955 0 406653 148683 154320 198 3954
3956 0 406585 148638 154440 198 3955
3957 0 406450 148598 154520 71 3956
3958 0 406296 148496 154600 96 3957
3959 0 406083 148472 154680 96 3958
3960 0 405875 148535 154800 198 3959
3961 0 405874 148531 154880 198 3960
3962 0 405760 148559 155000 240 3961
3963 0 405581 148576 155120 251 3962
3964 0 405547 148573 155200 251 3963
3965 0 405501 148555 155280 176 3964
3966 0 405307 148548 155360 176 3965
3967 5 405281 148556 155400 141 3966
3968 0 405257 148560 155440 141 3967
3969 0 405236 148567 155480 141 3968
3970 0 405115 148606 155600 128 3969
3971 0 404905 148632 155720 128 3970
3972 0 404660 148648 155800 175 3971
3973 0 404396 148679 155840 181 3972
3974 0 404344 148690 155880 185 3973
3975 0 404282 148678 155920 185 3974
3976 0 403984 148771 156040 181 3975
3977 0 403832 148767 156080 229 3976
3978 0 403704 148775 156120 229 3977
3979 0 403701 148688 156240 229 3978
3980 0 403561 148718 156360 234 3979
3981 0 403387 148732 156440 277 3980
3982 0 402945 148837 156520 209 3981
3983 0 402670 148969 156600 224 3982
3984 0 402201 149080 156720 197 3983
3985 0 401753 149180 156840 228 3984
3986 0 401409 149233 156960 163 3985
3987 0 401078 149264 157040 202 3986
3988 0 400730 149316 157120 262 3987
3989 0 400705 149332 157160 262 3988
3990 0 400680 149347 157200 224 3989
3991 0 400439 149417 157280 194 3990
3992 0 400328 149466 157320 194 3991
3993 0 400216 149515 157360 135 3992
3994 0 400143 149526 157400 135 3993
3995 0 400070 149538 157440 135 3994
3996 0 399892 149594 157520 134 3995
3997 0 399738 149621 157600 197 3996
3998 0 399574 149680 157680 197 3997
3999 0 399477 149794 157720 230 3998
4000 0 399397 149892 157800 249 3999
4001 0 399297 150042 157880 249 4000
4002 5 399100 150249 157960 221 4001
4003 0 398936 150357 158080 221 4002
4004 0 398505 150543 158160 248 4003
4005 5 397320 150976 158320 124 4004
4006 0 397166 150981 158400 124 4005
4007 0 396981 151063 158520 166 4006
4008 0 396541 151070 158640 124 4007
4009 0 396206 151062 158720 120 4008
4010 5 395171 151212 158760 115 4009
4011 0 394790 151430 158680 186 4010
4012 5 394286 151891 158640 60 4011
4013 0 392860 152039 158640 102 4012
4014 0 392274 152032 158720 64 4013
4015 0 392005 152182 158800 102 4014
4016 0 391697 152265 158840 136 4015
4017 0 391248 152541 158960 115 4016
4018 0 391036 152743 159040 122 4017
4019 0 390673 153073 159120 124 4018
4020 0 390268 153216 159160 153 4019
4021 5 390074 153223 159200 153 4020
4022 0 390055 153315 159240 189 4021
4023 0 389860 153438 159320 150 4022
4024 5 389721 153536 159360 150 4023
4025 0 389580 153637 159400 196 4024
4026 0 389270 154015 159480 120 4025
4027 0 388867 154366 159520 277 4026
4028 5 388769 154468 159560 277 4027
4029 0 388673 154572 159600 197 4028
4030 0 388459 154772 159640 197 4029
4031 0 388219 154843 159720 160 4030
4032 0 388078 154941 159760 160 4031
4033 0 387745 155155 159880 148 4032
4034 0 387584 155229 160000 90 4033
4035 0 387493 155504 160080 90 4034
4036 0 387221 155957 160160 136 4035
4037 5 387140 156090 160240 136 4036
4038 0 387076 156107 160360 136 4037
4039 0 386587 156510 160400 115 4038
4040 0 386321 156745 160480 131 4039
4041 0 386309 156837 160560 175 4040
4042 0 386135 157064 160640 131 4041
4043 0 385740 157481 160720 32 4042
4044 5 385600 157625 160760 101 4043
4045 0 385459 157769 160800 101 4044
4046 0 385456 157774 160880 192 4045
4047 0 385335 157872 161000 192 4046
4048 0 385101 158119 161120 143 4047
4049 0 384946 158209 161240 140 4048
4050 0 384910 158231 161360 140 4049
4051 0 384784 158293 161440 124 4050
4052 0 384713 158452 161480 107 4051
4053 0 384648 158616 161520 107 4052
4054 5 384463 158766 161560 45 4053
4055 0 384431 158769 161640 45 4054
4056 0 384400 158793 161720 200 4055
4057 0 384385 158788 161880 200 4056
4058 0 384316 158766 162000 200 4057
4059 0 384250 158713 162080 200 4058
4060 0 384123 158742 162200 134 4059
4061 5 384126 159002 162320 128 4060
4062 0 384164 159388 162440 107 4061
4063 0 384012 159840 162560 120 4062
4064 0 383981 159962 162680 156 4063
4065 0 383929 160055 162760 156 4064
4066 0 383934 160091 162800 154 4065
4067 0 383960 160452 162880 196 4066
4068 0 384099 160662 163000 279 4067
4069 0 384219 160926 163080 160 4068
4070 5 384279 160960 163120 160 4069
4071 0 384570 161164 163120 51 4070
4072 0 384142 162255 163120 80 4071
4073 0 384221 162605 163040 115 4072
4074 0 383986 162817 162960 163 4073
4075 5 382794 164031 162960 175 4074
4076 0 382681 164094 163000 189 4075
4077 5 382575 164080 163080 208 4076
4078 0 382524 164071 163120 208 4077
4079 5 382343 164086 163160 230 4078
4080 0 380574 164293 163160 86 4079
4081 0 379811 164162 163240 91 4080
4082 0 379402 164055 163280 120 4081
4083 5 377761 163711 163280 122 4082
4084 0 376968 163458 163320 80 4083
4085 0 376722 163586 163440 101 4084
4086 0 376649 163621 163520 101 4085
4087 0 376530 163682 163560 101 4086
4088 0 376420 163574 163640 102 4087
4089 0 376225 163547 163720 148 4088
4090 0 375960 163403 163800 128 4089
4091 5 375796 163365 163920 124 4090
4092 0 375583 163282 163960 102 4091
4093 5 374346 163410 164000 71 4092
4094 0 373378 162982 164000 209 4093
4095 0 373244 162799 164080 164 4094
4096 0 372998 162571 164200 91 4095
4097 5 372506 162085 164240 86 4096
4098 0 372141 161943 164200 81 4097
4099 0 372024 161983 164040 81 4098
4100 0 371969 161982 163920 168 4099
4101 0 371962 161994 163800 168 4100
4102 0 371922 161909 163680 168 4101
4103 0 371857 161710 163560 108 4102
4104 0 371866 161636 163440 108 4103
4105 0 371820 161650 163360 45 4104
4106 0 371758 161575 163240 45 4105
4107 0 371756 161552 163160 71 4106
4108 0 371732 161492 163080 71 4107
4109 0 371700 161467 163000 71 4108
4110 0 371670 161413 162920 102 4109
4111 0 371604 161461 162840 102 4110
4112 0 371449 161577 162800 128 4111
4113 5 369877 161338 162800 172 4112
4114 0 369937 161328 162760 172 4113
4115 0 369891 161229 162720 172 4114
4116 0 369890 161150 162640 172 4115
4117 0 369855 161125 162600 172 4116
4118 0 369759 161029 162560 120 4117
4119 0 369758 161031 162480 120 4118
4120 0 369713 161037 162400 120 4119
4121 0 369702 161035 162320 120 4120
4122 0 370310 161192 162240 148 4121
4123 0 370958 161124 162200 98 4122
4124 0 371337 161383 162160 98 4123
4125 5 371504 161471 162120 64 4124
4126 0 372019 161622 162080 104 4125
4127 0 372068 161625 162040 104 4126
4128 0 372140 161613 161960 104 4127
4129 0 372355 161578 161840 107 4128
4130 0 372340 161575 161760 107 4129
4131 0 372519 161570 161640 115 4130
4132 0 372829 161554 161520 131 4131
4133 0 372846 161622 161400 131 4132
4134 0 373038 161755 161320 91 4133
4135 0 373076 161706 161240 91 4134
4136 0 373100 161744 161160 91 4135
4137 0 373215 161894 161080 91 4136
4138 5 373394 161980 161040 91 4137
4139 0 373534 162001 160960 102 4138
4140 0 373724 161984 160880 102 4139
4141 0 373930 161796 160800 128 4140
4142 0 373906 161778 160760 128 4141
4143 0 373919 161807 160720 128 4142
4144 0 373918 161808 160680 128 4143
4145 0 374053 161851 160640 128 4144
4146 0 374081 161891 160560 108 4145
4147 0 374060 161919 160480 108 4146
4148 0 374071 161901 160440 108 4147
4149 6 374031 161865 160400 128 4148
4150 0 502536 239857 75960 305 3565
4151 0 502648 240017 75800 0 4150
4152 0 502648 239777 75640 0 4151
4153 0 502453 239349 75480 273 4152
4154 5 502549 239073 75280 273 4153
4155 5 502409 236965 75280 200 4154
4156 0 501721 235709 75440 288 4155
4157 0 501705 235005 75600 200 4156
4158 0 501433 233741 75640 284 4157
4159 0 500809 231909 75840 209 4158
4160 0 500641 231197 76080 318 4159
4161 0 500569 230013 76320 286 4160
4162 0 500241 228853 76400 312 4161
4163 0 499961 228037 76640 244 4162
4164 5 499774 227424 76800 209 4163
4165 0 499681 227117 76880 207 4164
4166 0 499808 226368 77440 209 4165
4167 0 499840 226208 77680 208 4166
4168 0 499936 226048 77880 178 4167
4169 5 499936 226016 77920 172 4168
4170 0 500160 225888 77840 206 4169
4171 0 500384 225728 77760 226 4170
4172 0 500608 225536 77720 226 4171
4173 5 500736 225472 77720 244 4172
4174 0 500896 225312 77840 160 4173
4175 5 501056 225184 77840 160 4174
4176 0 501216 225024 77960 120 4175
4177 0 501408 224832 77960 91 4176
4178 0 501568 224640 78040 91 4177
4179 0 501760 224416 78040 51 4178
4180 0 501920 224224 78000 60 4179
4181 0 502080 224000 78000 71 4180
4182 0 502176 223744 78000 104 4181
4183 0 502208 223488 78000 102 4182
4184 0 502208 223232 78000 81 4183
4185 0 502272 223008 78120 90 4184
4186 5 502272 222880 78160 104 4185
4187 0 502272 222624 78160 128 4186
4188 0 502432 222400 78160 166 4187
4189 0 502560 222176 78120 156 4188
4190 0 502720 221984 78040 163 4189
4191 0 502880 221792 77960 181 4190
4192 0 503008 221568 77880 163 4191
4193 0 503008 221376 77680 101 4192
4194 0 503136 221216 77480 90 4193
4195 0 503168 221056 77280 71 4194
4196 5 503232 220992 77200 131 4195
4197 0 503232 220832 77000 209 4196
4198 0 503168 220672 76800 200 4197
4199 0 503104 220512 76600 217 4198
4200 0 503040 220352 76400 243 4199
4201 0 503040 220224 76160 194 4200
4202 0 502944 220160 75920 148 4201
4203 0 502880 220000 75720 157 4202
4204 0 502816 219840 75480 153 4203
4205 0 502912 219776 75240 98 4204
4206 0 502880 219648 75000 140 4205
4207 0 502880 219520 74760 108 4206
4208 5 502880 219360 74560 131 4207
4209 0 502912 219360 74280 164 4208
4210 0 503072 219328 74080 51 4209
4211 0 503072 219328 73800 140 4210
4212 0 503072 219264 73520 131 4211
4213 0 503008 219168 73280 143 4212
4214 0 502880 219072 73080 164 4213
4215 0 502848 218976 72840 137 4214
4216 5 502816 218912 72640 163 4215
4217 5 502816 218912 72520 160 4216
4218 0 502688 218816 72320 150 4217
4219 0 502688 218784 72040 104 4218
4220 0 502752 218848 71800 122 4219
4221 5 502816 218848 71640 141 4220
4222 0 502816 218784 71360 150 4221
4223 0 502816 218784 71080 192 4222
4224 5 502784 218784 70880 163 4223
4225 0 502624 218720 70640 209 4224
4226 0 502464 218784 70400 206 4225
4227 0 502368 218720 70160 197 4226
4228 0 502272 218688 69920 172 4227
4229 0 502240 218656 69640 131 4228
4230 0 502240 218656 69360 168 4229
4231 5 502176 218592 69200 189 4230
4232 0 502112 218720 68960 197 4231
4233 0 502048 218816 68720 160 4232
4234 0 501952 218944 68480 157 4233
4235 0 501824 218976 68240 115 4234
4236 0 501728 218912 68000 148 4235
4237 0 501568 218848 67760 131 4236
4238 0 501376 218848 67560 128 4237
4239 0 501216 218848 67360 131 4238
4240 0 501056 218816 67160 120 4239
4241 0 500864 218752 67000 120 4240
4242 0 500672 218688 66840 104 4241
4243 0 500512 218592 66640 80 4242
4244 0 500352 218496 66440 96 4243
4245 0 500224 218368 66240 140 4244
4246 0 500224 218208 66040 122 4245
4247 0 500096 218016 65880 139 4246
4248 0 499936 217888 65680 124 4247
4249 0 499776 217760 65480 140 4248
4250 0 499648 217664 65280 139 4249
4251 0 499552 217536 65040 176 4250
4252 0 499488 217472 64800 157 4251
4253 0 499456 217408 64560 128 4252
4254 0 499424 217376 64280 163 4253
4255 0 499200 217280 64160 160 4254
4256 0 498976 217184 64000 172 4255
4257 0 498752 217088 63920 164 4256
4258 0 498624 216928 63720 160 4257
4259 0 498432 216800 63560 172 4258
4260 0 498240 216704 63360 131 4259
4261 0 498016 216736 63240 189 4260
4262 0 497888 216736 63000 160 4261
4263 0 497792 216800 62760 128 4262
4264 0 497664 216768 62520 108 4263
4265 0 497504 216704 62320 102 4264
4266 0 497312 216576 62120 107 4265
4267 5 497280 216544 62120 104 4266
4268 0 497088 216352 62120 120 4267
4269 0 497056 216096 62120 124 4268
4270 0 496864 215872 62120 135 4269
4271 0 496672 215744 62000 160 4270
4272 0 496512 215552 61880 136 4271
4273 0 496384 215392 61720 120 4272
4274 0 496224 215232 61560 139 4273
4275 0 496032 215136 61360 150 4274
4276 0 495808 214976 61240 136 4275
4277 0 495584 214912 61080 75 4276
4278 0 495488 214688 60960 160 4277
4279 0 495328 214528 60760 163 4278
4280 0 495168 214336 60680 124 4279
4281 0 495008 214112 60600 136 4280
4282 0 494880 213888 60560 163 4281
4283 0 494720 213696 60440 128 4282
4284 0 494624 213440 60400 107 4283
4285 0 494592 213184 60320 150 4284
4286 0 494784 212992 60400 160 4285
4287 0 494944 212832 60520 208 4286
4288 0 494976 212576 60560 168 4287
4289 5 494976 212448 60560 137 4288
4290 0 495168 212384 60760 148 4289
4291 0 495360 212256 60880 154 4290
4292 0 495520 212096 61080 122 4291
4293 0 495648 212064 61320 122 4292
4294 0 495808 212032 61560 90 4293
4295 0 495840 211968 61800 75 4294
4296 0 495808 211840 62040 64 4295
4297 0 495840 211680 62240 51 4296
4298 0 496000 211488 62400 104 4297
4299 0 496032 211328 62600 80 4298
4300 0 496096 211136 62760 102 4299
4301 0 496000 210880 62800 160 4300
4302 0 495808 210688 62800 98 4301
4303 0 495584 210144 62600 32 4302
4304 0 495296 210112 62760 115 4303
4305 0 495104 209952 62840 128 4304
4306 0 495008 209728 62920 122 4305
4307 0 494912 209536 63120 86 4306
4308 0 494880 209408 63360 71 4307
4309 5 494784 209312 63560 128 4308
4310 0 494880 209344 63800 107 4309
4311 0 495072 209408 63960 104 4310
4312 0 495264 209440 64160 124 4311
4313 5 495264 209408 64400 32 4312
4314 0 495168 209408 64640 51 4313
4315 0 495168 209344 64920 60 4314
4316 5 495136 209344 65040 32 4315
4317 5 494880 209408 65120 75 4316
4318 5 494880 209248 65320 51 4317
4319 0 494720 209088 65520 32 4318
4320 0 494880 209024 65800 32 4319
4321 6 494976 209248 65800 45 4320
4322 0 498260 247701 81600 326 2137
4323 0 498260 247701 81480 326 4322
4324 0 498276 247741 81320 326 4323
4325 0 498508 247973 81080 292 4324
4326 0 498508 247981 80680 292 4325
4327 0 498260 248197 80600 241 4326
4328 5 498240 248309 80520 137 4327
4329 0 498220 248421 80440 137 4328
4330 0 498220 248477 80400 108 4329
4331 0 498228 248563 80360 108 4330
4332 5 498204 248575 80320 108 4331
4333 0 498292 248631 80240 108 4332
4334 0 498364 248671 80120 75 4333
4335 0 498820 248803 79960 128 4334
4336 0 498832 248863 79760 128 4335
4337 5 498760 248899 79640 128 4336
4338 0 498676 248747 79520 128 4337
4339 0 498596 248831 79400 81 4338
4340 0 498568 248949 79360 81 4339
4341 0 498596 248841 79280 64 4340
4342 0 498572 248809 79200 64 4341
4343 0 498460 248833 79120 64 4342
4344 0 498604 249845 79080 204 4343
4345 0 498444 249897 78960 185 4344
4346 0 498284 250045 78840 176 4345
4347 5 498672 250037 78560 140 4346
4348 0 498288 250373 78520 172 4347
4349 0 497724 251045 78400 194 4348
4350 0 497436 251077 78200 163 4349
4351 0 497200 251233 78160 139 4350
4352 0 496968 251345 78120 164 4351
4353 0 496561 251490 78080 168 4352
4354 0 495590 251666 78000 124 4353
4355 0 494972 251957 77880 120 4354
4356 0 494687 251981 77760 124 4355
4357 0 494487 252236 77600 141 4356
4358 0 494317 252345 77440 153 4357
4359 0 494105 252503 77240 183 4358
4360 0 494020 252709 77040 207 4359
4361 0 494038 252685 76920 207 4360
4362 0 494020 252654 76800 51 4361
4363 0 493899 252703 76680 202 4362
4364 0 493511 253067 76560 229 4363
4365 0 493171 253315 76400 163 4364
4366 0 492796 253582 76320 178 4365
4367 5 492177 253952 76280 91 4366
4368 0 491850 253873 76080 98 4367
4369 0 491747 253940 75920 98 4368
4370 0 491419 253733 75800 122 4369
4371 0 491413 253721 75720 122 4370
4372 0 491262 253679 75520 104 4371
4373 0 491122 253643 75400 134 4372
4374 0 491049 253649 75240 134 4373
4375 0 490971 253618 75040 101 4374
4376 0 490807 253539 74920 104 4375
4377 0 490661 253473 74760 122 4376
4378 0 490546 253376 74520 160 4377
4379 0 490516 253279 74400 160 4378
4380 0 490467 253206 74240 160 4379
4381 0 490389 253048 74080 104 4380
4382 0 490340 253006 73960 104 4381
4383 0 490255 252915 73760 51 4382
4384 0 490267 252782 73640 90 4383
4385 0 490316 252715 73480 107 4384
4386 5 490288 252674 73360 107 4385
4387 0 490279 252660 73320 107 4386
4388 0 490164 252539 73200 90 4387
4389 0 490158 252472 73040 90 4388
4390 0 490025 252200 72920 148 4389
4391 0 489873 252090 72760 148 4390
4392 0 489849 251927 72640 122 4391
4393 0 489655 251818 72480 131 4392
4394 0 489564 251830 72280 131 4393
4395 0 489358 251739 72200 134 4394
4396 0 489103 251642 72080 107 4395
4397 0 488806 251611 71920 104 4396
4398 5 488012 251163 71760 139 4397
4399 0 484762 250344 71800 137 4398
4400 0 484708 250375 71960 137 4399
4401 0 484138 250253 72040 124 4400
4402 0 483483 250329 72080 71 4401
4403 0 482816 250402 72120 96 4402
4404 5 481907 250474 72160 168 4403
4405 0 481561 250420 72280 168 4404
4406 0 481798 250189 72680 141 4405
4407 0 481689 250044 72920 81 4406
4408 0 481804 249977 73120 81 4407
4409 0 481586 249977 73360 108 4408
4410 0 481482 249910 73520 108 4409
4411 0 481482 249765 73720 40 4410
4412 0 481446 249874 73880 40 4411
4413 0 481331 249765 74000 40 4412
4414 0 481270 249668 74200 81 4413
4415 0 481295 249444 74360 115 4414
4416 0 481295 249444 74560 115 4415
4417 5 481445 249440 74680 140 4416
4418 0 481495 249438 74720 140 4417
4419 0 481822 249183 74800 190 4418
4420 0 481792 249050 75000 190 4419
4421 0 481743 249056 75120 190 4420
4422 0 481725 249080 75240 175 4421
4423 0 481749 249110 75400 75 4422
4424 0 481913 249110 75520 75 4423
4425 5 481992 249110 75560 124 4424
4426 5 482356 248837 75720 75 4425
4427 0 482362 248825 75880 90 4426
4428 0 482531 248862 76040 75 4427
4429 0 482550 248746 76160 128 4428
4430 0 482598 248692 76320 128 4429
4431 0 482665 248643 76480 75 4430
4432 0 482677 248564 76640 120 4431
4433 0 482804 248480 76800 120 4432
4434 0 482986 248474 76960 131 4433
4435 0 482980 248467 77120 45 4434
4436 0 482968 248395 77320 45 4435
4437 0 482828 248267 77400 51 4436
4438 0 482895 248267 77520 51 4437
4439 0 482895 248183 77840 81 4438
4440 0 482907 248219 78040 90 4439
4441 0 483004 248352 78160 148 4440
4442 0 483247 248316 78400 148 4441
4443 0 483259 248231 78600 81 4442
4444 0 482932 248110 78760 124 4443
4445 0 482804 248043 78960 124 4444
4446 0 482907 248061 79160 96 4445
4447 0 482859 247934 79320 60 4446
4448 0 482889 247904 79480 60 4447
4449 0 482392 248304 79720 45 4448
4450 0 482307 248425 79880 45 4449
4451 0 482216 248480 80080 0 4450
4452 0 481968 248558 80240 0 4451
4453 0 481907 248564 80360 0 4452
4454 0 481773 248571 80520 0 4453
4455 0 481622 248649 80720 0 4454
4456 0 481422 248783 81000 0 4455
4457 0 481325 248831 81160 0 4456
4458 0 481155 248783 81360 0 4457
4459 0 481216 248758 81640 0 4458
4460 0 481198 248789 81800 0 4459
4461 0 481173 248819 82000 0 4460
4462 0 481113 248746 82240 0 4461
4463 0 481131 248649 82520 0 4462
4464 0 481173 248528 82880 0 4463
4465 0 480955 248346 83160 0 4464
4466 0 480694 248370 83480 0 4465
4467 0 480622 248419 83640 0 4466
4468 0 480343 248334 83800 0 4467
4469 5 480267 248312 83840 0 4468
4470 0 479961 248225 84000 0 4469
4471 0 479730 248352 84200 0 4470
4472 0 479215 248383 84360 0 4471
4473 0 479172 248328 84480 0 4472
4474 0 478936 248280 84520 0 4473
4475 5 478312 248237 84560 0 4474
4476 0 477869 248443 84600 0 4475
4477 0 477396 248534 84720 0 4476
4478 0 476881 248583 84920 0 4477
4479 0 476772 248698 84960 0 4478
4480 0 476420 248601 85000 0 4479
4481 6 476086 248625 85080 0 4480
4482 0 459310 261451 65920 153 1824
4483 0 458838 261299 65840 134 4482
4484 0 458678 261251 65680 131 4483
4485 0 458406 261363 65560 154 4484
4486 0 457934 261443 65400 150 4485
4487 0 457422 261443 65280 154 4486
4488 0 456822 261243 65160 241 4487
4489 0 455726 260803 65080 200 4488
4490 5 454406 260275 65000 320 4489
4491 0 452318 259939 65080 157 4490
4492 0 451310 259595 65000 183 4491
4493 0 450518 259339 65200 81 4492
4494 0 449990 259003 65280 140 4493
4495 0 449406 258747 65360 96 4494
4496 0 448862 257875 65440 91 4495
4497 0 448054 257059 65400 163 4496
4498 0 447814 256435 65320 200 4497
4499 0 447534 256075 65280 181 4498
4500 5 446454 255259 65240 156 4499
4501 0 446046 255195 65160 60 4500
4502 0 445654 255051 65040 160 4501
4503 0 445118 254835 64920 156 4502
4504 0 444918 254667 64800 140 4503
4505 5 444710 254595 64640 128 4504
4506 0 444510 254547 64600 81 4505
4507 5 444286 254427 64440 104 4506
4508 0 443774 254259 64360 86 4507
4509 0 443622 254163 64280 91 4508
4510 0 443262 254027 64200 166 4509
4511 0 443198 253955 64040 150 4510
4512 0 442950 253939 63920 107 4511
4513 0 442718 253971 63800 80 4512
4514 0 442198 254059 63640 81 4513
4515 0 441782 254019 63560 153 4514
4516 0 441574 254067 63400 192 4515
4517 5 441174 253715 63280 172 4516
4518 0 441158 253563 63200 219 4517
4519 0 441142 253427 63120 219 4518
4520 0 441174 253347 63000 219 4519
4521 5 441174 253243 62880 259 4520
4522 5 441166 252667 62680 60 4521
4523 0 440566 252827 62640 71 4522
4524 0 440310 252923 62520 71 4523
4525 0 440230 252915 62360 71 4524
4526 5 440006 253123 62240 0 4525
4527 0 439774 253427 62240 0 4526
4528 0 439510 253539 62200 0 4527
4529 0 439246 253507 62080 0 4528
4530 0 439310 253355 61960 0 4529
4531 0 439014 253451 61840 0 4530
4532 0 438814 253531 61760 0 4531
4533 0 438494 253667 61640 0 4532
4534 0 438342 253819 61520 0 4533
4535 0 438054 253971 61440 0 4534
4536 0 437926 254067 61320 0 4535
4537 0 437774 254131 61200 0 4536
4538 0 437566 254355 61000 0 4537
4539 0 437286 254619 60880 0 4538
4540 0 437102 254723 60720 0 4539
4541 0 436854 254731 60600 0 4540
4542 0 436630 254811 60520 0 4541
4543 0 436278 254867 60360 0 4542
4544 0 435726 255091 60240 0 4543
4545 5 435430 255227 60200 0 4544
4546 0 434166 255883 60200 0 4545
4547 0 433950 256171 60280 0 4546
4548 0 433558 256531 60360 0 4547
4549 5 433294 256779 60440 0 4548
4550 0 433110 256891 60520 0 4549
4551 0 432958 257139 60680 0 4550
4552 0 432614 257571 60760 0 4551
4553 5 432038 257883 60800 0 4552
4554 0 432110 257979 60920 0 4553
4555 0 432102 258275 61080 0 4554
4556 5 431926 257987 61120 0 4555
4557 0 431702 257995 61160 0 4556
4558 0 431454 258059 61240 0 4557
4559 0 431342 258195 61360 0 4558
4560 0 431198 258355 61440 0 4559
4561 0 431046 258715 61600 0 4560
4562 0 430966 258899 61720 0 4561
4563 0 430998 258939 61880 0 4562
4564 0 430958 259163 62040 0 4563
4565 0 430998 259347 62160 0 4564
4566 0 431030 259435 62320 0 4565
4567 0 431014 259475 62520 0 4566
4568 0 430950 259643 62600 0 4567
4569 0 430926 259531 62680 0 4568
4570 0 430862 259507 62840 0 4569
4571 0 430742 259755 62920 0 4570
4572 0 430670 259867 63040 0 4571
4573 0 430654 259923 63200 0 4572
4574 0 430566 260011 63320 0 4573
4575 5 430518 260030 63360 0 4574
4576 0 430422 260067 63440 0 4575
4577 0 430270 260259 63520 0 4576
4578 0 430206 260419 63600 0 4577
4579 0 430054 260571 63680 0 4578
4580 0 429950 260643 63840 0 4579
4581 0 429902 260843 63920 0 4580
4582 0 429902 260923 64040 0 4581
4583 0 429990 261091 64200 0 4582
4584 0 429798 261283 64280 0 4583
4585 0 429638 261371 64440 0 4584
4586 5 429374 261619 64560 0 4585
4587 0 429158 261843 64680 0 4586
4588 0 428910 261915 64760 0 4587
4589 0 428750 261979 64800 0 4588
4590 0 428694 261963 64920 0 4589
4591 0 428518 262003 65040 0 4590
4592 5 428374 261955 65120 0 4591
4593 0 428494 261987 65200 0 4592
4594 0 428454 262083 65320 0 4593
4595 0 428398 262163 65440 0 4594
4596 0 428342 262243 65560 0 4595
4597 0 428310 262267 65680 0 4596
4598 5 428230 262299 65760 0 4597
4599 0 428238 262355 65800 0 4598
4600 0 428222 262371 65880 0 4599
4601 0 428166 262507 66000 0 4600
4602 0 428078 262571 66240 0 4601
4603 0 428110 262515 66360 0 4602
4604 0 428078 262483 66560 0 4603
4605 0 428158 262315 66760 0 4604
4606 0 428206 262291 66920 0 4605
4607 0 428356 262137 67360 0 4606
4608 0 428220 262169 67560 0 4607
4609 0 428040 262117 67720 0 4608
4610 0 427840 262105 67800 0 4609
4611 0 427840 261981 67960 0 4610
4612 0 428144 261701 68120 0 4611
4613 0 428304 261569 68280 0 4612
4614 0 428280 261557 68440 0 4613
4615 0 428176 261581 68640 0 4614
4616 0 428292 261501 68800 0 4615
4617 0 428344 261429 68960 0 4616
4618 0 428368 261229 69080 0 4617
4619 0 428356 261005 69240 0 4618
4620 0 428568 260917 69560 0 4619
4621 0 428652 260817 69760 0 4620
4622 0 428676 260721 69920 0 4621
4623 0 428824 260693 70080 0 4622
4624 5 428820 260705 70120 0 4623
4625 0 429364 260125 70160 0 4624
4626 0 429520 260037 70360 0 4625
4627 5 429672 259793 70400 0 4626
4628 0 429724 259737 70560 0 4627
4629 0 429868 259641 70720 0 4628
4630 0 429912 259613 70920 0 4629
4631 0 429884 259549 71080 0 4630
4632 0 429808 259377 71280 0 4631
4633 0 429796 259289 71480 0 4632
4634 0 429832 259213 71720 0 4633
4635 0 429696 259021 71920 0 4634
4636 0 429672 258941 72120 0 4635
4637 0 429752 258865 72280 0 4636
4638 5 429868 258645 72400 0 4637
4639 0 429780 258565 72520 0 4638
4640 6 429872 258285 72600 0 4639
4641 0 418022 251351 148800 120 2873
4642 0 417802 252025 148800 80 4641
4643 0 417574 252449 148880 104 4642
4644 0 417134 253145 148840 139 4643
4645 5 416890 253745 148920 160 4644
4646 0 416722 253961 149120 107 4645
4647 0 416594 254201 149240 86 4646
4648 0 416436 254301 149320 75 4647
4649 0 416312 254605 149440 86 4648
4650 0 415966 254813 149640 91 4649
4651 0 415962 255053 149720 86 4650
4652 0 415948 255149 149760 86 4651
4653 0 415898 255305 149840 98 4652
4654 0 415800 255369 149920 98 4653
4655 0 415752 255553 150040 96 4654
4656 0 415676 255661 150120 96 4655
4657 5 415552 255785 150200 90 4656
4658 0 415482 255845 150280 107 4657
4659 0 415346 255909 150360 107 4658
4660 0 415086 256105 150480 80 4659
4661 0 414592 256277 150640 64 4660
4662 5 414356 256421 150800 81 4661
4663 5 414202 256397 150920 81 4662
4664 0 414048 256545 151000 75 4663
4665 0 413868 256625 151080 51 4664
4666 0 413564 256497 151400 32 4665
4667 0 413412 256589 151560 32 4666
4668 0 413300 256701 151680 32 4667
4669 0 413202 256917 151760 32 4668
4670 5 413194 257297 151840 0 4669
4671 0 413050 257113 151920 0 4670
4672 0 413042 257157 152040 0 4671
4673 5 413026 257297 152120 0 4672
4674 0 413224 257925 152200 0 4673
4675 0 413240 258205 152320 0 4674
4676 0 413366 258433 152400 0 4675
4677 5 413382 258557 152480 0 4676
4678 0 412932 259005 152520 0 4677
4679 0 412962 259337 152480 0 4678
4680 5 413024 259573 152560 0 4679
4681 5 413028 259881 152600 0 4680
4682 0 412948 260353 152640 0 4681
4683 0 412590 260633 152600 0 4682
4684 0 412286 261109 152560 0 4683
4685 5 412270 261533 152480 0 4684
4686 0 412182 261861 152400 0 4685
4687 0 411814 262373 152320 0 4686
4688 0 411470 263445 152400 0 4687
4689 0 411230 264639 152360 0 4688
4690 0 411202 264931 152280 0 4689
4691 0 411398 265303 152200 0 4690
4692 0 411278 265563 152120 0 4691
4693 0 411426 265659 152000 0 4692
4694 0 411458 265851 151840 0 4693
4695 0 411478 266031 151720 0 4694
4696 0 411558 266135 151560 0 4695
4697 0 411646 266319 151440 0 4696
4698 0 411814 266487 151240 0 4697
4699 0 411910 266731 151040 0 4698
4700 0 412010 266939 150800 0 4699
4701 0 412246 267099 150640 0 4700
4702 0 412690 267307 150440 0 4701
4703 5 412945 267340 150320 0 4702
4704 0 413030 267351 150280 0 4703
4705 0 413038 267923 150160 0 4704
4706 0 413118 268335 150080 0 4705
4707 0 413314 268875 149960 0 4706
4708 0 413246 269471 149600 0 4707
4709 0 413410 269711 149400 0 4708
4710 0 413414 269991 149360 0 4709
4711 5 413466 270169 149280 0 4710
4712 0 413518 270347 149200 0 4711
4713 0 413626 270667 149040 0 4712
4714 0 413742 270867 148840 0 4713
4715 0 414010 271023 148640 0 4714
4716 0 414354 271255 148560 0 4715
4717 5 414450 271279 148520 0 4716
4718 0 414518 271419 148360 0 4717
4719 0 414658 271539 148200 0 4718
4720 5 414754 271871 148160 0 4719
4721 0 414742 271811 148040 0 4720
4722 0 414722 271807 148000 0 4721
4723 5 414746 271743 147960 0 4722
4724 0 414766 271731 147880 0 4723
4725 0 414814 271983 147800 0 4724
4726 0 414838 271995 147760 0 4725
4727 0 414810 271999 147640 0 4726
4728 0 414914 272119 147520 0 4727
4729 0 415170 272411 147440 0 4728
4730 0 415306 272619 147240 0 4729
4731 0 415398 272611 147200 0 4730
4732 0 415486 272695 147120 0 4731
4733 0 415574 272699 146960 0 4732
4734 0 415846 272675 146800 0 4733
4735 0 416054 272675 146600 0 4734
4736 0 416158 272839 146400 0 4735
4737 0 416458 272875 146240 0 4736
4738 0 416522 272887 146120 0 4737
4739 0 416694 272899 145920 0 4738
4740 0 416778 273087 145760 0 4739
4741 0 416854 273051 145680 0 4740
4742 0 416678 273531 144680 0 4741
4743 0 416830 273607 144440 0 4742
4744 5 416890 273653 144400 0 4743
4745 0 417038 273757 144280 0 4744
4746 0 417282 273877 144160 0 4745
4747 0 417358 273941 144120 0 4746
4748 0 417666 274129 143920 0 4747
4749 0 417806 274597 143680 0 4748
4750 0 417806 274537 143440 0 4749
4751 5 418330 274801 143360 0 4750
4752 0 417826 274445 143160 0 4751
4753 0 417958 274205 143080 0 4752
4754 0 417970 274217 142920 0 4753
4755 0 418074 274261 142680 0 4754
4756 0 418064 274195 142520 0 4755
4757 0 418030 273983 142280 0 4756
4758 0 417884 273745 142080 0 4757
4759 0 418110 273327 142040 0 4758
4760 0 418288 273013 142000 0 4759
4761 0 418482 272779 141920 0 4760
4762 0 418712 272313 141800 0 4761
4763 0 419004 272267 141760 0 4762
4764 5 418998 272247 141720 0 4763
4765 0 419098 272023 141680 0 4764
4766 0 419202 271995 141640 0 4765
4767 0 419570 271753 141600 0 4766
4768 5 420174 271307 141560 0 4767
4769 0 420302 271259 141520 0 4768
4770 0 420408 271185 141440 0 4769
4771 0 420746 271049 141360 0 4770
4772 0 420950 270907 141320 0 4771
4773 0 421356 270595 141280 0 4772
4774 5 421496 270455 141240 0 4773
4775 0 421370 270301 141280 0 4774
4776 0 421322 270225 141320 0 4775
4777 0 421298 270053 141360 0 4776
4778 0 421302 269809 141440 0 4777
4779 0 421268 269725 141520 0 4778
4780 5 421244 269507 141560 0 4779
4781 0 421036 269269 141600 0 4780
4782 0 420972 269211 141680 0 4781
4783 0 420742 269149 141760 0 4782
4784 0 420636 269062 141800 0 4783
4785 5 420548 268994 141840 0 4784
4786 0 420362 268766 141840 0 4785
4787 0 420346 268736 141880 0 4786
4788 0 420336 268812 141960 0 4787
4789 6 420294 268878 142000 0 4788
4790 0 502625 238853 75120 131 4154
4791 0 502577 237597 74000 154 4790
4792 0 502719 237599 73760 71 4791
4793 5 503047 237527 73600 71 4792
4794 0 503043 237619 73400 148 4793
4795 0 503303 237691 73160 75 4794
4796 0 503295 237687 73040 140 4795
4797 0 503423 237615 72880 140 4796
4798 0 503639 237527 72720 226 4797
4799 0 503583 237467 72560 226 4798
4800 0 503559 237523 72360 181 4799
4801 0 503679 237531 72200 181 4800
4802 0 503663 237607 72000 131 4801
4803 0 503727 237783 71800 81 4802
4804 5 503739 237783 71720 81 4803
4805 0 503775 238011 71560 102 4804
4806 0 503707 238135 71400 104 4805
4807 0 503547 238179 71240 101 4806
4808 0 503435 238271 71040 154 4807
4809 0 503491 238275 70880 154 4808
4810 0 503423 238243 70720 163 4809
4811 0 503387 238219 70560 154 4810
4812 0 503435 238267 70440 154 4811
4813 0 503411 238331 70280 160 4812
4814 0 503339 238491 70200 160 4813
4815 5 503267 238547 70080 208 4814
4816 0 503227 238563 70040 208 4815
4817 0 503271 238679 69840 134 4816
4818 0 503251 238815 69680 108 4817
4819 5 503247 238919 69600 108 4818
4820 0 503275 238703 69440 108 4819
4821 0 503319 238811 69200 131 4820
4822 0 503367 239063 69040 122 4821
4823 0 503571 239303 68920 32 4822
4824 0 503591 239335 68720 115 4823
4825 0 503575 239487 68600 115 4824
4826 0 503671 239487 68400 107 4825
4827 0 503703 239431 68240 107 4826
4828 0 503779 239423 68080 108 4827
4829 0 503659 239411 67920 163 4828
4830 0 503635 239319 67760 163 4829
4831 0 503703 239187 67520 175 4830
4832 5 503883 239035 67400 175 4831
4833 0 503823 238903 67240 204 4832
4834 0 503855 238807 67080 198 4833
4835 0 503711 238675 66920 198 4834
4836 0 503747 238499 66800 91 4835
4837 0 503707 238435 66640 91 4836
4838 0 503843 238203 66480 120 4837
4839 0 503823 238363 66280 120 4838
4840 0 504003 238299 66120 75 4839
4841 5 503939 238123 66000 32 4840
4842 0 503971 238243 65960 104 4841
4843 0 504011 238087 65760 32 4842
4844 0 504075 238011 65560 32 4843
4845 0 504131 238135 65400 140 4844
4846 0 504299 238139 65200 150 4845
4847 0 504295 237959 65000 124 4846
4848 0 504487 237827 64840 131 4847
4849 0 504471 237703 64680 136 4848
4850 0 504555 236951 64600 81 4849
4851 0 504687 236795 64400 51 4850
4852 0 504739 236559 64240 175 4851
4853 0 504711 236467 64000 153 4852
4854 0 504551 236379 63840 153 4853
4855 0 504319 236083 63720 101 4854
4856 0 504287 235811 63680 137 4855
4857 0 504281 235765 63560 137 4856
4858 0 504411 235653 63400 120 4857
4859 0 504337 235583 63240 120 4858
4860 0 504503 235363 63080 98 4859
4861 0 504725 235023 62920 101 4860
4862 0 504983 235005 62720 136 4861
4863 0 504867 234917 62640 136 4862
4864 0 504771 234809 62560 136 4863
4865 0 504773 234681 62440 124 4864
4866 0 504775 234677 62400 124 4865
4867 5 504671 234715 62360 124 4866
4868 0 505281 234647 62320 131 4867
4869 0 505413 234547 62240 134 4868
4870 0 505475 234515 62160 134 4869
4871 0 505539 234434 61960 108 4870
4872 0 505612 234377 61800 101 4871
4873 0 505765 234126 61680 128 4872
4874 5 505979 234153 61640 45 4873
4875 0 506408 234207 61560 90 4874
4876 0 506487 234197 61440 98 4875
4877 0 506501 234271 61280 98 4876
4878 0 506647 234301 61120 90 4877
4879 0 506716 234402 60960 75 4878
4880 0 506868 234387 60800 75 4879
4881 5 507016 234431 60640 32 4880
4882 0 507073 234185 60480 81 4881
4883 0 507110 233948 60280 75 4882
4884 0 507006 233722 60120 80 4883
4885 0 507053 233567 60080 80 4884
4886 0 506804 233552 60040 51 4885
4887 0 506959 233476 60000 51 4886
4888 0 507095 233276 59920 51 4887
4889 0 507129 233010 59840 40 4888
4890 0 507139 232683 59760 51 4889
4891 0 507272 232557 59680 91 4890
4892 0 507262 232427 59560 91 4891
4893 0 507459 232252 59400 104 4892
4894 0 507587 232087 59280 104 4893
4895 5 507577 232018 59160 71 4894
4896 0 507563 231996 59120 71 4895
4897 0 507457 231934 59000 71 4896
4898 0 507277 231526 58920 81 4897
4899 0 507378 230408 58760 86 4898
4900 0 507954 230216 58800 107 4899
4901 0 508338 229984 58840 107 4900
4902 0 508759 229829 58720 81 4901
4903 0 508919 229799 58640 81 4902
4904 0 509183 229762 58520 51 4903
4905 0 509599 229625 58400 45 4904
4906 0 509798 229477 58320 45 4905
4907 0 509968 229398 58200 45 4906
4908 0 510173 229435 58080 45 4907
4909 0 510306 229401 58000 45 4908
4910 0 510508 229144 57840 0 4909
4911 0 510623 229051 57720 0 4910
4912 0 510724 228945 57560 0 4911
4913 0 510892 228824 57360 0 4912
4914 0 511209 228684 57360 0 4913
4915 0 511527 228364 57280 0 4914
4916 0 511677 228110 57200 0 4915
4917 0 511709 227783 57120 0 4916
4918 0 511891 227593 57000 0 4917
4919 0 511960 227322 56960 0 4918
4920 0 512135 226960 56840 0 4919
4921 5 512170 226914 56800 0 4920
4922 6 512167 227017 56760 0 4921
4923 0 452273 147805 85360 204 3373
4924 0 451959 148694 85400 124 4923
4925 0 451880 149221 85520 102 4924
4926 0 451781 149586 85640 163 4925
4927 0 451692 149864 85800 209 4926
4928 0 451739 150377 85920 136 4927
4929 0 451751 150618 86040 134 4928
4930 5 451701 150637 86080 134 4929
4931 0 451760 151135 86120 75 4930
4932 0 451789 151525 86200 128 4931
4933 0 451838 152038 86320 60 4932
4934 0 451830 152314 86440 102 4933
4935 0 451740 152747 86600 60 4934
4936 0 451810 152999 86800 60 4935
4937 0 451783 153269 86920 0 4936
4938 0 451839 153334 87000 0 4937
4939 0 451687 153334 87160 0 4938
4940 0 451749 153463 87280 0 4939
4941 0 452000 153797 87440 0 4940
4942 0 452172 154344 87640 0 4941
4943 0 452150 154703 87800 0 4942
4944 0 452282 154910 87920 0 4943
4945 0 452321 154997 88000 0 4944
4946 0 452411 155161 88160 0 4945
4947 0 452501 155282 88360 0 4946
4948 0 452528 155307 88440 0 4947
4949 0 452419 155486 88520 0 4948
4950 0 452152 155772 88560 0 4949
4951 0 452251 156295 88600 0 4950
4952 0 452309 156352 88680 0 4951
4953 0 452272 156387 88760 0 4952
4954 5 452259 156403 88880 0 4953
4955 0 452295 157151 88880 0 4954
4956 0 452310 157603 89000 0 4955
4957 0 452172 158157 89120 0 4956
4958 0 452061 158389 89240 0 4957
4959 0 451976 158832 89320 0 4958
4960 5 452178 159392 89400 0 4959
4961 0 452501 160156 89360 0 4960
4962 0 452373 160732 89320 0 4961
4963 0 452410 160870 89200 0 4962
4964 0 452480 161065 89040 0 4963
4965 0 452684 161330 88800 0 4964
4966 0 452722 161371 88640 0 4965
4967 0 452699 161494 88600 0 4966
4968 0 452466 161354 88560 0 4967
4969 0 452700 161352 88520 0 4968
4970 0 452673 161522 88480 0 4969
4971 0 452542 161720 88320 0 4970
4972 0 452492 161651 88160 0 4971
4973 0 452480 161630 88000 0 4972
4974 0 452528 161613 87920 0 4973
4975 0 452545 161585 87840 0 4974
4976 0 452517 161737 87720 0 4975
4977 0 452411 161893 87640 0 4976
4978 0 452276 162043 87520 0 4977
4979 0 452173 162057 87400 0 4978
4980 0 452069 162115 87240 0 4979
4981 0 452169 162160 87120 0 4980
4982 0 452248 161925 87000 122 4981
4983 0 452275 161870 86960 122 4982
4984 0 452312 161922 86840 122 4983
4985 0 452447 161810 86720 122 4984
4986 0 452576 161946 86560 75 4985
4987 0 452583 162108 86360 120 4986
4988 0 452629 162231 86280 204 4987
4989 0 452670 162235 86120 186 4988
4990 0 452705 162277 86000 186 4989
4991 0 452732 162543 85920 228 4990
4992 0 452664 162613 85800 208 4991
4993 0 452644 162661 85680 122 4992
4994 0 452855 162727 85560 122 4993
4995 0 452856 163070 85480 150 4994
4996 0 452440 163718 85400 139 4995
4997 0 452041 165169 85360 137 4996
4998 0 451785 165804 85240 229 4997
4999 0 451699 166247 85160 160 4998
5000 0 451456 166780 85120 90 4999
5001 0 451352 167170 85080 178 5000
5002 0 451204 167650 85000 150 5001
5003 0 451080 167917 84880 90 5002
5004 0 451052 168302 84840 102 5003
5005 0 451060 168681 84760 122 5004
5006 0 451084 169228 84680 122 5005
5007 0 451068 169417 84600 75 5006
5008 0 451120 169673 84480 71 5007
5009 0 451208 169993 84320 75 5008
5010 0 451132 170445 84200 120 5009
5011 0 451211 170750 84120 172 5010
5012 0 451352 171075 84000 102 5011
5013 0 451345 171309 83920 107 5012
5014 0 451331 171497 83800 107 5013
5015 0 451427 172056 83720 120 5014
5016 0 451529 172637 83640 86 5015
5017 0 451529 172922 83560 156 5016
5018 0 451597 173318 83400 32 5017
5019 0 451709 173833 83240 124 5018
5020 0 451702 174013 83120 124 5019
5021 0 451801 174092 82960 104 5020
5022 0 451677 174085 82800 104 5021
5023 0 451698 174108 82720 135 5022
5024 0 451718 174130 82640 166 5023
5025 0 451715 174177 82520 166 5024
5026 0 451873 174632 82320 60 5025
5027 0 451907 174671 82240 90 5026
5028 0 451941 174710 82160 120 5027
5029 0 451929 174752 82000 120 5028
5030 0 451825 174800 81760 131 5029
5031 0 451894 175052 81600 136 5030
5032 0 451921 175212 81440 137 5031
5033 0 451969 175596 81280 101 5032
5034 0 451945 175950 81160 128 5033
5035 0 452030 176345 81000 226 5034
5036 0 452027 176396 80960 206 5035
5037 0 452013 176602 80800 128 5036
5038 0 451993 176966 80680 51 5037
5039 0 451965 177273 80600 140 5038
5040 0 452154 177582 80480 120 5039
5041 0 452197 177765 80360 120 5040
5042 0 452310 177982 80240 120 5041
5043 0 452221 178005 80120 120 5042
5044 5 452229 178111 80000 32 5043
5045 0 452190 178269 79840 134 5044
5046 0 452185 178569 79720 134 5045
5047 0 452132 178710 79680 51 5046
5048 0 452026 178992 79600 120 5047
5049 5 452214 179220 79520 51 5048
5050 0 452037 179437 79480 51 5049
5051 0 451954 179669 79360 51 5050
5052 0 452032 179761 79280 51 5051
5053 0 452016 179766 79240 51 5052
5054 6 451878 179789 79160 131 5053
5055 0 451347 256104 52560 150 1899
5056 0 451056 255799 52800 139 5055
5057 0 450772 255493 52960 102 5056
5058 0 450628 254992 53280 107 5057
5059 0 450745 254599 53600 124 5058
5060 5 450236 252388 53600 230 5059
5061 0 449606 249279 53600 102 5060
5062 0 449497 249075 53480 141 5061
5063 0 449032 248239 53040 218 5062
5064 0 448668 247912 52960 261 5063
5065 0 448356 247395 52760 217 5064
5066 0 448145 246799 52600 288 5065
5067 0 448021 246333 52480 163 5066
5068 0 448006 246290 52440 139 5067
5069 0 447541 245533 52240 226 5068
5070 0 447532 242354 52240 150 5069
5071 0 447573 241978 52200 156 5070
5072 0 447674 241694 52080 198 5071
5073 0 447669 241268 51840 280 5072
5074 0 447594 241101 51800 273 5073
5075 0 447594 240867 51720 273 5074
5076 0 447185 240199 51680 128 5075
5077 0 446842 239793 51280 226 5076
5078 0 446792 239727 51240 226 5077
5079 5 446750 239693 51200 226 5078
5080 0 445656 239380 51200 192 5079
5081 0 445598 239321 51120 90 5080
5082 0 445376 239188 50960 124 5081
5083 0 445259 239213 50920 124 5082
5084 0 445121 239121 50880 120 5083
5085 0 444908 239242 50840 120 5084
5086 0 444637 239050 50840 71 5085
5087 0 444470 238962 50800 71 5086
5088 0 444232 238682 50760 80 5087
5089 0 444144 238620 50720 80 5088
5090 0 443718 238382 50680 86 5089
5091 0 443776 238344 50640 86 5090
5092 0 443451 238027 50560 80 5091
5093 0 443267 237818 50520 91 5092
5094 0 443092 237685 50480 91 5093
5095 0 442991 237630 50440 120 5094
5096 0 442803 237455 50360 107 5095
5097 0 442678 237401 50320 107 5096
5098 0 442315 237501 50280 40 5097
5099 0 442565 237459 50240 80 5098
5100 0 442377 237438 50200 80 5099
5101 0 442189 237689 50160 80 5100
5102 5 441312 236586 50160 0 5101
5103 0 441249 236691 50120 0 5102
5104 0 441212 236711 50080 0 5103
5105 0 441082 236862 50000 0 5104
5106 0 440924 237100 49960 0 5105
5107 0 441308 236628 49920 0 5106
5108 0 441224 236557 49880 0 5107
5109 0 441112 236503 49840 0 5108
5110 0 440936 236402 49760 0 5109
5111 0 440727 236335 49640 0 5110
5112 0 440322 236135 49480 0 5111
5113 0 439967 236010 49320 0 5112
5114 5 439554 235838 49120 0 5113
5115 0 439679 235805 48920 0 5114
5116 0 439733 235804 48840 0 5115
5117 0 439728 235733 48760 0 5116
5118 0 439754 235674 48680 0 5117
5119 0 439720 235595 48560 0 5118
5120 0 439582 235549 48440 0 5119
5121 0 439541 235461 48280 0 5120
5122 0 439486 235378 48200 0 5121
5123 0 439378 235219 48160 0 5122
5124 0 439144 235086 48080 0 5123
5125 0 438868 234985 48000 0 5124
5126 0 438718 234948 47960 0 5125
5127 0 438818 234935 47920 0 5126
5128 0 438814 234960 47880 0 5127
5129 0 438772 234918 47800 0 5128
5130 0 438605 234831 47720 0 5129
5131 0 438659 234889 47640 0 5130
5132 0 438826 234818 47520 0 5131
5133 0 438885 234559 47400 0 5132
5134 0 438810 234522 47360 0 5133
5135 0 438776 234472 47320 0 5134
5136 5 438663 234388 47200 0 5135
5137 0 438630 234392 47160 0 5136
5138 0 438843 234751 47120 0 5137
5139 0 438693 234430 47080 0 5138
5140 0 438634 234292 46960 0 5139
5141 0 438609 234267 46880 0 5140
5142 0 438559 234400 46840 0 5141
5143 0 438496 234455 46640 0 5142
5144 5 438396 234391 46480 0 5143
5145 0 438371 234375 46440 0 5144
5146 0 438325 234321 46400 0 5145
5147 0 438283 234254 46360 0 5146
5148 0 438145 234334 46320 0 5147
5149 0 437966 234459 46240 0 5148
5150 0 437652 234522 46120 0 5149
5151 0 437448 234626 46040 0 5150
5152 0 437302 234716 46000 0 5151
5153 0 436906 234480 45960 0 5152
5154 0 436586 234412 45920 0 5153
5155 0 436406 234500 45880 0 5154
5156 0 436722 233932 45800 0 5155
5157 0 436770 233808 45760 0 5156
5158 5 436882 233515 45680 0 5157
5159 0 436822 233196 45720 0 5158
5160 0 436710 233172 45760 0 5159
5161 0 436450 233068 45800 0 5160
5162 0 436270 232756 45760 0 5161
5163 0 436454 232288 45640 0 5162
5164 0 436558 232160 45600 0 5163
5165 0 436714 231928 45520 0 5164
5166 0 436718 231924 45480 0 5165
5167 0 436998 231492 45400 0 5166
5168 5 437060 231312 45320 0 5167
5169 0 437122 231132 45240 0 5168
5170 0 437150 230900 45040 0 5169
5171 0 437358 231072 44840 0 5170
5172 0 437294 230984 44600 0 5171
5173 0 437434 230904 44400 0 5172
5174 0 437458 230660 44200 0 5173
5175 0 437354 230524 44000 0 5174
5176 0 437374 230404 43800 0 5175
5177 0 437338 230352 43440 0 5176
5178 0 437338 230216 43240 0 5177
5179 0 437418 230120 43040 0 5178
5180 0 437442 230084 42880 0 5179
5181 0 437438 229836 42720 0 5180
5182 0 437454 229732 42520 0 5181
5183 0 437410 229680 42320 0 5182
5184 0 437478 229508 42160 0 5183
5185 0 437550 229396 42000 0 5184
5186 6 437682 229312 41920 0 5185
5187 0 459334 260203 68200 196 1814
5188 0 457870 259675 68320 262 5187
5189 5 457830 259651 68440 245 5188
5190 0 457622 259691 68560 245 5189
5191 0 457558 259675 68600 226 5190
5192 0 457406 259571 68720 214 5191
5193 0 457398 259459 68720 214 5192
5194 0 457174 259347 68800 219 5193
5195 0 456878 259219 68920 266 5194
5196 0 456574 259163 69080 303 5195
5197 0 456006 259123 69240 328 5196
5198 0 455910 259131 69440 328 5197
5199 0 455670 259083 69560 324 5198
5200 5 455478 259075 69720 338 5199
5201 5 455438 259091 69760 338 5200
5202 0 455390 259075 69840 400 5201
5203 0 455350 258995 69960 400 5202
5204 0 454990 258931 70160 432 5203
5205 0 454918 258819 70280 473 5204
5206 0 454750 258731 70400 408 5205
5207 0 453470 258283 70440 277 5206
5208 0 452942 258243 70560 189 5207
5209 0 451942 258155 70680 204 5208
5210 0 451518 257947 70800 256 5209
5211 0 450886 257755 70920 0 5210
5212 5 450782 257579 71040 304 5211
5213 0 450542 257131 71560 322 5212
5214 0 450246 256835 71640 293 5213
5215 5 449673 255813 71640 209 5214
5216 5 448786 253091 71640 329 5215
5217 0 448811 252836 71360 206 5216
5218 0 448859 252603 71240 224 5217
5219 5 448786 252475 70920 232 5218
5220 0 448098 250858 70920 178 5219
5221 0 446954 249914 70920 297 5220
5222 0 446907 249835 70800 256 5221
5223 0 446803 249428 70640 209 5222
5224 0 446410 248907 70480 307 5223
5225 0 446346 248811 70160 422 5224
5226 0 446074 248572 70040 320 5225
5227 0 445599 248084 69840 197 5226
5228 5 443430 246827 69840 281 5227
5229 0 443204 246661 70040 128 5228
5230 0 443579 246823 70200 32 5229
5231 0 443595 246765 70280 32 5230
5232 0 443589 246671 70320 32 5231
5233 0 442773 246259 70440 120 5232
5234 5 442673 246015 70520 183 5233
5235 0 441809 245903 70560 200 5234
5236 0 441741 245951 70640 200 5235
5237 5 441565 245987 70720 150 5236
5238 0 441341 245891 70880 108 5237
5239 0 441133 245783 71040 163 5238
5240 0 440957 245731 71200 128 5239
5241 0 440657 245611 71360 186 5240
5242 0 440549 245539 71560 186 5241
5243 0 440369 245387 71760 186 5242
5244 0 440009 245259 71920 185 5243
5245 0 439757 245051 72080 160 5244
5246 0 439525 244903 72200 148 5245
5247 0 438413 244299 72360 197 5246
5248 0 438005 243987 72520 120 5247
5249 0 437581 243767 72640 153 5248
5250 0 436981 243487 72760 163 5249
5251 0 436641 243275 73000 280 5250
5252 0 436417 243099 73280 226 5251
5253 0 435921 242823 73400 153 5252
5254 0 435337 242599 73560 166 5253
5255 0 434749 242159 73800 153 5254
5256 0 434805 242107 73960 153 5255
5257 5 434509 241963 74080 154 5256
5258 0 432725 240743 74040 176 5257
5259 0 432449 240563 73920 189 5258
5260 0 432177 240399 73760 181 5259
5261 5 432037 240191 73680 185 5260
5262 0 431821 240123 73600 156 5261
5263 0 431341 239703 73560 102 5262
5264 5 430933 239515 73440 71 5263
5265 0 430697 239335 73200 150 5264
5266 0 430493 239143 73040 124 5265
5267 0 430289 238911 72840 136 5266
5268 0 430169 238751 72640 90 5267
5269 0 429913 238575 72480 71 5268
5270 5 429501 238343 72280 81 5269
5271 0 429013 237819 72320 45 5270
5272 0 428909 237707 72440 91 5271
5273 5 428613 237439 72520 80 5272
5274 0 428565 237327 72600 104 5273
5275 0 428229 237127 72760 71 5274
5276 0 428057 237039 72920 51 5275
5277 0 428233 237031 73040 51 5276
5278 0 428369 237071 73200 51 5277
5279 0 428245 236987 73400 86 5278
5280 0 428081 236967 73560 90 5279
5281 0 428073 236935 73600 71 5280
5282 5 428101 236947 73640 71 5281
5283 0 427705 236795 73680 75 5282
5284 0 427689 236799 73800 75 5283
5285 0 427597 236779 74000 86 5284
5286 0 427485 236719 74200 160 5285
5287 0 427393 236707 74360 104 5286
5288 0 427337 236755 74560 122 5287
5289 0 427273 236715 74800 122 5288
5290 5 427149 236595 75040 115 5289
5291 0 427069 236527 75160 128 5290
5292 0 426965 236431 75320 150 5291
5293 0 426881 236371 75520 104 5292
5294 0 426801 236307 75680 131 5293
5295 0 426725 236147 75920 86 5294
5296 0 426685 236059 75960 86 5295
5297 0 426685 235879 76160 175 5296
5298 5 426841 235619 76280 160 5297
5299 0 426925 235815 76560 156 5298
5300 0 427105 235771 76800 122 5299
5301 0 427325 235779 76920 51 5300
5302 0 427365 235859 77160 60 5301
5303 0 427509 235871 77280 32 5302
5304 0 427617 235803 77520 107 5303
5305 0 427721 235807 77720 107 5304
5306 0 427821 235779 77920 96 5305
5307 0 427645 235655 78120 32 5306
5308 0 427936 235200 78880 71 5307
5309 0 428032 235072 79120 64 5308
5310 0 428192 234976 79320 40 5309
5311 0 428320 234848 79520 40 5310
5312 0 428448 234848 79760 32 5311
5313 0 428576 234784 80000 45 5312
5314 0 428736 234720 80200 45 5313
5315 0 428928 234560 80360 81 5314
5316 0 429152 234432 80440 96 5315
5317 6 429312 234304 80560 32 5316
5318 0 458678 261291 59080 200 1869
5319 5 457958 261187 59040 148 5318
5320 0 457622 261123 59000 237 5319
5321 0 457470 261043 58920 237 5320
5322 5 457470 260979 58760 277 5321
5323 0 457478 261067 58680 277 5322
5324 0 457462 261091 58520 245 5323
5325 5 457582 261283 58360 120 5324
5326 0 457526 261235 58280 120 5325
5327 0 457462 261251 58120 154 5326
5328 0 457222 261275 58000 150 5327
5329 0 457006 261347 57840 206 5328
5330 0 456974 261419 57720 178 5329
5331 0 456918 261475 57600 178 5330
5332 0 456878 261475 57480 181 5331
5333 0 456798 261467 57400 181 5332
5334 0 456758 261507 57280 192 5333
5335 0 456742 261515 57160 192 5334
5336 0 456702 261531 57080 192 5335
5337 0 456638 261523 57000 202 5336
5338 0 456606 261531 56760 200 5337
5339 0 456532 261497 56480 176 5338
5340 0 456344 261581 56200 148 5339
5341 0 456292 261497 56000 148 5340
5342 0 455864 261501 55880 91 5341
5343 0 455704 261493 55680 80 5342
5344 0 455432 261421 55520 98 5343
5345 0 455176 261489 55320 136 5344
5346 0 454904 261613 55120 131 5345
5347 0 454560 261657 54920 163 5346
5348 0 453980 261529 54760 197 5347
5349 0 453760 261529 54560 156 5348
5350 0 453584 261509 54400 107 5349
5351 0 453304 261553 54160 150 5350
5352 0 452732 261357 54000 104 5351
5353 0 452396 261313 53840 124 5352
5354 0 452112 261281 53640 51 5353
5355 0 451836 261189 53480 107 5354
5356 0 451608 261169 53320 128 5355
5357 0 451204 261033 53120 80 5356
5358 0 450772 260961 52960 101 5357
5359 0 450464 260901 52760 135 5358
5360 0 449680 260721 52600 160 5359
5361 0 449328 260573 52400 122 5360
5362 0 449016 260449 52240 128 5361
5363 0 448492 260165 52080 160 5362
5364 0 447936 259677 51840 189 5363
5365 0 447516 259033 51640 128 5364
5366 5 446480 257589 51400 101 5365
5367 0 444892 257409 50840 107 5366
5368 5 444808 257370 50760 107 5367
5369 0 444220 257101 50200 204 5368
5370 0 444279 257048 50160 204 5369
5371 0 444306 257048 49960 204 5370
5372 0 444282 257303 49920 204 5371
5373 0 444309 257218 49880 204 5372
5374 0 444112 257275 49760 115 5373
5375 0 443724 257345 49440 164 5374
5376 0 443542 257233 49320 186 5375
5377 0 443445 257209 49200 186 5376
5378 0 443348 257136 49000 189 5377
5379 0 443482 257066 48800 226 5378
5380 0 443258 257093 48600 181 5379
5381 0 443242 257030 48440 181 5380
5382 0 443306 256933 48200 164 5381
5383 5 443231 256828 48120 115 5382
5384 0 443194 256775 48080 115 5383
5385 0 443342 256766 48040 115 5384
5386 0 443379 256866 47880 115 5385
5387 0 443639 256790 47560 81 5386
5388 0 444161 256460 47400 98 5387
5389 0 444391 256302 47200 32 5388
5390 0 444513 256187 46960 98 5389
5391 0 444661 256163 46760 60 5390
5392 0 444849 255996 46560 98 5391
5393 0 445001 255744 46400 131 5392
5394 0 445195 255466 46240 135 5393
5395 0 445155 255414 45960 32 5394
5396 5 445082 255341 45880 32 5395
5397 5 445088 254777 45880 104 5396
5398 0 445743 253977 45800 206 5397
5399 0 445907 253898 45640 206 5398
5400 5 445063 254600 45600 197 5399
5401 0 445924 253909 45560 186 5400
5402 0 446136 253630 45480 139 5401
5403 0 446639 253154 45320 90 5402
5404 0 446782 253099 45200 90 5403
5405 0 446891 253123 45080 51 5404
5406 0 446948 253072 44960 51 5405
5407 0 447039 253060 44800 96 5406
5408 5 447048 253036 44680 96 5407
5409 0 446982 252945 44640 64 5408
5410 0 447045 252866 44560 64 5409
5411 0 447064 252817 44400 102 5410
5412 0 447097 252805 44320 102 5411
5413 0 447164 252781 44120 115 5412
5414 0 447288 252584 43560 141 5413
5415 0 447406 252535 43480 154 5414
5416 0 447470 252511 43320 154 5415
5417 0 447479 252441 43280 154 5416
5418 0 447518 252390 43240 120 5417
5419 0 447458 252241 43120 120 5418
5420 0 447409 252156 43000 75 5419
5421 0 447573 251981 42720 122 5420
5422 0 447633 251972 42400 131 5421
5423 0 447676 252120 42240 131 5422
5424 5 448128 252175 42120 86 5423
5425 0 448367 252075 42080 86 5424
5426 0 448403 252114 42000 86 5425
5427 0 448452 252126 41960 86 5426
5428 0 448561 252069 41840 86 5427
5429 0 448588 252135 41640 0 5428
5430 0 448643 252111 41480 0 5429
5431 0 448679 251978 41400 0 5430
5432 0 448711 251873 41360 0 5431
5433 0 448844 251986 41200 0 5432
5434 0 448950 251907 41040 0 5433
5435 0 449132 251782 40840 0 5434
5436 0 449411 251710 40680 0 5435
5437 0 449714 251692 40480 0 5436
5438 5 450014 251494 40320 0 5437
5439 0 449732 251695 40120 0 5438
5440 0 449520 251698 39920 0 5439
5441 0 449541 251755 39640 0 5440
5442 0 450057 251676 39480 0 5441
5443 0 450390 251713 39360 0 5442
5444 0 450342 251649 39160 0 5443
5445 0 450478 251634 38960 0 5444
5446 0 450560 251561 38760 0 5445
5447 6 450612 251455 38640 0 5446
5448 0 477182 259851 76680 0 1770
5449 0 477830 260083 76600 81 5448
5450 0 478398 260291 76480 186 5449
5451 0 479254 260331 76440 256 5450
5452 5 480358 260187 76280 277 5451
5453 0 483078 260547 76320 217 5452
5454 5 483646 260727 76280 256 5453
5455 5 484214 260907 76240 204 5454
5456 0 484606 261059 76120 96 5455
5457 0 484838 261355 75960 244 5456
5458 0 485294 261627 75840 202 5457
5459 0 485646 261995 75760 237 5458
5460 0 485910 262403 75680 276 5459
5461 0 486022 262659 75520 128 5460
5462 5 486230 263115 75400 32 5461
5463 0 486302 263235 75280 32 5462
5464 5 486438 263435 75200 32 5463
5465 0 486462 263451 75000 139 5464
5466 0 486510 263707 74840 176 5465
5467 0 486478 264411 74720 160 5466
5468 0 486542 264523 74560 139 5467
5469 0 486542 264659 74360 160 5468
5470 5 486622 264915 74280 160 5469
5471 0 486654 264947 74120 270 5470
5472 0 486662 265003 74000 270 5471
5473 0 486654 265179 73840 282 5472
5474 0 486622 265219 73680 282 5473
5475 0 486510 265259 73560 241 5474
5476 0 486470 265299 73400 214 5475
5477 0 486390 265443 73200 108 5476
5478 0 486246 265555 73040 108 5477
5479 0 486262 265587 72880 176 5478
5480 0 485982 265763 72720 154 5479
5481 0 485918 265779 72600 176 5480
5482 0 485862 265987 72400 176 5481
5483 0 485830 266107 72280 237 5482
5484 0 485806 266219 72160 197 5483
5485 0 485734 266387 72080 197 5484
5486 5 485632 266459 71960 153 5485
5487 0 485598 266483 71920 153 5486
5488 0 485310 266715 71840 51 5487
5489 5 484902 267331 71680 51 5488
5490 0 484990 267227 71520 51 5489
5491 0 485166 267147 71320 234 5490
5492 0 485198 267187 71080 234 5491
5493 0 485254 267147 70960 234 5492
5494 0 485262 267211 70840 313 5493
5495 0 485190 267243 70720 250 5494
5496 0 485206 267155 70600 313 5495
5497 0 485254 267083 70480 227 5496
5498 0 485286 267003 70320 227 5497
5499 5 485214 266931 70160 157 5498
5500 0 485126 267179 70120 197 5499
5501 0 485014 267299 70000 197 5500
5502 0 484998 267459 69840 186 5501
5503 0 484886 267523 69600 262 5502
5504 0 484702 267555 69240 261 5503
5505 5 484667 267630 69040 178 5504
5506 0 484646 267675 68920 154 5505
5507 0 484582 267811 68760 154 5506
5508 0 484446 267915 68640 154 5507
5509 0 484406 268011 68440 178 5508
5510 0 484416 267961 68360 168 5509
5511 0 484424 268069 68240 168 5510
5512 0 484384 268181 68080 122 5511
5513 0 484344 268217 67840 128 5512
5514 0 484228 268393 67640 108 5513
5515 0 484268 268341 67440 108 5514
5516 0 484244 268309 67280 141 5515
5517 0 484235 268346 67080 141 5516
5518 0 484017 268492 66880 131 5517
5519 0 483733 268650 66720 166 5518
5520 0 483499 268628 66600 148 5519
5521 0 483079 268500 66400 186 5520
5522 0 482959 268608 66200 209 5521
5523 0 482891 268622 66000 197 5522
5524 0 482771 268512 65840 200 5523
5525 0 482707 268488 65640 178 5524
5526 0 482661 268426 65440 122 5525
5527 5 482571 268488 65400 122 5526
5528 0 482048 268000 64720 45 5527
5529 0 481888 267840 64560 51 5528
5530 0 481792 267744 64520 40 5529
5531 5 481664 267616 64360 101 5530
5532 0 481472 267424 64240 32 5531
5533 0 481440 267232 64080 139 5532
5534 0 481280 267040 64040 91 5533
5535 0 481216 266784 63960 107 5534
5536 0 481088 266560 63960 91 5535
5537 0 480928 266368 63880 75 5536
5538 0 480736 266176 63800 86 5537
5539 0 480640 265920 63800 51 5538
5540 0 480448 265728 63800 32 5539
5541 0 480256 265536 63800 40 5540
5542 0 480064 265344 63760 75 5541
5543 0 479840 265152 63720 124 5542
5544 0 479584 265088 63640 163 5543
5545 0 479328 264992 63640 120 5544
5546 0 479072 264864 63640 80 5545
5547 5 478912 264704 63640 60 5546
5548 0 478720 264512 63640 107 5547
5549 0 478624 264256 63600 81 5548
5550 0 478432 264032 63560 128 5549
5551 0 478272 263840 63480 81 5550
5552 0 478080 263648 63440 122 5551
5553 0 477856 263456 63440 81 5552
5554 0 477664 263264 63440 45 5553
5555 5 477510 263255 63360 35 5554
5556 0 477728 262944 63400 51 5555
5557 0 477952 262848 63400 64 5556
5558 0 478176 262688 63440 86 5557
5559 0 478400 262592 63520 60 5558
5560 0 478592 262400 63640 40 5559
5561 0 478816 262240 63720 40 5560
5562 0 479072 262144 63800 40 5561
5563 0 479328 262048 63840 32 5562
5564 0 479584 261984 63880 51 5563
5565 0 479808 261888 63960 75 5564
5566 0 480064 261760 64040 75 5565
5567 6 480256 261600 64120 71 5566
5568 0 409006 256109 152560 75 2901
5569 0 408902 256181 152720 75 5568
5570 0 408582 256293 152760 0 5569
5571 0 408126 256573 152800 0 5570
5572 0 407702 256717 152880 0 5571
5573 0 407366 256685 153000 0 5572
5574 0 407206 256773 153160 0 5573
5575 0 406886 256805 153320 0 5574
5576 0 406566 256877 153480 0 5575
5577 0 406414 256821 153600 0 5576
5578 0 406198 256853 153800 0 5577
5579 0 406042 256845 153960 0 5578
5580 0 405918 257001 154080 0 5579
5581 0 405818 257141 154240 0 5580
5582 0 405498 257345 154360 0 5581
5583 0 405322 257445 154480 0 5582
5584 0 405262 257537 154640 0 5583
5585 5 405090 257673 154760 0 5584
5586 0 404966 257757 154840 0 5585
5587 0 404774 257961 155000 0 5586
5588 0 404738 258277 155120 0 5587
5589 0 404526 258469 155320 0 5588
5590 0 404366 258473 155520 0 5589
5591 0 404302 258581 155640 0 5590
5592 0 404234 258773 155760 0 5591
5593 0 404090 258929 155880 0 5592
5594 0 403958 258985 156000 0 5593
5595 0 403830 258997 156120 0 5594
5596 0 403722 258973 156280 0 5595
5597 0 403602 258989 156400 0 5596
5598 0 403538 259041 156560 0 5597
5599 0 403482 259161 156760 0 5598
5600 0 403254 259245 156920 0 5599
5601 0 403122 259241 157040 0 5600
5602 0 403062 259261 157200 0 5601
5603 0 402998 259471 157440 0 5602
5604 0 402878 259519 157640 0 5603
5605 0 402642 259611 157840 0 5604
5606 0 402486 259687 158000 0 5605
5607 0 402446 259775 158120 0 5606
5608 0 402574 259791 158200 0 5607
5609 5 402874 259587 158280 0 5608
5610 0 402834 260127 158320 0 5609
5611 0 402874 260367 158440 0 5610
5612 0 402414 260643 158640 0 5611
5613 0 402434 260903 158760 0 5612
5614 0 402182 261039 158920 0 5613
5615 0 401978 261107 159120 0 5614
5616 0 401830 261067 159280 0 5615
5617 0 401766 261063 159480 0 5616
5618 0 401622 260987 159640 0 5617
5619 0 401630 260929 159800 0 5618
5620 0 401534 260893 159920 0 5619
5621 0 401542 260765 159960 0 5620
5622 0 401522 260697 160080 0 5621
5623 5 401622 260757 160200 0 5622
5624 0 401558 260625 160240 0 5623
5625 0 401470 260509 160320 0 5624
5626 0 401490 260497 160480 0 5625
5627 0 401462 260465 160680 0 5626
5628 0 401414 260417 160760 0 5627
5629 0 401386 260333 160840 0 5628
5630 0 401426 260265 160880 0 5629
5631 0 401462 260259 160920 0 5630
5632 0 401498 260253 160960 0 5631
5633 0 401598 260281 161040 0 5632
5634 0 401642 260273 161200 0 5633
5635 0 401622 260189 161320 0 5634
5636 0 401626 260173 161440 0 5635
5637 0 401722 260141 161560 0 5636
5638 0 401742 260161 161720 0 5637
5639 0 401850 260189 161880 0 5638
5640 0 401882 260157 162000 0 5639
5641 0 401926 260141 162080 0 5640
5642 0 401950 260181 162240 0 5641
5643 0 401950 260185 162400 0 5642
5644 0 402062 260221 162480 0 5643
5645 0 402146 260252 162520 0 5644
5646 0 402216 260212 162560 0 5645
5647 0 402370 260054 162600 0 5646
5648 0 402452 259966 162640 0 5647
5649 5 402428 259796 162680 0 5648
5650 0 402416 260124 162720 0 5649
5651 0 402372 260242 162760 0 5650
5652 0 402342 260712 162800 0 5651
5653 0 402282 260978 162760 0 5652
5654 0 402408 261352 162720 0 5653
5655 0 402200 261732 162760 0 5654
5656 0 402234 261772 162800 0 5655
5657 0 402236 261888 162840 0 5656
5658 0 402232 261982 162880 0 5657
5659 0 402184 262050 162920 0 5658
5660 0 402146 262126 162960 0 5659
5661 0 402100 262136 163040 0 5660
5662 0 402116 262230 163160 0 5661
5663 0 402070 262308 163240 0 5662
5664 0 402024 262450 163360 0 5663
5665 0 402092 262660 163480 0 5664
5666 0 401952 263236 163440 0 5665
5667 0 402026 263412 163360 0 5666
5668 0 402334 264074 163360 0 5667
5669 5 402566 264262 163400 0 5668
5670 0 402588 264482 163240 0 5669
5671 0 402674 264560 163120 0 5670
5672 0 402726 264698 163000 0 5671
5673 0 402804 264790 162960 0 5672
5674 0 402970 264860 162880 0 5673
5675 0 403266 265020 162720 0 5674
5676 0 403340 265099 162680 0 5675
5677 0 403494 265211 162560 0 5676
5678 0 403666 265261 162480 0 5677
5679 0 403746 265245 162360 0 5678
5680 0 403846 265219 162240 0 5679
5681 0 403860 265229 162160 0 5680
5682 0 403850 265255 162080 0 5681
5683 0 403974 265161 162000 0 5682
5684 0 404168 265083 161880 0 5683
5685 0 404222 264953 161760 0 5684
5686 0 404286 264963 161640 0 5685
5687 6 404282 264909 161600 0 5686
5688 0 498985 226909 76680 154 4164
5689 0 498681 226837 76520 168 5688
5690 0 498577 226749 76320 128 5689
5691 0 498521 226725 76120 128 5690
5692 0 498409 226693 76000 107 5691
5693 5 498433 226645 75920 107 5692
5694 0 498297 226549 75840 160 5693
5695 0 498218 226551 75720 160 5694
5696 5 498219 226536 75560 172 5695
5697 0 498220 226524 75440 137 5696
5698 0 498144 226649 75280 137 5697
5699 0 498024 226590 75080 219 5698
5700 0 497945 226561 74840 172 5699
5701 0 498088 226452 74680 172 5700
5702 0 498095 226403 74480 172 5701
5703 0 498088 226246 74280 164 5702
5704 0 498046 226238 74080 128 5703
5705 0 497935 226186 73920 128 5704
5706 0 497785 226214 73760 104 5705
5707 0 497809 226105 73600 185 5706
5708 0 497765 225962 73400 160 5707
5709 0 497839 225982 73200 160 5708
5710 0 497775 226004 73040 140 5709
5711 0 497755 226007 72880 128 5710
5712 0 497745 225977 72680 128 5711
5713 0 497891 225856 72480 160 5712
5714 0 497844 225866 72320 164 5713
5715 0 497701 225829 72120 148 5714
5716 0 497841 225864 71920 148 5715
5717 0 497836 225866 71760 137 5716
5718 0 497891 225881 71600 137 5717
5719 0 497896 225881 71400 137 5718
5720 0 497770 226021 71240 256 5719
5721 5 497585 226002 71160 256 5720
5722 0 497541 225916 71040 256 5721
5723 0 497558 225918 70920 256 5722
5724 0 497597 225891 70840 256 5723
5725 5 497570 225780 70680 186 5724
5726 5 496918 225961 70640 60 5725
5727 0 496910 225775 70720 63 5726
5728 0 496384 225408 70920 71 5727
5729 0 496192 225312 71120 128 5728
5730 0 495968 225152 71240 98 5729
5731 0 495744 225056 71320 96 5730
5732 0 495520 224960 71400 98 5731
5733 0 495328 224832 71520 115 5732
5734 0 495104 224704 71600 135 5733
5735 0 494944 224576 71760 107 5734
5736 0 494784 224416 71880 124 5735
5737 0 494592 224256 71960 128 5736
5738 0 494336 224160 72000 128 5737
5739 0 494112 224032 72000 120 5738
5740 0 493888 223872 72000 107 5739
5741 0 493632 223776 72040 124 5740
5742 0 493376 223712 72040 102 5741
5743 0 493152 223584 72040 98 5742
5744 0 492928 223456 72040 120 5743
5745 0 492672 223392 72080 51 5744
5746 0 492416 223328 72080 107 5745
5747 0 492160 223296 72080 86 5746
5748 0 491904 223168 72040 140 5747
5749 0 491712 222976 72040 120 5748
5750 0 491520 222784 71960 81 5749
5751 0 491296 222624 72000 81 5750
5752 0 491072 222432 72000 32 5751
5753 0 490848 222272 72040 98 5752
5754 0 490592 222240 72040 102 5753
5755 0 490368 222080 72160 102 5754
5756 0 490176 222048 72320 143 5755
5757 0 489952 222016 72440 148 5756
5758 0 489696 221952 72400 51 5757
5759 0 489440 221856 72400 115 5758
5760 0 489184 221760 72440 104 5759
5761 0 488928 221632 72440 71 5760
5762 0 488672 221504 72440 107 5761
5763 0 488448 221376 72480 81 5762
5764 0 488288 221216 72640 135 5763
5765 0 488096 221056 72760 115 5764
5766 0 488000 220800 72760 96 5765
5767 0 487872 220576 72760 81 5766
5768 0 487680 220416 72840 81 5767
5769 0 487488 220224 72840 107 5768
5770 0 487328 220032 72800 86 5769
5771 0 487168 219840 72840 98 5770
5772 0 486944 219712 73000 96 5771
5773 0 486688 219680 73080 81 5772
5774 0 486432 219648 73120 64 5773
5775 0 486208 219616 73000 51 5774
5776 0 486048 219520 72800 86 5775
5777 0 485888 219360 72640 108 5776
5778 0 485632 219328 72560 163 5777
5779 0 485376 219232 72560 120 5778
5780 5 485312 219168 72560 136 5779
5781 0 485056 219072 72600 107 5780
5782 0 484800 219040 72680 98 5781
5783 0 484544 218976 72720 102 5782
5784 0 484288 218880 72720 80 5783
5785 0 484096 218752 72880 71 5784
5786 0 483904 218624 73000 90 5785
5787 0 483680 218496 73160 81 5786
5788 0 483488 218368 73320 108 5787
5789 0 483328 218240 73480 108 5788
5790 0 483136 218080 73640 91 5789
5791 0 483040 217920 73840 80 5790
5792 0 482944 217696 73920 96 5791
5793 0 482944 217568 74160 71 5792
5794 6 483008 217504 74280 71 5793
5795 0 477044 251237 93960 51 569
5796 5 476164 250837 94000 120 5795
5797 5 474836 250957 94000 104 5796
5798 0 474340 250957 94080 137 5797
5799 0 474020 250949 94200 102 5798
5800 0 473676 250861 94280 107 5799
5801 0 473412 250701 94400 107 5800
5802 0 473100 250645 94520 108 5801
5803 0 472628 250405 94600 124 5802
5804 5 471820 249989 94640 150 5803
5805 0 471612 249949 94680 139 5804
5806 5 471316 249941 94720 122 5805
5807 0 470740 250013 94600 51 5806
5808 5 470276 249861 94480 124 5807
5809 0 470308 249853 94400 124 5808
5810 0 470332 249885 94280 124 5809
5811 0 470228 249901 94160 124 5810
5812 0 470084 249909 94080 51 5811
5813 0 469692 249869 94000 86 5812
5814 5 468388 249869 93960 86 5813
5815 0 467212 249997 94040 160 5814
5816 0 466860 249901 94120 80 5815
5817 0 466644 249805 94240 71 5816
5818 0 466660 249887 94280 71 5817
5819 5 466496 249847 94440 136 5818
5820 0 466204 249959 94640 108 5819
5821 0 465788 249963 94800 148 5820
5822 5 465538 249917 94880 148 5821
5823 0 465288 249871 94960 96 5822
5824 0 465056 249907 95120 32 5823
5825 0 464976 250023 95320 80 5824
5826 5 464748 250187 95360 64 5825
5827 0 464032 250368 95600 120 5826
5828 0 463808 250464 95720 124 5827
5829 0 463552 250496 95720 107 5828
5830 0 463360 250592 95880 91 5829
5831 0 463200 250688 96080 124 5830
5832 0 462976 250784 96200 202 5831
5833 0 462816 250944 96360 122 5832
5834 0 462624 251040 96520 107 5833
5835 0 462400 251040 96640 150 5834
5836 0 462208 251104 96800 107 5835
5837 0 461952 251168 96840 128 5836
5838 0 461760 251296 96960 64 5837
5839 0 461504 251392 97080 86 5838
5840 0 461344 251552 97200 64 5839
5841 0 461184 251712 97400 60 5840
5842 0 460992 251872 97520 75 5841
5843 0 460800 252032 97640 60 5842
5844 0 460576 252160 97760 45 5843
5845 0 460320 252256 97800 71 5844
5846 0 460064 252320 97880 80 5845
5847 0 459840 252416 97960 107 5846
5848 0 459680 252480 98160 32 5847
5849 0 459424 252512 98120 40 5848
5850 5 459360 252576 98120 51 5849
5851 0 459104 252704 98120 51 5850
5852 0 458912 252864 98160 80 5851
5853 0 458688 252960 98240 75 5852
5854 0 458464 253056 98360 75 5853
5855 0 458208 253152 98440 81 5854
5856 0 457952 253248 98400 64 5855
5857 0 457696 253280 98480 60 5856
5858 0 457440 253376 98520 71 5857
5859 5 457312 253408 98520 51 5858
5860 0 457056 253504 98600 80 5859
5861 0 456800 253504 98560 71 5860
5862 0 456544 253600 98560 60 5861
5863 0 456288 253632 98520 75 5862
5864 0 456032 253632 98440 75 5863
5865 0 455776 253664 98360 32 5864
5866 0 455520 253664 98280 51 5865
5867 0 455264 253728 98240 75 5866
5868 0 455008 253760 98240 107 5867
5869 0 454816 253792 98080 71 5868
5870 0 454592 253888 98000 40 5869
5871 0 454336 253984 98040 80 5870
5872 0 454080 254048 98160 75 5871
5873 0 453888 254208 98120 81 5872
5874 0 453696 254304 98240 32 5873
5875 0 452185 255219 98160 0 5874
5876 0 451048 255904 98120 0 5875
5877 0 450657 256474 98320 0 5876
5878 0 450236 257047 98440 0 5877
5879 0 449976 257407 98640 0 5878
5880 0 449952 257504 98800 32 5879
5881 0 449728 257536 98880 64 5880
5882 0 449536 257696 98800 86 5881
5883 0 449312 257888 98800 90 5882
5884 0 449216 258144 98720 75 5883
5885 0 449184 258400 98680 120 5884
5886 0 448960 258560 98640 120 5885
5887 0 448736 258688 98680 64 5886
5888 0 448256 259232 98600 64 5887
5889 0 448160 259456 98480 81 5888
5890 0 448160 259712 98480 80 5889
5891 0 448064 259968 98480 32 5890
5892 0 447968 260224 98440 124 5891
5893 0 448064 260480 98320 102 5892
5894 0 448288 260672 98360 102 5893
5895 0 448352 260928 98360 60 5894
5896 0 448416 261120 98200 81 5895
5897 0 448320 261312 98040 64 5896
5898 0 448224 261536 97880 75 5897
5899 6 448256 261600 97760 51 5898
5900 0 489548 230784 73520 307 3578
5901 0 489435 230852 73160 343 5900
5902 0 489401 230875 72960 280 5901
5903 0 489186 230897 72560 0 5902
5904 0 488869 230965 72280 131 5903
5905 0 488710 230988 72040 168 5904
5906 0 488507 231078 71800 168 5905
5907 0 488439 231088 71760 168 5906
5908 0 488134 231095 71640 148 5907
5909 0 487964 231152 71480 163 5908
5910 0 487656 231238 71320 175 5909
5911 0 487464 231236 71160 221 5910
5912 0 487307 231194 71000 221 5911
5913 0 487124 231179 70800 198 5912
5914 0 486925 231122 70640 163 5913
5915 0 486723 231098 70520 134 5914
5916 0 486598 231056 70320 124 5915
5917 0 486615 230980 70160 81 5916
5918 0 486568 230903 69960 81 5917
5919 0 486300 230881 69840 102 5918
5920 0 486423 230738 69680 75 5919
5921 0 486413 230716 69560 32 5920
5922 0 486265 230694 69360 32 5921
5923 0 485977 230721 69160 64 5922
5924 0 485731 230790 69000 134 5923
5925 0 485654 230783 68800 137 5924
5926 0 485748 230509 68640 137 5925
5927 0 485701 230443 68600 189 5926
5928 0 485677 230376 68480 202 5927
5929 5 485514 230258 68440 256 5928
5930 0 485024 230240 67640 176 5929
5931 0 484864 230176 67440 156 5930
5932 0 484736 230048 67240 217 5931
5933 0 484608 229952 67040 204 5932
5934 0 484448 229856 66840 163 5933
5935 0 484320 229760 66600 122 5934
5936 0 484288 229664 66360 163 5935
5937 0 484192 229504 66120 200 5936
5938 0 484064 229344 65920 202 5937
5939 0 483936 229184 65720 153 5938
5940 0 483776 229184 65480 134 5939
5941 5 483680 229088 65360 163 5940
5942 0 483520 229024 65120 120 5941
5943 0 483392 228896 64880 120 5942
5944 0 483232 228800 64680 51 5943
5945 5 483136 228736 64560 81 5944
5946 0 482912 228736 64440 101 5945
5947 0 482752 228608 64280 71 5946
5948 0 482592 228448 64080 150 5947
5949 0 482432 228320 63920 150 5948
5950 0 482272 228160 63760 124 5949
5951 0 482112 228000 63560 81 5950
5952 5 482016 227904 63440 81 5951
5953 0 481920 227744 63240 32 5952
5954 0 481824 227520 63080 156 5953
5955 0 481664 227328 62920 124 5954
5956 0 481472 227136 62800 75 5955
5957 0 481312 226976 62640 120 5956
5958 5 481280 226944 62600 136 5957
5959 0 481024 226848 62560 139 5958
5960 0 480800 226720 62480 124 5959
5961 0 480608 226560 62400 153 5960
5962 0 480384 226400 62400 164 5961
5963 0 480224 226240 62280 189 5962
5964 5 480064 226144 62160 192 5963
5965 0 479840 226048 62080 156 5964
5966 0 479648 225952 61920 200 5965
5967 5 479488 225888 61880 196 5966
5968 0 479360 225888 62120 115 5967
5969 0 479200 225984 62320 90 5968
5970 0 479040 226080 62520 176 5969
5971 0 478816 226016 62640 64 5970
5972 0 478560 225984 62640 81 5971
5973 0 478336 225856 62760 32 5972
5974 0 478240 225632 62920 45 5973
5975 0 478112 225504 63120 40 5974
5976 0 478048 225568 63360 96 5975
5977 0 477888 225568 63560 104 5976
5978 0 477728 225568 63760 64 5977
5979 0 477696 225664 64000 64 5978
5980 0 477600 225696 64240 71 5979
5981 0 477440 225728 64440 81 5980
5982 0 477216 225728 64560 91 5981
5983 0 477024 225760 64760 64 5982
5984 0 476864 225856 64960 98 5983
5985 0 476800 225952 65200 64 5984
5986 5 476800 225952 65280 64 5985
5987 0 476800 225952 65560 75 5986
5988 0 476896 226016 65800 71 5987
5989 0 477024 226112 66040 64 5988
5990 0 477056 226240 66280 71 5989
5991 5 477056 226240 66360 71 5990
5992 0 477056 226368 66600 75 5991
5993 0 477152 226432 66840 32 5992
5994 0 477312 226432 67040 32 5993
5995 0 477408 226496 67280 45 5994
5996 0 477312 226560 67520 51 5995
5997 0 477216 226624 67760 32 5996
5998 0 477248 226720 68040 51 5997
5999 0 477344 226848 68280 75 5998
6000 6 477408 227008 68480 51 5999
6001 0 464363 233737 74440 207 3590
6002 0 464318 233884 74120 32 6001
6003 0 464646 233748 73880 32 6002
6004 0 464703 233658 73640 45 6003
6005 0 464725 233612 73440 45 6004
6006 0 464499 233454 73200 60 6005
6007 0 464484 233446 73160 60 6006
6008 0 464346 233448 73000 101 6007
6009 0 464154 233452 72840 115 6008
6010 0 464102 233494 72720 115 6009
6011 0 464006 233484 72600 98 6010
6012 0 463798 233520 72440 124 6011
6013 0 463708 233520 72280 135 6012
6014 0 463484 233572 72160 122 6013
6015 0 463374 233584 72000 122 6014
6016 5 463346 233654 71880 108 6015
6017 0 463426 233638 71800 108 6016
6018 0 463432 233626 71640 108 6017
6019 0 463296 233710 71560 75 6018
6020 0 463272 233700 71440 75 6019
6021 0 463190 233648 71280 137 6020
6022 0 463210 233646 71080 140 6021
6023 0 463192 233616 71000 140 6022
6024 0 463198 233618 70960 140 6023
6025 0 463160 233594 70920 140 6024
6026 0 463150 233594 70880 81 6025
6027 5 463088 233654 70840 81 6026
6028 0 462920 233626 70720 75 6027
6029 0 462816 233646 70600 90 6028
6030 0 462732 233678 70480 120 6029
6031 0 462632 233598 70320 71 6030
6032 0 462636 233578 70280 137 6031
6033 5 462596 233558 70240 137 6032
6034 0 462654 233456 70120 137 6033
6035 0 462574 233390 69920 135 6034
6036 0 462552 233318 69760 128 6035
6037 0 462552 233228 69640 141 6036
6038 0 462600 233146 69600 141 6037
6039 0 462604 233118 69440 141 6038
6040 0 462620 233026 69280 160 6039
6041 0 462604 232940 69120 194 6040
6042 0 462632 232870 68880 141 6041
6043 0 462740 232572 68680 163 6042
6044 0 462714 232416 68480 178 6043
6045 0 462774 232312 68360 150 6044
6046 0 462814 232278 68280 150 6045
6047 0 462860 232126 68160 160 6046
6048 0 462898 232074 68080 160 6047
6049 5 462968 232024 68040 160 6048
6050 0 463304 231666 68000 139 6049
6051 0 463398 231560 67960 139 6050
6052 0 463459 231506 67920 139 6051
6053 0 463591 231394 67800 134 6052
6054 0 463981 231126 67640 120 6053
6055 0 464205 231088 67520 102 6054
6056 0 464541 230812 67360 81 6055
6057 0 464847 230458 67320 91 6056
6058 0 464947 230422 67160 108 6057
6059 0 464967 230332 67000 108 6058
6060 0 464781 230262 66920 108 6059
6061 0 464625 230020 66800 128 6060
6062 0 464609 229962 66680 128 6061
6063 0 464770 229753 66560 122 6062
6064 5 464900 229771 66440 122 6063
6065 0 465503 230026 66360 148 6064
6066 0 465879 230035 66240 98 6065
6067 0 466346 229859 66160 64 6066
6068 5 467777 229535 66120 81 6067
6069 0 467853 228916 66160 40 6068
6070 0 467910 228658 66280 80 6069
6071 0 468148 228500 66240 51 6070
6072 0 468394 228361 66200 71 6071
6073 0 468757 228340 66160 32 6072
6074 0 468912 228285 66080 32 6073
6075 0 469060 228109 65920 115 6074
6076 5 469106 227952 65680 96 6075
6077 0 469257 227582 65640 51 6076
6078 0 469282 227612 65560 51 6077
6079 0 469358 227552 65440 51 6078
6080 0 469782 227294 65280 90 6079
6081 0 469888 227224 65160 60 6080
6082 5 470134 227070 65000 40 6081
6083 0 470097 227073 64920 40 6082
6084 0 470118 226900 64840 80 6083
6085 0 470215 226951 64760 80 6084
6086 5 470346 227051 64600 51 6085
6087 0 470425 226869 64560 51 6086
6088 0 470619 226845 64480 75 6087
6089 5 470855 226627 64400 75 6088
6090 5 471486 226554 64440 51 6089
6091 0 471892 226412 64360 64 6090
6092 5 472068 226354 64320 64 6091
6093 0 472228 226306 64280 71 6092
6094 0 472519 226157 64200 40 6093
6095 0 472540 225951 64040 40 6094
6096 0 472522 225890 64000 40 6095
6097 0 472574 225790 63880 40 6096
6098 6 472428 225599 63760 40 6097
6099 0 438554 122529 115680 64 1280
6100 0 438673 122365 115640 64 6099
6101 0 438687 122128 115560 51 6100
6102 0 438835 121962 115400 164 6101
6103 0 438875 121932 115240 178 6102
6104 0 438803 121873 115120 178 6103
6105 0 438708 121640 114960 83 6104
6106 0 438684 121582 114920 60 6105
6107 0 438421 121420 114760 128 6106
6108 0 438173 121337 114640 128 6107
6109 0 437938 121308 114480 128 6108
6110 0 437826 121250 114400 135 6109
6111 0 437834 121088 114240 32 6110
6112 0 437926 121060 114080 32 6111
6113 0 437958 120826 113960 71 6112
6114 0 438030 120782 113840 71 6113
6115 0 438126 120684 113720 86 6114
6116 0 438218 120620 113560 32 6115
6117 0 438390 120556 113400 32 6116
6118 0 438530 120572 113240 32 6117
6119 0 438630 120576 113080 32 6118
6120 0 438518 120548 112920 51 6119
6121 0 438414 120452 112800 51 6120
6122 0 438422 120304 112680 51 6121
6123 0 438526 120014 112520 40 6122
6124 0 438626 119814 112360 90 6123
6125 0 438622 119786 112160 120 6124
6126 0 438646 119714 112000 120 6125
6127 0 438790 119486 111920 120 6126
6128 0 438746 119284 111800 120 6127
6129 0 438502 118880 111680 120 6128
6130 5 438422 118726 111600 175 6129
6131 0 438318 118558 111520 197 6130
6132 0 438182 118382 111360 221 6131
6133 0 438026 118282 111240 221 6132
6134 0 437746 118088 111120 175 6133
6135 0 437614 117894 111000 178 6134
6136 5 437326 117506 110920 124 6135
6137 5 437338 117356 110800 122 6136
6138 0 437142 117236 110720 128 6137
6139 0 437182 117140 110560 148 6138
6140 0 437202 116992 110400 122 6139
6141 0 437250 116904 110280 75 6140
6142 0 437170 116712 110040 115 6141
6143 0 437022 116524 109880 71 6142
6144 5 437086 116410 109760 71 6143
6145 0 436994 116202 109720 98 6144
6146 0 436946 116110 109560 32 6145
6147 0 436978 115978 109400 51 6146
6148 0 437006 115898 109240 51 6147
6149 0 437042 115826 109080 86 6148
6150 0 437106 115828 108960 86 6149
6151 0 437154 115508 108640 107 6150
6152 0 437074 115240 108440 75 6151
6153 0 436982 115112 108320 51 6152
6154 0 436838 114868 108160 102 6153
6155 0 436718 114600 108040 81 6154
6156 0 436434 114406 107920 32 6155
6157 0 436294 114178 107800 45 6156
6158 0 436074 114084 107640 32 6157
6159 0 435958 114022 107440 96 6158
6160 0 435882 114040 107360 96 6159
6161 0 435922 114096 107280 75 6160
6162 0 435954 114180 107200 75 6161
6163 0 435902 114112 107000 75 6162
6164 0 435930 114020 106880 51 6163
6165 0 436034 114104 106720 128 6164
6166 0 436214 114120 106600 128 6165
6167 0 436230 114136 106400 115 6166
6168 0 436286 114380 106200 102 6167
6169 0 436302 114242 106040 148 6168
6170 0 436266 114074 105920 175 6169
6171 0 436278 113982 105760 175 6170
6172 0 436218 113918 105640 64 6171
6173 0 436094 113806 105480 64 6172
6174 0 435982 113706 105360 64 6173
6175 0 435806 113552 105160 64 6174
6176 0 435770 113408 105040 0 6175
6177 0 435646 113412 104920 0 6176
6178 0 435558 113364 104760 0 6177
6179 0 435558 113304 104600 0 6178
6180 0 435606 113192 104520 0 6179
6181 0 435550 112918 104360 0 6180
6182 0 435314 112706 104320 0 6181
6183 0 435198 112530 104240 0 6182
6184 0 434990 112460 104120 0 6183
6185 0 434838 112268 104000 0 6184
6186 0 434766 112124 103880 0 6185
6187 0 434710 112012 103760 0 6186
6188 5 434490 111686 103640 0 6187
6189 0 434430 111510 103520 0 6188
6190 0 434278 111458 103440 0 6189
6191 0 434200 111409 103360 0 6190
6192 0 434122 111360 103280 0 6191
6193 6 434162 111276 103120 0 6192
6194 0 460399 217706 69680 246 3623
6195 0 460407 217522 69520 227 6194
6196 0 460443 217362 69360 166 6195
6197 0 460539 217206 69200 196 6196
6198 0 460603 217078 69000 197 6197
6199 0 460655 217118 68800 197 6198
6200 0 460463 217174 68600 214 6199
6201 0 460415 217182 68400 214 6200
6202 0 460447 217154 68240 150 6201
6203 0 460511 217142 68040 140 6202
6204 0 460383 217046 67880 154 6203
6205 5 460217 217012 67760 71 6204
6206 0 458543 217482 67800 131 6205
6207 0 458347 217574 67920 136 6206
6208 0 458366 217550 67960 136 6207
6209 0 458052 217564 68120 134 6208
6210 0 457784 217630 68240 135 6209
6211 0 457578 217630 68360 96 6210
6212 0 457226 217530 68520 96 6211
6213 0 457036 217532 68680 96 6212
6214 0 456904 217540 68840 98 6213
6215 0 456674 217548 68920 102 6214
6216 0 456294 217528 69080 140 6215
6217 0 456180 217582 69240 140 6216
6218 0 456044 217586 69400 148 6217
6219 0 455896 217694 69560 108 6218
6220 0 455768 217832 69720 102 6219
6221 0 455644 218054 69880 154 6220
6222 0 455566 218250 70040 150 6221
6223 0 455480 218436 70080 81 6222
6224 0 455448 218624 70240 107 6223
6225 0 455426 218850 70360 107 6224
6226 0 455400 218994 70480 136 6225
6227 5 455480 218998 70520 136 6226
6228 0 455178 219156 70600 175 6227
6229 5 454808 219358 70680 139 6228
6230 0 454806 219344 70720 139 6229
6231 0 454688 219394 70800 86 6230
6232 0 454504 219560 70840 32 6231
6233 5 454206 219600 70880 32 6232
6234 0 454140 219694 71120 32 6233
6235 0 453890 219696 71280 32 6234
6236 0 453434 219664 71440 0 6235
6237 0 453268 219704 71520 0 6236
6238 0 453016 219718 71680 0 6237
6239 0 452919 219738 71720 0 6238
6240 0 452813 219746 71840 0 6239
6241 0 452845 219726 72000 0 6240
6242 0 452821 219846 72040 0 6241
6243 0 452817 219858 72160 0 6242
6244 0 452705 220056 72320 0 6243
6245 0 452635 220122 72480 0 6244
6246 0 452699 220312 72640 0 6245
6247 0 452697 220410 72760 0 6246
6248 0 452667 220474 73000 0 6247
6249 0 452563 220614 73160 0 6248
6250 0 452539 220724 73360 0 6249
6251 0 452615 220842 73560 0 6250
6252 0 452591 220952 73680 0 6251
6253 0 452473 220990 73840 0 6252
6254 5 452269 221112 73920 0 6253
6255 0 452353 221024 74040 0 6254
6256 0 452349 221086 74240 0 6255
6257 5 452198 221210 74360 0 6256
6258 0 452097 221292 74440 0 6257
6259 0 452041 221314 74480 0 6258
6260 5 452025 221398 74560 0 6259
6261 0 451953 221472 74720 0 6260
6262 0 451921 221544 74920 0 6261
6263 0 451885 221604 75120 0 6262
6264 0 451811 221656 75240 0 6263
6265 0 451765 221670 75280 0 6264
6266 0 451745 221738 75400 0 6265
6267 0 451561 221984 75560 0 6266
6268 0 451529 222306 75680 0 6267
6269 0 451435 222608 75800 0 6268
6270 0 451339 222788 75880 0 6269
6271 0 451325 222918 76000 0 6270
6272 0 451201 223166 76120 0 6271
6273 0 451091 223460 76240 0 6272
6274 0 450991 223786 76400 0 6273
6275 0 451227 224170 76520 0 6274
6276 0 451327 224230 76600 0 6275
6277 0 451381 224302 76760 0 6276
6278 0 451495 224342 76840 0 6277
6279 0 451693 224348 77040 0 6278
6280 0 451703 224304 77200 0 6279
6281 5 451633 224396 77280 0 6280
6282 6 451907 224678 77320 0 6281
6283 0 411835 141545 144520 175 1076
6284 0 411708 141533 144480 175 6283
6285 0 411570 141589 144440 175 6284
6286 0 411456 141562 144360 175 6285
6287 0 411230 141321 144320 0 6286
6288 0 411242 141144 144280 0 6287
6289 0 410924 141088 144240 0 6288
6290 0 410692 140994 144160 0 6289
6291 0 410658 140923 144080 0 6290
6292 0 410526 140841 143920 0 6291
6293 0 410255 140648 143680 0 6292
6294 0 410305 140465 143720 0 6293
6295 0 410243 140221 143680 0 6294
6296 0 410039 139721 143640 0 6295
6297 5 409847 139341 143640 0 6296
6298 0 409623 139097 143680 0 6297
6299 0 409579 139241 143920 0 6298
6300 0 409455 139301 144040 0 6299
6301 0 409123 139245 144160 0 6300
6302 0 408923 139057 144240 0 6301
6303 5 408849 139005 144400 0 6302
6304 0 408681 139113 144520 0 6303
6305 0 408490 139166 144600 0 6304
6306 0 408395 139193 144640 0 6305
6307 0 408179 139265 144760 0 6306
6308 0 408043 139361 144840 0 6307
6309 0 407779 139417 144960 0 6308
6310 0 407523 139545 145000 0 6309
6311 0 407349 139625 145120 0 6310
6312 0 407137 139877 145200 0 6311
6313 0 407097 139945 145280 0 6312
6314 0 407057 140177 145400 0 6313
6315 0 406897 140193 145480 0 6314
6316 0 406837 140273 145560 0 6315
6317 0 406795 140327 145600 0 6316
6318 0 406753 140381 145640 0 6317
6319 0 406710 140358 145680 0 6318
6320 0 406625 140313 145760 0 6319
6321 0 406609 140433 145840 0 6320
6322 5 406519 140553 145920 0 6321
6323 0 406346 140609 146000 0 6322
6324 0 406259 140637 146040 0 6323
6325 0 406231 140637 146120 0 6324
6326 0 405859 140641 146360 0 6325
6327 0 405595 140569 146520 0 6326
6328 0 405271 140477 146640 0 6327
6329 0 405127 140133 146760 0 6328
6330 0 404889 140129 146880 0 6329
6331 0 404777 140205 147000 0 6330
6332 0 404641 140249 147120 0 6331
6333 0 404549 140289 147200 0 6332
6334 0 404449 140385 147320 0 6333
6335 0 404412 140425 147360 0 6334
6336 0 404381 140469 147400 0 6335
6337 0 404389 140581 147560 0 6336
6338 0 404377 140669 147640 0 6337
6339 0 404281 140757 147720 0 6338
6340 0 404021 140909 147960 0 6339
6341 0 403847 141009 148080 0 6340
6342 0 403443 141157 148200 0 6341
6343 0 403329 141205 148360 0 6342
6344 0 403149 141425 148440 0 6343
6345 0 402833 141429 148640 0 6344
6346 0 402515 141425 148760 0 6345
6347 0 402239 141405 148880 0 6346
6348 0 401755 141509 149000 0 6347
6349 0 401389 141465 149160 0 6348
6350 0 401125 141321 149240 0 6349
6351 0 400889 141361 149320 0 6350
6352 0 400571 141541 149440 0 6351
6353 0 400319 141593 149600 0 6352
6354 0 400547 141985 149680 0 6353
6355 0 400697 142565 149840 0 6354
6356 0 400691 143037 149920 0 6355
6357 5 400661 143377 150040 0 6356
6358 0 400309 143505 150000 0 6357
6359 0 400203 143813 150080 0 6358
6360 0 400255 144333 150160 0 6359
6361 5 399869 144813 150280 0 6360
6362 0 399543 144773 150400 0 6361
6363 0 399303 144421 150520 0 6362
6364 0 399093 144161 150560 0 6363
6365 0 399545 143601 150600 0 6364
6366 5 399553 143185 150640 0 6365
6367 0 399401 143097 150800 0 6366
6368 0 399353 143089 150840 0 6367
6369 0 399321 143041 150960 0 6368
6370 6 399417 143129 151080 0 6369
6371 5 443638 246820 69480 281 5228
6372 0 443430 246947 69080 0 6371
6373 0 441951 244917 69080 175 6372
6374 0 441830 244868 68960 228 6373
6375 0 441560 244508 68840 241 6374
6376 0 441254 244289 68680 263 6375
6377 0 441029 244164 68480 256 6376
6378 0 440958 244116 68320 256 6377
6379 0 440805 243750 68120 153 6378
6380 5 440798 243620 68080 153 6379
6381 0 440782 243366 68000 189 6380
6382 0 440742 243180 67840 271 6381
6383 0 440630 242652 67680 250 6382
6384 0 440566 242549 67600 250 6383
6385 0 440214 241808 67600 175 6384
6386 0 440186 241669 67560 175 6385
6387 0 440287 241601 67480 175 6386
6388 0 440219 241442 67360 175 6387
6389 0 439753 240752 67360 166 6388
6390 0 439734 240671 67280 166 6389
6391 5 439610 240619 67120 166 6390
6392 0 439389 240453 67040 90 6391
6393 0 439084 240351 66880 81 6392
6394 5 438965 240375 66800 81 6393
6395 0 438605 239505 66800 120 6394
6396 0 438196 239151 66640 135 6395
6397 5 437988 238974 66520 160 6396
6398 5 437556 238662 66520 150 6397
6399 0 437635 238760 66560 150 6398
6400 0 437618 238383 66760 178 6399
6401 0 437843 238445 66880 148 6400
6402 0 437920 238514 66960 148 6401
6403 0 437999 237543 66960 166 6402
6404 0 438046 237500 67040 80 6403
6405 5 438108 237506 67120 80 6404
6406 0 438699 236926 67120 136 6405
6407 0 438866 236757 67200 107 6406
6408 0 438866 236688 67240 164 6407
6409 0 439437 236177 67240 175 6408
6410 5 439796 235467 67240 140 6409
6411 0 439667 234777 67240 139 6410
6412 0 439214 233930 67240 139 6411
6413 0 439115 233825 67320 150 6412
6414 0 438993 233677 67480 136 6413
6415 5 438591 233315 67600 102 6414
6416 0 438549 233039 67680 124 6415
6417 0 438321 232635 67800 107 6416
6418 0 438282 232436 67840 140 6417
6419 0 438118 232134 68000 175 6418
6420 0 437726 231712 68200 150 6419
6421 5 437302 231396 68320 115 6420
6422 0 436608 230880 68000 108 6421
6423 0 436544 230816 67920 81 6422
6424 0 436448 230816 67680 64 6423
6425 0 436320 230816 67440 45 6424
6426 0 436256 230720 67200 120 6425
6427 5 436160 230624 67080 150 6426
6428 0 435968 230528 66880 80 6427
6429 0 435744 230528 66680 40 6428
6430 5 435648 230464 66440 32 6429
6431 0 435744 230304 66240 96 6430
6432 0 435904 230176 66080 122 6431
6433 0 436160 230144 65960 32 6432
6434 0 436384 230080 65800 107 6433
6435 0 436576 230176 65640 75 6434
6436 0 436832 230208 65560 75 6435
6437 0 437056 230240 65400 98 6436
6438 0 437248 230272 65200 107 6437
6439 0 437504 230272 65120 104 6438
6440 0 437728 230208 65000 86 6439
6441 0 437952 230080 64960 98 6440
6442 0 438176 229952 64920 86 6441
6443 0 438400 229824 64840 96 6442
6444 0 438656 229792 64760 86 6443
6445 0 438912 229792 64760 80 6444
6446 0 439168 229792 64800 96 6445
6447 0 439424 229792 64800 51 6446
6448 0 439680 229792 64800 81 6447
6449 0 439936 229824 64800 64 6448
6450 0 440192 229920 64720 60 6449
6451 0 440448 229920 64600 80 6450
6452 0 440672 229792 64520 86 6451
6453 6 440864 229792 64400 81 6452
6454 0 467664 233441 75040 308 3586
6455 0 465370 233533 75160 209 6454
6456 0 462406 234585 75360 257 6455
6457 0 461818 234970 75600 245 6456
6458 0 461376 235238 75640 190 6457
6459 0 460628 235674 75800 280 6458
6460 0 460192 236090 75960 295 6459
6461 0 459652 236554 76080 160 6460
6462 0 459204 236810 76160 186 6461
6463 0 458720 237214 76360 96 6462
6464 5 458460 237458 76520 160 6463
6465 0 458096 237878 76680 120 6464
6466 0 457888 237818 76840 163 6465
6467 0 457600 237858 76960 202 6466
6468 0 457408 237850 77120 202 6467
6469 5 456492 238010 77160 51 6468
6470 0 456320 238314 77200 51 6469
6471 0 456180 238310 77400 101 6470
6472 0 455960 238350 77520 198 6471
6473 0 455788 238262 77680 81 6472
6474 0 455664 238258 77800 81 6473
6475 0 455612 238150 78000 210 6474
6476 0 454972 238186 78120 120 6475
6477 0 454424 238314 78280 40 6476
6478 0 453976 238442 78360 156 6477
6479 0 453836 238346 78560 156 6478
6480 0 453544 238222 78720 163 6479
6481 0 453208 238130 78880 160 6480
6482 0 453016 238114 79080 190 6481
6483 0 452880 238074 79200 214 6482
6484 0 452712 238058 79360 214 6483
6485 0 452556 238078 79520 104 6484
6486 0 452272 237582 79600 101 6485
6487 0 452204 237590 79800 101 6486
6488 5 452312 237510 79960 128 6487
6489 0 452048 237714 80280 86 6488
6490 0 451988 237762 80480 124 6489
6491 5 451796 237794 80680 124 6490
6492 5 451108 237602 81000 101 6491
6493 0 451004 237562 81200 136 6492
6494 0 450628 237242 81320 186 6493
6495 0 450132 237146 81480 183 6494
6496 0 450008 237026 81640 166 6495
6497 0 449676 236834 81800 150 6496
6498 0 449364 236606 81960 102 6497
6499 5 448900 236006 82160 160 6498
6500 0 447312 235234 82120 128 6499
6501 0 446648 234654 81960 80 6500
6502 0 444248 233294 81880 154 6501
6503 0 444004 232938 81720 186 6502
6504 5 443852 232762 81640 120 6503
6505 0 443844 232442 81560 124 6504
6506 0 443908 232222 81400 150 6505
6507 0 443852 231874 81200 90 6506
6508 0 443844 231650 81000 51 6507
6509 0 443884 231382 80840 32 6508
6510 0 443860 230982 80600 96 6509
6511 5 443828 231066 80480 96 6510
6512 0 443596 230814 80320 175 6511
6513 0 443440 230706 80120 131 6512
6514 0 443196 230602 80000 90 6513
6515 0 442932 230102 79800 81 6514
6516 5 442508 229558 79760 80 6515
6517 0 442460 228518 79680 91 6516
6518 0 442440 228134 79560 102 6517
6519 0 442222 227674 79400 128 6518
6520 0 441854 227134 79280 107 6519
6521 5 441659 227052 79240 139 6520
6522 0 440878 226722 79080 51 6521
6523 0 439626 226434 78960 101 6522
6524 0 439418 226394 78840 101 6523
6525 0 439226 226190 78360 32 6524
6526 0 438858 226494 78280 104 6525
6527 5 438397 226409 78200 120 6526
6528 0 437718 226690 78280 32 6527
6529 0 437718 227134 78320 32 6528
6530 0 437882 227458 78400 0 6529
6531 0 438146 227822 78320 0 6530
6532 5 438202 228262 78240 0 6531
6533 0 438494 228342 78120 0 6532
6534 0 438826 228430 78080 0 6533
6535 0 439174 228418 78000 0 6534
6536 6 439402 228422 77960 0 6535
6537 0 489836 250965 91920 338 2088
6538 0 489844 251053 92040 338 6537
6539 0 489852 251205 92200 254 6538
6540 0 489972 251365 92360 254 6539
6541 0 490108 251461 92520 163 6540
6542 0 490124 251429 92640 163 6541
6543 0 490156 251341 92760 71 6542
6544 0 490204 251157 92880 71 6543
6545 0 490340 251109 93000 96 6544
6546 0 490452 251053 93120 256 6545
6547 0 490524 250989 93280 256 6546
6548 0 490724 250989 93400 320 6547
6549 0 490772 251005 93480 300 6548
6550 0 490908 251053 93600 300 6549
6551 5 490780 251093 93680 320 6550
6552 0 490852 251101 93760 300 6551
6553 0 490852 251133 93920 300 6552
6554 0 491324 251013 94040 226 6553
6555 0 492108 250557 94080 120 6554
6556 0 492212 250413 94160 90 6555
6557 0 492268 250245 94400 45 6556
6558 0 492316 250101 94520 108 6557
6559 5 492412 249861 94680 150 6558
6560 5 492196 249653 94680 120 6559
6561 0 492372 249125 94680 150 6560
6562 5 492764 248453 94720 91 6561
6563 0 492772 248229 94880 96 6562
6564 0 493020 247981 95040 153 6563
6565 0 493092 247637 95200 124 6564
6566 0 493028 247227 95240 226 6565
6567 5 493028 247371 95280 226 6566
6568 0 493036 247211 95400 108 6567
6569 0 493220 247151 95480 131 6568
6570 0 493116 247131 95600 131 6569
6571 0 493176 247155 95680 131 6570
6572 0 493360 247091 95800 102 6571
6573 5 493568 246599 95840 107 6572
6574 0 494500 245791 95880 139 6573
6575 5 494528 245623 96000 143 6574
6576 0 494868 245115 96040 124 6575
6577 0 495064 245127 96200 90 6576
6578 0 495208 245067 96360 131 6577
6579 5 495311 244982 96400 98 6578
6580 0 495516 244811 96480 115 6579
6581 0 495808 244800 97240 51 6580
6582 0 495968 244704 97480 176 6581
6583 0 496128 244608 97680 120 6582
6584 0 496320 244576 97880 75 6583
6585 5 496352 244544 97920 75 6584
6586 0 496192 244576 98120 98 6585
6587 0 496032 244576 98320 115 6586
6588 0 496000 244416 98520 32 6587
6589 0 496064 244384 98760 81 6588
6590 5 496160 244288 99000 104 6589
6591 0 496320 244160 99160 160 6590
6592 0 496576 244064 99200 102 6591
6593 0 496768 243872 99120 75 6592
6594 0 496960 243680 99000 51 6593
6595 0 497184 243520 98920 81 6594
6596 0 497376 243328 98920 51 6595
6597 0 497600 243200 99000 64 6596
6598 0 497760 243232 99200 64 6597
6599 0 497984 243232 99360 60 6598
6600 0 498208 243200 99520 104 6599
6601 0 498368 243072 99720 60 6600
6602 0 498528 242944 99880 51 6601
6603 0 498720 242784 100040 75 6602
6604 0 498944 242656 100080 122 6603
6605 0 499168 242560 100200 148 6604
6606 0 499328 242432 100400 160 6605
6607 0 499424 242240 100600 122 6606
6608 5 499424 242208 100640 120 6607
6609 0 499584 242048 100840 96 6608
6610 0 499776 241920 101000 96 6609
6611 5 499872 241920 101120 148 6610
6612 0 499968 241856 100880 96 6611
6613 0 499936 241792 100640 96 6612
6614 0 499968 241632 100440 102 6613
6615 0 500096 241408 100440 128 6614
6616 0 500000 241152 100520 101 6615
6617 6 499840 241120 100520 51 6616
6618 0 490332 248045 63080 120 2263
6619 0 490452 248157 63200 102 6618
6620 0 490492 248309 63280 128 6619
6621 0 490636 248397 63440 128 6620
6622 0 490916 248597 63520 139 6621
6623 0 491052 248757 63680 134 6622
6624 0 491476 249061 63840 164 6623
6625 5 492012 249285 63920 178 6624
6626 0 492044 249957 63880 64 6625
6627 0 491868 250573 63800 80 6626
6628 5 491356 251157 63680 32 6627
6629 5 491452 251581 63720 51 6628
6630 0 491604 251925 63680 60 6629
6631 0 491740 252277 63600 96 6630
6632 5 491828 252453 63560 98 6631
6633 0 491692 252485 63480 107 6632
6634 0 491612 252621 63320 107 6633
6635 0 491996 252749 63280 120 6634
6636 0 492100 252957 63160 120 6635
6637 0 492212 253267 63080 139 6636
6638 0 492240 253391 63000 86 6637
6639 0 492248 253675 62800 124 6638
6640 0 492268 253951 62680 80 6639
6641 0 492244 254001 62520 80 6640
6642 0 492100 254265 62280 75 6641
6643 0 491740 254537 62200 75 6642
6644 0 491732 255209 62080 104 6643
6645 0 491620 255841 61960 60 6644
6646 0 491524 256249 61800 81 6645
6647 0 491628 256433 61640 71 6646
6648 0 491700 256937 61440 120 6647
6649 0 491636 257321 61280 80 6648
6650 0 491580 257497 61160 80 6649
6651 0 491388 258281 60960 98 6650
6652 0 491352 258639 60800 80 6651
6653 0 491436 259163 60720 0 6652
6654 0 491480 259511 60680 0 6653
6655 0 491388 259151 60640 0 6654
6656 0 491356 258995 60600 80 6655
6657 0 491368 258919 60560 80 6656
6658 5 491304 258843 60440 80 6657
6659 0 491192 258835 60400 80 6658
6660 0 491232 258539 60280 80 6659
6661 5 491400 258327 60240 0 6660
6662 0 491080 258731 60200 0 6661
6663 0 490996 258807 60120 0 6662
6664 0 490776 258895 59960 0 6663
6665 5 490820 258959 59880 0 6664
6666 0 491008 259083 59840 0 6665
6667 0 491064 259143 59720 0 6666
6668 0 491140 259211 59640 0 6667
6669 0 491132 259289 59600 0 6668
6670 0 491148 259321 59440 0 6669
6671 0 491244 259381 59400 0 6670
6672 0 491320 259557 59240 0 6671
6673 0 491488 259829 59040 0 6672
6674 0 491564 259913 58880 0 6673
6675 5 491780 260081 58840 0 6674
6676 0 491584 260061 58800 0 6675
6677 0 491528 260185 58680 0 6676
6678 0 491552 260253 58560 0 6677
6679 0 491632 260285 58440 0 6678
6680 0 491668 260333 58280 0 6679
6681 0 491880 260493 58120 0 6680
6682 0 492064 260617 57960 0 6681
6683 0 492364 260845 57800 0 6682
6684 0 492672 261065 57680 0 6683
6685 0 492912 261149 57560 0 6684
6686 0 493056 261313 57440 0 6685
6687 5 493084 261221 57360 0 6686
6688 0 493048 261529 57320 0 6687
6689 0 493212 261757 57240 0 6688
6690 0 493424 261953 57120 0 6689
6691 0 493700 262229 57000 0 6690
6692 0 493972 262257 56920 0 6691
6693 0 494084 262405 56800 0 6692
6694 6 494260 262425 56720 0 6693
6695 5 448946 251675 70880 81 5219
6696 0 448970 251612 70640 81 6695
6697 0 448719 251715 70600 224 6696
6698 0 448735 251784 70400 178 6697
6699 0 448751 251546 70280 157 6698
6700 0 448851 251277 70080 176 6699
6701 0 448788 251082 69880 102 6700
6702 0 448751 250791 69840 91 6701
6703 5 448366 249551 69720 186 6702
6704 0 447748 248706 69840 137 6703
6705 0 447801 248485 70040 178 6704
6706 0 447835 248292 70080 178 6705
6707 0 447688 248102 70280 137 6706
6708 0 447851 247933 70480 157 6707
6709 0 448215 247501 70640 160 6708
6710 0 448490 247263 70840 217 6709
6711 0 448527 246756 70920 200 6710
6712 5 448495 246266 71160 150 6711
6713 0 448484 246102 71240 150 6712
6714 5 448477 246070 71320 150 6713
6715 0 448474 246054 71360 150 6714
6716 0 448353 245754 71520 124 6715
6717 0 448046 245305 71720 153 6716
6718 0 447899 244877 71840 98 6717
6719 5 447709 244587 72040 134 6718
6720 0 447835 244519 72080 134 6719
6721 0 448073 243933 72120 156 6720
6722 5 448115 243598 72160 156 6721
6723 0 448157 243262 72200 148 6722
6724 0 448099 242719 72560 71 6723
6725 5 447582 241737 72520 98 6724
6726 0 447619 241536 72320 115 6725
6727 0 447682 241515 72000 148 6726
6728 0 447714 241489 71760 131 6727
6729 0 447735 241515 71640 131 6728
6730 0 447756 241473 71440 90 6729
6731 0 447830 241521 71280 128 6730
6732 0 447878 241505 71120 128 6731
6733 0 447983 241447 71000 156 6732
6734 0 448020 241463 70760 150 6733
6735 0 448033 241255 70720 150 6734
6736 0 448186 240975 70560 137 6735
6737 0 448355 240769 70400 75 6736
6738 0 448408 240600 70200 154 6737
6739 0 448535 240531 70000 154 6738
6740 0 448587 240516 69760 143 6739
6741 0 448667 240357 69600 148 6740
6742 0 448767 240331 69400 104 6741
6743 0 448846 240273 69240 137 6742
6744 0 448946 240173 69120 137 6743
6745 0 449099 240046 69000 86 6744
6746 0 449263 239935 68840 128 6745
6747 0 449369 239877 68640 75 6746
6748 0 449433 239861 68480 108 6747
6749 5 449525 239645 68400 64 6748
6750 0 449649 239669 68240 131 6749
6751 0 449809 239637 68080 131 6750
6752 0 450153 239521 67960 120 6751
6753 0 450333 239489 67760 154 6752
6754 5 450947 239565 67680 156 6753
6755 0 451561 239641 67600 175 6754
6756 0 453209 239245 67440 120 6755
6757 5 453359 239283 67400 128 6756
6758 0 453955 238979 67280 86 6757
6759 0 454819 238323 67240 0 6758
6760 5 454807 238227 67200 0 6759
6761 0 454775 237883 67040 32 6760
6762 0 454547 237951 66880 51 6761
6763 5 454323 237743 66680 32 6762
6764 0 453927 237071 66680 32 6763
6765 0 453911 236663 66640 0 6764
6766 0 453995 236511 66720 0 6765
6767 0 454003 236403 66800 0 6766
6768 0 453982 236332 66840 0 6767
6769 0 453872 236272 66880 0 6768
6770 0 453716 236242 66840 0 6769
6771 6 453378 236238 66760 0 6770
6772 0 462766 261611 60240 228 1860
6773 0 463302 261755 60160 276 6772
6774 0 463598 261739 60000 190 6773
6775 0 463694 262027 59880 139 6774
6776 5 464022 262291 59760 124 6775
6777 0 464558 262235 59800 124 6776
6778 0 464894 262275 59880 150 6777
6779 0 465062 262315 60000 128 6778
6780 0 465662 262403 60080 124 6779
6781 0 466382 262611 60200 80 6780
6782 5 466979 262862 60280 102 6781
6783 0 467278 262987 60320 150 6782
6784 5 467420 263039 60360 150 6783
6785 0 468222 263003 60280 163 6784
6786 0 468342 262835 60200 163 6785
6787 0 468302 262659 60080 204 6786
6788 5 468006 262643 60000 104 6787
6789 0 468254 262659 59920 204 6788
6790 0 468390 262507 59760 204 6789
6791 5 468718 262483 59640 160 6790
6792 0 468550 262507 59560 204 6791
6793 0 468398 262755 59440 153 6792
6794 5 468430 262971 59320 207 6793
6795 0 468230 263131 59200 148 6794
6796 0 468174 263355 59120 200 6795
6797 0 468102 263579 58960 212 6796
6798 0 467998 263779 58760 137 6797
6799 0 467910 264299 58600 124 6798
6800 0 467990 264739 58440 86 6799
6801 0 468070 265171 58120 51 6800
6802 0 468174 265299 57960 32 6801
6803 0 468198 265363 57760 32 6802
6804 0 468254 265323 57600 32 6803
6805 5 468134 265443 57480 0 6804
6806 0 468278 265331 57320 0 6805
6807 5 468342 265483 57000 0 6806
6808 0 468362 265467 56840 0 6807
6809 0 468470 265415 56720 0 6808
6810 5 468594 265395 56640 0 6809
6811 0 468658 265287 56560 0 6810
6812 0 468754 265239 56440 0 6811
6813 0 468754 265203 56320 0 6812
6814 5 468722 265103 56200 0 6813
6815 0 468446 265075 56160 0 6814
6816 0 468230 265003 56040 0 6815
6817 0 467846 264615 55960 0 6816
6818 0 467694 263931 55880 0 6817
6819 0 467630 263611 55760 0 6818
6820 0 467466 263339 55720 0 6819
6821 5 467506 263079 55640 0 6820
6822 0 467418 262995 55560 0 6821
6823 0 467354 262739 55440 0 6822
6824 0 467266 262643 55320 0 6823
6825 0 467328 262409 55120 0 6824
6826 0 467324 262285 54960 0 6825
6827 0 467316 262089 54840 0 6826
6828 0 467324 261841 54720 0 6827
6829 0 467312 261761 54600 0 6828
6830 0 467252 261713 54440 0 6829
6831 0 467276 261673 54240 0 6830
6832 0 467224 261701 54080 0 6831
6833 0 467500 261425 53920 0 6832
6834 0 467432 261369 53720 0 6833
6835 0 467104 261081 53600 0 6834
6836 0 466680 260713 53480 0 6835
6837 5 466332 260473 53440 0 6836
6838 0 466280 260349 53320 0 6837
6839 0 466144 260213 53200 0 6838
6840 0 466156 260209 53120 0 6839
6841 0 466048 260117 53040 0 6840
6842 0 466012 259897 52960 0 6841
6843 0 465952 259813 52840 0 6842
6844 0 465852 259713 52720 0 6843
6845 0 465676 259537 52600 0 6844
6846 6 465736 259489 52440 0 6845
6847 0 454688 144640 79040 128 3402
6848 0 454752 144864 79160 148 6847
6849 0 454848 145120 79120 124 6848
6850 0 454848 145376 79080 140 6849
6851 0 454912 145632 79080 124 6850
6852 0 454912 145888 79040 137 6851
6853 0 454880 146144 79040 181 6852
6854 5 454880 146240 79040 192 6853
6855 0 454880 146496 79040 181 6854
6856 0 454752 146720 79160 175 6855
6857 0 454624 146880 79320 186 6856
6858 0 454656 147136 79400 178 6857
6859 0 454656 147392 79400 189 6858
6860 0 454720 147584 79240 115 6859
6861 0 454880 147744 79120 166 6860
6862 0 454912 148000 79120 107 6861
6863 0 455104 148224 79120 98 6862
6864 0 455264 148416 79160 160 6863
6865 0 455136 148640 79200 154 6864
6866 0 455264 148896 79160 102 6865
6867 0 455328 149152 79120 75 6866
6868 0 455328 149408 79160 81 6867
6869 0 455392 149632 79280 128 6868
6870 0 455424 149824 79480 120 6869
6871 0 455424 149984 79680 122 6870
6872 0 455392 150176 79840 107 6871
6873 0 455264 150400 80000 80 6872
6874 0 455232 150592 80200 108 6873
6875 0 455424 150752 80240 175 6874
6876 0 455616 150880 80440 175 6875
6877 0 455744 151072 80640 115 6876
6878 0 455936 151200 80760 101 6877
6879 0 456128 151296 80960 71 6878
6880 0 456256 151424 81160 101 6879
6881 0 456416 151584 81360 91 6880
6882 0 456512 151776 81560 71 6881
6883 0 456576 151936 81760 102 6882
6884 0 456576 152096 81960 160 6883
6885 0 456576 152192 82200 178 6884
6886 0 456448 152320 82400 137 6885
6887 0 456544 152480 82600 108 6886
6888 0 456608 152672 82800 153 6887
6889 0 456640 152864 82960 131 6888
6890 0 456640 152992 83200 32 6889
6891 0 456672 153152 83400 51 6890
6892 0 456640 153376 83520 160 6891
6893 5 456608 153440 83600 209 6892
6894 0 456768 153600 83440 156 6893
6895 0 456864 153792 83240 32 6894
6896 0 456768 153984 83080 104 6895
6897 0 456768 154208 82920 124 6896
6898 0 456800 154464 82880 108 6897
6899 0 456736 154656 82680 51 6898
6900 0 456672 154816 82480 75 6899
6901 0 456544 154944 82280 104 6900
6902 0 456512 155040 82040 45 6901
6903 0 456538 155104 81960 52 6902
6904 0 456576 155200 81840 64 6903
6905 0 456544 155296 81600 115 6904
6906 0 456480 155392 81360 122 6905
6907 0 456491 155435 81320 137 6906
6908 5 456512 155520 81240 168 6907
6909 0 456480 155712 81040 176 6908
6910 0 456608 155904 80920 148 6909
6911 0 456768 156096 80880 107 6910
6912 0 456960 156064 80680 71 6911
6913 0 457088 156064 80440 102 6912
6914 0 457216 156064 80200 107 6913
6915 0 457312 156000 79960 115 6914
6916 0 457472 155968 79760 120 6915
6917 0 457536 155968 79560 71 6916
6918 6 457558 155911 79360 0 6917
6919 0 475750 263243 94360 160 1674
6920 5 475302 264131 94440 175 6919
6921 0 474910 264691 94440 98 6920
6922 0 473798 265475 94400 122 6921
6923 0 473542 265979 94320 150 6922
6924 0 473470 266427 94240 150 6923
6925 0 473326 266739 94160 175 6924
6926 0 473198 267227 94040 178 6925
6927 5 472934 268003 93920 209 6926
6928 0 472326 268611 94000 81 6927
6929 0 471494 269443 94040 154 6928
6930 0 471294 270203 94080 80 6929
6931 5 470966 270827 94040 120 6930
6932 0 471174 271059 94120 115 6931
6933 5 471200 271059 94160 115 6932
6934 0 470950 271515 94120 148 6933
6935 0 470342 271859 94040 64 6934
6936 0 470214 272091 93840 137 6935
6937 0 469790 272363 93720 120 6936
6938 0 469694 272627 93600 81 6937
6939 0 469502 272835 93480 81 6938
6940 0 469230 273003 93360 90 6939
6941 0 469150 273531 93240 156 6940
6942 0 469030 273923 93120 128 6941
6943 5 468910 274275 93040 139 6942
6944 0 468606 274699 93080 86 6943
6945 0 468246 275131 93160 104 6944
6946 0 467982 275491 93240 134 6945
6947 0 467702 275755 93400 131 6946
6948 0 467526 276091 93560 51 6947
6949 5 467510 276299 93680 51 6948
6950 0 467689 275923 93760 56 6949
6951 0 467757 275917 94080 77 6950
6952 0 467616 276128 94440 102 6951
6953 0 467456 276256 94640 128 6952
6954 0 467232 276384 94800 115 6953
6955 0 467072 276512 95000 120 6954
6956 0 466848 276512 95200 128 6955
6957 0 466656 276608 95400 75 6956
6958 0 466432 276736 95480 64 6957
6959 0 466272 276736 95680 96 6958
6960 0 466112 276704 95920 71 6959
6961 0 465984 276640 96160 81 6960
6962 5 465952 276640 96200 81 6961
6963 0 465792 276640 96400 45 6962
6964 0 465632 276704 96600 51 6963
6965 0 465472 276704 96800 122 6964
6966 0 465248 276768 96920 51 6965
6967 0 465088 276928 97120 71 6966
6968 0 464832 276992 97160 96 6967
6969 0 464608 277120 97240 40 6968
6970 0 464352 277120 97240 51 6969
6971 0 464128 277248 97320 45 6970
6972 0 463904 277344 97400 64 6971
6973 0 463648 277472 97400 51 6972
6974 0 463392 277536 97400 40 6973
6975 0 463168 277696 97320 45 6974
6976 0 462912 277792 97320 64 6975
6977 0 462656 277824 97280 64 6976
6978 0 462432 277984 97240 60 6977
6979 0 462272 278208 97240 102 6978
6980 0 462336 278400 97400 60 6979
6981 0 462496 278560 97520 40 6980
6982 0 462720 278720 97520 51 6981
6983 0 462976 278816 97560 60 6982
6984 0 463168 278944 97720 51 6983
6985 0 463360 279136 97800 60 6984
6986 0 463552 279328 97800 40 6985
6987 6 463584 279328 97800 32 6986
6988 0 446675 239468 50920 101 5079
6989 0 446408 239314 50760 102 6988
6990 0 446277 239133 50720 120 6989
6991 0 446357 239249 50680 102 6990
6992 0 446189 238973 50640 107 6991
6993 0 446008 238667 50560 150 6992
6994 5 445902 238525 50480 71 6993
6995 0 445775 238245 50400 64 6994
6996 0 445458 238092 50320 96 6995
6997 0 445298 238136 50200 75 6996
6998 0 445069 238394 50160 75 6997
6999 0 444869 238274 50120 75 6998
7000 0 444633 238019 50080 0 6999
7001 0 444571 238052 50040 0 7000
7002 0 444571 238114 50000 0 7001
7003 0 444353 238325 49960 0 7002
7004 0 444731 237870 49920 0 7003
7005 0 444695 237830 49880 0 7004
7006 0 444542 237659 49720 0 7005
7007 0 444306 237321 49560 0 7006
7008 0 444269 237118 49520 0 7007
7009 0 444051 236765 49400 0 7008
7010 0 443760 236521 49280 0 7009
7011 0 443477 236285 49120 0 7010
7012 0 442826 235489 49120 0 7011
7013 0 442848 235409 49000 0 7012
7014 0 442720 235165 48920 0 7013
7015 0 442451 234685 48720 0 7014
7016 5 442422 234579 48640 0 7015
7017 0 442506 233332 48640 0 7016
7018 0 442520 233245 48680 0 7017
7019 0 442549 233135 48720 0 7018
7020 0 442604 233022 48760 0 7019
7021 0 442835 230426 48760 0 7020
7022 0 442806 230295 48880 0 7021
7023 5 442755 228455 48880 0 7022
7024 0 442748 228280 49000 0 7023
7025 5 442748 228446 49040 0 7024
7026 0 444486 227212 49040 0 7025
7027 0 444702 227202 49000 0 7026
7028 0 444723 227130 48960 0 7027
7029 5 444795 227042 48920 0 7028
7030 0 445026 226867 48760 0 7029
7031 0 445091 226724 48720 0 7030
7032 0 445193 226495 48680 0 7031
7033 0 445208 226368 48640 0 7032
7034 0 445186 226208 48560 0 7033
7035 0 445197 226004 48520 0 7034
7036 0 445204 225793 48440 0 7035
7037 0 445259 225615 48320 0 7036
7038 0 445262 225448 48240 0 7037
7039 0 445266 225419 48200 0 7038
7040 0 445255 225131 48160 0 7039
7041 0 445197 225080 48120 0 7040
7042 0 445146 224968 48080 0 7041
7043 0 445070 224895 48040 0 7042
7044 0 444848 224782 47960 0 7043
7045 0 444960 224699 47920 0 7044
7046 0 445120 224491 47880 0 7045
7047 5 446386 223764 47880 0 7046
7048 0 446404 223605 47840 0 7047
7049 0 446458 223727 47800 0 7048
7050 0 446602 223939 47640 0 7049
7051 0 446878 223867 47440 0 7050
7052 0 446970 223535 47320 0 7051
7053 0 447034 223435 47120 0 7052
7054 0 446970 223359 47040 0 7053
7055 6 447074 223243 46880 0 7054
7056 0 447718 241091 146120 101 2824
7057 0 447552 240320 146360 71 7056
7058 0 447328 240256 146200 75 7057
7059 0 447072 240256 146160 75 7058
7060 0 446816 240224 146160 60 7059
7061 0 446560 240192 146160 81 7060
7062 0 446304 240096 146200 40 7061
7063 0 446048 240064 146280 60 7062
7064 0 445824 240032 146400 64 7063
7065 0 445568 240096 146440 40 7064
7066 0 445312 240064 146440 71 7065
7067 0 445056 240064 146440 40 7066
7068 0 444800 240064 146440 64 7067
7069 0 444544 240064 146520 75 7068
7070 0 444320 240064 146640 60 7069
7071 0 444096 240000 146800 51 7070
7072 0 443840 240000 146840 51 7071
7073 0 443616 240000 147040 40 7072
7074 0 443360 239968 147120 75 7073
7075 0 443104 240000 147200 75 7074
7076 0 442848 240000 147280 60 7075
7077 0 442624 240000 147440 75 7076
7078 0 442400 240000 147560 75 7077
7079 0 442144 240032 147600 60 7078
7080 0 442016 240032 147600 51 7079
7081 5 441692 239655 147640 0 7080
7082 0 441088 239553 147600 0 7081
7083 0 440840 239593 147640 0 7082
7084 0 440616 239675 147720 0 7083
7085 0 440498 239758 147760 0 7084
7086 0 440376 239754 147800 0 7085
7087 5 439892 239848 147840 0 7086
7088 5 439766 239904 147920 0 7087
7089 0 439488 239896 147960 0 7088
7090 0 439440 239932 148000 0 7089
7091 0 439198 240002 148080 0 7090
7092 0 438996 240040 148160 0 7091
7093 0 438854 240096 148280 0 7092
7094 0 438764 240074 148320 0 7093
7095 0 438666 240074 148440 0 7094
7096 0 438478 240112 148480 0 7095
7097 0 438252 240114 148560 0 7096
7098 0 438086 240048 148680 0 7097
7099 0 437808 240074 148760 0 7098
7100 0 437632 240144 148840 0 7099
7101 0 437464 240314 148960 0 7100
7102 0 437342 240412 149000 0 7101
7103 0 437120 240502 149120 0 7102
7104 0 436956 240532 149240 0 7103
7105 0 436936 240542 149280 0 7104
7106 0 436776 240592 149320 0 7105
7107 0 436654 240678 149280 0 7106
7108 0 436606 240728 149200 0 7107
7109 0 436556 240706 149120 0 7108
7110 0 436556 240648 149040 0 7109
7111 0 436532 240604 149000 0 7110
7112 0 436542 240530 149080 0 7111
7113 0 436552 240480 149160 0 7112
7114 0 436560 240446 149280 0 7113
7115 5 436586 240474 149320 0 7114
7116 0 436522 240448 149360 0 7115
7117 0 436444 240444 149440 0 7116
7118 0 436384 240398 149560 0 7117
7119 0 436428 240427 149600 0 7118
7120 6 436436 240447 149640 0 7119
7121 0 485260 249561 53600 101 2324
7122 0 484864 249605 53520 80 7121
7123 0 484304 249669 53400 81 7122
7124 0 484216 249673 53320 96 7123
7125 0 484092 249625 53280 96 7124
7126 5 484216 249625 53240 96 7125
7127 0 483916 249621 53200 51 7126
7128 0 483716 249649 53040 40 7127
7129 0 483588 249641 52880 60 7128
7130 0 483452 249573 52760 60 7129
7131 0 483404 249617 52600 107 7130
7132 0 483272 249817 52360 101 7131
7133 0 483268 249953 52200 98 7132
7134 0 483408 250097 52040 60 7133
7135 0 483496 250237 51880 60 7134
7136 0 483444 250361 51720 98 7135
7137 0 483464 250453 51560 81 7136
7138 0 483508 250657 51440 81 7137
7139 0 483388 250573 51240 102 7138
7140 0 483240 250457 51040 102 7139
7141 0 483024 250377 50960 40 7140
7142 0 482708 250317 50840 60 7141
7143 0 482680 250345 50720 60 7142
7144 0 482664 250229 50560 98 7143
7145 0 482632 250113 50360 108 7144
7146 0 482532 249993 50200 108 7145
7147 0 482584 249933 50000 80 7146
7148 0 482748 249781 49960 80 7147
7149 0 482384 250177 49920 80 7148
7150 0 482392 250169 49880 80 7149
7151 0 482320 250109 49800 80 7150
7152 0 482412 250085 49640 80 7151
7153 0 482344 250157 49440 0 7152
7154 0 482372 250129 49240 0 7153
7155 0 482348 250129 49080 0 7154
7156 0 482196 250125 48880 0 7155
7157 0 482032 250105 48720 0 7156
7158 0 481872 250053 48560 0 7157
7159 0 481744 250025 48360 0 7158
7160 0 481616 250029 48160 0 7159
7161 0 481088 249885 48000 0 7160
7162 0 480984 249869 47960 0 7161
7163 0 480992 250005 47920 0 7162
7164 0 480948 250017 47880 0 7163
7165 0 480412 250153 47800 0 7164
7166 0 480432 250121 47760 0 7165
7167 0 479976 250405 47720 0 7166
7168 0 480316 250013 47680 0 7167
7169 0 480700 250105 47640 0 7168
7170 0 481176 249965 47520 0 7169
7171 0 481416 249717 47400 0 7170
7172 0 481436 249717 47320 0 7171
7173 0 481432 249745 47160 0 7172
7174 0 481408 250021 46960 0 7173
7175 0 481420 250117 46920 0 7174
7176 0 481340 250761 46880 0 7175
7177 0 481324 250881 46800 0 7176
7178 0 481456 250985 46640 0 7177
7179 0 481240 251145 46480 0 7178
7180 0 481172 251169 46440 0 7179
7181 0 481104 251305 46320 0 7180
7182 0 481076 251385 46280 0 7181
7183 0 481044 251661 46160 0 7182
7184 6 481028 251741 46040 0 7183
7185 0 441886 252291 62560 0 4522
7186 0 442086 251907 62440 0 7185
7187 0 442102 251867 62360 0 7186
7188 0 442288 251329 62160 0 7187
7189 0 442496 251189 62120 0 7188
7190 0 442744 250961 61920 0 7189
7191 5 442820 250985 61840 0 7190
7192 0 442892 250845 61720 0 7191
7193 0 442912 250625 61600 0 7192
7194 0 442928 250541 61440 0 7193
7195 0 442864 250505 61360 0 7194
7196 0 442824 250605 61280 0 7195
7197 0 442904 250569 61120 0 7196
7198 0 442900 250441 60960 0 7197
7199 0 442920 250581 60800 0 7198
7200 0 443140 250253 60640 0 7199
7201 0 443120 250069 60520 0 7200
7202 0 443148 249513 60320 0 7201
7203 0 443292 248965 60120 0 7202
7204 0 443232 248577 59920 0 7203
7205 5 443120 248369 59680 0 7204
7206 0 443068 248149 59560 0 7205
7207 0 443364 247729 59400 0 7206
7208 0 443476 247525 59280 0 7207
7209 0 443632 247373 59160 0 7208
7210 0 444196 247245 59120 0 7209
7211 0 444368 247125 58720 0 7210
7212 0 444464 247089 58560 0 7211
7213 0 444568 247045 58360 0 7212
7214 0 444800 246897 58240 0 7213
7215 0 444956 246817 58120 0 7214
7216 0 445008 246753 57960 0 7215
7217 0 445356 246705 57800 0 7216
7218 0 445664 246497 57680 0 7217
7219 0 445836 246229 57520 0 7218
7220 0 445992 245733 57480 0 7219
7221 0 445960 245277 57360 0 7220
7222 0 446076 245349 57320 0 7221
7223 5 446076 245349 57280 0 7222
7224 0 446076 245349 57240 0 7223
7225 0 445828 244789 57200 0 7224
7226 0 445840 244741 57080 0 7225
7227 0 445810 244575 57040 0 7226
7228 0 445710 244543 57000 0 7227
7229 0 445518 244111 56880 0 7228
7230 0 445338 243583 56720 0 7229
7231 0 445326 243227 56560 0 7230
7232 0 445170 243031 56480 0 7231
7233 0 445046 242827 56280 0 7232
7234 0 444998 242835 56160 0 7233
7235 0 445014 242575 56040 0 7234
7236 0 445098 242167 55920 0 7235
7237 0 445202 241699 55800 0 7236
7238 0 445202 241359 55640 0 7237
7239 0 444854 240839 54880 0 7238
7240 5 444854 240711 54840 0 7239
7241 0 444898 239747 54800 0 7240
7242 0 444802 239431 54640 0 7241
7243 0 444850 239183 54520 0 7242
7244 0 444826 238911 54400 0 7243
7245 0 444762 237687 54360 0 7244
7246 0 444866 237371 54400 0 7245
7247 0 445062 237163 54440 0 7246
7248 6 445306 237019 54480 0 7247
7249 0 379098 169150 177520 102 3255
7250 0 378320 169346 177600 96 7249
7251 0 377880 169522 177720 257 7250
7252 5 377808 169466 177800 257 7251
7253 0 377799 169442 177840 257 7252
7254 0 377772 169370 177960 261 7253
7255 0 377708 169334 178040 261 7254
7256 0 377574 169478 178120 257 7255
7257 0 377478 169594 178280 237 7256
7258 5 377362 169638 178360 237 7257
7259 5 376640 169874 178400 137 7258
7260 5 376298 169886 178320 120 7259
7261 0 376178 169903 178280 120 7260
7262 0 375938 169936 178200 124 7261
7263 0 375340 170020 178080 75 7262
7264 0 375224 169984 178000 75 7263
7265 0 374618 170004 177960 75 7264
7266 0 374010 170148 177920 102 7265
7267 0 373582 170408 177760 32 7266
7268 0 373308 170752 177640 90 7267
7269 0 373104 171020 177520 90 7268
7270 0 372772 171148 177400 75 7269
7271 5 372494 171272 177240 80 7270
7272 0 371984 171512 177160 102 7271
7273 0 371580 171840 177080 102 7272
7274 0 371264 171964 176960 124 7273
7275 0 370882 172020 176800 75 7274
7276 5 370518 172260 176720 137 7275
7277 0 370218 172288 176680 120 7276
7278 5 369810 172404 176600 86 7277
7279 0 369710 172588 176480 139 7278
7280 0 369662 172624 176360 194 7279
7281 0 369332 172576 176320 202 7280
7282 0 369264 172636 176240 196 7281
7283 0 369276 172724 176120 196 7282
7284 0 369328 172708 176000 196 7283
7285 5 369264 172804 175960 196 7284
7286 5 368706 172972 175920 45 7285
7287 0 368026 172876 176000 175 7286
7288 0 367598 172804 176080 81 7287
7289 0 366840 172732 176160 197 7288
7290 0 366432 172764 176360 200 7289
7291 0 366124 172800 176520 131 7290
7292 5 365804 173004 176560 178 7291
7293 0 365814 172876 176600 178 7292
7294 0 365678 172836 176800 178 7293
7295 0 365614 172876 176960 202 7294
7296 0 365614 172956 177120 176 7295
7297 0 365614 172968 177280 176 7296
7298 0 365594 172888 177440 160 7297
7299 0 365634 172828 177560 160 7298
7300 0 365614 172780 177680 163 7299
7301 0 365640 172764 177840 163 7300
7302 0 365772 172716 178000 90 7301
7303 0 365972 172640 178120 90 7302
7304 0 365812 172552 178320 102 7303
7305 0 365728 172388 178480 71 7304
7306 0 365776 172320 178640 86 7305
7307 0 365812 172368 178760 86 7306
7308 0 366038 172368 178920 96 7307
7309 0 366134 172356 179120 101 7308
7310 0 366178 172332 179200 101 7309
7311 6 366178 172320 179280 101 7310
7312 0 432064 245600 150240 32 3757
7313 0 431968 245376 150320 51 7312
7314 0 431936 245120 150400 60 7313
7315 0 431744 244992 150520 51 7314
7316 0 431616 244800 150640 51 7315
7317 0 431680 244576 150800 71 7316
7318 5 431904 244448 150840 32 7317
7319 0 431770 244439 150880 0 7318
7320 0 431680 244375 151000 0 7319
7321 0 431576 244309 151120 0 7320
7322 0 431480 244280 151160 0 7321
7323 0 431442 244138 151280 0 7322
7324 0 431488 244088 151360 0 7323
7325 0 431486 244020 151440 0 7324
7326 0 431536 243928 151560 0 7325
7327 0 431586 243772 151720 0 7326
7328 0 431622 243652 151880 0 7327
7329 0 431584 243496 152000 0 7328
7330 0 431582 243416 152160 0 7329
7331 0 431558 243424 152320 0 7330
7332 0 431526 243414 152400 0 7331
7333 0 431464 243348 152480 0 7332
7334 0 431596 243244 152560 0 7333
7335 0 431832 242626 152600 0 7334
7336 0 431738 242434 152680 0 7335
7337 0 431688 242292 152800 0 7336
7338 0 431668 242204 152880 0 7337
7339 0 431678 242116 153080 0 7338
7340 0 431636 242012 153120 0 7339
7341 0 431728 241924 153160 0 7340
7342 0 431864 241872 153200 0 7341
7343 5 431892 241914 153240 0 7342
7344 0 431712 241802 153280 0 7343
7345 0 431744 241760 153360 0 7344
7346 0 431732 241702 153440 0 7345
7347 0 431654 241640 153520 0 7346
7348 0 431620 241410 153560 0 7347
7349 0 431580 241304 153680 0 7348
7350 0 431580 241342 153720 0 7349
7351 0 431578 241358 153760 0 7350
7352 0 431638 241090 153760 0 7351
7353 0 431718 240906 153880 0 7352
7354 5 431788 240732 153920 0 7353
7355 0 431788 240462 153880 0 7354
7356 0 431732 240236 153920 0 7355
7357 0 431798 240072 153880 0 7356
7358 0 431832 240036 153800 0 7357
7359 0 431816 239964 153680 0 7358
7360 0 431812 239922 153560 0 7359
7361 0 431798 239894 153520 0 7360
7362 0 431800 239840 153480 0 7361
7363 0 431828 239738 153400 0 7362
7364 0 431842 239718 153320 0 7363
7365 0 431840 239684 153160 0 7364
7366 0 431934 239722 152960 0 7365
7367 0 431862 239718 152800 0 7366
7368 0 431844 239698 152640 0 7367
7369 0 431850 239606 152560 0 7368
7370 0 431796 239662 152400 0 7369
7371 6 431768 239638 152320 0 7370
7372 0 488332 248809 56680 157 2307
7373 0 488516 248741 56560 154 7372
7374 0 488596 248715 56520 102 7373
7375 0 488732 248695 56360 102 7374
7376 0 489052 248639 56240 96 7375
7377 0 489268 248615 56080 101 7376
7378 0 489428 248491 55880 96 7377
7379 0 489692 248411 55680 96 7378
7380 0 489832 248399 55440 81 7379
7381 0 490424 248223 55320 143 7380
7382 0 490904 248079 55240 120 7381
7383 5 491030 248023 55080 120 7382
7384 0 491232 247927 54840 101 7383
7385 0 491496 247931 54720 75 7384
7386 0 492156 248067 54560 120 7385
7387 0 492544 248163 54360 153 7386
7388 0 492828 248155 54200 172 7387
7389 0 492992 248363 54080 96 7388
7390 5 493028 248351 54040 96 7389
7391 0 493188 248331 53880 122 7390
7392 0 493452 248271 53760 101 7391
7393 0 494372 248679 53560 32 7392
7394 0 495156 248883 53480 0 7393
7395 0 495444 248775 53400 0 7394
7396 0 495688 249079 53240 0 7395
7397 0 495984 249239 53080 0 7396
7398 0 496416 249439 53000 0 7397
7399 0 497348 249975 52840 0 7398
7400 0 497704 250347 52600 0 7399
7401 0 497924 250531 52400 0 7400
7402 0 498008 250727 52240 0 7401
7403 5 498004 250839 52080 0 7402
7404 0 499032 251411 52120 0 7403
7405 0 499096 251571 52000 0 7404
7406 0 499172 251791 51880 0 7405
7407 0 499220 251971 51840 0 7406
7408 0 499344 252023 51800 0 7407
7409 0 499356 252399 51640 0 7408
7410 0 499364 252787 51480 0 7409
7411 0 499316 253035 51280 0 7410
7412 5 499096 253447 51240 0 7411
7413 0 499200 253747 51360 0 7412
7414 0 499364 254711 51280 0 7413
7415 0 499308 254927 51160 0 7414
7416 0 499440 255037 51120 0 7415
7417 0 499780 255677 51000 0 7416
7418 0 499864 255637 50960 0 7417
7419 0 499816 255685 50880 0 7418
7420 0 499564 255797 50840 0 7419
7421 0 499696 256133 50760 0 7420
7422 0 499800 256213 50640 0 7421
7423 0 499860 256289 50520 0 7422
7424 0 500016 256413 50360 0 7423
7425 0 500172 256553 50240 0 7424
7426 5 500192 256563 50200 0 7425
7427 0 500604 256669 50200 0 7426
7428 0 500712 256917 50160 0 7427
7429 0 500744 256869 50040 0 7428
7430 6 500772 256857 50000 0 7429
7431 0 383348 164593 163080 102 4077
7432 5 383348 165171 163040 51 7431
7433 0 383377 165345 163080 124 7432
7434 0 383404 165455 163160 124 7433
7435 0 383382 165256 163240 124 7434
7436 0 383295 165297 163320 124 7435
7437 0 383119 165810 163360 71 7436
7438 0 382968 165926 163440 122 7437
7439 0 382859 166073 163520 122 7438
7440 5 382811 166160 163640 157 7439
7441 0 382793 166150 163720 157 7440
7442 0 382789 166169 163760 157 7441
7443 0 382594 166327 163840 140 7442
7444 0 382482 166410 163920 140 7443
7445 0 382463 166431 164000 124 7444
7446 0 382447 166448 164080 124 7445
7447 0 382418 166471 164160 124 7446
7448 0 382326 166424 164240 124 7447
7449 0 382046 166666 164320 163 7448
7450 0 381948 166846 164400 124 7449
7451 0 381875 166986 164440 124 7450
7452 0 381816 167115 164480 102 7451
7453 0 381784 167320 164560 80 7452
7454 0 381777 167397 164600 0 7453
7455 0 381762 167551 164680 0 7454
7456 0 381678 167730 164800 120 7455
7457 0 381588 167852 164840 0 7456
7458 0 381499 167974 164880 0 7457
7459 0 381462 168030 165000 137 7458
7460 0 381339 168223 165160 124 7459
7461 0 381244 168431 165240 98 7460
7462 0 381164 168673 165320 71 7461
7463 0 381026 168990 165440 160 7462
7464 0 380974 169106 165560 131 7463
7465 0 380763 169365 165720 124 7464
7466 0 380356 169855 165800 178 7465
7467 0 380064 170022 165920 71 7466
7468 5 379815 170280 166000 160 7467
7469 0 379328 170529 166080 0 7468
7470 0 379243 170583 166120 0 7469
7471 0 379246 170578 166160 0 7470
7472 0 379225 170566 166200 0 7471
7473 0 379062 170391 166320 0 7472
7474 5 379187 170510 166440 0 7473
7475 0 378986 170609 166480 0 7474
7476 0 378950 170927 166520 0 7475
7477 0 379030 171055 166640 0 7476
7478 0 378874 171174 166800 0 7477
7479 0 378815 171197 166920 0 7478
7480 0 378816 171215 167000 0 7479
7481 0 378815 171223 167040 0 7480
7482 5 378803 171197 167120 0 7481
7483 0 378794 171180 167160 0 7482
7484 0 378705 171245 167200 0 7483
7485 0 378526 171334 167320 0 7484
7486 6 378483 171269 167440 0 7485
7487 0 445196 257209 51440 273 5366
7488 0 444152 256777 51640 81 7487
7489 0 443968 256657 51800 124 7488
7490 0 443844 256585 51920 107 7489
7491 0 443723 256556 51960 107 7490
7492 0 443675 256516 52120 107 7491
7493 0 443007 256276 52280 107 7492
7494 0 442781 255894 52320 115 7493
7495 0 442705 255716 52440 96 7494
7496 0 442619 255630 52480 96 7495
7497 5 442501 255446 52520 71 7496
7498 0 442269 255310 52560 90 7497
7499 5 441851 255134 52720 91 7498
7500 0 439059 254766 52720 176 7499
7501 0 438602 254650 52680 98 7500
7502 0 438402 254489 52520 107 7501
7503 0 438161 254250 52480 80 7502
7504 0 438043 254144 52400 80 7503
7505 0 437685 253532 52440 60 7504
7506 0 437663 253320 52520 32 7505
7507 0 437551 253236 52640 32 7506
7508 5 437467 253202 52720 51 7507
7509 0 437400 253342 52840 51 7508
7510 0 437227 253330 52920 51 7509
7511 0 437075 253418 53000 51 7510
7512 0 436717 253809 53160 0 7511
7513 0 436646 253741 53200 0 7512
7514 0 436646 253717 53360 0 7513
7515 0 436809 253792 53560 0 7514
7516 0 436997 253726 53760 0 7515
7517 0 437110 253738 53960 0 7516
7518 0 437219 253710 54160 0 7517
7519 0 437310 253644 54240 0 7518
7520 5 437319 253626 54320 0 7519
7521 0 437440 253583 54440 0 7520
7522 0 437628 253571 54560 0 7521
7523 0 437725 253507 54680 0 7522
7524 0 437825 253492 54840 0 7523
7525 0 437958 253480 55000 0 7524
7526 0 438083 253462 55200 0 7525
7527 0 438046 253341 55440 0 7526
7528 0 438107 253298 55640 0 7527
7529 0 438255 253225 55840 0 7528
7530 0 438316 253128 56040 0 7529
7531 0 438331 253038 56200 0 7530
7532 0 438443 252944 56400 0 7531
7533 0 438519 252825 56600 0 7532
7534 0 438468 252719 56800 0 7533
7535 0 438365 252704 57000 0 7534
7536 0 438204 252680 57200 0 7535
7537 0 438131 252565 57360 0 7536
7538 0 438037 252543 57520 0 7537
7539 5 438034 252580 57560 0 7538
7540 0 437810 252947 57600 0 7539
7541 6 437798 252980 57640 0 7540
7542 0 389678 167026 175800 0 3215
7543 5 388825 166510 175760 154 7542
7544 0 388629 166277 175680 0 7543
7545 5 388547 166216 175600 0 7544
7546 0 388053 165632 175600 115 7545
7547 0 387963 165032 175480 148 7546
7548 0 387801 164240 175520 51 7547
7549 0 387587 163384 175560 189 7548
7550 0 387073 162744 175600 102 7549
7551 0 386965 162304 175560 91 7550
7552 0 386989 162108 175440 128 7551
7553 0 386993 162100 175400 128 7552
7554 5 387109 161964 175200 40 7553
7555 0 386673 161712 175160 96 7554
7556 0 386712 161710 175000 124 7555
7557 5 386654 161570 174840 124 7556
7558 0 386544 161402 174760 102 7557
7559 5 386486 161343 174680 102 7558
7560 0 386396 161131 174560 107 7559
7561 0 386242 160795 174440 122 7560
7562 0 386226 160683 174320 122 7561
7563 0 386204 160503 174160 124 7562
7564 0 386172 160391 174000 96 7563
7565 0 385920 160219 173880 128 7564
7566 0 385708 160019 173760 81 7565
7567 0 385424 159783 173680 45 7566
7568 0 385218 159575 173800 81 7567
7569 0 385070 159427 173880 80 7568
7570 0 384830 159307 174000 86 7569
7571 0 384584 158963 173920 40 7570
7572 0 384192 158707 173880 96 7571
7573 0 383976 158707 173800 96 7572
7574 0 383812 158511 173720 90 7573
7575 0 383602 158399 173600 101 7574
7576 0 383274 158371 173520 101 7575
7577 0 382744 158059 173560 60 7576
7578 0 382364 157819 173600 32 7577
7579 0 382248 157643 173480 32 7578
7580 0 381908 157443 173560 75 7579
7581 0 381494 157195 173480 75 7580
7582 0 381378 157247 173320 75 7581
7583 0 380786 156967 173360 0 7582
7584 0 380364 156715 173280 0 7583
7585 0 380080 156643 173160 0 7584
7586 0 379584 156419 173120 0 7585
7587 0 379290 156395 173000 0 7586
7588 0 378836 156367 172920 0 7587
7589 0 378824 156331 172760 0 7588
7590 5 378748 156283 172720 0 7589
7591 0 378464 156379 172800 0 7590
7592 0 378228 156411 172920 0 7591
7593 0 378120 156491 173040 0 7592
7594 0 378356 156499 173160 0 7593
7595 6 378240 156455 173240 0 7594
7596 0 484564 260407 43280 139 2395
7597 0 484864 260963 43200 115 7596
7598 0 484608 261647 43080 136 7597
7599 5 484172 262395 42960 128 7598
7600 0 483744 262944 43200 257 7599
7601 0 483488 262944 43240 197 7600
7602 0 483264 263072 43280 139 7601
7603 0 483040 263200 43240 157 7602
7604 0 482784 263296 43200 134 7603
7605 0 482528 263360 43200 115 7604
7606 0 482304 263520 43160 120 7605
7607 0 482048 263584 43120 102 7606
7608 0 481824 263648 43000 128 7607
7609 0 481568 263712 42920 120 7608
7610 0 481344 263808 42840 139 7609
7611 0 481088 263904 42800 120 7610
7612 0 480864 264032 42760 120 7611
7613 0 480640 264160 42800 120 7612
7614 0 480416 264352 42800 120 7613
7615 5 480320 264448 42800 137 7614
7616 0 480096 264544 42680 115 7615
7617 0 479936 264704 42520 80 7616
7618 0 479744 264896 42440 124 7617
7619 0 479712 265120 42280 98 7618
7620 0 479680 265280 42080 98 7619
7621 0 479616 265472 41920 75 7620
7622 0 479552 265664 41760 81 7621
7623 0 479520 265888 41640 107 7622
7624 0 479424 266048 41440 86 7623
7625 0 479392 266272 41320 102 7624
7626 0 479296 266464 41160 91 7625
7627 0 479200 266688 41000 90 7626
7628 0 479168 266816 40760 32 7627
7629 0 479104 266976 40560 75 7628
7630 0 479104 267072 40320 128 7629
7631 0 479008 267104 40080 124 7630
7632 0 478816 267136 39880 96 7631
7633 0 478688 267200 39640 124 7632
7634 0 478528 267232 39440 137 7633
7635 0 478368 267296 39240 81 7634
7636 0 478272 267328 39000 75 7635
7637 0 478080 267456 38800 104 7636
7638 0 477920 267616 38640 104 7637
7639 0 477856 267808 38440 81 7638
7640 0 477856 267904 38160 71 7639
7641 0 477856 267936 37880 45 7640
7642 0 477888 267936 37600 128 7641
7643 0 478048 267968 37400 51 7642
7644 0 478304 268032 37320 51 7643
7645 0 478496 268160 37200 75 7644
7646 0 478656 268256 37000 32 7645
7647 0 478560 268384 36800 45 7646
7648 6 478432 268512 36680 40 7647
7649 0 497462 225719 70480 160 5725
7650 0 497110 225888 70360 160 7649
7651 0 497216 225909 70280 160 7650
7652 0 497203 226012 70160 98 7651
7653 0 497255 225980 69920 148 7652
7654 0 497285 225903 69800 148 7653
7655 0 497312 225837 69640 217 7654
7656 0 497612 225881 69280 131 7655
7657 0 497595 225854 69080 137 7656
7658 0 497516 225797 68880 131 7657
7659 0 497592 225746 68680 131 7658
7660 0 497592 225748 68480 128 7659
7661 5 497750 225743 68280 64 7660
7662 0 497794 225792 68120 64 7661
7663 5 497620 225743 68000 160 7662
7664 0 497524 225706 67920 160 7663
7665 0 497467 225600 67680 90 7664
7666 0 497521 225536 67520 96 7665
7667 0 497558 225475 67360 64 7666
7668 0 497583 225394 67200 64 7667
7669 0 497627 225458 67120 64 7668
7670 0 497526 225381 66960 96 7669
7671 0 497403 225172 66880 102 7670
7672 0 497203 224867 66760 98 7671
7673 5 496657 224157 66640 186 7672
7674 0 496561 224234 66480 186 7673
7675 0 496206 224207 66320 60 7674
7676 5 495445 223992 66280 131 7675
7677 0 495290 223980 66200 124 7676
7678 5 495278 223973 66160 124 7677
7679 0 494808 223958 66040 120 7678
7680 0 494394 223914 65960 122 7679
7681 0 494037 223709 65840 75 7680
7682 0 493902 223655 65760 104 7681
7683 0 493261 223480 65560 81 7682
7684 0 492027 223798 65520 141 7683
7685 0 491922 223817 65320 141 7684
7686 0 491609 223707 65200 120 7685
7687 0 489982 223546 65160 90 7686
7688 0 489815 223441 65080 64 7687
7689 0 489549 223364 64960 45 7688
7690 0 489288 223261 64920 51 7689
7691 0 489091 223153 64960 75 7690
7692 0 488938 223093 65040 75 7691
7693 0 488643 223123 65160 80 7692
7694 0 488466 223123 65200 80 7693
7695 0 488274 223153 65240 80 7694
7696 0 488187 223125 65280 80 7695
7697 0 487934 223084 65320 80 7696
7698 0 487747 223133 65280 0 7697
7699 0 487616 223148 65200 0 7698
7700 6 487456 223194 65160 0 7699
7701 5 490044 251805 93680 122 6551
7702 0 489844 252149 93720 80 7701
7703 0 489796 252309 93800 136 7702
7704 0 489764 252517 93920 71 7703
7705 0 489788 252589 94040 71 7704
7706 0 489820 252829 94160 51 7705
7707 5 490084 252797 94240 51 7706
7708 0 490820 252909 94280 101 7707
7709 0 491020 252933 94440 60 7708
7710 0 491124 252933 94520 60 7709
7711 0 491292 253069 94680 40 7710
7712 0 491444 253245 94680 60 7711
7713 0 491468 253469 94560 51 7712
7714 0 491648 253767 94600 75 7713
7715 0 491740 253983 94720 51 7714
7716 0 491828 254127 94880 122 7715
7717 0 491880 254191 95000 122 7716
7718 0 492008 254315 95160 71 7717
7719 0 491984 254435 95280 71 7718
7720 0 492036 254571 95440 32 7719
7721 0 491992 254595 95640 104 7720
7722 0 492012 254611 95800 104 7721
7723 5 492024 254603 95840 104 7722
7724 0 491752 254791 95960 98 7723
7725 0 491700 255007 96080 120 7724
7726 0 491660 255115 96160 91 7725
7727 0 491596 255271 96320 90 7726
7728 0 491568 255379 96480 90 7727
7729 0 491572 255475 96640 40 7728
7730 0 491812 255771 96800 128 7729
7731 0 491880 255839 96920 128 7730
7732 0 492084 256019 97080 96 7731
7733 0 492116 256171 97240 102 7732
7734 0 492260 256387 97400 45 7733
7735 0 492560 256511 97520 75 7734
7736 0 492792 256571 97680 96 7735
7737 0 493252 256839 97760 163 7736
7738 0 493328 256887 98000 163 7737
7739 0 493328 256939 98160 107 7738
7740 0 493304 257071 98320 96 7739
7741 0 493300 257203 98480 96 7740
7742 0 493320 257311 98560 45 7741
7743 0 493452 257187 98680 45 7742
7744 0 493588 257175 98800 101 7743
7745 0 493372 256991 98920 101 7744
7746 0 493544 257119 99000 101 7745
7747 0 493568 257231 99160 75 7746
7748 5 493640 257297 99240 75 7747
7749 0 493712 257363 99320 40 7748
7750 0 493660 257587 99440 40 7749
7751 0 493656 257595 99600 40 7750
7752 6 493692 257559 99720 40 7751
7753 0 410876 145688 150480 80 1039
7754 0 410924 145788 150440 80 7753
7755 0 411021 145987 150360 80 7754
7756 0 411118 146091 150240 80 7755
7757 0 411279 145899 150120 40 7756
7758 0 411673 145675 150040 60 7757
7759 0 411895 145103 149880 40 7758
7760 0 411835 144887 149800 40 7759
7761 0 411961 144443 149680 32 7760
7762 0 412133 144083 149640 40 7761
7763 0 412359 143535 149520 86 7762
7764 0 412709 143407 149440 71 7763
7765 0 413061 143307 149360 71 7764
7766 0 413349 143139 149240 96 7765
7767 0 413665 142995 149200 71 7766
7768 0 413803 142867 149040 81 7767
7769 0 413875 142691 148960 86 7768
7770 0 414193 142223 148920 96 7769
7771 0 414377 142103 148880 81 7770
7772 0 414541 141975 148800 75 7771
7773 0 414899 141831 148680 40 7772
7774 5 415155 141735 148560 81 7773
7775 0 415657 141279 148520 172 7774
7776 0 415804 141153 148440 175 7775
7777 0 415951 141027 148360 175 7776
7778 0 415975 140943 148240 189 7777
7779 0 416037 140895 148120 189 7778
7780 0 416005 140779 148000 166 7779
7781 0 415993 140419 147840 153 7780
7782 0 416115 140059 147680 102 7781
7783 0 416207 139795 147560 102 7782
7784 0 416345 139407 147480 81 7783
7785 0 416481 139127 147440 81 7784
7786 0 416637 138979 147360 81 7785
7787 0 416835 138731 147240 75 7786
7788 0 416971 138655 147120 75 7787
7789 0 417195 138559 147000 98 7788
7790 0 417377 138235 146880 81 7789
7791 0 417621 138087 146720 104 7790
7792 0 417573 137915 146640 71 7791
7793 0 417675 137859 146480 102 7792
7794 0 417785 137775 146360 96 7793
7795 0 417782 137810 146280 96 7794
7796 0 417781 137827 146240 96 7795
7797 0 417805 137851 146160 96 7796
7798 0 417841 137859 146040 175 7797
7799 0 417857 137839 145880 175 7798
7800 5 418009 137883 145800 175 7799
7801 0 418195 137843 145640 175 7800
7802 0 418191 137619 145440 200 7801
7803 6 418195 137651 145360 200 7802
7804 0 438922 118330 111640 51 6130
7805 0 439158 118210 111720 75 7804
7806 0 439558 118264 111880 45 7805
7807 0 439694 118488 112040 124 7806
7808 0 439722 118664 112200 124 7807
7809 0 440350 118974 112240 124 7808
7810 0 441002 118814 112280 107 7809
7811 0 441790 118892 112360 101 7810
7812 0 442066 118944 112440 153 7811
7813 0 442310 118940 112600 160 7812
7814 0 442538 119068 112760 75 7813
7815 5 442954 119338 112920 120 7814
7816 0 443018 119408 113000 98 7815
7817 5 443150 119644 113080 32 7816
7818 0 443254 119926 113240 71 7817
7819 0 443518 120134 113320 96 7818
7820 0 443570 120184 113520 96 7819
7821 0 443446 120282 113680 102 7820
7822 0 443454 120570 113800 51 7821
7823 0 443318 120650 113960 51 7822
7824 0 443226 120674 114120 90 7823
7825 0 443230 120662 114280 90 7824
7826 0 443374 120606 114480 163 7825
7827 0 443502 120590 114600 163 7826
7828 0 443710 120722 114760 91 7827
7829 0 444010 120924 114800 51 7828
7830 0 444242 121028 114880 108 7829
7831 0 444362 121104 114960 136 7830
7832 0 444614 121006 115080 136 7831
7833 0 444642 120958 115320 45 7832
7834 0 444822 120946 115480 102 7833
7835 0 444866 120998 115640 60 7834
7836 0 444846 120964 115760 60 7835
7837 0 444774 120994 115880 60 7836
7838 0 444582 121154 116040 32 7837
7839 0 444654 121426 116160 102 7838
7840 0 444714 121582 116320 135 7839
7841 0 444798 121642 116560 135 7840
7842 0 444818 121698 116760 140 7841
7843 0 444922 121826 116880 185 7842
7844 0 444910 121818 117040 185 7843
7845 0 444910 121906 117240 115 7844
7846 0 444998 122058 117360 32 7845
7847 0 445042 122480 117480 124 7846
7848 0 445014 122866 117640 172 7847
7849 0 445018 123114 117760 160 7848
7850 0 445046 123272 118000 64 7849
7851 0 445282 123376 118240 163 7850
7852 6 445470 123438 118400 163 7851
7853 0 441504 236298 50200 0 5102
7854 0 441454 236085 50240 0 7853
7855 0 441300 235901 50280 0 7854
7856 0 441467 235717 50320 0 7855
7857 0 441462 235567 50360 0 7856
7858 0 441471 235400 50400 0 7857
7859 0 441479 235488 50440 0 7858
7860 0 441458 235387 50480 0 7859
7861 0 441433 235279 50520 0 7860
7862 0 441329 235099 50560 0 7861
7863 0 441312 235074 50600 0 7862
7864 5 441245 235036 50640 0 7863
7865 0 440623 234251 50640 0 7864
7866 0 440552 234347 50680 0 7865
7867 0 440777 234602 50720 0 7866
7868 0 440682 234344 50760 0 7867
7869 0 440677 234499 50800 0 7868
7870 5 440652 234461 50840 0 7869
7871 0 440356 234466 50840 0 7870
7872 0 440276 234407 50800 0 7871
7873 0 440235 234244 50760 0 7872
7874 0 440222 234257 50720 0 7873
7875 0 440009 234123 50680 0 7874
7876 0 440088 234127 50640 0 7875
7877 0 440097 234127 50600 0 7876
7878 0 440030 234077 50560 0 7877
7879 0 439951 233998 50480 0 7878
7880 0 439896 233985 50440 0 7879
7881 0 439880 233885 50400 0 7880
7882 0 439779 233956 50360 0 7881
7883 0 439683 233989 50320 0 7882
7884 0 439479 234148 50280 0 7883
7885 0 439554 234131 50240 0 7884
7886 0 439516 234186 50200 0 7885
7887 0 439266 234461 50160 0 7886
7888 0 439186 234491 50120 0 7887
7889 0 439128 234591 50080 0 7888
7890 0 439011 234695 50040 0 7889
7891 0 438877 234808 50000 0 7890
7892 0 438719 234947 49960 0 7891
7893 0 439137 234571 49920 0 7892
7894 0 439107 234592 49880 0 7893
7895 0 438903 234688 49880 0 7894
7896 0 438828 234630 49840 0 7895
7897 0 438748 234546 49760 0 7896
7898 0 438518 234308 49640 0 7897
7899 0 438431 234254 49600 0 7898
7900 0 438414 234170 49560 0 7899
7901 6 438343 234149 49520 0 7900
7902 5 476084 250285 94040 32 5796
7903 0 476196 249925 93960 81 7902
7904 0 475980 249885 93840 81 7903
7905 5 475700 249781 93760 120 7904
7906 0 475404 249645 93840 71 7905
7907 5 475548 248667 93880 107 7906
7908 0 475072 248303 93760 86 7907
7909 0 474796 248083 93640 108 7908
7910 0 474508 247635 93520 60 7909
7911 0 474324 247367 93400 124 7910
7912 5 474176 247035 93360 108 7911
7913 0 474228 246939 93200 108 7912
7914 0 474208 246451 93080 91 7913
7915 0 474148 245927 93200 75 7914
7916 5 474076 245607 93240 75 7915
7917 0 474352 245351 93520 122 7916
7918 0 474416 245343 93680 122 7917
7919 0 474448 245363 93880 90 7918
7920 5 474512 245317 93960 90 7919
7921 0 474576 245271 94040 115 7920
7922 0 474672 245279 94200 115 7921
7923 0 474652 245291 94400 98 7922
7924 0 474640 245311 94560 45 7923
7925 0 474728 245403 94720 32 7924
7926 0 474980 245467 94880 40 7925
7927 0 475352 245563 95040 143 7926
7928 0 475512 245619 95240 150 7927
7929 0 475432 245691 95400 150 7928
7930 0 475040 245659 95600 108 7929
7931 0 474908 245595 95760 108 7930
7932 0 474872 245523 95920 60 7931
7933 0 474848 245715 96120 86 7932
7934 0 474900 245711 96360 96 7933
7935 0 474940 245603 96480 96 7934
7936 0 474892 245571 96680 107 7935
7937 0 474996 245759 96840 90 7936
7938 0 475052 245855 97000 172 7937
7939 0 475092 245967 97200 172 7938
7940 0 475328 245899 97320 175 7939
7941 5 475736 245975 97520 124 7940
7942 0 475796 245939 97640 124 7941
7943 0 476108 246051 97760 64 7942
7944 0 476640 246135 97880 75 7943
7945 0 476928 246111 98000 81 7944
7946 0 477364 246371 98040 40 7945
7947 0 477480 246683 98160 64 7946
7948 0 477520 246735 98280 60 7947
7949 0 477692 246843 98400 71 7948
7950 6 478052 246823 98520 75 7949
7951 5 438163 235241 49120 0 5114
7952 0 438004 235178 49280 0 7951
7953 0 437553 235112 49480 0 7952
7954 0 437427 235137 49560 0 7953
7955 0 436843 235078 49560 0 7954
7956 0 436667 235112 49600 0 7955
7957 0 436417 235070 49680 0 7956
7958 0 436316 235162 49760 0 7957
7959 0 436032 235132 49800 0 7958
7960 0 435890 235212 49840 0 7959
7961 0 435247 235416 49840 0 7960
7962 0 435138 235471 49760 0 7961
7963 0 435092 235471 49720 0 7962
7964 0 435076 235320 49680 0 7963
7965 0 434934 235254 49640 0 7964
7966 0 434825 235220 49600 0 7965
7967 0 434499 235120 49560 0 7966
7968 0 434382 235095 49520 0 7967
7969 0 434228 235007 49480 0 7968
7970 0 434153 234990 49440 0 7969
7971 0 434019 234965 49320 0 7970
7972 0 434031 234965 49240 0 7971
7973 0 433940 234990 49200 0 7972
7974 0 433960 234982 49160 0 7973
7975 0 433973 234978 49120 0 7974
7976 0 433994 234928 49000 0 7975
7977 0 434019 234848 48880 0 7976
7978 0 434006 234731 48760 0 7977
7979 0 434006 234706 48720 0 7978
7980 0 433902 234698 48640 0 7979
7981 0 433422 234481 48640 0 7980
7982 0 433409 234372 48600 0 7981
7983 5 433380 234414 48520 0 7982
7984 0 433346 234456 48480 0 7983
7985 0 433342 234487 48440 0 7984
7986 0 433338 234518 48400 0 7985
7987 0 433229 234538 48360 0 7986
7988 0 433012 234571 48320 0 7987
7989 0 432787 234596 48280 0 7988
7990 0 432528 234613 48240 0 7989
7991 0 432419 234626 48200 0 7990
7992 0 432185 234630 48160 0 7991
7993 0 432068 234718 48120 0 7992
7994 0 431847 234814 48080 0 7993
7995 0 431763 234814 48040 0 7994
7996 0 431638 234860 48000 0 7995
7997 0 431534 234926 47960 0 7996
7998 6 431463 234989 47920 0 7997
7999 0 446684 238227 50480 150 6994
8000 0 446808 238009 50400 0 7999
8001 0 447146 238075 50320 0 8000
8002 0 447694 238143 50280 0 8001
8003 0 447934 238103 50360 0 8002
8004 5 448370 238091 50400 0 8003
8005 0 448874 238711 50360 0 8004
8006 0 449038 238787 50280 0 8005
8007 0 449058 238807 50240 0 8006
8008 0 448910 239103 50080 0 8007
8009 0 450590 238691 50080 0 8008
8010 0 450690 238547 50120 0 8009
8011 5 451494 238423 50160 0 8010
8012 0 451738 238463 50120 0 8011
8013 0 451786 238539 50040 0 8012
8014 0 451770 238811 49960 0 8013
8015 0 452142 238515 49920 0 8014
8016 0 452230 238535 49880 0 8015
8017 0 452686 238519 49840 0 8016
8018 0 453122 238539 49800 0 8017
8019 0 453294 238471 49680 0 8018
8020 0 453490 238451 49520 0 8019
8021 0 453794 238431 49360 0 8020
8022 0 453954 238395 49280 0 8021
8023 0 454234 238331 49080 0 8022
8024 0 454458 238315 48880 0 8023
8025 0 454726 238271 48720 0 8024
8026 0 454942 238215 48520 0 8025
8027 0 455126 238147 48400 0 8026
8028 0 455862 237991 48280 0 8027
8029 0 456102 237475 48080 0 8028
8030 5 455654 237263 47960 0 8029
8031 0 456134 237287 47920 0 8030
8032 0 456498 237291 47800 0 8031
8033 0 456942 236903 47760 0 8032
8034 0 457278 236619 47720 0 8033
8035 0 457082 236595 47680 0 8034
8036 0 457102 236499 47640 0 8035
8037 0 457222 236239 47600 0 8036
8038 0 457738 235891 47520 0 8037
8039 0 457942 235559 47440 0 8038
8040 0 458202 235383 47360 0 8039
8041 0 458466 235299 47280 0 8040
8042 0 458746 234931 47160 0 8041
8043 0 459062 234751 47120 0 8042
8044 5 459402 234651 47040 0 8043
8045 0 459142 234683 46920 0 8044
8046 6 459146 235103 46880 0 8045
8047 0 437020 238470 66520 186 6398
8048 0 436736 238485 66400 166 8047
8049 5 434792 238334 66400 128 8048
8050 5 433128 237782 66400 181 8049
8051 0 433036 237710 66480 148 8050
8052 0 433036 237710 66600 148 8051
8053 0 432412 237499 66640 134 8052
8054 0 432196 237455 66680 107 8053
8055 0 431280 237195 66680 137 8054
8056 0 431197 237139 66720 120 8055
8057 5 430593 236859 66720 107 8056
8058 0 430498 236717 66680 80 8057
8059 0 430497 236653 66640 80 8058
8060 0 430355 236527 66600 40 8059
8061 0 430259 236275 66520 81 8060
8062 0 430255 236063 66400 81 8061
8063 0 430139 235851 66280 115 8062
8064 0 430151 235735 66120 45 8063
8065 0 430283 235947 65960 45 8064
8066 0 430095 236039 65840 45 8065
8067 0 429983 235603 65760 60 8066
8068 0 429819 235335 65600 51 8067
8069 5 429815 235299 65480 51 8068
8070 0 429811 235263 65360 51 8069
8071 0 429975 235307 65320 51 8070
8072 0 429995 235315 65240 221 8071
8073 0 429775 235119 65080 102 8072
8074 0 429923 235115 64800 175 8073
8075 0 430119 234995 64600 175 8074
8076 0 430115 235339 64440 75 8075
8077 0 430067 235331 64240 98 8076
8078 0 430211 235423 64080 98 8077
8079 0 430279 235491 63920 60 8078
8080 0 430079 235491 63760 60 8079
8081 0 429995 235439 63560 64 8080
8082 5 430062 235487 63440 64 8081
8083 0 430107 235519 63360 32 8082
8084 0 430179 235543 63200 32 8083
8085 0 430839 235323 63160 0 8084
8086 0 430835 235267 63120 0 8085
8087 0 430955 235407 63080 0 8086
8088 0 431027 235431 63040 0 8087
8089 5 431039 235391 63000 0 8088
8090 0 431479 235719 62920 0 8089
8091 0 431807 236019 63000 0 8090
8092 0 431967 236215 62920 0 8091
8093 6 432111 236195 62800 0 8092
8094 0 448674 253272 71800 281 5216
8095 0 448772 253626 72000 288 8094
8096 0 448795 253972 72080 244 8095
8097 5 448707 253883 72200 244 8096
8098 5 448650 253795 72360 229 8097
8099 0 448419 254711 72360 336 8098
8100 0 448431 254783 72440 0 8099
8101 0 448256 254799 72680 0 8100
8102 0 448134 254744 72800 0 8101
8103 0 448002 254751 72920 0 8102
8104 0 447711 254718 73000 0 8103
8105 0 447619 254731 73040 0 8104
8106 0 447606 254743 73120 0 8105
8107 0 447539 254744 73240 0 8106
8108 0 447482 254739 73400 0 8107
8109 0 447574 254841 73560 0 8108
8110 0 447675 254875 73680 0 8109
8111 5 447709 254960 73760 0 8110
8112 0 447727 255003 73800 0 8111
8113 0 447624 255062 73880 0 8112
8114 0 447470 255259 74000 0 8113
8115 0 447382 255464 74120 0 8114
8116 0 447318 255607 74280 0 8115
8117 0 447250 255769 74440 0 8116
8118 0 447214 255940 74560 0 8117
8119 0 447164 256075 74760 0 8118
8120 0 447075 256284 74920 0 8119
8121 0 447076 256617 75040 0 8120
8122 0 447148 257274 75040 0 8121
8123 0 447211 257179 75280 0 8122
8124 0 447299 257827 75280 0 8123
8125 0 447346 258076 75400 0 8124
8126 0 447428 258260 75480 0 8125
8127 0 447434 258340 75600 0 8126
8128 0 447483 258483 75720 0 8127
8129 0 447635 258620 75880 0 8128
8130 0 447699 258867 76040 0 8129
8131 0 447747 258917 76200 0 8130
8132 0 447883 259076 76320 0 8131
8133 5 447888 259098 76440 0 8132
8134 0 447892 259114 76520 0 8133
8135 0 447939 259379 76640 0 8134
8136 0 447908 259363 76800 0 8135
8137 0 447884 259491 76920 0 8136
8138 0 447774 259845 77040 0 8137
8139 0 447862 259837 77200 0 8138
8140 6 447982 259801 77320 0 8139
8141 0 430989 239475 73720 71 5261
8142 0 430745 239391 73880 104 8141
8143 0 430661 239231 74040 107 8142
8144 0 430441 239091 74200 96 8143
8145 0 430387 239077 74240 96 8144
8146 0 430327 238861 74360 86 8145
8147 5 430320 238772 74480 102 8146
8148 0 430339 238625 74560 102 8147
8149 0 430327 238461 74720 64 8148
8150 0 430551 238269 74880 120 8149
8151 0 430787 238189 75040 81 8150
8152 0 431011 238189 75240 128 8151
8153 0 431063 238245 75400 122 8152
8154 0 431231 238233 75560 98 8153
8155 0 431495 238305 75720 98 8154
8156 0 431699 238325 75880 120 8155
8157 0 431975 238269 76080 156 8156
8158 0 432127 238205 76200 98 8157
8159 0 432231 238177 76360 98 8158
8160 0 432791 237953 76440 176 8159
8161 5 432999 237773 76480 150 8160
8162 5 432999 237781 76520 150 8161
8163 0 432871 238057 76680 156 8162
8164 0 432879 238209 76840 98 8163
8165 0 433275 238537 77240 86 8164
8166 0 433507 238753 77400 140 8165
8167 0 433819 238905 77520 81 8166
8168 0 433971 238969 77680 81 8167
8169 0 434399 238821 77800 136 8168
8170 0 434691 238701 77960 122 8169
8171 0 434735 238653 78120 64 8170
8172 0 435075 238769 78200 124 8171
8173 0 435483 238953 78400 81 8172
8174 0 435831 238961 78520 71 8173
8175 5 437089 239031 78560 168 8174
8176 0 438505 238579 78600 75 8175
8177 0 438625 238587 78720 75 8176
8178 0 438739 238613 78760 90 8177
8179 0 438815 238649 78920 96 8178
8180 5 438635 238689 79040 90 8179
8181 0 438719 238709 79080 96 8180
8182 0 439503 238813 79240 71 8181
8183 0 439699 238969 79280 96 8182
8184 0 439927 238977 79360 51 8183
8185 0 440227 239141 79440 45 8184
8186 6 440363 239185 79520 45 8185
8187 0 457662 260595 58760 75 5322
8188 0 457534 260115 58720 120 8187
8189 0 457494 259979 58640 120 8188
8190 0 457590 259683 58720 128 8189
8191 0 457790 259531 58840 64 8190
8192 0 458112 258880 59160 45 8191
8193 0 458240 258624 59160 120 8192
8194 0 458432 258400 59160 80 8193
8195 0 458624 258176 59200 91 8194
8196 5 458656 258080 59200 120 8195
8197 0 458816 257888 59280 98 8196
8198 0 458848 257632 59320 51 8197
8199 0 458976 257408 59360 40 8198
8200 0 459040 257184 59520 98 8199
8201 0 459040 256928 59520 136 8200
8202 0 459040 256672 59520 197 8201
8203 0 459200 256512 59640 150 8202
8204 0 459328 256288 59680 122 8203
8205 0 459360 256032 59680 101 8204
8206 0 459392 255776 59680 164 8205
8207 5 459424 255744 59680 164 8206
8208 0 459616 255936 59680 148 8207
8209 0 459776 256128 59640 160 8208
8210 0 459840 256384 59640 115 8209
8211 0 460064 256480 59720 120 8210
8212 5 460288 256352 59760 80 8211
8213 0 460544 256256 59680 81 8212
8214 0 460736 256320 59520 131 8213
8215 0 460992 256384 59440 102 8214
8216 0 461248 256320 59440 71 8215
8217 0 461504 256288 59440 80 8216
8218 0 461760 256320 59400 51 8217
8219 0 461984 256480 59400 32 8218
8220 0 462240 256480 59400 80 8219
8221 0 462496 256544 59440 40 8220
8222 0 462752 256544 59440 32 8221
8223 0 463008 256544 59440 45 8222
8224 0 463264 256640 59400 81 8223
8225 0 463520 256672 59400 80 8224
8226 0 463776 256736 59400 75 8225
8227 0 464032 256736 59400 51 8226
8228 0 464288 256768 59400 71 8227
8229 0 464544 256800 59440 96 8228
8230 0 464800 256800 59480 86 8229
8231 0 465056 256832 59560 51 8230
8232 6 465120 256832 59560 51 8231
8233 0 462591 121296 80400 0 2672
8234 0 462467 121240 80280 0 8233
8235 0 462367 121208 80200 0 8234
8236 0 462335 121124 80120 0 8235
8237 0 462451 121120 80000 0 8236
8238 0 462443 121172 79920 0 8237
8239 0 462439 121188 79800 0 8238
8240 0 462427 121160 79720 0 8239
8241 0 462367 121104 79640 0 8240
8242 0 462247 121056 79560 0 8241
8243 0 462219 121032 79480 0 8242
8244 0 462195 120996 79360 0 8243
8245 0 462129 120894 79280 0 8244
8246 0 462085 120790 79200 0 8245
8247 0 462073 120810 79120 0 8246
8248 0 462061 120758 79040 0 8247
8249 0 462147 120764 78960 0 8248
8250 0 462155 120684 78880 0 8249
8251 0 462127 120712 78800 0 8250
8252 0 461675 120580 78720 0 8251
8253 5 461323 120180 78680 0 8252
8254 0 461331 120124 78600 0 8253
8255 0 461667 120484 78520 0 8254
8256 0 461355 120252 78440 0 8255
8257 0 460815 120016 78320 0 8256
8258 0 460303 119928 78360 0 8257
8259 5 459335 119728 78440 0 8258
8260 5 458837 119482 78480 0 8259
8261 0 458583 119356 78560 0 8260
8262 0 458539 119328 78640 0 8261
8263 5 458257 119066 78720 0 8262
8264 0 458310 119037 78760 0 8263
8265 0 458363 119008 78800 0 8264
8266 5 458339 118952 78840 0 8265
8267 0 458385 118942 78920 0 8266
8268 0 458393 118930 79000 0 8267
8269 0 458351 119016 79080 0 8268
8270 0 458243 118996 79160 0 8269
8271 0 458185 119046 79200 0 8270
8272 0 457723 118620 79240 0 8271
8273 0 457467 118620 79280 0 8272
8274 0 457365 118642 79320 0 8273
8275 0 457385 118642 79400 0 8274
8276 0 457349 118698 79480 0 8275
8277 6 457371 118712 79520 0 8276
8278 0 445054 254419 64600 131 4505
8279 0 445150 254283 64520 131 8278
8280 0 445358 254107 64360 102 8279
8281 0 445470 253795 64240 107 8280
8282 0 445590 253667 64040 131 8281
8283 0 445526 253619 63920 101 8282
8284 0 445502 253611 63840 101 8283
8285 0 445374 253603 63720 101 8284
8286 0 445118 253595 63560 131 8285
8287 0 445174 253515 63400 101 8286
8288 0 445166 253379 63240 81 8287
8289 0 445326 253291 63080 75 8288
8290 0 445590 253267 62800 51 8289
8291 0 445950 253211 62680 51 8290
8292 0 446110 253387 62560 0 8291
8293 5 446822 253211 62480 0 8292
8294 0 447150 253171 62360 0 8293
8295 0 447662 253451 62440 0 8294
8296 0 447838 253603 62400 0 8295
8297 0 447862 253707 62280 0 8296
8298 0 447862 254003 62200 0 8297
8299 0 447379 255014 62200 0 8298
8300 0 447330 255766 62160 0 8299
8301 0 447558 256448 62200 0 8300
8302 0 447542 258520 62240 0 8301
8303 0 446982 258864 62080 0 8302
8304 5 446746 259768 62040 0 8303
8305 0 446290 260916 62000 0 8304
8306 0 446210 261108 62040 0 8305
8307 0 446202 261252 62120 0 8306
8308 0 446198 261336 62240 0 8307
8309 0 446498 261468 62440 0 8308
8310 0 446534 261572 62560 0 8309
8311 0 446450 261436 62680 0 8310
8312 0 446534 261640 62800 0 8311
8313 0 446606 261960 63000 0 8312
8314 0 446486 262524 63120 0 8313
8315 0 446554 263716 63200 0 8314
8316 0 446614 263888 63360 0 8315
8317 0 446722 264320 63480 0 8316
8318 0 446742 264472 63680 0 8317
8319 0 446958 264604 63800 0 8318
8320 0 447198 264980 63760 0 8319
8321 0 447070 265396 63760 0 8320
8322 6 447318 265528 63800 0 8321
8323 0 478942 259947 80040 51 1752
8324 0 479478 259635 79920 104 8323
8325 5 479718 259483 79880 124 8324
8326 0 479958 259331 79840 107 8325
8327 0 480174 259243 79760 90 8326
8328 0 480374 259251 79600 108 8327
8329 0 481254 258939 79520 71 8328
8330 0 481566 258803 79360 128 8329
8331 0 482430 258443 79240 32 8330
8332 0 483006 258243 79360 0 8331
8333 0 483382 258227 79480 0 8332
8334 0 483630 258219 79640 0 8333
8335 0 483702 258171 79760 0 8334
8336 5 483835 258128 79840 0 8335
8337 0 483902 258107 79880 0 8336
8338 5 483958 258091 79920 0 8337
8339 0 484014 258075 79960 0 8338
8340 5 484654 256739 80000 0 8339
8341 0 484646 256731 80080 0 8340
8342 5 484678 256707 80200 0 8341
8343 0 484678 256507 80360 0 8342
8344 0 484822 256363 80480 0 8343
8345 0 485038 256275 80600 0 8344
8346 0 485222 256115 80760 0 8345
8347 5 485438 256051 80880 0 8346
8348 0 485278 255907 80960 0 8347
8349 0 485302 255819 81080 0 8348
8350 0 485302 255771 81160 0 8349
8351 0 485182 255627 81280 0 8350
8352 0 485174 255547 81400 0 8351
8353 0 485046 255531 81480 0 8352
8354 0 485054 255427 81600 0 8353
8355 0 485134 255371 81760 0 8354
8356 0 485118 255347 81920 0 8355
8357 5 484990 255363 82120 0 8356
8358 0 484902 255331 82200 0 8357
8359 5 484811 255299 82280 0 8358
8360 0 484686 255315 82320 0 8359
8361 0 484478 255155 82440 0 8360
8362 5 484310 255299 82640 0 8361
8363 0 484406 255283 82720 0 8362
8364 5 484438 255323 82880 0 8363
8365 0 484558 255307 82920 0 8364
8366 0 484526 255323 83080 0 8365
8367 6 484510 255299 83200 0 8366
8368 5 484070 268427 71720 120 5489
8369 0 483774 268763 71920 200 8368
8370 0 483726 269219 71880 134 8369
8371 5 484038 269275 71920 157 8370
8372 0 483982 269163 72040 157 8371
8373 0 484046 269067 72160 189 8372
8374 5 484014 269091 72240 157 8373
8375 0 484046 269283 72320 160 8374
8376 0 484158 269627 72360 124 8375
8377 0 484262 269819 72480 107 8376
8378 0 484462 269891 72600 107 8377
8379 0 484916 269909 72760 134 8378
8380 0 485068 269905 72880 124 8379
8381 0 485272 269925 73040 137 8380
8382 0 485644 269849 73160 154 8381
8383 0 485784 269909 73320 120 8382
8384 0 486104 269925 73480 60 8383
8385 5 486272 269841 73520 60 8384
8386 0 487680 270513 73480 96 8385
8387 0 487860 270513 73360 140 8386
8388 0 487944 270613 73200 140 8387
8389 0 488132 270565 73080 124 8388
8390 0 488330 270499 73000 98 8389
8391 0 488562 270527 72800 64 8390
8392 0 488638 270631 72600 90 8391
8393 0 488718 270691 72400 81 8392
8394 0 488998 270771 72240 71 8393
8395 0 489250 270839 72080 75 8394
8396 0 489286 270907 71880 75 8395
8397 0 489302 271067 71760 75 8396
8398 0 489550 271143 71600 124 8397
8399 0 489906 271295 71320 131 8398
8400 0 489926 271259 71200 131 8399
8401 0 489930 271211 71120 71 8400
8402 5 489834 271253 71040 71 8401
8403 0 490194 271159 71000 32 8402
8404 0 490502 271159 70960 32 8403
8405 0 490566 271283 70800 32 8404
8406 0 490418 271327 70600 60 8405
8407 0 490322 271299 70400 75 8406
8408 0 490282 271163 70280 75 8407
8409 0 490426 271059 70080 81 8408
8410 0 490602 271007 69920 98 8409
8411 6 490706 270959 69720 98 8410
8412 0 445088 255541 45680 104 5396
8413 0 445237 255338 45600 104 8412
8414 0 445289 255199 45400 81 8413
8415 0 445252 255211 45320 81 8414
8416 0 445252 255184 45160 98 8415
8417 0 445255 255184 45040 98 8416
8418 0 445304 255172 44720 81 8417
8419 0 445380 255159 44560 96 8418
8420 0 445380 255129 44400 90 8419
8421 0 445498 255187 44280 90 8420
8422 0 445555 255178 44080 98 8421
8423 0 445577 255102 43920 98 8422
8424 0 445592 255087 43720 101 8423
8425 0 445643 255138 43520 81 8424
8426 0 445631 255147 43360 96 8425
8427 0 445749 255065 43240 96 8426
8428 0 445786 255044 43040 60 8427
8429 0 446131 254844 42920 90 8428
8430 0 446280 254796 42720 64 8429
8431 0 446356 254777 42520 64 8430
8432 0 446522 254871 42320 135 8431
8433 0 446568 254962 42160 135 8432
8434 0 446553 254947 41960 101 8433
8435 0 446577 255068 41760 81 8434
8436 0 446577 255211 41560 64 8435
8437 0 446534 255311 41360 64 8436
8438 0 446262 255463 41280 60 8437
8439 5 446195 255511 41240 71 8438
8440 0 446556 255338 41200 60 8439
8441 0 446325 255463 41040 71 8440
8442 0 446150 255511 40880 98 8441
8443 0 446168 255526 40680 98 8442
8444 0 446150 255496 40480 40 8443
8445 0 446092 255456 40280 32 8444
8446 0 445925 255453 40040 75 8445
8447 0 445901 255405 39840 81 8446
8448 0 445946 255290 39640 60 8447
8449 0 445928 255259 39440 64 8448
8450 0 445971 255217 39240 71 8449
8451 0 446146 255293 39040 71 8450
8452 5 446171 255081 38920 71 8451
8453 0 446174 255190 38880 71 8452
8454 6 446207 255202 38840 71 8453
8455 0 452162 155758 88920 0 4954
8456 0 452074 155318 89080 0 8455
8457 5 451972 155178 89240 0 8456
8458 0 451946 155143 89280 0 8457
8459 0 452009 155353 89440 0 8458
8460 0 452025 155406 89480 0 8459
8461 0 452060 155807 89600 0 8460
8462 0 452094 156115 89680 0 8461
8463 0 451820 156487 89920 0 8462
8464 0 452156 156671 89960 0 8463
8465 0 452212 156743 90120 0 8464
8466 0 452236 156839 90280 0 8465
8467 0 452244 156951 90440 0 8466
8468 0 452332 157031 90600 0 8467
8469 0 452444 157151 90760 0 8468
8470 0 452484 157303 90920 0 8469
8471 0 452484 157447 91000 0 8470
8472 0 452660 157671 91120 0 8471
8473 0 452572 157735 91240 0 8472
8474 0 452620 157783 91280 0 8473
8475 0 452724 157991 91320 0 8474
8476 0 453692 157575 91360 0 8475
8477 0 453596 157743 91440 0 8476
8478 0 453556 157943 91560 0 8477
8479 0 453492 158175 91720 0 8478
8480 0 453268 158295 91880 0 8479
8481 0 453044 158391 92040 0 8480
8482 0 453012 158511 92200 0 8481
8483 0 453020 158639 92360 0 8482
8484 0 453060 158703 92520 0 8483
8485 5 453097 158759 92560 0 8484
8486 0 453044 158603 92600 0 8485
8487 0 453038 158523 92760 0 8486
8488 0 452936 158433 92880 0 8487
8489 0 452848 158379 93000 0 8488
8490 0 452838 158275 93120 0 8489
8491 0 452854 158245 93160 0 8490
8492 0 452792 158115 93320 0 8491
8493 0 452750 158035 93440 0 8492
8494 0 452770 158117 93520 0 8493
8495 0 452800 158171 93600 0 8494
8496 6 452786 158167 93640 0 8495
8497 0 383842 166404 163640 75 7440
8498 0 384073 166640 163600 86 8497
8499 0 384223 166800 163520 75 8498
8500 0 384421 166866 163440 150 8499
8501 0 384444 166892 163400 150 8500
8502 0 384514 166962 163360 150 8501
8503 0 384635 166997 163320 189 8502
8504 0 385032 167054 163280 137 8503
8505 0 385293 167104 163160 40 8504
8506 0 385331 167108 163080 40 8505
8507 5 385325 167101 162960 40 8506
8508 0 384784 166868 162960 160 8507
8509 0 384750 166767 162840 71 8508
8510 0 384604 166671 162680 71 8509
8511 0 384549 166631 162520 98 8510
8512 0 384455 166562 162320 98 8511
8513 0 384431 166509 162160 75 8512
8514 0 384463 166494 161960 104 8513
8515 0 384395 166487 161760 64 8514
8516 0 384321 166430 161600 64 8515
8517 0 384306 166381 161440 45 8516
8518 0 384140 166259 161360 75 8517
8519 0 384084 166205 161280 75 8518
8520 0 383949 166211 161200 75 8519
8521 0 383902 166195 161080 98 8520
8522 0 383768 166132 161000 98 8521
8523 0 383637 166148 160920 98 8522
8524 0 383473 166029 160800 75 8523
8525 0 383269 165978 160720 45 8524
8526 0 383232 165993 160640 45 8525
8527 0 383230 165990 160560 45 8526
8528 0 383166 165997 160480 91 8527
8529 0 383086 165952 160400 91 8528
8530 0 382988 165915 160320 40 8529
8531 0 382894 165891 160240 40 8530
8532 0 382802 165895 160120 154 8531
8533 0 382817 165813 159960 108 8532
8534 0 382800 165728 159840 108 8533
8535 0 382824 165654 159640 150 8534
8536 0 382882 165587 159520 150 8535
8537 0 382882 165584 159360 150 8536
8538 6 383066 165361 159160 150 8537
8539 0 462361 234484 74560 137 3588
8540 0 461162 234529 74520 101 8539
8541 0 460890 234597 74400 98 8540
8542 0 460641 234619 74240 104 8541
8543 5 460562 234653 74120 135 8542
8544 0 460439 234765 74080 135 8543
8545 0 460457 234650 73920 96 8544
8546 0 460291 234753 73760 71 8545
8547 0 460094 234777 73600 71 8546
8548 0 460024 234823 73440 75 8547
8549 5 459963 234850 73400 75 8548
8550 0 460063 234574 73360 96 8549
8551 0 459800 234262 73240 128 8550
8552 0 459518 234159 73200 102 8551
8553 0 459484 234165 73080 32 8552
8554 0 459439 234026 72960 122 8553
8555 0 459105 233695 72600 124 8554
8556 0 458705 233386 72360 128 8555
8557 0 458417 233316 72200 101 8556
8558 0 458351 233356 71960 96 8557
8559 5 458281 233437 71880 96 8558
8560 0 458351 233386 71800 96 8559
8561 0 458378 233322 71640 96 8560
8562 0 458375 233295 71440 75 8561
8563 0 458290 233210 71320 75 8562
8564 5 458220 233028 71160 51 8563
8565 0 458154 232937 71000 124 8564
8566 0 458069 232880 70800 120 8565
8567 0 457878 232646 70640 75 8566
8568 0 457744 232301 70560 107 8567
8569 0 457638 232004 70360 160 8568
8570 0 457578 231885 70240 160 8569
8571 5 457471 231532 70120 96 8570
8572 0 457435 231415 70080 90 8571
8573 0 457335 231285 70040 90 8572
8574 0 457214 231206 69920 75 8573
8575 0 456856 230724 69760 108 8574
8576 0 456586 230312 69680 104 8575
8577 0 456477 229554 69640 102 8576
8578 0 456401 229609 69560 102 8577
8579 5 455980 229424 69600 45 8578
8580 6 456171 229096 69640 60 8579
8581 0 421152 259092 152520 0 3828
8582 0 421152 259360 152600 0 8581
8583 0 421052 259596 152720 0 8582
8584 5 420788 260476 152880 0 8583
8585 0 420616 261752 152840 0 8584
8586 0 420712 261872 152760 0 8585
8587 0 420900 262064 152640 0 8586
8588 0 420916 262194 152600 0 8587
8589 0 420748 262490 152440 0 8588
8590 0 420292 262822 152520 0 8589
8591 0 420112 263122 152600 0 8590
8592 0 419752 263862 152680 0 8591
8593 5 419788 264010 152720 0 8592
8594 0 419620 264426 152840 0 8593
8595 0 419456 264718 152920 0 8594
8596 0 419476 265310 153000 0 8595
8597 5 419716 266050 152960 0 8596
8598 5 419500 266386 153000 0 8597
8599 0 419324 266686 153040 0 8598
8600 0 419136 266822 153160 0 8599
8601 0 418884 267050 153320 0 8600
8602 5 418704 267306 153440 0 8601
8603 0 418592 267546 153400 0 8602
8604 0 418624 267618 153360 0 8603
8605 0 418656 267566 153320 0 8604
8606 0 418780 267618 153240 0 8605
8607 0 418748 267766 153080 0 8606
8608 0 418840 267870 152960 0 8607
8609 0 418908 268002 152840 0 8608
8610 0 419032 268022 152680 0 8609
8611 0 419066 268024 152640 0 8610
8612 0 419100 268026 152600 0 8611
8613 0 419160 268050 152480 0 8612
8614 0 419216 268124 152440 0 8613
8615 0 419336 268336 152320 0 8614
8616 0 419512 268396 152240 0 8615
8617 0 419496 268396 152200 0 8616
8618 0 419772 268668 152120 0 8617
8619 0 419972 269048 152200 0 8618
8620 0 420164 269056 152040 0 8619
8621 0 420316 269028 152000 0 8620
8622 6 420372 268976 151920 0 8621
8623 0 463515 130626 76880 0 1576
8624 5 463715 130674 76960 0 8623
8625 0 462727 130666 77000 148 8624
8626 0 462807 130642 77120 153 8625
8627 0 463025 130666 77240 153 8626
8628 0 463045 130746 77360 153 8627
8629 0 462893 130626 77480 0 8628
8630 0 462709 130594 77600 0 8629
8631 0 462829 130562 77760 0 8630
8632 0 462957 130490 77960 0 8631
8633 0 462917 130490 78080 0 8632
8634 0 462893 130450 78240 0 8633
8635 0 462893 130442 78320 0 8634
8636 0 462891 130306 78440 0 8635
8637 0 462911 130286 78560 0 8636
8638 0 462885 130228 78720 0 8637
8639 0 462879 130214 78760 0 8638
8640 0 462887 130214 78920 0 8639
8641 0 462859 130326 79080 0 8640
8642 0 462683 130418 79360 0 8641
8643 0 462583 130502 79520 0 8642
8644 0 462551 130554 79640 0 8643
8645 0 462615 130606 79880 0 8644
8646 0 462603 130842 80040 0 8645
8647 0 462631 130950 80200 0 8646
8648 0 462647 131030 80320 0 8647
8649 0 462647 131218 80680 0 8648
8650 0 462513 131266 80840 0 8649
8651 0 462388 131221 81000 0 8650
8652 0 462325 131198 81080 0 8651
8653 0 462251 131122 81200 0 8652
8654 0 462243 131090 81360 0 8653
8655 0 462199 131090 81480 0 8654
8656 0 462287 131106 81600 0 8655
8657 0 462312 131145 81640 0 8656
8658 0 462387 131262 81760 0 8657
8659 0 462367 131230 81920 0 8658
8660 0 462235 131198 82080 0 8659
8661 0 462169 131238 82200 0 8660
8662 0 462169 131466 82280 0 8661
8663 6 462233 131678 82320 0 8662
8664 0 451932 139827 93400 120 1421
8665 0 452048 140059 93440 120 8664
8666 0 452048 140216 93520 128 8665
8667 0 452040 140386 93680 115 8666
8668 0 452123 140371 93800 115 8667
8669 0 452136 140401 94040 98 8668
8670 0 451907 140279 94240 32 8669
8671 0 451720 140325 94400 32 8670
8672 0 451650 140267 94560 91 8671
8673 0 451483 140268 94720 75 8672
8674 0 451379 140209 94920 60 8673
8675 0 451233 140196 95040 60 8674
8676 0 451077 140182 95200 81 8675
8677 0 450914 140209 95400 104 8676
8678 0 450945 140277 95600 96 8677
8679 0 450780 140350 95800 75 8678
8680 0 450622 140463 95920 90 8679
8681 0 450581 140483 96080 90 8680
8682 0 450400 140545 96240 32 8681
8683 0 450250 140615 96400 98 8682
8684 0 450167 140730 96560 98 8683
8685 0 450081 140764 96640 0 8684
8686 0 449997 140816 96720 0 8685
8687 0 450001 140882 96880 64 8686
8688 0 449905 140990 97000 51 8687
8689 0 449753 141132 97120 51 8688
8690 0 449545 141132 97240 96 8689
8691 0 449373 141228 97360 120 8690
8692 0 449149 141308 97480 124 8691
8693 0 448837 141396 97520 71 8692
8694 0 448677 141322 97640 71 8693
8695 0 448509 141270 97800 64 8694
8696 0 448309 141286 97920 108 8695
8697 0 448037 141354 98080 140 8696
8698 0 447921 141402 98200 120 8697
8699 0 447745 141434 98320 120 8698
8700 5 447625 141370 98480 86 8699
8701 0 447449 141458 98560 86 8700
8702 0 447433 141546 98680 86 8701
8703 0 447377 141434 98800 75 8702
8704 6 447113 141234 98920 75 8703
8705 0 448192 249345 69480 160 6703
8706 0 448128 249292 69280 141 8705
8707 0 448144 249203 69080 141 8706
8708 0 447511 248596 68880 80 8707
8709 0 447442 248121 68760 120 8708
8710 0 447051 247772 68600 124 8709
8711 0 446803 247588 68400 153 8710
8712 0 446740 247535 68160 131 8711
8713 0 446534 247376 68080 115 8712
8714 0 446270 247097 67920 140 8713
8715 0 446049 246938 67760 108 8714
8716 0 446212 246870 67560 122 8715
8717 0 446323 246849 67360 122 8716
8718 5 446165 246168 67280 115 8717
8719 0 446064 246052 67160 115 8718
8720 0 445890 246094 66920 140 8719
8721 0 445811 246152 66760 202 8720
8722 0 445716 246152 66560 202 8721
8723 0 445684 246316 66400 202 8722
8724 0 445584 246104 66200 168 8723
8725 0 445526 245983 65920 226 8724
8726 0 445310 245888 65760 175 8725
8727 0 444993 245740 65520 160 8726
8728 0 444798 245550 65400 101 8727
8729 0 444756 245270 65200 140 8728
8730 0 444602 245455 65000 140 8729
8731 0 444539 245624 64840 124 8730
8732 0 444122 245640 64640 96 8731
8733 0 444017 245608 64440 122 8732
8734 0 443832 245582 64400 96 8733
8735 0 443352 245582 64320 101 8734
8736 0 442987 245450 64200 120 8735
8737 0 442729 245292 64000 91 8736
8738 0 442359 245260 63800 102 8737
8739 0 442322 245086 63640 102 8738
8740 0 442175 244922 63480 98 8739
8741 0 442227 244927 63160 96 8740
8742 5 442296 244806 63120 96 8741
8743 0 442233 244795 62960 96 8742
8744 0 442143 244801 62760 96 8743
8745 6 441958 244716 62680 96 8744
8746 0 477094 260387 97720 148 540
8747 5 478310 260515 97640 190 8746
8748 5 478758 260827 97560 296 8747
8749 0 479734 261299 97600 96 8748
8750 5 479990 261251 97640 81 8749
8751 0 480078 261387 97560 120 8750
8752 0 480142 261483 97440 120 8751
8753 0 480214 261603 97360 120 8752
8754 0 480286 261749 97160 71 8753
8755 5 480426 262277 97040 102 8754
8756 0 481258 262821 97160 102 8755
8757 0 481590 262885 97240 96 8756
8758 5 481522 262898 97280 96 8757
8759 0 481182 262965 97480 96 8758
8760 0 481034 263137 97640 64 8759
8761 5 481222 263029 97680 64 8760
8762 0 480994 263229 97760 71 8761
8763 0 480894 263309 97960 60 8762
8764 0 480926 263421 98120 60 8763
8765 0 480990 263649 98400 40 8764
8766 0 481086 263769 98560 60 8765
8767 0 481258 263993 98720 108 8766
8768 5 481310 264125 98800 115 8767
8769 0 481414 264045 98960 115 8768
8770 0 481430 263985 99120 71 8769
8771 0 481450 264021 99280 75 8770
8772 0 481786 263997 99440 75 8771
8773 0 482582 264065 99520 32 8772
8774 0 482934 264149 99640 80 8773
8775 0 483226 264309 99800 101 8774
8776 0 483574 264381 99960 75 8775
8777 0 484322 264357 100160 81 8776
8778 5 484582 264257 100240 86 8777
8779 0 484870 264129 100400 101 8778
8780 0 484996 264036 100440 75 8779
8781 5 485374 263757 100560 71 8780
8782 0 485294 264033 100720 102 8781
8783 0 485442 263921 100840 81 8782
8784 0 485626 263937 100960 51 8783
8785 0 485818 263869 101120 60 8784
8786 6 485902 263709 101320 60 8785
8787 0 454258 259385 52240 124 1903
8788 0 454229 259647 51960 32 8787
8789 0 454255 259725 51920 32 8788
8790 0 454259 259725 51880 32 8789
8791 0 454319 259725 51840 32 8790
8792 0 454327 259729 51800 32 8791
8793 0 454403 259485 51760 75 8792
8794 5 454519 259505 51720 75 8793
8795 0 454415 260285 51680 136 8794
8796 0 454423 260409 51560 136 8795
8797 0 454475 260617 51400 124 8796
8798 0 454551 260757 51240 107 8797
8799 0 454567 260885 51080 107 8798
8800 0 454690 261054 50920 32 8799
8801 0 454668 261078 50880 32 8800
8802 0 454398 261086 50840 75 8801
8803 0 454308 261160 50760 75 8802
8804 0 454260 261252 50640 91 8803
8805 0 454190 261304 50480 91 8804
8806 0 454086 261346 50360 51 8805
8807 0 453910 261480 50200 51 8806
8808 0 453658 261672 50040 51 8807
8809 0 453446 261974 49840 86 8808
8810 0 453116 262092 49720 98 8809
8811 0 452942 262488 49600 91 8810
8812 0 452676 262796 49480 86 8811
8813 5 452640 263374 49440 90 8812
8814 0 452960 263744 48880 80 8813
8815 0 453056 263968 48760 81 8814
8816 0 453184 264128 48560 81 8815
8817 0 453312 264256 48320 128 8816
8818 0 453440 264480 48320 136 8817
8819 0 453568 264704 48360 75 8818
8820 0 453568 264896 48560 40 8819
8821 0 453664 265088 48720 51 8820
8822 0 453728 265344 48720 64 8821
8823 0 453600 265600 48720 32 8822
8824 0 453472 265760 48560 64 8823
8825 0 453344 265920 48400 80 8824
8826 6 453312 265920 48400 75 8825
8827 0 499776 226048 78120 124 4169
8828 0 499616 226048 78320 122 8827
8829 0 499520 225920 78520 140 8828
8830 0 499456 225824 78760 122 8829
8831 0 499392 225696 79000 164 8830
8832 0 499328 225568 79240 168 8831
8833 0 499296 225504 79480 160 8832
8834 0 499232 225440 79720 176 8833
8835 0 499168 225408 79960 160 8834
8836 0 499072 225344 80200 141 8835
8837 0 499008 225312 80440 128 8836
8838 0 498848 225216 80640 102 8837
8839 0 498688 225184 80840 122 8838
8840 0 498528 225120 81040 181 8839
8841 0 498304 224960 81120 204 8840
8842 0 498112 224832 81240 107 8841
8843 0 497952 224672 81440 40 8842
8844 5 497824 224512 81640 124 8843
8845 5 497792 224384 81640 124 8844
8846 0 497664 224160 81640 86 8845
8847 0 497600 223904 81640 90 8846
8848 0 497440 223680 81640 80 8847
8849 0 497248 223488 81640 80 8848
8850 0 497024 223328 81640 120 8849
8851 0 496768 223296 81640 96 8850
8852 0 496576 223264 81800 108 8851
8853 0 496384 223200 82000 98 8852
8854 0 496192 223072 82160 81 8853
8855 0 496000 222880 82160 32 8854
8856 0 495808 222688 82280 81 8855
8857 0 495648 222496 82320 90 8856
8858 0 495456 222336 82360 86 8857
8859 0 495264 222144 82360 80 8858
8860 0 495072 221952 82280 75 8859
8861 0 494912 221792 82160 75 8860
8862 5 494848 221728 82080 81 8861
8863 0 494688 221536 81960 91 8862
8864 0 494592 221280 81960 32 8863
8865 0 494336 221376 81960 51 8864
8866 6 494208 221504 81960 75 8865
8867 0 409370 282824 149640 0 3050
8868 0 409470 282880 149600 0 8867
8869 0 409490 282977 149560 0 8868
8870 0 409512 283111 149440 0 8869
8871 0 409512 283051 149240 0 8870
8872 0 409618 283101 149040 0 8871
8873 0 409896 283113 148840 0 8872
8874 0 410206 283069 148680 0 8873
8875 0 410444 283005 148440 0 8874
8876 0 410746 282943 148240 0 8875
8877 0 410908 282819 148080 0 8876
8878 0 410958 282867 147920 0 8877
8879 0 410896 282825 147760 0 8878
8880 0 410940 282753 147560 0 8879
8881 0 410958 282795 147400 0 8880
8882 0 410906 282823 147240 0 8881
8883 0 411016 282759 147080 0 8882
8884 0 411044 282787 146880 0 8883
8885 0 411162 282809 146680 0 8884
8886 0 411284 282731 146480 0 8885
8887 0 411406 282721 146360 0 8886
8888 0 411464 282699 146280 0 8887
8889 0 411450 282713 146120 0 8888
8890 0 411482 282709 145920 0 8889
8891 0 411528 282763 145840 0 8890
8892 0 411470 282701 145800 0 8891
8893 0 411278 282621 145720 0 8892
8894 0 411152 282671 145680 0 8893
8895 0 411000 282785 145640 0 8894
8896 5 410978 282813 145560 0 8895
8897 0 411540 282745 145560 0 8896
8898 0 411894 283035 145440 0 8897
8899 0 412032 283007 145480 0 8898
8900 0 412128 283011 145520 0 8899
8901 0 412174 283059 145600 0 8900
8902 0 412140 283013 145720 0 8901
8903 0 412184 283007 145760 0 8902
8904 0 412222 283039 145840 0 8903
8905 0 412254 283069 146000 0 8904
8906 6 412394 282909 146200 0 8905
8907 0 403520 272768 158680 80 2977
8908 0 403264 272800 158640 32 8907
8909 0 403040 272768 158520 60 8908
8910 0 402784 272704 158440 32 8909
8911 5 402560 272608 158320 40 8910
8912 5 402304 272576 158280 40 8911
8913 0 402080 272448 158320 40 8912
8914 0 402048 272448 158320 32 8913
8915 0 401972 272771 158360 0 8914
8916 0 401820 272781 158400 0 8915
8917 0 401748 272791 158440 0 8916
8918 0 401658 272857 158480 0 8917
8919 0 401632 272851 158520 0 8918
8920 0 401586 272833 158560 0 8919
8921 0 401442 272817 158680 0 8920
8922 0 401418 272817 158760 0 8921
8923 0 401294 272851 158880 0 8922
8924 0 401252 272825 159000 0 8923
8925 5 401224 272637 159080 0 8924
8926 0 401156 272701 159200 0 8925
8927 0 401112 272605 159320 0 8926
8928 0 401066 272521 159400 0 8927
8929 0 401020 272385 159480 0 8928
8930 0 400926 272085 159600 0 8929
8931 5 400866 271969 159640 0 8930
8932 0 400810 271859 159680 0 8931
8933 0 400588 271555 159800 0 8932
8934 0 400294 270951 159840 0 8933
8935 0 400160 270801 159880 0 8934
8936 0 399878 270680 159920 0 8935
8937 0 399608 270700 159960 0 8936
8938 0 399468 270600 160000 0 8937
8939 0 399376 270542 160040 0 8938
8940 0 399274 270648 159960 0 8939
8941 0 399228 270734 159920 0 8940
8942 0 399110 270782 159880 0 8941
8943 0 398984 270800 159840 0 8942
8944 0 398922 270954 159800 0 8943
8945 0 398776 271158 159720 0 8944
8946 6 398758 271172 159680 0 8945
8947 0 416842 253937 148840 32 4645
8948 0 416986 254137 148680 75 8947
8949 0 416946 254353 148520 51 8948
8950 0 416928 254437 148400 51 8949
8951 5 417084 254605 148240 51 8950
8952 0 417082 254649 148160 51 8951
8953 0 417034 254629 148040 51 8952
8954 0 417000 254641 147960 51 8953
8955 0 417032 254625 147840 51 8954
8956 5 417060 254553 147720 51 8955
8957 5 417272 254509 147680 0 8956
8958 0 417204 254509 147600 0 8957
8959 0 417200 254561 147480 0 8958
8960 0 417248 254525 147360 0 8959
8961 0 417376 254745 147240 0 8960
8962 0 417382 254789 147160 0 8961
8963 0 417374 254777 147080 0 8962
8964 0 417346 254789 147040 0 8963
8965 0 417324 254857 146960 0 8964
8966 0 417330 254893 146880 0 8965
8967 5 417384 255025 146800 0 8966
8968 0 417292 255365 146840 0 8967
8969 0 417172 255465 146920 0 8968
8970 0 417080 255569 147000 0 8969
8971 0 416970 255657 147120 0 8970
8972 0 416822 255753 147280 0 8971
8973 0 416812 255925 147400 0 8972
8974 0 416906 256105 147520 0 8973
8975 0 416896 256325 147600 0 8974
8976 0 417236 256222 147640 0 8975
8977 0 417192 256520 147640 0 8976
8978 0 417352 256510 147680 0 8977
8979 0 417210 256708 147800 0 8978
8980 0 417072 256848 147960 0 8979
8981 0 416996 257026 148080 0 8980
8982 0 416922 257128 148160 0 8981
8983 0 416786 257256 148200 0 8982
8984 5 416528 257782 148240 0 8983
8985 0 416450 257830 148360 0 8984
8986 6 416430 257788 148400 0 8985
8987 0 439822 235506 67360 101 6410
8988 0 439797 235580 67520 75 8987
8989 0 439716 235599 67640 75 8988
8990 0 439764 235697 67760 71 8989
8991 0 440068 235772 67920 101 8990
8992 0 440100 235773 67960 101 8991
8993 0 440224 235820 68040 91 8992
8994 0 440516 235821 68120 81 8993
8995 0 440621 235808 68200 81 8994
8996 0 440708 235816 68280 96 8995
8997 0 440817 235832 68360 96 8996
8998 0 441023 235770 68400 91 8997
8999 0 441229 235632 68560 140 8998
9000 0 441292 235568 68600 140 8999
9001 0 441321 235537 68680 108 9000
9002 0 441513 235440 68760 108 9001
9003 0 441667 235237 68800 102 9002
9004 5 441659 235077 68880 71 9003
9005 0 441782 235190 68920 98 9004
9006 0 441972 235128 68960 60 9005
9007 0 442061 235021 69000 60 9006
9008 0 442087 234911 69040 107 9007
9009 0 442179 234895 69240 107 9008
9010 0 442263 234747 69360 157 9009
9011 0 442351 234563 69520 104 9010
9012 0 442615 234359 69680 71 9011
9013 0 442763 234383 69840 81 9012
9014 0 442831 234415 70040 81 9013
9015 0 443123 234591 70200 60 9014
9016 0 443219 234635 70360 60 9015
9017 0 443471 234631 70520 64 9016
9018 0 443559 234687 70680 64 9017
9019 5 443801 234647 70760 101 9018
9020 0 444155 234523 70720 96 9019
9021 0 444303 234443 70640 96 9020
9022 0 444411 234407 70560 136 9021
9023 0 444787 234143 70520 136 9022
9024 0 444923 234067 70400 32 9023
9025 6 444751 234315 70320 71 9024
9026 0 459051 130722 76360 0 1574
9027 0 458571 130722 76280 0 9026
9028 0 458447 130782 76200 0 9027
9029 0 458465 130620 76080 0 9028
9030 0 458365 130336 76000 0 9029
9031 0 458191 130276 75800 42 9030
9032 0 458121 130252 75720 60 9031
9033 5 458073 130252 75560 60 9032
9034 0 457785 130232 75480 51 9033
9035 0 457729 130080 75320 96 9034
9036 0 457673 129892 75200 120 9035
9037 0 457597 129852 75120 120 9036
9038 0 457509 129732 75000 90 9037
9039 0 457397 129588 74880 81 9038
9040 0 457357 129448 74760 81 9039
9041 0 457201 129260 74600 101 9040
9042 0 457045 129132 74520 140 9041
9043 0 456893 129064 74400 148 9042
9044 0 456833 128980 74280 148 9043
9045 0 456737 128796 74240 148 9044
9046 0 456645 128644 74120 160 9045
9047 0 456581 128512 73960 160 9046
9048 0 456557 128492 73840 60 9047
9049 0 456557 128496 73680 60 9048
9050 0 456513 128424 73520 128 9049
9051 0 456541 128276 73400 71 9050
9052 0 456429 128200 73240 71 9051
9053 5 456441 128128 73040 124 9052
9054 0 456369 127392 72920 60 9053
9055 0 456121 126960 72880 124 9054
9056 0 456105 126872 72760 86 9055
9057 0 456001 126648 72680 115 9056
9058 0 456033 126640 72440 166 9057
9059 0 456009 126688 72360 166 9058
9060 5 455967 126718 72240 166 9059
9061 0 455545 125912 72240 160 9060
9062 0 455401 125824 72160 160 9061
9063 6 455169 125880 72040 131 9062
9064 0 453701 143477 91600 0 3335
9065 0 453678 143551 91680 0 9064
9066 0 453635 143643 91800 0 9065
9067 0 453570 143801 91960 0 9066
9068 0 453638 143934 92120 0 9067
9069 0 453683 144087 92240 0 9068
9070 0 454047 144625 92280 0 9069
9071 0 454235 144851 92360 0 9070
9072 0 454402 145138 92440 0 9071
9073 0 454496 145350 92520 0 9072
9074 0 454578 145360 92600 0 9073
9075 0 454522 145388 92760 0 9074
9076 0 454424 145400 92920 0 9075
9077 0 454308 145349 93120 0 9076
9078 0 454398 145389 93400 0 9077
9079 0 454762 145732 93480 0 9078
9080 0 454873 145989 93640 0 9079
9081 0 454917 146297 93680 0 9080
9082 0 454905 146992 93640 0 9081
9083 0 455041 147134 93560 0 9082
9084 0 455204 147284 93480 0 9083
9085 0 455314 147292 93320 0 9084
9086 0 455242 147412 93200 0 9085
9087 0 455151 147674 93000 0 9086
9088 5 455203 147955 92960 0 9087
9089 0 454729 148393 93000 0 9088
9090 0 454639 148547 93040 0 9089
9091 0 454520 148760 93160 0 9090
9092 0 454465 148946 93280 0 9091
9093 0 454408 149144 93400 0 9092
9094 0 454440 149354 93600 0 9093
9095 0 454233 149841 93720 0 9094
9096 0 454064 150277 93760 0 9095
9097 0 454248 150608 93920 0 9096
9098 0 454154 150600 94040 0 9097
9099 0 454103 150562 94200 0 9098
9100 0 454081 150576 94360 0 9099
9101 6 454087 150612 94480 0 9100
9102 0 382728 163992 162840 189 4075
9103 0 382878 163767 162800 120 9102
9104 0 382886 163738 162720 120 9103
9105 0 383054 163643 162600 120 9104
9106 5 383137 163600 162520 51 9105
9107 0 382669 163219 162480 107 9106
9108 0 382581 163103 162400 102 9107
9109 0 382547 163027 162240 128 9108
9110 0 382551 162835 162080 168 9109
9111 0 382511 162767 161920 168 9110
9112 0 382487 162775 161880 168 9111
9113 0 382339 162799 161760 108 9112
9114 0 382237 162615 161640 64 9113
9115 0 382269 162523 161480 64 9114
9116 0 382129 162331 161360 81 9115
9117 0 382195 162171 161200 81 9116
9118 0 382183 161999 161040 32 9117
9119 0 381963 161831 160920 32 9118
9120 0 381857 161607 160760 153 9119
9121 0 381905 161559 160640 153 9120
9122 0 381917 161535 160560 153 9121
9123 0 381963 161503 160480 153 9122
9124 0 382082 161714 160400 207 9123
9125 0 382147 161655 160280 207 9124
9126 0 382533 161851 160200 51 9125
9127 0 382701 161955 160080 80 9126
9128 0 382941 162151 159960 139 9127
9129 0 383135 162267 159760 115 9128
9130 0 383285 162379 159560 75 9129
9131 0 383469 162447 159400 40 9130
9132 0 383573 162695 159280 32 9131
9133 0 383699 162667 159120 32 9132
9134 0 383791 162655 158960 32 9133
9135 0 383887 162783 158800 32 9134
9136 0 384047 162955 158720 0 9135
9137 0 384317 162923 158600 0 9136
9138 0 384397 162903 158520 0 9137
9139 6 384425 162975 158320 0 9138
9140 0 395505 151121 158800 115 4010
9141 0 395518 151158 159000 115 9140
9142 0 395470 151262 159200 128 9141
9143 5 395452 151117 159360 32 9142
9144 0 395290 151233 159440 32 9143
9145 0 395166 151257 159520 107 9144
9146 0 394838 151509 159640 81 9145
9147 0 394702 151513 159760 75 9146
9148 0 394602 151529 159920 75 9147
9149 0 394462 151457 160000 75 9148
9150 0 394290 151561 160200 102 9149
9151 0 394138 151641 160320 115 9150
9152 0 394058 151781 160480 115 9151
9153 0 394014 151977 160640 91 9152
9154 0 393998 152061 160720 96 9153
9155 0 394090 152217 160800 81 9154
9156 0 394250 152421 160840 75 9155
9157 0 394746 152373 160800 91 9156
9158 5 394982 152637 160920 102 9157
9159 0 395146 152733 161040 102 9158
9160 0 395082 152829 161200 143 9159
9161 0 395046 152889 161320 143 9160
9162 0 395058 153013 161440 204 9161
9163 0 395062 153121 161560 202 9162
9164 0 395046 153349 161640 202 9163
9165 0 395214 153669 161800 200 9164
9166 0 395278 153721 161920 200 9165
9167 0 395302 153725 162040 200 9166
9168 0 395254 153897 162240 102 9167
9169 0 395314 154021 162360 120 9168
9170 0 395462 154173 162440 124 9169
9171 5 395886 154337 162480 128 9170
9172 0 395838 154429 162560 128 9171
9173 0 395534 154553 162640 75 9172
9174 0 395354 154713 162760 32 9173
9175 0 395238 154845 162880 64 9174
9176 6 395050 154833 163040 32 9175
9177 0 454702 237163 145120 98 2808
9178 0 454774 236963 145000 98 9177
9179 0 454766 236819 144840 0 9178
9180 5 454510 236755 144640 0 9179
9181 0 454486 236315 144680 0 9180
9182 0 454526 235939 144760 0 9181
9183 0 454542 235763 144880 0 9182
9184 5 454526 235531 144920 0 9183
9185 0 454358 235435 145000 0 9184
9186 0 454278 235371 144920 0 9185
9187 0 454102 235243 145000 0 9186
9188 5 454030 235099 145080 0 9187
9189 0 454032 235020 145160 0 9188
9190 0 454026 234950 145240 0 9189
9191 0 453948 234870 145280 0 9190
9192 0 453924 234774 145400 0 9191
9193 0 453910 234729 145440 0 9192
9194 0 453786 234701 145480 0 9193
9195 0 453700 234621 145520 0 9194
9196 0 453622 234497 145600 0 9195
9197 0 453560 234373 145640 0 9196
9198 0 453528 234335 145680 0 9197
9199 0 453522 234303 145800 0 9198
9200 0 453514 234287 145880 0 9199
9201 0 453614 234219 146000 0 9200
9202 0 453644 234281 146120 0 9201
9203 0 453616 234237 146160 0 9202
9204 0 453650 234149 146240 0 9203
9205 0 453722 234073 146320 0 9204
9206 0 453754 234061 146400 0 9205
9207 0 453646 234055 146520 0 9206
9208 0 453594 234095 146640 0 9207
9209 0 453464 234057 146760 0 9208
9210 0 453322 233963 146840 0 9209
9211 0 453194 233821 146880 0 9210
9212 0 453082 233655 146920 0 9211
9213 6 452910 233493 147080 0 9212
9214 0 381356 165288 175600 0 3279
9215 0 381251 165111 175680 0 9214
9216 0 381075 164830 175800 0 9215
9217 0 381073 164786 175960 0 9216
9218 0 380801 164615 176080 0 9217
9219 0 380765 164625 176200 0 9218
9220 0 380604 164522 176280 0 9219
9221 0 380482 164452 176360 0 9220
9222 0 380388 164156 176480 51 9221
9223 0 379942 163928 176560 107 9222
9224 0 379802 163760 176640 86 9223
9225 0 379642 163624 176760 122 9224
9226 0 379576 163596 176960 81 9225
9227 0 379656 163436 177120 81 9226
9228 0 379704 163352 177280 104 9227
9229 0 379784 163280 177400 98 9228
9230 0 379720 163164 177600 98 9229
9231 0 379680 163076 177720 71 9230
9232 0 379460 163048 177840 102 9231
9233 0 379316 163008 177920 102 9232
9234 0 379260 162936 178080 60 9233
9235 0 379256 162904 178240 64 9234
9236 0 379308 162804 178440 45 9235
9237 0 379272 162740 178560 45 9236
9238 0 379008 162652 178720 80 9237
9239 0 378756 162400 178840 101 9238
9240 0 378494 162196 178920 101 9239
9241 5 378226 161988 179000 186 9240
9242 0 377940 161828 178840 128 9241
9243 0 377936 161844 178720 148 9242
9244 0 377884 161864 178600 148 9243
9245 0 377872 161840 178520 148 9244
9246 0 377872 161836 178440 176 9245
9247 0 377844 161812 178320 176 9246
9248 0 377772 161816 178160 176 9247
9249 6 377810 161848 178040 102 9248
9250 0 502144 218336 69280 51 4231
9251 0 502176 218080 69320 141 9250
9252 0 502304 217856 69360 98 9251
9253 0 502496 217696 69400 115 9252
9254 0 502656 217504 69520 60 9253
9255 0 502752 217248 69560 124 9254
9256 0 502848 216992 69560 107 9255
9257 0 502944 216736 69640 115 9256
9258 0 503104 216544 69680 98 9257
9259 0 503232 216352 69800 51 9258
9260 0 503328 216096 69680 122 9259
9261 0 503424 215840 69680 98 9260
9262 0 503552 215616 69680 128 9261
9263 0 503680 215424 69800 134 9262
9264 0 503808 215232 70000 128 9263
9265 0 503936 215040 70120 150 9264
9266 0 504128 214848 70120 81 9265
9267 0 504384 214752 70120 128 9266
9268 0 504576 214592 70240 168 9267
9269 0 504800 214432 70280 156 9268
9270 0 504896 214176 70280 71 9269
9271 0 505088 213984 70280 90 9270
9272 0 505344 213888 70240 80 9271
9273 0 505568 213760 70240 71 9272
9274 0 505696 213536 70160 154 9273
9275 0 505952 213440 70200 197 9274
9276 0 506144 213472 70400 172 9275
9277 0 506400 213440 70480 120 9276
9278 5 506432 213440 70480 120 9277
9279 0 506624 213376 70640 120 9278
9280 0 506816 213344 70840 108 9279
9281 0 507008 213312 71000 40 9280
9282 0 507168 213312 71200 64 9281
9283 0 507264 213184 71440 51 9282
9284 0 507392 213088 71680 64 9283
9285 6 507584 213056 71800 32 9284
9286 0 460107 216990 67680 64 6205
9287 5 460383 217030 67600 163 9286
9288 0 460275 217150 67560 71 9287
9289 5 460235 217194 67520 128 9288
9290 0 460891 216554 67480 139 9289
9291 0 461039 216450 67360 186 9290
9292 0 461055 216426 67200 136 9291
9293 0 461087 216354 67120 136 9292
9294 5 461111 216214 67040 136 9293
9295 0 461255 216094 66920 136 9294
9296 0 461395 215938 66800 104 9295
9297 0 461551 215758 66640 139 9296
9298 0 461739 215578 66520 150 9297
9299 0 462075 215438 66360 107 9298
9300 0 462427 215390 66160 108 9299
9301 0 463015 215218 65960 75 9300
9302 0 463439 215074 65760 75 9301
9303 0 464019 214906 65560 0 9302
9304 5 464243 214890 65520 0 9303
9305 0 463219 214998 65480 75 9304
9306 0 462859 215018 65360 75 9305
9307 0 462727 215182 65240 0 9306
9308 5 462735 215332 65200 0 9307
9309 0 462743 215482 65160 0 9308
9310 0 462775 215562 65040 0 9309
9311 0 462775 215576 65000 0 9310
9312 0 462981 215872 64840 0 9311
9313 0 463085 215966 64760 0 9312
9314 0 463173 216198 64680 0 9313
9315 0 463305 216308 64640 0 9314
9316 0 463401 216366 64600 0 9315
9317 0 463649 216560 64480 0 9316
9318 0 463779 216698 64400 0 9317
9319 0 464017 216746 64280 0 9318
9320 0 464257 216726 64240 0 9319
9321 6 464525 216812 64120 0 9320
9322 0 481810 250559 72000 168 4404
9323 0 481901 250808 71880 226 9322
9324 0 481919 250726 71720 226 9323
9325 0 481937 250702 71520 178 9324
9326 0 481555 250817 71360 181 9325
9327 0 481495 250884 71200 128 9326
9328 0 481313 250726 70960 186 9327
9329 0 481289 250678 70760 226 9328
9330 0 481264 250623 70520 189 9329
9331 5 481283 250508 70400 189 9330
9332 0 481149 250902 70360 90 9331
9333 0 480967 250920 70240 90 9332
9334 0 480876 250938 70120 90 9333
9335 0 480870 251011 69960 124 9334
9336 0 480858 250990 69880 124 9335
9337 0 480809 251069 69680 81 9336
9338 0 480712 250923 69600 81 9337
9339 5 480567 250826 69440 96 9338
9340 0 480543 251147 69400 96 9339
9341 0 480470 251220 69280 96 9340
9342 0 480064 251335 69240 98 9341
9343 0 479621 251408 69160 81 9342
9344 0 479530 251499 68960 90 9343
9345 0 479360 251529 68800 45 9344
9346 0 479203 251717 68640 40 9345
9347 0 479215 251881 68480 102 9346
9348 0 479294 252221 68400 102 9347
9349 0 479439 252299 68240 102 9348
9350 0 479409 252772 68160 75 9349
9351 5 478966 253306 68080 64 9350
9352 0 479142 253282 67960 64 9351
9353 0 479306 253573 67920 60 9352
9354 5 479530 253670 67960 32 9353
9355 0 479754 253767 68000 32 9354
9356 0 480155 253754 68120 86 9355
9357 6 480094 253706 68200 86 9356
9358 0 457976 238006 76480 120 6464
9359 0 457848 238150 76360 75 9358
9360 0 457900 238218 76240 75 9359
9361 0 457941 238230 76200 75 9360
9362 5 457999 238209 76120 60 9361
9363 0 457795 238415 76080 60 9362
9364 0 457753 238467 76040 71 9363
9365 5 457435 238582 75960 98 9364
9366 0 457065 238873 75840 115 9365
9367 0 456819 239021 75720 80 9366
9368 0 456559 239082 75640 60 9367
9369 0 456277 239479 75520 131 9368
9370 0 456252 239464 75160 102 9369
9371 0 456404 239385 75000 102 9370
9372 0 456413 239376 74840 122 9371
9373 0 456468 239334 74640 122 9372
9374 0 456359 239373 74440 51 9373
9375 0 456246 239479 74320 45 9374
9376 0 456089 239434 74120 45 9375
9377 0 455974 239406 73920 51 9376
9378 0 455970 239455 73840 51 9377
9379 5 456016 239421 73800 51 9378
9380 0 456277 239415 73720 75 9379
9381 0 456298 239561 73640 60 9380
9382 0 456322 239591 73560 60 9381
9383 0 456345 239640 73520 60 9382
9384 0 456275 239679 73440 60 9383
9385 0 456181 239788 73280 75 9384
9386 0 456117 239964 73120 81 9385
9387 0 455887 240237 72960 81 9386
9388 0 455363 240416 72840 91 9387
9389 0 455229 240416 72680 91 9388
9390 0 455178 240282 72480 90 9389
9391 0 455114 240270 72320 90 9390
9392 6 455105 240376 72160 90 9391
9393 0 497996 245449 73080 160 2187
9394 0 498116 245213 73000 45 9393
9395 0 498032 245091 72760 71 9394
9396 0 497956 245203 72720 81 9395
9397 5 497924 245271 72680 81 9396
9398 0 498220 245139 72640 81 9397
9399 0 498260 245127 72600 128 9398
9400 5 498288 245165 72560 128 9399
9401 0 499764 245493 72520 98 9400
9402 0 499924 245573 72400 120 9401
9403 0 500028 245659 72360 104 9402
9404 0 500676 245751 72160 120 9403
9405 5 500962 245825 72120 91 9404
9406 0 501248 245899 72080 71 9405
9407 0 501376 245995 71920 81 9406
9408 0 501516 246111 71800 75 9407
9409 0 501504 246219 71640 75 9408
9410 0 501520 246259 71480 32 9409
9411 0 501748 246367 71360 60 9410
9412 0 502092 246479 71240 71 9411
9413 0 502332 246503 71160 45 9412
9414 5 502408 246495 71000 45 9413
9415 0 502608 246543 70880 60 9414
9416 0 502804 246607 70720 81 9415
9417 0 502996 246547 70560 71 9416
9418 0 503160 246711 70400 32 9417
9419 0 503300 246743 70280 64 9418
9420 0 503388 246707 70120 64 9419
9421 0 503436 246695 69960 90 9420
9422 0 503488 246683 69800 45 9421
9423 0 503464 246771 69640 45 9422
9424 5 503732 246763 69600 45 9423
9425 0 503500 246779 69480 64 9424
9426 0 503484 246771 69360 64 9425
9427 6 503492 246791 69200 32 9426
9428 0 484192 263040 43520 136 7599
9429 0 484352 263104 43720 102 9428
9430 0 484576 263104 43880 81 9429
9431 5 484640 263168 43960 128 9430
9432 0 484800 263168 44160 104 9431
9433 0 485056 263200 44240 166 9432
9434 0 485280 263168 44360 135 9433
9435 0 485536 263104 44400 51 9434
9436 0 485792 263008 44400 75 9435
9437 0 485984 262944 44560 96 9436
9438 0 486240 262944 44600 64 9437
9439 0 486464 262944 44760 128 9438
9440 0 486688 262944 44880 128 9439
9441 0 486944 262976 45000 124 9440
9442 0 487200 262912 45120 81 9441
9443 0 487360 262816 45320 90 9442
9444 0 487552 262688 45480 176 9443
9445 0 487744 262656 45680 192 9444
9446 0 487968 262656 45840 194 9445
9447 0 488160 262528 46000 81 9446
9448 0 488320 262368 46160 75 9447
9449 0 488448 262176 46280 51 9448
9450 0 488608 261952 46360 75 9449
9451 0 488800 261760 46440 80 9450
9452 0 488992 261696 46600 80 9451
9453 0 489120 261632 46640 60 9452
9454 0 489463 261422 46680 0 9453
9455 0 489578 261280 46760 0 9454
9456 0 489590 261271 46800 0 9455
9457 0 489494 260911 46840 0 9456
9458 0 489987 260415 46920 0 9457
9459 0 490216 260240 47080 0 9458
9460 0 490397 260096 47280 0 9459
9461 6 490868 259746 47480 0 9460
9462 0 430643 236868 66800 107 8057
9463 5 430691 236923 66840 107 9462
9464 0 430788 237039 66920 120 9463
9465 0 430844 237057 67000 120 9464
9466 0 430811 237084 67080 120 9465
9467 0 430775 237068 67200 120 9466
9468 0 430570 237050 67320 120 9467
9469 0 430294 237063 67480 0 9468
9470 0 430057 236979 67560 0 9469
9471 0 429754 236887 67720 0 9470
9472 0 429620 236786 67840 0 9471
9473 0 429485 236780 68000 0 9472
9474 0 429437 236722 68120 0 9473
9475 0 429360 236738 68320 0 9474
9476 0 429229 236686 68360 0 9475
9477 0 429232 236687 68400 0 9476
9478 0 428592 236155 68400 0 9477
9479 5 428096 235867 68400 0 9478
9480 5 427316 235176 68400 0 9479
9481 0 427302 235191 68600 0 9480
9482 0 427269 235211 68760 0 9481
9483 0 427148 235102 68880 0 9482
9484 0 426932 234954 68960 0 9483
9485 0 426861 234926 69040 0 9484
9486 0 426720 234881 69080 0 9485
9487 0 426676 234934 69160 0 9486
9488 0 426644 234990 69360 0 9487
9489 0 426668 235026 69480 0 9488
9490 0 426713 235090 69560 0 9489
9491 0 426845 235286 69760 0 9490
9492 0 426903 235371 69840 0 9491
9493 0 426944 235479 69960 0 9492
9494 0 426941 235530 70000 0 9493
9495 6 426937 235578 70040 0 9494
9496 5 395329 162811 172920 0 3188
9497 0 395291 162718 172880 0 9496
9498 0 394901 162344 172800 80 9497
9499 0 394477 161880 172720 120 9498
9500 5 394419 161104 172760 218 9499
9501 5 394229 160428 172840 122 9500
9502 5 393979 160080 172960 107 9501
9503 0 393625 159388 172920 64 9502
9504 5 393647 158544 172960 194 9503
9505 5 393965 158196 173000 115 9504
9506 0 394033 158156 172920 115 9505
9507 0 394077 158032 172760 115 9506
9508 0 394005 157948 172640 115 9507
9509 0 393965 157784 172560 81 9508
9510 0 393797 157672 172400 64 9509
9511 0 393581 157616 172320 64 9510
9512 0 393507 157544 172200 64 9511
9513 0 393415 156968 172240 32 9512
9514 0 393557 156796 172120 98 9513
9515 0 393761 156888 172000 175 9514
9516 0 394033 156396 171880 166 9515
9517 5 394159 155876 171800 64 9516
9518 0 394373 155580 171640 90 9517
9519 0 394471 155324 171520 175 9518
9520 0 394579 155144 171440 153 9519
9521 0 394633 155024 171360 153 9520
9522 0 394731 154716 171320 139 9521
9523 0 394668 154562 171280 139 9522
9524 5 394605 154408 171240 120 9523
9525 0 394637 153888 171280 80 9524
9526 0 394705 153852 171160 80 9525
9527 0 394761 153584 171040 102 9526
9528 6 394695 153500 170920 102 9527
9529 0 458942 262563 57480 71 1882
9530 0 458854 263291 57440 75 9529
9531 0 458838 263675 57320 107 9530
9532 0 458790 263859 57240 107 9531
9533 0 458694 264155 57120 86 9532
9534 0 458542 264579 57000 80 9533
9535 0 458454 264623 56920 80 9534
9536 0 458378 264915 56720 80 9535
9537 0 458414 264915 56560 80 9536
9538 0 458398 264943 56400 0 9537
9539 0 458522 265011 56280 0 9538
9540 0 458386 265023 56120 0 9539
9541 0 458378 265091 56000 0 9540
9542 0 458414 265171 55880 0 9541
9543 0 458410 265207 55720 0 9542
9544 0 458402 265267 55600 0 9543
9545 0 458390 265351 55440 0 9544
9546 0 458394 265387 55280 0 9545
9547 0 458458 265439 55120 0 9546
9548 0 458402 265627 54960 0 9547
9549 0 458406 265911 54800 0 9548
9550 0 458458 266111 54640 0 9549
9551 0 458742 266371 54480 0 9550
9552 0 459134 267095 54520 0 9551
9553 0 459098 267711 54600 0 9552
9554 0 459222 268263 54480 0 9553
9555 0 459276 268589 54440 0 9554
9556 5 459324 268721 54400 0 9555
9557 0 459324 268817 54360 0 9556
9558 5 459184 269069 54280 0 9557
9559 0 459160 269065 54240 0 9558
9560 0 459224 269049 54160 0 9559
9561 6 459456 269245 54120 0 9560
9562 0 504257 234009 62280 0 4867
9563 0 503859 233635 62200 0 9562
9564 0 503591 233379 62040 0 9563
9565 0 503391 233081 61920 0 9564
9566 0 503209 232663 61840 0 9565
9567 0 503133 232049 61680 0 9566
9568 0 503283 231621 61480 0 9567
9569 0 503047 231371 61320 0 9568
9570 0 502829 231163 61160 0 9569
9571 0 502813 231173 61000 0 9570
9572 0 502693 231101 60800 0 9571
9573 0 502597 231195 60680 0 9572
9574 0 502397 231075 60520 0 9573
9575 5 502351 230963 60440 0 9574
9576 0 502269 230967 60280 0 9575
9577 0 502145 230789 60160 0 9576
9578 0 501901 230675 60000 0 9577
9579 0 501857 230425 59840 0 9578
9580 0 501733 230127 59680 0 9579
9581 5 501585 229601 59560 0 9580
9582 0 501271 228979 59360 0 9581
9583 0 501050 228836 59080 0 9582
9584 0 500959 229006 58960 0 9583
9585 0 500908 229047 58800 0 9584
9586 0 500908 229047 58600 0 9585
9587 5 501243 229018 58560 0 9586
9588 0 501018 229097 58400 0 9587
9589 0 500918 228924 58320 0 9588
9590 0 501105 229084 58200 0 9589
9591 0 501213 228996 58040 0 9590
9592 0 501223 228971 57920 0 9591
9593 0 501176 228947 57760 0 9592
9594 6 501142 228868 57680 0 9593
9595 0 389878 152235 159200 51 4021
9596 0 389709 152059 159160 51 9595
9597 0 389591 151882 159080 115 9596
9598 0 389493 151778 159000 107 9597
9599 0 389449 151708 158920 107 9598
9600 0 389411 151636 158840 40 9599
9601 0 389329 151502 158760 40 9600
9602 0 389260 151381 158680 71 9601
9603 0 389073 151425 158600 71 9602
9604 0 389149 151396 158520 124 9603
9605 0 389192 151363 158400 124 9604
9606 0 389196 151360 158280 124 9605
9607 0 389240 151318 158200 75 9606
9608 0 389293 151230 158080 75 9607
9609 0 389371 151114 157960 160 9608
9610 0 389395 150991 157840 160 9609
9611 0 389407 151040 157760 160 9610
9612 0 389412 151049 157640 139 9611
9613 0 389518 151100 157520 139 9612
9614 0 389529 151098 157440 139 9613
9615 0 389578 151024 157320 128 9614
9616 0 389693 150672 157240 108 9615
9617 0 390141 150665 157160 122 9616
9618 0 390225 150330 157120 120 9617
9619 0 390046 150300 157080 120 9618
9620 0 390050 150281 157000 120 9619
9621 0 390162 150195 156920 120 9620
9622 0 390244 150115 156840 75 9621
9623 0 390314 150035 156680 75 9622
9624 0 389857 149993 156600 32 9623
9625 0 389801 150090 156520 32 9624
9626 6 389782 150097 156480 32 9625
9627 0 441075 254867 52760 163 7499
9628 0 440700 254869 52840 204 9627
9629 0 440716 254867 52880 157 9628
9630 0 440719 254867 52920 157 9629
9631 0 440724 254872 52960 157 9630
9632 0 440724 254872 53000 157 9631
9633 0 440724 254872 53080 156 9632
9634 5 440724 254872 53120 156 9633
9635 0 440866 254706 53280 80 9634
9636 0 440790 254595 53440 80 9635
9637 0 440864 254386 53600 101 9636
9638 0 440985 254270 53760 60 9637
9639 0 441020 254270 53960 60 9638
9640 0 441157 254104 54120 71 9639
9641 0 441260 254077 54280 40 9640
9642 0 441318 254025 54480 75 9641
9643 0 441410 253882 54640 75 9642
9644 0 441489 253831 54840 51 9643
9645 0 441741 253769 55000 40 9644
9646 0 442031 253597 55120 102 9645
9647 0 442079 253457 55200 96 9646
9648 0 442109 253047 55280 91 9647
9649 0 442247 252945 55440 91 9648
9650 0 442431 252869 55560 75 9649
9651 0 442505 252799 55640 75 9650
9652 5 442787 252617 55680 75 9651
9653 0 442753 252807 55520 75 9652
9654 0 442747 252767 55440 75 9653
9655 0 442751 252741 55320 75 9654
9656 0 442827 252843 55240 75 9655
9657 0 442809 252779 55080 75 9656
9658 6 442823 252775 55040 0 9657
9659 0 453632 219562 70880 0 6233
9660 0 452718 220078 70840 0 9659
9661 0 452584 219906 70720 0 9660
9662 0 451742 219968 70680 0 9661
9663 0 451344 219996 70640 0 9662
9664 0 450538 220472 70680 0 9663
9665 0 450348 220530 70800 0 9664
9666 0 450273 220592 70840 0 9665
9667 0 450185 220592 70960 0 9666
9668 0 450019 220658 71120 0 9667
9669 0 449863 220668 71280 0 9668
9670 0 449739 220644 71440 0 9669
9671 0 449551 220678 71600 0 9670
9672 0 449351 220712 71760 0 9671
9673 0 449045 220820 71920 0 9672
9674 0 448753 220878 72040 0 9673
9675 0 448707 220934 72200 0 9674
9676 0 448639 220958 72360 0 9675
9677 0 448479 220990 72480 0 9676
9678 0 448359 221056 72600 0 9677
9679 0 448235 221054 72760 0 9678
9680 0 448195 221088 72880 0 9679
9681 0 448221 221122 72920 0 9680
9682 0 448113 221460 72960 0 9681
9683 0 447525 222006 72920 0 9682
9684 0 447303 222134 72840 0 9683
9685 5 446717 222378 72800 0 9684
9686 0 446387 222378 72760 0 9685
9687 0 446259 222418 72680 0 9686
9688 0 445959 222484 72600 0 9687
9689 0 445871 222538 72480 0 9688
9690 6 445873 222556 72320 0 9689
9691 5 492432 254849 76360 139 4367
9692 0 493184 254784 75880 51 9691
9693 0 493344 254784 75680 64 9692
9694 0 493504 254752 75480 81 9693
9695 0 493664 254720 75280 81 9694
9696 0 493792 254720 75040 122 9695
9697 0 493824 254720 74760 115 9696
9698 0 493824 254816 74480 60 9697
9699 0 493728 254976 74280 32 9698
9700 0 493568 255072 74080 71 9699
9701 0 493312 255136 74080 81 9700
9702 0 493120 255328 74080 32 9701
9703 0 492960 255488 73960 60 9702
9704 0 492832 255680 73840 40 9703
9705 0 492736 255872 73680 90 9704
9706 0 492416 255648 73640 140 9705
9707 5 492352 255680 73560 120 9706
9708 0 492352 255936 73480 178 9707
9709 0 492416 256192 73400 136 9708
9710 0 492352 256416 73240 124 9709
9711 0 492256 256672 73280 134 9710
9712 0 492320 256864 73440 154 9711
9713 0 492480 256960 73640 153 9712
9714 0 492544 257152 73800 163 9713
9715 0 492608 257408 73800 51 9714
9716 0 492608 257664 73840 45 9715
9717 0 492608 257824 74040 71 9716
9718 0 492736 257984 74240 71 9717
9719 0 492768 258240 74560 71 9718
9720 0 492832 258368 74800 60 9719
9721 6 492896 258432 74840 71 9720
9722 0 395625 150689 159480 120 9143
9723 0 396102 149442 159440 156 9722
9724 5 396106 149286 159400 156 9723
9725 0 395682 148901 159440 104 9724
9726 0 395686 148456 159520 224 9725
9727 0 395818 148224 159680 200 9726
9728 5 395919 148137 159760 190 9727
9729 0 396222 148104 159880 75 9728
9730 0 396330 148114 159960 64 9729
9731 0 396386 148124 160000 64 9730
9732 0 396396 148064 160040 64 9731
9733 0 396447 148062 160120 51 9732
9734 0 396530 148250 160200 45 9733
9735 0 396785 148371 160240 107 9734
9736 0 396897 148390 160320 197 9735
9737 0 397064 148529 160440 197 9736
9738 0 397091 148503 160480 197 9737
9739 0 397287 148345 160560 207 9738
9740 5 397324 148319 160600 207 9739
9741 0 397398 148268 160680 166 9740
9742 0 397470 148261 160800 226 9741
9743 0 397459 148264 160920 166 9742
9744 0 397409 148290 161000 166 9743
9745 0 397384 148303 161040 166 9744
9746 0 397047 148322 161160 40 9745
9747 0 396907 148224 161280 80 9746
9748 0 396948 148254 161400 80 9747
9749 0 396957 148257 161440 0 9748
9750 0 396966 148260 161480 80 9749
9751 6 396973 148248 161600 80 9750
9752 0 494848 212384 60320 122 4289
9753 5 494720 212256 60160 104 9752
9754 0 494560 212288 59960 104 9753
9755 0 494368 212448 59840 141 9754
9756 5 494208 212448 59680 107 9755
9757 5 494080 212384 59520 90 9756
9758 0 493920 212352 59320 71 9757
9759 0 493760 212256 59120 81 9758
9760 0 493600 212160 58920 102 9759
9761 0 493568 212224 58680 64 9760
9762 0 493440 212320 58440 104 9761
9763 0 493312 212352 58200 81 9762
9764 0 493312 212288 57920 128 9763
9765 0 493312 212288 57640 122 9764
9766 0 493312 212448 57400 157 9765
9767 0 493344 212640 57240 81 9766
9768 0 493376 212800 57000 60 9767
9769 0 493504 212928 56760 64 9768
9770 0 493472 212992 56520 75 9769
9771 0 493344 213056 56280 75 9770
9772 0 493312 213184 56040 71 9771
9773 0 493280 213344 55840 64 9772
9774 0 493280 213504 55640 45 9773
9775 0 493248 213664 55440 64 9774
9776 0 493312 213888 55320 128 9775
9777 0 493344 214048 55080 64 9776
9778 0 493376 214272 54920 45 9777
9779 0 493376 214432 54680 51 9778
9780 0 493280 214624 54520 80 9779
9781 6 493248 214720 54440 81 9780
9782 0 483328 228544 64560 120 5945
9783 0 483520 228352 64480 150 9782
9784 0 483744 228224 64440 108 9783
9785 0 484331 228129 64000 48 9784
9786 0 484117 227939 63640 0 9785
9787 0 484480 227520 63200 102 9786
9788 0 484544 227328 63000 45 9787
9789 0 484544 227168 62800 81 9788
9790 0 484448 227008 62600 86 9789
9791 0 484320 226848 62440 80 9790
9792 0 484224 226656 62280 71 9791
9793 0 484096 226464 62120 102 9792
9794 0 483872 226304 62120 107 9793
9795 0 483680 226176 61960 115 9794
9796 0 483712 225920 61920 32 9795
9797 0 483840 225664 61920 80 9796
9798 0 484000 225440 62000 122 9797
9799 0 484000 225184 62000 75 9798
9800 0 484064 224928 62000 75 9799
9801 0 484000 224672 61880 80 9800
9802 5 483936 224448 61800 80 9801
9803 0 483808 224224 61760 51 9802
9804 0 483680 224000 61680 86 9803
9805 0 483712 223744 61640 96 9804
9806 0 483872 223584 61840 86 9805
9807 0 484096 223488 61920 102 9806
9808 0 484288 223296 62000 60 9807
9809 0 484480 223104 62000 32 9808
9810 0 484704 222912 61960 51 9809
9811 6 484736 222880 61920 40 9810
9812 0 404453 273733 158880 100 2983
9813 0 404480 273728 158920 96 9812
9814 0 404672 273696 159080 80 9813
9815 0 404896 273664 159280 51 9814
9816 0 405152 273632 159360 40 9815
9817 0 405344 273440 159400 45 9816
9818 0 405568 273312 159480 32 9817
9819 0 405824 273248 159400 60 9818
9820 0 406016 273056 159360 71 9819
9821 0 406208 272832 159360 60 9820
9822 0 406304 272576 159400 81 9821
9823 0 406336 272352 159560 64 9822
9824 0 406400 272096 159560 51 9823
9825 0 406528 271872 159560 71 9824
9826 0 406720 271680 159520 51 9825
9827 0 406944 271552 159640 45 9826
9828 0 407136 271328 159680 75 9827
9829 0 407264 271072 159640 71 9828
9830 0 407392 270880 159480 71 9829
9831 0 407456 270624 159440 60 9830
9832 0 407584 270400 159440 60 9831
9833 0 407744 270176 159440 40 9832
9834 0 407840 269920 159440 64 9833
9835 0 408000 269728 159480 60 9834
9836 0 408128 269504 159520 60 9835
9837 0 408224 269248 159560 45 9836
9838 0 408096 269056 159680 32 9837
9839 0 407904 268832 159680 45 9838
9840 0 407808 268768 159680 45 9839
9841 6 407692 268710 159800 0 9840
9842 0 475142 264819 102560 256 509
9843 0 475478 265155 102480 0 9842
9844 0 475590 265251 102360 0 9843
9845 0 475830 265291 102240 0 9844
9846 0 476206 265627 102080 0 9845
9847 0 476342 265963 101960 0 9846
9848 0 476382 266083 102080 0 9847
9849 0 476414 266347 102240 0 9848
9850 0 476694 266491 102280 0 9849
9851 0 476862 266419 102400 0 9850
9852 0 476734 266643 102560 0 9851
9853 0 477022 266867 102720 0 9852
9854 0 477318 267155 102720 0 9853
9855 0 477366 267421 102800 0 9854
9856 0 477390 267493 102920 0 9855
9857 0 477402 267593 103040 0 9856
9858 0 477334 267617 103240 0 9857
9859 0 477314 267657 103400 0 9858
9860 0 477246 267729 103600 0 9859
9861 0 477218 267821 103800 0 9860
9862 0 477158 267997 103920 0 9861
9863 0 476790 268237 104040 0 9862
9864 0 476310 268409 104000 0 9863
9865 0 476162 268601 104040 0 9864
9866 0 476166 268633 104080 0 9865
9867 0 475966 268857 104200 0 9866
9868 0 475850 268949 104280 0 9867
9869 0 475746 269137 104400 0 9868
9870 0 475758 269325 104440 0 9869
9871 6 475754 269361 104480 0 9870
9872 0 412398 261389 152440 0 4685
9873 0 412470 261277 152280 0 9872
9874 5 412582 261357 152200 0 9873
9875 0 412590 261173 152160 0 9874
9876 0 412630 261117 152040 0 9875
9877 0 412726 261085 151880 0 9876
9878 0 412690 261127 151760 0 9877
9879 0 412710 261115 151640 0 9878
9880 0 412838 261155 151480 0 9879
9881 0 412914 261199 151320 0 9880
9882 0 413002 261363 151160 0 9881
9883 0 413162 261411 151000 0 9882
9884 0 413254 261443 150880 0 9883
9885 0 413298 261687 150720 0 9884
9886 0 413350 261847 150640 0 9885
9887 0 413502 261931 150560 0 9886
9888 5 413550 261963 150520 0 9887
9889 0 413654 262055 150480 0 9888
9890 0 413719 262043 150440 0 9889
9891 0 413850 262019 150360 0 9890
9892 0 413914 261999 150280 0 9891
9893 0 414154 261915 150200 0 9892
9894 0 414174 261935 150080 0 9893
9895 0 414074 261963 149960 0 9894
9896 0 413990 261843 149760 0 9895
9897 0 414306 261975 149720 0 9896
9898 0 414750 261875 149720 0 9897
9899 0 414910 261879 149680 0 9898
9900 0 415066 261935 149640 0 9899
9901 6 415014 261869 149560 0 9900
9902 0 447176 241056 72560 40 6725
9903 5 446616 240824 72600 75 9902
9904 0 445851 240671 72720 75 9903
9905 0 445254 240660 72880 96 9904
9906 0 444711 240687 73040 96 9905
9907 0 444046 240829 73240 81 9906
9908 0 443602 241051 73440 102 9907
9909 0 443217 241230 73680 80 9908
9910 5 442972 241489 73720 60 9909
9911 0 442726 241748 73760 86 9910
9912 0 442473 241996 73880 81 9911
9913 0 442378 242054 74040 86 9912
9914 0 442304 242101 74200 86 9913
9915 0 442241 242228 74360 64 9914
9916 0 442127 242505 74560 96 9915
9917 0 442132 242605 74760 101 9916
9918 0 442106 242716 74920 81 9917
9919 0 442233 242964 75120 107 9918
9920 0 442196 243112 75280 75 9919
9921 0 442043 243218 75400 64 9920
9922 0 441921 243291 75560 64 9921
9923 0 441784 243339 75720 98 9922
9924 0 441721 243429 75880 96 9923
9925 5 441225 243508 75960 96 9924
9926 5 440774 243366 75920 75 9925
9927 0 440375 243297 75960 71 9926
9928 0 440280 243286 76040 71 9927
9929 5 440219 243241 76080 32 9928
9930 6 440158 243196 76120 32 9929
9931 0 503967 239791 67360 120 4832
9932 0 504027 239843 67240 120 9931
9933 0 504017 239885 67120 120 9932
9934 0 503861 240321 67000 75 9933
9935 0 503601 240665 66880 32 9934
9936 0 503537 240801 66760 32 9935
9937 0 503305 240929 66600 64 9936
9938 5 503238 240966 66520 64 9937
9939 0 503205 240985 66480 64 9938
9940 0 503321 240717 66360 64 9939
9941 0 503249 240637 66160 64 9940
9942 0 503177 240749 66040 64 9941
9943 0 503101 240925 65840 0 9942
9944 0 502785 241045 65640 0 9943
9945 0 502513 241033 65480 0 9944
9946 0 502449 241089 65240 0 9945
9947 0 502245 241161 65120 0 9946
9948 0 501521 240905 65040 0 9947
9949 0 501461 240961 64920 0 9948
9950 0 501429 240921 64720 0 9949
9951 0 501617 241029 64600 0 9950
9952 5 501813 240969 64440 0 9951
9953 0 501445 240985 64320 0 9952
9954 0 501329 241189 64160 0 9953
9955 0 501317 241289 64040 0 9954
9956 0 501223 241461 63920 0 9955
9957 0 501075 241593 63840 0 9956
9958 0 501013 241723 63760 0 9957
9959 6 500985 241743 63720 0 9958
9960 0 492659 230592 74320 51 3574
9961 0 492749 230399 74520 148 9960
9962 5 492874 230173 74720 178 9961
9963 0 493024 229504 74120 64 9962
9964 0 493024 229280 74120 98 9963
9965 5 492928 229184 74000 81 9964
9966 0 492800 228992 73800 102 9965
9967 0 492800 228832 73600 60 9966
9968 0 492768 228800 73320 64 9967
9969 0 492608 228800 73080 32 9968
9970 0 492448 228736 72840 98 9969
9971 0 492224 228832 72760 71 9970
9972 0 492064 228960 72560 81 9971
9973 0 491904 229056 72360 75 9972
9974 0 491712 229152 72200 51 9973
9975 0 491520 229312 72080 81 9974
9976 0 491424 229504 71920 80 9975
9977 0 491296 229696 71760 80 9976
9978 0 491232 229952 71720 64 9977
9979 0 491168 230176 71600 96 9978
9980 0 491072 230304 71400 71 9979
9981 0 490912 230464 71200 81 9980
9982 0 490816 230560 70960 60 9981
9983 0 490784 230656 70720 64 9982
9984 0 490912 230688 70480 45 9983
9985 0 491040 230784 70240 51 9984
9986 0 491136 230880 70000 32 9985
9987 0 491232 230912 69760 75 9986
9988 6 491456 230976 69600 64 9987
9989 0 486870 263963 75240 96 5464
9990 0 487318 263867 75280 131 9989
9991 0 487470 263875 75360 131 9990
9992 0 487638 263771 75480 154 9991
9993 5 487640 263833 75560 154 9992
9994 0 487788 263745 75720 134 9993
9995 0 487872 263617 75920 96 9994
9996 0 488020 263605 76080 98 9995
9997 0 488208 263549 76240 90 9996
9998 5 488776 263185 76320 175 9997
9999 5 488787 263177 76360 175 9998
10000 0 488820 263153 76480 175 9999
10001 5 489196 263401 76800 108 10000
10002 0 489340 263181 76840 0 10001
10003 0 489787 263094 77080 0 10002
10004 0 490208 263040 77200 135 10003
10005 0 490368 263008 77400 101 10004
10006 0 490528 262944 77600 98 10005
10007 0 490688 262912 77800 96 10006
10008 0 490848 262912 78000 101 10007
10009 0 490912 262880 78240 75 10008
10010 0 490944 262816 78520 60 10009
10011 0 490944 262720 78760 32 10010
10012 0 490944 262752 79040 81 10011
10013 0 490848 262752 79280 75 10012
10014 0 490688 262752 79520 81 10013
10015 0 490592 262656 79760 71 10014
10016 0 490400 262560 79920 45 10015
10017 6 490208 262528 80000 71 10016
10018 0 464159 130810 77040 137 8624
10019 0 464477 130938 77080 139 10018
10020 0 464649 130994 77200 51 10019
10021 0 464811 131106 77520 156 10020
10022 0 465031 131162 77800 91 10021
10023 0 465593 131278 77880 32 10022
10024 0 466725 132070 77920 0 10023
10025 0 466765 132190 78120 102 10024
10026 0 466741 131814 78280 102 10025
10027 0 466765 131766 78360 102 10026
10028 0 466589 131574 78560 209 10027
10029 0 466729 131622 78640 102 10028
10030 0 466897 131694 78760 102 10029
10031 0 467089 131782 78880 166 10030
10032 0 467117 131966 79000 166 10031
10033 0 467133 132198 79160 166 10032
10034 0 466917 132318 79280 166 10033
10035 0 466781 132278 79440 0 10034
10036 0 466661 132582 79680 0 10035
10037 0 466677 132606 79800 0 10036
10038 0 466653 132574 79960 0 10037
10039 0 466509 132558 80200 0 10038
10040 0 466579 132530 80320 0 10039
10041 0 466519 132650 80480 0 10040
10042 0 466479 132714 80680 0 10041
10043 0 466451 132806 80840 0 10042
10044 0 466371 132954 81000 0 10043
10045 6 466347 132890 81120 0 10044
10046 0 383978 158899 162880 90 4061
10047 0 383904 158848 163160 71 10046
10048 0 383840 158688 163400 40 10047
10049 0 383776 158464 163520 75 10048
10050 0 383840 158208 163640 96 10049
10051 0 383904 157984 163760 80 10050
10052 0 383968 157728 163760 101 10051
10053 0 384000 157472 163760 71 10052
10054 0 384032 157216 163760 45 10053
10055 0 384064 157024 163920 60 10054
10056 0 384160 156800 164040 108 10055
10057 0 384288 156640 164200 96 10056
10058 0 384448 156480 164400 136 10057
10059 0 384544 156384 164440 139 10058
10060 0 384640 156288 164480 143 10059
10061 0 384896 156160 164520 163 10060
10062 0 385088 156000 164560 209 10061
10063 0 385184 155744 164560 128 10062
10064 0 385376 155552 164600 51 10063
10065 0 385568 155360 164600 124 10064
10066 0 385792 155200 164600 32 10065
10067 0 385952 155008 164640 64 10066
10068 0 385984 154848 164640 91 10067
10069 0 385501 155032 164720 0 10068
10070 0 385367 155443 164880 0 10069
10071 0 385428 155426 164920 0 10070
10072 0 385201 155457 165080 0 10071
10073 6 385284 155384 165240 0 10072
10074 0 439184 239708 67120 135 6391
10075 0 438070 238624 67120 160 10074
10076 0 438431 238936 67200 135 10075
10077 0 438536 239012 67280 81 10076
10078 0 438652 239354 67440 60 10077
10079 0 438466 239373 67560 60 10078
10080 0 438252 239386 67640 32 10079
10081 0 438166 239353 67680 32 10080
10082 0 438052 239341 67800 64 10081
10083 0 438004 239321 67920 64 10082
10084 0 437729 239297 68040 40 10083
10085 0 437553 239240 68160 45 10084
10086 0 437373 239213 68320 71 10085
10087 0 437352 239246 68480 71 10086
10088 0 437414 239238 68600 71 10087
10089 0 437498 239164 68760 45 10088
10090 0 437517 239096 68920 45 10089
10091 0 437549 239092 69040 45 10090
10092 0 437572 239149 69160 45 10091
10093 0 437560 239173 69280 32 10092
10094 0 437589 239053 69600 90 10093
10095 0 437653 239117 69760 104 10094
10096 0 437673 239156 69920 104 10095
10097 0 437810 239203 70160 51 10096
10098 5 437840 239243 70200 32 10097
10099 0 438015 239141 70200 32 10098
10100 0 438089 239135 70200 32 10099
10101 6 438120 239142 70160 32 10100
10102 0 483782 268611 71640 156 8368
10103 0 483734 268627 71520 140 10102
10104 0 483366 268755 71440 98 10103
10105 0 482712 268857 71360 86 10104
10106 0 482372 268941 71200 81 10105
10107 0 481632 269197 71000 137 10106
10108 0 481324 269341 70840 134 10107
10109 0 480824 269529 70600 98 10108
10110 0 480492 269741 70400 128 10109
10111 0 479888 269901 70200 98 10110
10112 0 478944 270029 70120 96 10111
10113 0 478144 270493 70120 64 10112
10114 0 477504 270473 70080 86 10113
10115 0 477248 270473 70000 96 10114
10116 0 477092 270325 69840 75 10115
10117 5 476596 270101 69680 91 10116
10118 0 475648 269669 69720 90 10117
10119 0 475648 269693 69920 108 10118
10120 0 475640 269601 70080 108 10119
10121 0 475564 269385 70200 120 10120
10122 0 475504 269353 70360 81 10121
10123 5 475268 269109 70560 98 10122
10124 0 475280 269221 70680 128 10123
10125 0 475092 269317 70840 128 10124
10126 0 475136 269329 70960 81 10125
10127 0 475148 269257 71160 81 10126
10128 5 475164 269237 71200 81 10127
10129 6 475156 269253 71240 45 10128
10130 0 480246 261203 97680 122 8750
10131 0 480726 261043 97720 71 10130
10132 5 481798 260771 97800 81 10131
10133 0 482496 260704 97840 60 10132
10134 5 482624 260800 98040 45 10133
10135 0 482784 260960 98240 71 10134
10136 0 483040 261024 98240 60 10135
10137 0 483296 261056 98240 64 10136
10138 0 483552 261024 98240 101 10137
10139 0 483776 260832 98240 40 10138
10140 0 484032 260800 98240 45 10139
10141 0 484224 260640 98080 137 10140
10142 0 484480 260576 98000 96 10141
10143 0 484736 260576 98000 96 10142
10144 0 484992 260576 97880 75 10143
10145 0 485216 260512 97760 60 10144
10146 0 485472 260512 97760 51 10145
10147 0 485728 260544 97720 32 10146
10148 0 485984 260576 97760 75 10147
10149 0 486240 260576 97720 75 10148
10150 5 486304 260576 97720 81 10149
10151 0 486528 260704 97720 51 10150
10152 0 486784 260832 97720 71 10151
10153 0 487040 260928 97600 51 10152
10154 0 487296 260992 97560 32 10153
10155 0 487552 260992 97520 40 10154
10156 0 487808 260960 97480 32 10155
10157 6 487968 260960 97320 51 10156
10158 0 449984 251744 53720 115 5060
10159 0 449920 251488 53720 156 10158
10160 0 449824 251232 53720 186 10159
10161 0 449824 250976 53720 178 10160
10162 0 449888 250720 53800 150 10161
10163 0 449984 250496 53920 108 10162
10164 5 450112 250368 54000 90 10163
10165 0 450272 250208 54200 45 10164
10166 0 450432 250080 54400 51 10165
10167 0 450624 250016 54560 51 10166
10168 0 450848 250016 54720 51 10167
10169 0 451008 250016 54920 75 10168
10170 0 451168 250016 55120 60 10169
10171 0 451296 250016 55360 51 10170
10172 0 451456 250016 55560 64 10171
10173 0 451584 250016 55800 75 10172
10174 5 451584 250048 56000 64 10173
10175 0 451584 250048 56280 45 10174
10176 0 451552 250048 56560 81 10175
10177 0 451584 250176 56800 60 10176
10178 0 451584 250336 57000 86 10177
10179 0 451584 250560 57120 120 10178
10180 0 451584 250784 57240 90 10179
10181 0 451584 251040 57320 51 10180
10182 0 451584 251296 57440 32 10181
10183 0 451584 251520 57600 45 10182
10184 6 451584 251584 57680 51 10183
10185 0 471278 271059 94280 96 6933
10186 0 471438 271003 94480 96 10185
10187 0 471478 271059 94640 90 10186
10188 0 471414 271123 94800 90 10187
10189 0 471374 271083 94920 90 10188
10190 0 471550 271083 95120 172 10189
10191 0 471622 271123 95240 108 10190
10192 0 471718 271155 95400 108 10191
10193 0 471846 271203 95560 91 10192
10194 0 471942 271235 95680 202 10193
10195 5 471966 271259 95880 202 10194
10196 0 471718 271563 95920 202 10195
10197 5 471494 271699 96000 202 10196
10198 0 470838 271875 96000 60 10197
10199 0 470336 271808 96560 45 10198
10200 0 470208 271968 96720 40 10199
10201 5 470176 272064 96760 80 10200
10202 0 470112 272320 96680 75 10201
10203 0 470048 272576 96600 102 10202
10204 0 469888 272800 96560 40 10203
10205 0 469952 273056 96640 71 10204
10206 0 470112 273216 96800 51 10205
10207 0 470144 273376 97000 81 10206
10208 0 470240 273408 97240 60 10207
10209 0 470400 273536 97440 45 10208
10210 0 470560 273696 97640 32 10209
10211 6 470592 273760 97640 45 10210
10212 0 408920 281354 153360 0 3025
10213 0 409564 281394 153320 0 10212
10214 0 409828 281514 153440 0 10213
10215 0 410516 282126 153480 0 10214
10216 0 410712 282202 153320 0 10215
10217 0 411068 282322 153160 0 10216
10218 5 411248 282362 153000 0 10217
10219 0 411880 282530 153040 0 10218
10220 0 412016 282382 153160 0 10219
10221 0 412540 282134 153240 0 10220
10222 0 413424 281686 153200 0 10221
10223 0 414036 281754 153320 0 10222
10224 0 414548 281864 153360 0 10223
10225 0 414816 282008 153440 0 10224
10226 0 414852 281912 153560 0 10225
10227 0 414776 281708 153680 0 10226
10228 0 414784 281612 153800 0 10227
10229 0 414912 281616 153920 0 10228
10230 5 415108 281644 154080 0 10229
10231 0 414744 281672 154120 0 10230
10232 0 414636 281576 154200 0 10231
10233 0 414624 281552 154240 0 10232
10234 0 414636 281576 154280 0 10233
10235 0 414616 281644 154360 0 10234
10236 0 414576 281668 154400 0 10235
10237 0 414676 281808 154480 0 10236
10238 6 414660 281916 154520 0 10237
10239 5 472475 268053 93760 128 6927
10240 0 472360 268066 93720 128 10239
10241 0 471720 267874 93680 81 10240
10242 0 471676 267866 93560 81 10241
10243 0 471508 267742 93440 51 10242
10244 0 471260 267638 93320 115 10243
10245 0 471008 267514 93160 120 10244
10246 0 470718 267460 93120 102 10245
10247 5 470306 267304 93080 80 10246
10248 0 468838 266456 93040 160 10247
10249 0 468914 266088 92960 81 10248
10250 5 468766 265780 92920 98 10249
10251 0 468798 265828 92880 98 10250
10252 0 468902 266076 92760 122 10251
10253 0 468950 266256 92360 32 10252
10254 0 469078 266320 92160 135 10253
10255 0 469150 266440 91920 45 10254
10256 5 469162 266548 91840 75 10255
10257 0 469324 266746 91720 51 10256
10258 0 469472 266974 91640 51 10257
10259 0 469576 267122 91600 51 10258
10260 0 469640 267122 91560 51 10259
10261 0 469760 267138 91520 51 10260
10262 0 469900 267174 91480 51 10261
10263 0 470004 267222 91400 40 10262
10264 0 470268 267282 91280 51 10263
10265 6 470420 267350 91160 32 10264
10266 0 474168 260598 96520 60 548
10267 0 474128 260734 96440 60 10266
10268 0 473920 261038 96320 71 10267
10269 0 473808 261350 96240 104 10268
10270 0 473664 261710 96160 80 10269
10271 5 473536 262038 96080 80 10270
10272 0 473560 262454 96120 75 10271
10273 0 473464 262638 96240 80 10272
10274 0 473200 262974 96200 90 10273
10275 0 473016 263166 96080 71 10274
10276 0 472848 263430 96000 75 10275
10277 0 472584 263638 95880 80 10276
10278 0 472424 263902 95720 80 10277
10279 0 472152 264510 95640 80 10278
10280 0 472072 265158 95720 80 10279
10281 0 472024 265894 95640 81 10280
10282 0 471312 266600 95600 0 10281
10283 0 471272 266660 95440 0 10282
10284 0 470708 267148 95320 0 10283
10285 0 470452 267376 95200 0 10284
10286 0 469740 267668 95280 0 10285
10287 0 469520 267736 95360 0 10286
10288 0 469252 267804 95440 0 10287
10289 0 468920 267968 95560 0 10288
10290 0 468116 268160 95600 0 10289
10291 0 467996 268196 95720 0 10290
10292 6 467956 268196 95760 0 10291
10293 5 401554 261289 160240 0 5623
10294 0 401538 261317 160360 0 10293
10295 0 401478 261345 160560 0 10294
10296 0 401330 261351 160680 0 10295
10297 0 401146 261463 160800 0 10296
10298 0 401130 261523 160880 0 10297
10299 0 401102 261619 160920 0 10298
10300 0 401026 261647 160960 0 10299
10301 0 400942 261727 161040 0 10300
10302 0 400818 261975 161120 0 10301
10303 0 400930 262055 161200 0 10302
10304 0 400870 262223 161320 0 10303
10305 0 400714 262351 161440 0 10304
10306 0 400674 262479 161600 0 10305
10307 0 400670 262607 161720 0 10306
10308 0 400626 262695 161840 0 10307
10309 0 400706 262823 161920 0 10308
10310 0 400722 262743 162080 0 10309
10311 5 400670 262751 162240 0 10310
10312 0 400562 262719 162360 0 10311
10313 0 400458 262431 162440 0 10312
10314 0 400438 262279 162560 0 10313
10315 0 400450 262199 162640 0 10314
10316 0 400406 262141 162760 0 10315
10317 0 400374 262129 162840 0 10316
10318 0 400286 262201 162960 0 10317
10319 6 400226 262201 163000 0 10318
10320 0 369251 161165 162840 186 4113
10321 0 368756 160925 162920 226 10320
10322 0 368196 160588 163000 166 10321
10323 0 367769 160486 163080 98 10322
10324 0 367528 160579 163160 136 10323
10325 0 367401 160577 163200 136 10324
10326 0 367245 160611 163320 134 10325
10327 0 367165 160647 163400 134 10326
10328 0 366950 160608 163480 134 10327
10329 0 366842 160597 163560 91 10328
10330 0 366900 160604 163600 91 10329
10331 0 366897 160614 163680 91 10330
10332 0 366909 160611 163760 131 10331
10333 0 366903 160614 163840 131 10332
10334 0 366906 160607 163880 131 10333
10335 0 366901 160616 163920 131 10334
10336 0 366904 160620 164000 131 10335
10337 0 366955 160591 164080 122 10336
10338 0 366964 160591 164200 122 10337
10339 0 366810 160536 164280 96 10338
10340 0 366843 160536 164360 96 10339
10341 0 366807 160362 164440 96 10340
10342 0 366850 160293 164520 96 10341
10343 0 366823 160270 164600 96 10342
10344 0 366760 160177 164680 96 10343
10345 6 366779 160175 164760 32 10344
10346 0 507590 235246 60680 98 4881
10347 0 507558 235261 60720 75 10346
10348 5 507553 235327 60760 75 10347
10349 0 507644 235839 60720 124 10348
10350 0 507679 235851 60640 51 10349
10351 5 507762 235847 60600 51 10350
10352 0 508250 235849 60560 75 10351
10353 0 508459 235851 60440 75 10352
10354 0 508558 235864 60320 51 10353
10355 0 508646 235898 60160 32 10354
10356 0 508750 235965 60080 32 10355
10357 0 508760 236019 60000 90 10356
10358 0 508821 236078 59920 90 10357
10359 0 508833 236080 59840 90 10358
10360 0 508929 236147 59680 71 10359
10361 0 509055 236371 59600 51 10360
10362 0 509173 236457 59520 51 10361
10363 5 509368 236524 59480 51 10362
10364 5 509414 236548 59400 51 10363
10365 0 510072 236691 59360 0 10364
10366 0 510205 236659 59280 0 10365
10367 5 510503 236181 59240 0 10366
10368 5 511473 236127 59200 0 10367
10369 0 511443 236066 59080 0 10368
10370 0 511357 235898 58920 0 10369
10371 6 511138 235987 58760 0 10370
10372 0 479328 225728 61720 160 5967
10373 0 479072 225632 61720 209 10372
10374 0 478816 225536 61680 197 10373
10375 0 478560 225440 61640 224 10374
10376 0 478432 225248 61520 186 10375
10377 0 478272 225088 61400 86 10376
10378 0 478112 224928 61280 102 10377
10379 0 477952 224768 61120 80 10378
10380 0 477792 224544 61000 108 10379
10381 0 477632 224384 60880 172 10380
10382 0 477440 224224 60840 217 10381
10383 5 477344 224128 60840 175 10382
10384 0 477312 223872 60840 120 10383
10385 0 477184 223648 60840 128 10384
10386 0 476992 223456 60800 150 10385
10387 0 476864 223264 60680 107 10386
10388 0 476704 223104 60560 163 10387
10389 0 476544 222912 60520 153 10388
10390 0 476384 222720 60440 175 10389
10391 0 476160 222528 60440 166 10390
10392 0 476000 222304 60360 124 10391
10393 0 475776 222176 60280 71 10392
10394 0 475520 222176 60240 51 10393
10395 0 475296 222016 60240 40 10394
10396 0 475040 221888 60320 40 10395
10397 6 474944 221760 60240 32 10396
10398 0 435790 230248 68360 139 6421
10399 0 435714 229948 68520 131 10398
10400 0 435686 229788 68560 108 10399
10401 5 435538 229316 68680 124 10400
10402 0 435513 229344 68960 154 10401
10403 0 435506 229352 69040 163 10402
10404 0 435466 229396 69240 163 10403
10405 5 435298 229600 69600 122 10404
10406 0 434846 229496 69640 122 10405
10407 0 434626 229472 69720 91 10406
10408 0 434522 229436 69800 91 10407
10409 0 434476 229458 69840 98 10408
10410 0 434348 229342 69960 98 10409
10411 0 434292 229562 70160 101 10410
10412 0 434108 229518 70360 101 10411
10413 5 433992 229550 70480 108 10412
10414 0 433824 229446 70640 108 10413
10415 0 433660 229334 70800 81 10414
10416 0 433516 229286 71040 60 10415
10417 5 433236 229292 71160 51 10416
10418 0 432956 229298 71280 40 10417
10419 0 432820 229230 71400 64 10418
10420 0 432616 229142 71520 32 10419
10421 0 432284 229282 71400 64 10420
10422 6 432236 229250 71280 64 10421
10423 0 449698 245257 71280 32 6714
10424 0 449804 245173 71160 40 10423
10425 0 450284 245020 71000 108 10424
10426 0 450456 244949 70960 108 10425
10427 0 450403 244764 70720 98 10426
10428 5 450028 244405 70560 32 10427
10429 0 450231 244747 70520 32 10428
10430 0 450464 244384 69880 45 10429
10431 0 450592 244352 69640 60 10430
10432 0 450784 244384 69480 156 10431
10433 0 450944 244544 69320 102 10432
10434 0 451072 244512 69080 64 10433
10435 0 451168 244608 68840 90 10434
10436 0 451360 244608 68640 75 10435
10437 0 451584 244640 68520 98 10436
10438 0 451808 244608 68320 124 10437
10439 0 452000 244448 68280 140 10438
10440 0 452064 244256 68080 91 10439
10441 0 451968 244000 68000 81 10440
10442 0 451936 243744 67880 102 10441
10443 0 451872 243488 67800 80 10442
10444 0 451872 243232 67800 81 10443
10445 0 451904 242976 67760 40 10444
10446 0 452064 242784 67720 51 10445
10447 6 452224 242688 67520 98 10446
10448 0 463105 227870 73640 228 3599
10449 0 463017 227510 73880 71 10448
10450 0 462953 227342 74120 71 10449
10451 0 462905 227134 74320 134 10450
10452 5 462921 226918 74440 122 10451
10453 0 463168 227104 75080 104 10452
10454 0 463328 227104 75280 107 10453
10455 0 463488 227104 75480 122 10454
10456 5 463584 227072 75600 98 10455
10457 0 463776 226944 75760 81 10456
10458 0 463968 226880 75960 96 10457
10459 0 464128 226848 76160 98 10458
10460 0 464320 226848 76360 120 10459
10461 0 464544 226976 76520 81 10460
10462 0 464736 227040 76680 98 10461
10463 0 464960 227040 76880 120 10462
10464 0 465184 227040 77040 107 10463
10465 0 465408 227040 77160 86 10464
10466 0 465600 226976 77360 140 10465
10467 5 465696 226976 77400 102 10466
10468 0 465856 226976 77600 101 10467
10469 0 466080 226976 77800 75 10468
10470 0 466336 226976 77880 81 10469
10471 0 466592 226976 78000 86 10470
10472 6 466816 227008 78080 71 10471
10473 0 487424 230304 73480 291 3579
10474 0 487168 230336 73400 268 10473
10475 0 486912 230336 73400 229 10474
10476 0 486656 230336 73400 256 10475
10477 0 486432 230336 73200 256 10476
10478 0 486176 230336 73160 281 10477
10479 0 485920 230368 73160 256 10478
10480 5 485888 230400 73160 246 10479
10481 0 485632 230400 73200 259 10480
10482 0 485440 230400 73400 352 10481
10483 0 485344 230432 73640 346 10482
10484 0 485088 230464 73640 240 10483
10485 0 484832 230464 73640 268 10484
10486 0 484608 230432 73520 284 10485
10487 0 484352 230400 73520 250 10486
10488 0 484096 230400 73520 287 10487
10489 0 483840 230464 73480 291 10488
10490 0 483584 230496 73480 309 10489
10491 0 483328 230560 73480 277 10490
10492 0 483072 230624 73520 270 10491
10493 0 482816 230688 73560 249 10492
10494 0 482592 230784 73440 301 10493
10495 0 482336 230880 73360 275 10494
10496 0 482080 230944 73360 226 10495
10497 6 481824 230976 73400 175 10496
10498 0 503904 237280 73760 80 4793
10499 0 504128 237152 73840 108 10498
10500 0 504320 237088 74040 122 10499
10501 0 504480 237088 74240 71 10500
10502 0 504672 236960 74360 51 10501
10503 0 504896 236928 74480 122 10502
10504 0 505088 236928 74680 108 10503
10505 0 505280 236928 74880 140 10504
10506 0 505472 236928 75080 122 10505
10507 0 505632 236928 75280 108 10506
10508 0 505792 236928 75480 98 10507
10509 0 506016 236928 75600 140 10508
10510 0 506208 236896 75800 136 10509
10511 0 506400 236768 75960 131 10510
10512 0 506560 236672 76160 148 10511
10513 5 506720 236672 76360 156 10512
10514 0 506880 236512 76560 120 10513
10515 0 507040 236352 76680 60 10514
10516 0 507200 236192 76800 40 10515
10517 0 507360 236032 76960 75 10516
10518 0 507520 235936 77160 128 10517
10519 0 507648 235872 77400 91 10518
10520 0 507808 235808 77640 60 10519
10521 0 507968 235808 77840 45 10520
10522 6 508000 235776 77880 32 10521
10523 5 474036 268162 93720 51 10239
10524 0 474432 268192 94560 96 10523
10525 0 474592 268192 94760 60 10524
10526 5 474624 268192 94960 98 10525
10527 0 474592 268096 95200 64 10526
10528 0 474656 267968 95440 51 10527
10529 0 474816 267968 95640 64 10528
10530 0 475040 267968 95800 32 10529
10531 0 475200 267968 96000 64 10530
10532 0 475360 267904 96200 64 10531
10533 0 475488 267744 96400 45 10532
10534 0 475488 267584 96600 86 10533
10535 0 475616 267488 96800 124 10534
10536 0 475776 267392 97000 75 10535
10537 0 476000 267264 97120 60 10536
10538 0 476192 267200 97280 32 10537
10539 0 476352 267200 97480 75 10538
10540 0 476512 267264 97720 60 10539
10541 0 476640 267328 97960 81 10540
10542 5 476640 267360 98120 60 10541
10543 0 476512 267488 98320 51 10542
10544 0 476416 267648 98560 86 10543
10545 0 476384 267680 98840 81 10544
10546 0 476352 267712 99120 75 10545
10547 6 476320 267776 99200 71 10546
10548 0 441782 239575 147480 0 7081
10549 0 441838 239551 147360 0 10548
10550 0 441978 239545 147240 0 10549
10551 0 441974 239569 147160 0 10550
10552 0 442032 239593 147040 0 10551
10553 0 442186 239617 146920 0 10552
10554 0 442306 239679 146800 0 10553
10555 0 442350 239745 146720 0 10554
10556 0 442486 239817 146600 0 10555
10557 0 442624 239839 146440 0 10556
10558 0 442702 239779 146360 0 10557
10559 0 442718 239791 146200 0 10558
10560 0 442894 239885 146000 0 10559
10561 0 442988 240053 145800 0 10560
10562 5 442972 240313 145760 0 10561
10563 0 443116 240388 145840 0 10562
10564 0 443188 240425 145880 0 10563
10565 0 443390 240533 146000 0 10564
10566 0 443462 240575 146120 0 10565
10567 0 443540 240643 146280 0 10566
10568 5 443608 240687 146320 0 10567
10569 0 443730 240775 146240 0 10568
10570 0 443772 240845 146160 0 10569
10571 0 443756 240847 146120 0 10570
10572 6 443778 240881 146080 0 10571
10573 0 448361 243200 39160 0 1994
10574 0 447647 243136 39200 0 10573
10575 0 447603 243164 39320 0 10574
10576 0 447611 243166 39440 0 10575
10577 0 447609 243146 39600 0 10576
10578 0 447543 243122 39640 0 10577
10579 0 447441 243138 39760 0 10578
10580 0 447297 243304 39880 0 10579
10581 0 447325 243498 40080 0 10580
10582 0 447299 243588 40200 0 10581
10583 0 447321 243642 40240 0 10582
10584 0 447257 243782 40400 0 10583
10585 0 447337 243794 40480 0 10584
10586 0 447245 243606 40840 0 10585
10587 0 447237 243786 41040 0 10586
10588 0 447153 243718 41200 0 10587
10589 0 447277 243730 41400 0 10588
10590 0 447533 243738 41520 0 10589
10591 0 447441 243702 41600 0 10590
10592 0 447445 243690 41640 0 10591
10593 0 447425 243646 41680 0 10592
10594 0 447469 243726 41800 0 10593
10595 0 447477 243766 41840 0 10594
10596 6 447485 243762 41880 0 10595
10597 5 468422 265735 56640 0 6810
10598 0 468446 265811 56560 0 10597
10599 0 468506 265919 56480 0 10598
10600 0 468724 265985 56400 0 10599
10601 0 468676 266073 56280 0 10600
10602 0 468620 266177 56160 0 10601
10603 0 468412 266165 56000 0 10602
10604 0 468192 265997 55880 0 10603
10605 0 468132 265869 55720 0 10604
10606 0 467952 265729 55600 0 10605
10607 0 467872 265829 55480 0 10606
10608 5 467844 265773 55440 0 10607
10609 0 467180 265553 55320 0 10608
10610 0 466804 265509 55200 0 10609
10611 0 466432 265501 55160 0 10610
10612 0 466420 265405 55040 0 10611
10613 0 466272 265325 55000 0 10612
10614 0 466068 265141 54960 0 10613
10615 0 465828 264989 54840 0 10614
10616 0 465292 264745 54680 0 10615
10617 0 465224 264725 54560 0 10616
10618 0 464940 264801 54440 0 10617
10619 5 464316 264825 54400 0 10618
10620 6 464164 264941 54280 0 10619
10621 0 466112 276608 96400 108 6962
10622 0 466176 276800 96560 40 10621
10623 0 466080 276960 96760 64 10622
10624 0 466176 277088 97000 98 10623
10625 5 466336 277184 97200 157 10624
10626 0 466496 277408 97280 154 10625
10627 0 466752 277408 97400 86 10626
10628 5 466816 277408 97440 64 10627
10629 0 466976 277440 97640 90 10628
10630 0 467136 277376 97840 51 10629
10631 0 467264 277344 98080 75 10630
10632 5 467392 277472 98280 156 10631
10633 0 467328 277696 98400 98 10632
10634 5 467296 277824 98560 122 10633
10635 0 467168 278080 98640 90 10634
10636 0 467168 278304 98800 80 10635
10637 0 467136 278496 99000 98 10636
10638 0 467104 278752 99040 32 10637
10639 0 466976 279008 99080 80 10638
10640 0 466880 279264 99160 75 10639
10641 0 466816 279488 99280 51 10640
10642 0 466816 279712 99400 51 10641
10643 0 466912 279936 99520 51 10642
10644 6 467008 280128 99600 45 10643
10645 0 402874 259550 158360 0 5609
10646 0 402874 259531 158400 0 10645
10647 0 402502 259499 158520 0 10646
10648 0 402206 259483 158560 0 10647
10649 0 401982 259571 158600 0 10648
10650 0 401842 259711 158640 0 10649
10651 0 401682 259749 158800 0 10650
10652 5 401354 259753 158880 0 10651
10653 0 401302 259789 158920 0 10652
10654 0 401098 259789 159000 0 10653
10655 0 400626 259829 159080 0 10654
10656 0 400558 259853 159040 0 10655
10657 0 400414 259917 158960 0 10656
10658 0 400342 259929 158880 0 10657
10659 0 400210 259909 158760 0 10658
10660 0 400078 259989 158680 0 10659
10661 0 399998 259957 158640 0 10660
10662 0 399898 259921 158600 0 10661
10663 0 399870 259909 158520 0 10662
10664 5 399902 259885 158480 0 10663
10665 0 400006 260017 158440 0 10664
10666 0 400054 260097 158360 0 10665
10667 0 400050 260109 158320 0 10666
10668 6 400010 260085 158280 0 10667
10669 0 395692 149040 159320 137 9724
10670 5 395806 148819 159280 104 10669
10671 0 396150 147623 159280 120 10670
10672 0 396213 147559 159240 120 10671
10673 0 396131 147534 159160 51 10672
10674 5 396119 147417 159120 51 10673
10675 0 396031 147133 159080 75 10674
10676 0 395723 145945 159080 134 10675
10677 0 395295 145553 159080 124 10676
10678 0 395381 144951 159040 226 10677
10679 5 395519 144754 158960 143 10678
10680 0 395541 144648 158920 143 10679
10681 0 395555 144617 158840 143 10680
10682 0 395562 144601 158800 143 10681
10683 0 395688 144346 158720 150 10682
10684 0 395798 144245 158600 157 10683
10685 0 395951 144168 158560 86 10684
10686 0 396104 144091 158520 86 10685
10687 0 396138 143904 158400 143 10686
10688 0 396071 143681 158280 124 10687
10689 0 396177 143522 158200 86 10688
10690 0 396402 143326 158120 122 10689
10691 6 396357 143372 158080 122 10690
10692 0 476130 231938 73960 178 3582
10693 0 475824 231338 74080 90 10692
10694 0 475768 231316 74240 90 10693
10695 0 475708 231220 74400 90 10694
10696 0 475686 231218 74600 96 10695
10697 0 475688 231225 74800 107 10696
10698 0 475562 231178 74960 107 10697
10699 0 475474 231161 75160 115 10698
10700 0 475545 231121 75360 115 10699
10701 0 475577 230981 75520 115 10700
10702 0 475565 231006 75720 80 10701
10703 0 475658 230858 75840 98 10702
10704 0 475747 230708 75960 98 10703
10705 5 475693 230838 76000 98 10704
10706 0 475560 230856 76040 98 10705
10707 0 475097 230895 76080 81 10706
10708 5 474799 230924 76120 60 10707
10709 0 474683 231057 76040 120 10708
10710 0 474802 231348 76000 60 10709
10711 0 474838 231370 75960 60 10710
10712 0 474915 231348 75920 60 10711
10713 0 474969 231326 75840 60 10712
10714 6 474969 231316 75760 60 10713
10715 0 496608 244480 97920 60 6585
10716 0 496864 244384 97880 51 10715
10717 0 497120 244384 97880 64 10716
10718 0 497344 244320 97760 75 10717
10719 0 497536 244256 97560 80 10718
10720 0 497792 244256 97480 75 10719
10721 0 498048 244256 97440 86 10720
10722 5 498112 244256 97440 107 10721
10723 0 498336 244384 97480 86 10722
10724 0 498560 244544 97480 60 10723
10725 0 498784 244672 97520 96 10724
10726 0 498976 244800 97640 75 10725
10727 0 499232 244896 97680 60 10726
10728 0 499488 244928 97680 80 10727
10729 5 499552 244928 97680 60 10728
10730 0 499808 244832 97720 40 10729
10731 0 500032 244672 97720 32 10730
10732 0 500288 244736 97680 51 10731
10733 0 500544 244768 97640 51 10732
10734 0 500800 244864 97680 64 10733
10735 0 501056 244928 97680 80 10734
10736 0 501280 244928 97560 90 10735
10737 6 501312 244928 97520 71 10736
10738 0 413156 257057 152160 0 4673
10739 5 413204 256969 152240 0 10738
10740 0 413244 256669 152280 0 10739
10741 0 413252 256553 152360 0 10740
10742 0 413272 256577 152440 0 10741
10743 0 413360 256669 152600 0 10742
10744 0 413480 256713 152720 0 10743
10745 0 413716 256745 152800 0 10744
10746 0 413620 256637 152880 0 10745
10747 0 413544 256533 153000 0 10746
10748 0 413576 256461 153160 0 10747
10749 0 413776 256353 153280 0 10748
10750 0 413872 256261 153400 0 10749
10751 0 413872 256325 153520 0 10750
10752 0 413956 256337 153680 0 10751
10753 0 414080 256321 153840 0 10752
10754 0 414204 256129 154000 0 10753
10755 0 414256 255961 154160 0 10754
10756 0 414328 255809 154320 0 10755
10757 0 414272 255799 154360 0 10756
10758 0 414240 255747 154480 0 10757
10759 0 414236 255587 154520 0 10758
10760 6 414228 255579 154600 0 10759
10761 0 430912 239936 72840 45 5264
10762 0 430752 239968 72640 51 10761
10763 0 430560 240128 72480 75 10762
10764 0 430400 240256 72280 60 10763
10765 0 430144 240352 72160 91 10764
10766 0 429952 240512 72080 81 10765
10767 0 429792 240672 71960 51 10766
10768 5 429696 240768 71840 51 10767
10769 0 429536 240896 71640 64 10768
10770 0 429376 240992 71440 45 10769
10771 5 429280 241088 71320 64 10770
10772 0 429024 241120 71240 71 10771
10773 0 428832 241120 71040 64 10772
10774 0 428672 241056 70840 81 10773
10775 0 428512 240960 70600 101 10774
10776 0 428352 240928 70360 71 10775
10777 0 428288 240928 70080 45 10776
10778 0 428160 240928 69840 51 10777
10779 0 428096 240928 69560 71 10778
10780 0 428000 240864 69320 60 10779
10781 0 427968 240800 69080 71 10780
10782 6 427968 240736 69000 45 10781
10783 0 480430 259483 76320 101 5452
10784 0 480462 259315 76400 101 10783
10785 0 480558 259243 76520 81 10784
10786 0 480710 258987 76680 45 10785
10787 0 481278 258579 76760 101 10786
10788 5 481878 258099 76880 80 10787
10789 5 482158 257947 76800 86 10788
10790 5 482910 258019 76800 64 10789
10791 0 483038 257971 76760 51 10790
10792 0 483118 258083 76640 51 10791
10793 5 483286 258131 76560 81 10792
10794 0 483430 258011 76440 81 10793
10795 0 483388 258053 76400 81 10794
10796 5 483476 258181 76360 124 10795
10797 0 483488 258173 76280 124 10796
10798 5 484040 258253 76240 101 10797
10799 0 483240 258109 76200 81 10798
10800 0 483028 258013 76120 104 10799
10801 5 483016 258149 75840 104 10800
10802 0 482660 258217 75800 0 10801
10803 5 482456 258453 75760 0 10802
10804 6 482532 258573 75800 64 10803
10805 0 481862 263217 97720 80 8761
10806 0 482262 263253 97800 45 10805
10807 0 482362 263197 97840 64 10806
10808 5 482630 263211 97920 75 10807
10809 0 482990 263347 97960 75 10808
10810 0 483154 263471 98040 51 10809
10811 0 483278 263487 98160 32 10810
10812 0 483370 263559 98320 32 10811
10813 0 483402 263599 98480 32 10812
10814 0 483582 263763 98560 40 10813
10815 0 483762 263867 98600 51 10814
10816 0 484026 264003 98560 51 10815
10817 0 484166 263939 98520 51 10816
10818 0 484410 263955 98440 51 10817
10819 0 484554 263967 98400 51 10818
10820 0 484730 264127 98480 51 10819
10821 0 484774 264199 98560 0 10820
10822 0 485042 264407 98680 0 10821
10823 0 485818 264531 98720 0 10822
10824 0 485714 264467 98960 0 10823
10825 0 485858 264391 99040 0 10824
10826 6 486070 264291 99080 0 10825
10827 0 438134 235186 49000 0 7951
10828 0 438150 235095 48840 0 10827
10829 0 438083 234990 48760 0 10828
10830 0 438024 234923 48680 0 10829
10831 0 438020 234906 48600 0 10830
10832 0 437915 234831 48480 0 10831
10833 0 437824 234781 48400 0 10832
10834 0 437744 234668 48320 0 10833
10835 0 437707 234597 48240 0 10834
10836 0 437356 234580 48240 0 10835
10837 0 437364 234559 48200 0 10836
10838 0 437343 234409 48160 0 10837
10839 0 437230 234417 48120 0 10838
10840 0 437143 234388 48040 0 10839
10841 0 436967 234334 47960 0 10840
10842 0 437176 234330 47920 0 10841
10843 0 437097 234413 47840 0 10842
10844 0 436984 234509 47720 0 10843
10845 0 437038 234559 47680 0 10844
10846 0 437059 234589 47640 0 10845
10847 6 437164 234568 47600 0 10846
10848 0 491540 246221 63160 81 2261
10849 0 491828 246069 63120 80 10848
10850 0 491956 245677 63040 51 10849
10851 5 492020 245639 63000 60 10850
10852 0 492300 245623 62960 81 10851
10853 0 492616 245587 62800 98 10852
10854 0 493040 245547 62640 75 10853
10855 5 493224 245435 62480 86 10854
10856 0 493860 244983 62560 81 10855
10857 0 494156 244863 62640 0 10856
10858 5 494708 244951 62760 0 10857
10859 0 494948 245001 62680 0 10858
10860 0 495044 245041 62640 0 10859
10861 0 495148 245081 62560 0 10860
10862 0 495184 245125 62440 0 10861
10863 5 495176 245121 62400 0 10862
10864 0 495232 244957 62360 0 10863
10865 0 495352 244761 62320 0 10864
10866 0 495368 244741 62240 0 10865
10867 0 495516 244805 62080 0 10866
10868 6 495368 244713 61960 0 10867
10869 0 454464 236718 79960 75 6488
10870 0 454644 236306 79840 64 10869
10871 0 454668 235838 79920 64 10870
10872 0 454820 235430 80040 0 10871
10873 5 454860 235002 80080 0 10872
10874 0 454900 234574 80120 0 10873
10875 0 454695 234124 80120 0 10874
10876 0 454850 233666 80160 0 10875
10877 0 454856 233496 80280 0 10876
10878 0 454771 233381 80440 0 10877
10879 0 454714 233172 80600 0 10878
10880 0 454620 233093 80800 0 10879
10881 0 454504 232984 80960 0 10880
10882 0 454426 232760 81080 0 10881
10883 0 454362 232702 81120 0 10882
10884 0 454183 232547 81280 0 10883
10885 5 454053 232360 81440 0 10884
10886 0 454013 232305 81480 0 10885
10887 0 453631 232593 81520 0 10886
10888 0 453553 232644 81600 0 10887
10889 6 453528 232723 81640 0 10888
10890 0 456838 259611 69720 81 5200
10891 0 456848 259693 69760 81 10890
10892 0 457012 259817 69920 51 10891
10893 0 457232 259881 70040 60 10892
10894 0 457280 260005 70240 51 10893
10895 0 457344 260121 70440 64 10894
10896 0 457664 260205 70560 64 10895
10897 0 457512 260161 70760 60 10896
10898 0 457504 260173 70880 60 10897
10899 0 457468 260165 71040 64 10898
10900 0 457487 260156 71160 64 10899
10901 0 457563 260046 71320 64 10900
10902 0 457625 259878 71400 64 10901
10903 0 457521 259890 71520 64 10902
10904 0 457491 259936 71600 60 10903
10905 5 457483 259950 71640 60 10904
10906 0 457617 259748 71680 60 10905
10907 0 457619 259556 71720 60 10906
10908 0 457796 259434 71920 0 10907
10909 0 457795 259326 72080 0 10908
10910 6 457394 259604 72360 0 10909
10911 0 467478 276651 93840 104 6949
10912 0 467622 276971 93960 235 10911
10913 0 467526 277051 94160 235 10912
10914 0 467414 277107 94360 137 10913
10915 0 467366 277235 94520 101 10914
10916 0 467494 277587 94600 86 10915
10917 0 467550 277787 94760 32 10916
10918 5 467642 278035 94800 45 10917
10919 5 467502 277947 94880 75 10918
10920 0 467470 278099 94880 75 10919
10921 0 467406 278059 94960 32 10920
10922 0 467326 278115 95040 32 10921
10923 0 467294 278299 95120 60 10922
10924 0 467198 278395 95240 60 10923
10925 0 467158 278483 95320 75 10924
10926 0 467110 278595 95400 75 10925
10927 0 466920 278665 95520 51 10926
10928 0 466760 278753 95640 60 10927
10929 0 466800 278569 95760 60 10928
10930 0 466716 278557 95840 45 10929
10931 6 466632 278565 95920 45 10930
10932 0 456480 153408 83840 137 6893
10933 0 456480 153408 84120 64 10932
10934 0 456576 153568 84320 51 10933
10935 5 456512 153600 84480 45 10934
10936 0 456352 153664 84680 45 10935
10937 0 456245 153771 84760 87 10936
10938 0 456192 153824 84800 108 10937
10939 0 456160 154080 84800 120 10938
10940 5 456224 154272 84840 150 10939
10941 0 456352 154464 85000 160 10940
10942 0 456373 154485 85040 154 10941
10943 0 456480 154592 85240 124 10942
10944 0 456736 154496 85240 140 10943
10945 0 456896 154336 85360 166 10944
10946 0 456800 154176 85520 124 10945
10947 0 456520 154540 85600 0 10946
10948 0 456540 154513 85640 0 10947
10949 0 456618 154404 85800 0 10948
10950 0 456674 154362 85920 0 10949
10951 6 456666 154395 86040 0 10950
10952 0 432096 160768 157720 269 979
10953 0 431840 160832 157800 279 10952
10954 0 431616 160672 157760 309 10953
10955 0 431360 160640 157720 300 10954
10956 0 431104 160608 157760 284 10955
10957 0 430880 160512 157840 240 10956
10958 0 430624 160480 157760 224 10957
10959 0 430400 160384 157640 266 10958
10960 0 430176 160384 157520 262 10959
10961 0 429952 160384 157400 257 10960
10962 0 429856 160320 157160 219 10961
10963 0 429600 160288 157080 153 10962
10964 0 429344 160256 157000 219 10963
10965 0 429088 160256 157000 172 10964
10966 0 428832 160256 157000 163 10965
10967 0 428576 160320 157000 135 10966
10968 0 428352 160448 157000 181 10967
10969 0 428096 160448 156960 288 10968
10970 0 427904 160416 156800 236 10969
10971 6 427648 160416 156800 239 10970
10972 0 503277 241213 66480 64 9938
10973 0 503325 241269 66400 0 10972
10974 0 503377 241421 66280 0 10973
10975 0 503457 241649 66160 0 10974
10976 0 503437 241821 66080 0 10975
10977 5 503435 241951 66040 0 10976
10978 0 503419 241963 66000 0 10977
10979 0 503423 242055 65880 0 10978
10980 0 503375 242251 65720 0 10979
10981 0 503333 242347 65640 0 10980
10982 0 503507 242847 65480 0 10981
10983 0 503571 243037 65360 0 10982
10984 0 503903 243405 65240 0 10983
10985 0 504479 243713 65160 0 10984
10986 0 504584 243828 65080 0 10985
10987 0 504637 243885 65040 0 10986
10988 0 504583 243943 64920 0 10987
10989 0 504577 244011 64840 0 10988
10990 0 504601 244015 64800 0 10989
10991 6 504685 244007 64680 0 10990
10992 5 454198 260123 64840 250 4490
10993 0 453728 260160 65600 51 10992
10994 0 453568 260096 65800 98 10993
10995 0 453408 260096 66000 64 10994
10996 0 453248 260096 66200 60 10995
10997 0 453088 260096 66400 64 10996
10998 0 452864 260128 66560 86 10997
10999 0 452608 260192 66640 32 10998
11000 0 452480 260320 66840 45 10999
11001 0 452608 260224 67080 60 11000
11002 0 452640 260128 67320 124 11001
11003 0 452640 260032 67560 64 11002
11004 0 452736 259968 67800 32 11003
11005 0 452960 260032 67960 51 11004
11006 0 453152 260224 68000 32 11005
11007 0 453312 260416 68080 32 11006
11008 0 453216 260672 68160 32 11007
11009 0 452960 260800 68160 51 11008
11010 0 452704 260896 68120 75 11009
11011 6 452672 260928 68080 71 11010
11012 0 473324 232504 73560 107 3581
11013 5 473237 232327 73520 107 11012
11014 0 473064 231972 73440 163 11013
11015 5 472828 231985 73400 150 11014
11016 0 472636 231625 73360 51 11015
11017 0 472804 231401 73320 32 11016
11018 0 472808 231385 73240 32 11017
11019 0 472768 231321 73080 51 11018
11020 5 472588 231281 73040 51 11019
11021 5 472784 231145 72920 40 11020
11022 5 472452 230693 72880 71 11021
11023 0 472368 230641 72800 71 11022
11024 5 472044 230833 72760 40 11023
11025 0 472004 230701 72720 40 11024
11026 0 471816 230669 72680 80 11025
11027 0 471648 230393 72640 51 11026
11028 0 471424 230389 72600 64 11027
11029 0 471240 230189 72560 75 11028
11030 0 471100 230237 72480 81 11029
11031 6 471100 230237 72320 81 11030
11032 0 492851 230150 74920 81 9962
11033 0 492970 230007 74960 81 11032
11034 0 492983 229926 75080 75 11033
11035 0 493111 229862 75320 32 11034
11036 0 493160 229726 75480 40 11035
11037 5 493421 229537 75520 86 11036
11038 5 493359 229603 75680 124 11037
11039 0 493308 229008 75800 32 11038
11040 0 493419 228830 75920 32 11039
11041 5 493345 228806 76000 60 11040
11042 0 493234 228769 76120 60 11041
11043 0 493162 228636 76240 60 11042
11044 0 492970 228591 76360 40 11043
11045 0 492887 228567 76480 40 11044
11046 0 492882 228562 76560 40 11045
11047 5 492768 228545 76600 71 11046
11048 0 492517 228365 76680 86 11047
11049 0 492537 228220 76720 86 11048
11050 0 492345 227799 76920 71 11049
11051 6 492338 227831 77040 71 11050
11052 5 501308 243549 78800 45 3547
11053 0 500956 243565 78720 45 11052
11054 5 499920 243199 78440 0 11053
11055 0 499744 243051 78600 0 11054
11056 5 499629 242842 78720 0 11055
11057 0 499604 243175 78760 0 11056
11058 0 499480 243147 78880 0 11057
11059 0 499324 243247 78960 0 11058
11060 0 499176 243295 79040 0 11059
11061 0 499152 243281 79080 0 11060
11062 0 499056 243293 79240 0 11061
11063 0 498876 243265 79400 0 11062
11064 0 498668 243361 79560 0 11063
11065 0 498588 243417 79720 0 11064
11066 5 498284 243289 79840 0 11065
11067 5 498140 243345 79960 0 11066
11068 0 498300 243397 80040 0 11067
11069 0 498192 243333 80240 32 11068
11070 0 498024 243309 80320 32 11069
11071 6 498056 243253 80440 32 11070
11072 0 418454 275433 143320 0 4751
11073 5 418450 275697 143280 0 11072
11074 0 418226 275849 143360 0 11073
11075 5 418231 275985 143440 0 11074
11076 0 418274 276197 143400 0 11075
11077 0 418398 276181 143360 0 11076
11078 0 418410 276201 143280 0 11077
11079 0 418542 276345 143120 0 11078
11080 0 418526 276397 142960 0 11079
11081 0 418922 276433 142720 0 11080
11082 0 419018 276637 142680 0 11081
11083 0 418966 276677 142560 0 11082
11084 0 418898 276745 142520 0 11083
11085 0 418802 276885 142440 0 11084
11086 0 418722 276909 142360 0 11085
11087 0 418578 277073 142240 0 11086
11088 0 418486 277121 142120 0 11087
11089 0 418266 277005 141920 0 11088
11090 0 418238 276953 141840 0 11089
11091 6 418230 276941 141800 0 11090
11092 0 445566 124450 106200 140 2486
11093 0 444966 123460 106240 81 11092
11094 0 443958 122826 106280 190 11093
11095 0 443482 122540 106400 250 11094
11096 5 442974 122058 106280 128 11095
11097 0 442258 122242 106160 60 11096
11098 0 441694 122106 106240 108 11097
11099 5 440974 121724 106160 253 11098
11100 0 440706 121674 106040 108 11099
11101 0 440526 121638 105920 108 11100
11102 0 440574 121622 105760 108 11101
11103 0 440390 121562 105640 104 11102
11104 0 440390 121462 105520 107 11103
11105 0 440384 121432 105480 107 11104
11106 0 440378 121402 105440 107 11105
11107 0 440366 121368 105320 107 11106
11108 0 440306 121304 105240 105 11107
11109 0 440246 121240 105160 104 11108
11110 6 440122 121092 105040 107 11109
11111 0 423259 160495 157720 256 3099
11112 0 423625 160375 157840 259 11111
11113 5 422681 160470 157960 273 11112
11114 0 422464 160096 157360 230 11113
11115 0 422208 160000 157400 228 11114
11116 0 421984 160000 157520 183 11115
11117 0 421728 159968 157560 245 11116
11118 0 421472 160000 157520 268 11117
11119 0 421248 160000 157400 259 11118
11120 0 420992 160032 157400 326 11119
11121 0 420736 159936 157400 297 11120
11122 0 420480 159936 157360 322 11121
11123 0 420224 159968 157400 257 11122
11124 0 420000 159936 157520 245 11123
11125 0 419776 159840 157600 307 11124
11126 0 419520 159776 157560 346 11125
11127 0 419296 159680 157480 272 11126
11128 0 419040 159552 157440 281 11127
11129 6 418816 159424 157360 273 11128
11130 0 437601 252306 52680 0 7508
11131 0 437615 252238 52640 0 11130
11132 5 437595 251952 52680 0 11131
11133 0 437575 251666 52720 0 11132
11134 0 437655 251428 52880 0 11133
11135 0 438079 250990 53040 0 11134
11136 0 438414 250646 53000 0 11135
11137 0 438526 250443 52920 0 11136
11138 0 438760 250024 52800 0 11137
11139 5 438620 248806 52800 0 11138
11140 0 438532 248475 52760 0 11139
11141 0 438481 248336 52680 0 11140
11142 0 438390 248215 52560 0 11141
11143 0 438287 248272 52440 0 11142
11144 0 437953 248224 52360 0 11143
11145 0 437662 248181 52200 0 11144
11146 0 437368 248027 52160 0 11145
11147 0 437332 248115 51920 0 11146
11148 6 437359 248100 51840 0 11147
11149 0 490352 247439 61960 71 2271
11150 0 490444 247435 61880 32 11149
11151 0 490580 247427 61760 45 11150
11152 5 491016 247475 61720 81 11151
11153 0 490840 247675 61560 107 11152
11154 0 490796 247711 61400 81 11153
11155 0 490804 247759 61240 81 11154
11156 0 490800 247785 61160 115 11155
11157 0 490856 247909 61000 115 11156
11158 0 490916 248021 60800 51 11157
11159 0 490896 248041 60680 51 11158
11160 0 490764 247901 60520 51 11159
11161 0 490704 247557 60360 0 11160
11162 0 490672 247385 60240 0 11161
11163 0 490588 247281 60080 0 11162
11164 0 490368 247317 59960 0 11163
11165 0 490340 247373 59840 0 11164
11166 0 490452 247329 59720 0 11165
11167 6 490452 247349 59560 0 11166
11168 0 460864 220608 72120 90 3612
11169 0 460992 220448 72320 71 11168
11170 0 461184 220320 72520 75 11169
11171 0 461376 220288 72720 96 11170
11172 0 461600 220288 72880 86 11171
11173 0 461856 220288 72960 86 11172
11174 0 462080 220256 73080 71 11173
11175 0 462304 220192 73240 60 11174
11176 0 462496 220160 73440 32 11175
11177 5 462720 220128 73520 86 11176
11178 0 462976 220096 73600 71 11177
11179 0 463232 219968 73600 86 11178
11180 0 463456 219840 73640 128 11179
11181 0 463712 219872 73720 75 11180
11182 0 463968 219872 73720 96 11181
11183 0 464224 219840 73760 64 11182
11184 0 464480 219840 73760 51 11183
11185 0 464608 219936 73960 51 11184
11186 6 464544 219936 74040 51 11185
11187 0 454924 238730 77120 51 6469
11188 0 454792 238898 77000 71 11187
11189 0 454778 238937 76960 71 11188
11190 0 454327 238883 76800 60 11189
11191 0 453927 239210 76760 60 11190
11192 0 453551 239310 76640 60 11191
11193 0 453396 239231 76520 60 11192
11194 0 453108 239238 76360 60 11193
11195 0 452766 239313 76320 101 11194
11196 0 452508 239289 76160 71 11195
11197 0 452074 239213 76040 51 11196
11198 0 451777 239137 75920 60 11197
11199 0 451592 239065 75800 71 11198
11200 0 451316 239128 75720 75 11199
11201 5 451226 238892 75640 75 11200
11202 0 450131 239028 75680 81 11201
11203 0 450004 238971 75760 81 11202
11204 0 449964 238901 75880 81 11203
11205 6 449786 238895 75920 81 11204
11206 0 484150 270011 71880 86 8371
11207 0 483766 270283 71760 81 11206
11208 0 483734 270691 71640 124 11207
11209 0 483840 270757 71480 120 11208
11210 5 483856 270693 71440 120 11209
11211 0 483084 270889 71320 80 11210
11212 0 483068 270885 71200 101 11211
11213 0 483028 270933 71080 101 11212
11214 0 482888 270921 71000 98 11213
11215 5 482956 270841 70920 98 11214
11216 0 483048 270341 70880 81 11215
11217 0 482988 270305 70720 81 11216
11218 0 482928 270465 70560 81 11217
11219 0 482924 270229 70360 101 11218
11220 5 482900 270161 70120 101 11219
11221 0 482868 269889 70080 101 11220
11222 0 482872 269777 70000 101 11221
11223 0 482964 269645 69920 101 11222
11224 6 482984 269701 69840 101 11223
11225 0 482560 260672 97400 75 10132
11226 0 482720 260672 97200 51 11225
11227 0 482880 260672 97000 64 11226
11228 0 483040 260672 96800 71 11227
11229 0 483200 260576 96600 60 11228
11230 5 483232 260544 96560 60 11229
11231 0 483424 260448 96360 190 11230
11232 0 483680 260352 96320 156 11231
11233 0 483936 260256 96280 71 11232
11234 0 484096 260096 96160 90 11233
11235 0 484256 259968 96000 86 11234
11236 0 484480 259808 95960 51 11235
11237 0 484704 259680 95960 40 11236
11238 0 484928 259488 95960 51 11237
11239 0 485184 259392 95880 45 11238
11240 0 485408 259328 95760 80 11239
11241 0 485600 259136 95720 60 11240
11242 0 485760 258944 95680 75 11241
11243 6 485888 258752 95600 71 11242
11244 0 402420 259702 162720 0 5649
11245 0 402410 259572 162760 0 11244
11246 0 402404 259586 162800 0 11245
11247 0 402428 259552 162840 0 11246
11248 0 402446 259481 163000 0 11247
11249 0 402414 259427 163120 0 11248
11250 0 402412 259421 163240 0 11249
11251 0 402462 259375 163320 0 11250
11252 0 402460 259395 163400 0 11251
11253 0 402476 259457 163480 0 11252
11254 0 402618 259441 163600 0 11253
11255 0 402768 259511 163720 0 11254
11256 0 402722 259521 163880 0 11255
11257 0 402694 259561 164040 0 11256
11258 0 402686 259569 164160 0 11257
11259 0 402672 259609 164240 0 11258
11260 0 402664 259643 164360 0 11259
11261 0 402760 259777 164520 0 11260
11262 6 402842 259801 164600 0 11261
11263 0 452960 143712 70920 71 3444
11264 0 452864 143456 70960 32 11263
11265 0 452864 143200 70840 60 11264
11266 5 452768 143040 70600 124 11265
11267 0 452731 143003 70440 104 11266
11268 0 452704 142976 70320 90 11267
11269 5 452704 142976 70120 71 11268
11270 0 452672 142944 69840 60 11269
11271 0 452672 142784 69640 75 11270
11272 0 452800 142624 69440 140 11271
11273 0 452872 142624 69320 91 11272
11274 0 452896 142624 69280 75 11273
11275 0 452921 142638 69240 0 11274
11276 0 452913 142571 69080 0 11275
11277 0 452881 142463 69000 0 11276
11278 0 452864 142367 68880 0 11277
11279 0 452839 142197 68760 0 11278
11280 6 452812 142000 68560 0 11279
11281 0 498208 225312 68600 75 7661
11282 0 498400 225248 68760 32 11281
11283 0 498656 225248 68840 98 11282
11284 0 498880 225120 68840 71 11283
11285 0 499072 224928 68800 80 11284
11286 0 499296 224800 68840 102 11285
11287 0 499520 224672 68840 75 11286
11288 0 499776 224544 68800 81 11287
11289 0 500032 224512 68720 96 11288
11290 0 500192 224352 68560 71 11289
11291 0 500288 224096 68520 75 11290
11292 0 500288 223840 68440 75 11291
11293 0 500384 223584 68480 71 11292
11294 0 500544 223424 68600 71 11293
11295 0 500672 223200 68600 75 11294
11296 0 500576 222944 68600 40 11295
11297 0 500384 222752 68600 80 11296
11298 6 500320 222752 68600 86 11297
11299 0 483486 260379 76240 209 5454
11300 0 483486 260203 76120 156 11299
11301 5 483558 259915 76040 104 11300
11302 0 483542 259987 75920 104 11301
11303 5 483526 259971 75800 104 11302
11304 0 483656 259765 75720 101 11303
11305 0 483784 259697 75520 81 11304
11306 0 483956 259421 75440 86 11305
11307 0 483996 259325 75240 81 11306
11308 5 483928 258929 75040 51 11307
11309 5 483812 258725 74960 32 11308
11310 0 483924 258981 74920 51 11309
11311 5 483852 258825 74800 51 11310
11312 0 483768 258753 74760 51 11311
11313 0 483708 258729 74640 51 11312
11314 5 483764 258593 74600 32 11313
11315 0 483708 258485 74640 32 11314
11316 6 483648 258413 74800 32 11315
11317 0 484128 249664 92760 204 578
11318 0 484256 249472 92880 271 11317
11319 0 484288 249248 93000 309 11318
11320 0 484256 248992 93000 288 11319
11321 0 484192 248736 93000 341 11320
11322 0 484064 248480 93040 327 11321
11323 0 484064 248256 93080 258 11322
11324 0 484064 248000 93120 175 11323
11325 0 484064 247744 93120 229 11324
11326 0 483936 247520 93120 234 11325
11327 0 483808 247296 93080 288 11326
11328 0 483776 247040 93080 277 11327
11329 0 483680 246784 93120 288 11328
11330 0 483712 246528 93200 260 11329
11331 0 483808 246304 93280 276 11330
11332 0 483872 246080 93160 288 11331
11333 0 483968 245824 93080 258 11332
11334 6 483968 245568 93080 259 11333
11335 0 465537 129564 74320 81 1595
11336 0 465761 129452 74240 75 11335
11337 0 465785 129260 74160 86 11336
11338 0 465921 129100 74080 120 11337
11339 0 466057 128948 74000 120 11338
11340 0 466105 128876 73920 108 11339
11341 0 466185 128884 73760 108 11340
11342 0 466209 128756 73640 163 11341
11343 0 466289 128652 73560 163 11342
11344 5 466393 128500 73480 45 11343
11345 0 466497 128540 73320 91 11344
11346 0 466409 128588 73240 45 11345
11347 0 466404 128692 73160 91 11346
11348 5 466332 128756 73080 45 11347
11349 0 466676 128500 73080 91 11348
11350 0 466772 128492 73040 91 11349
11351 6 466844 128540 72920 91 11350
11352 0 440903 234432 50880 0 7870
11353 0 440966 234416 50920 0 11352
11354 0 440987 234336 51000 0 11353
11355 0 440945 234248 51080 0 11354
11356 0 440803 234161 51160 0 11355
11357 0 440790 234111 51240 0 11356
11358 0 440815 234056 51360 0 11357
11359 0 440748 233994 51560 0 11358
11360 0 440648 233985 51720 0 11359
11361 0 440423 234081 51760 0 11360
11362 0 440661 233668 51800 0 11361
11363 0 440523 233898 51840 0 11362
11364 5 440535 233864 51920 0 11363
11365 0 440125 233394 51960 0 11364
11366 0 440185 233462 52120 0 11365
11367 0 440165 233498 52280 0 11366
11368 6 440305 233698 52440 0 11367
11369 0 462558 232304 68000 101 6049
11370 0 462402 232424 67920 90 11369
11371 0 462282 232464 67800 90 11370
11372 0 462290 232530 67720 90 11371
11373 0 462192 232548 67600 45 11372
11374 0 462214 232660 67480 45 11373
11375 0 462216 232702 67440 60 11374
11376 0 462182 232754 67360 60 11375
11377 0 461991 232766 67320 60 11376
11378 5 461461 233190 67240 32 11377
11379 0 460936 233560 67160 102 11378
11380 0 460469 233624 67120 75 11379
11381 0 460297 233700 67040 60 11380
11382 5 460204 233803 67000 90 11381
11383 0 460112 233906 66960 90 11382
11384 0 460066 233960 66800 64 11383
11385 6 459993 233979 66680 64 11384
11386 5 498064 249073 78520 32 4347
11387 0 497776 248965 78320 32 11386
11388 5 496994 248865 78120 40 11387
11389 0 496145 248580 78080 124 11388
11390 0 495933 248380 77880 98 11389
11391 0 495951 248271 77680 98 11390
11392 0 495933 248228 77480 75 11391
11393 0 495933 248222 77320 80 11392
11394 0 495727 248525 77240 71 11393
11395 0 496012 248119 77080 102 11394
11396 0 495872 247840 76880 71 11395
11397 0 495569 247452 76680 80 11396
11398 5 495381 247358 76640 51 11397
11399 0 494732 247022 76680 104 11398
11400 0 494587 246955 76840 104 11399
11401 0 494393 246719 76960 104 11400
11402 6 494544 246694 77200 104 11401
11403 5 500608 246720 79880 524 2150
11404 0 500512 246784 80080 524 11403
11405 0 500320 246848 80240 525 11404
11406 5 500096 246720 80320 544 11405
11407 0 499904 246592 80120 376 11406
11408 0 499712 246400 80040 153 11407
11409 0 499552 246176 80040 51 11408
11410 0 499392 245984 79920 51 11409
11411 0 499200 245760 79920 32 11410
11412 0 499008 245568 79920 64 11411
11413 0 498752 245536 79920 64 11412
11414 0 498496 245408 79920 71 11413
11415 0 498240 245344 79960 81 11414
11416 0 497984 245280 80000 96 11415
11417 0 497760 245184 80120 98 11416
11418 0 497536 245088 80200 71 11417
11419 6 497472 245056 80240 64 11418
11420 0 489724 252853 94280 32 7707
11421 5 489596 252909 94360 102 11420
11422 0 489492 253173 94440 141 11421
11423 5 489452 253389 94520 91 11422
11424 0 489204 253845 94560 96 11423
11425 5 488996 254597 94600 160 11424
11426 0 488996 254661 94440 160 11425
11427 0 488852 254645 94280 51 11426
11428 0 488572 254613 94240 40 11427
11429 0 487844 254501 94280 64 11428
11430 0 487660 254549 94240 60 11429
11431 0 487612 254525 94120 60 11430
11432 0 487416 254583 94040 40 11431
11433 0 487180 254623 94120 40 11432
11434 0 487008 254607 94200 40 11433
11435 0 486784 254599 94240 40 11434
11436 6 486940 254563 94360 40 11435
11437 5 479417 252905 93480 0 573
11438 0 479456 253216 93600 32 11437
11439 0 479680 253408 93600 45 11438
11440 0 479872 253568 93720 51 11439
11441 0 480064 253696 93840 60 11440
11442 0 480256 253856 93920 45 11441
11443 0 480448 254048 93880 40 11442
11444 0 480640 254112 93680 60 11443
11445 0 480864 254112 93560 71 11444
11446 0 481088 254048 93440 75 11445
11447 0 481344 253984 93560 75 11446
11448 0 481600 254080 93600 51 11447
11449 0 481824 254272 93600 71 11448
11450 0 481952 254528 93600 86 11449
11451 0 482016 254784 93560 64 11450
11452 0 482176 255008 93480 51 11451
11453 6 482208 255136 93440 45 11452
11454 0 404922 257605 154720 0 5585
11455 0 404778 257449 154680 0 11454
11456 0 404698 257373 154600 0 11455
11457 0 404578 257253 154440 0 11456
11458 0 404494 257189 154360 0 11457
11459 5 404282 257181 154320 0 11458
11460 0 403944 257334 154440 0 11459
11461 0 403796 257352 154520 0 11460
11462 0 403666 257386 154600 0 11461
11463 0 403544 257391 154640 0 11462
11464 0 403324 257445 154680 0 11463
11465 0 403116 257385 154720 0 11464
11466 0 402836 257357 154760 0 11465
11467 0 402624 257271 154840 0 11466
11468 0 402568 257145 154880 0 11467
11469 0 402562 257093 154960 0 11468
11470 6 402660 257111 155000 0 11469
11471 0 450656 239328 67000 45 6754
11472 0 450624 239232 66760 64 11471
11473 0 450688 239296 66520 64 11472
11474 0 450848 239264 66280 75 11473
11475 0 450944 239136 66040 108 11474
11476 0 450976 239072 65760 101 11475
11477 0 450976 238912 65520 90 11476
11478 0 450976 238784 65280 81 11477
11479 0 451040 238720 65040 81 11478
11480 0 451040 238560 64840 81 11479
11481 0 451168 238432 64640 75 11480
11482 0 451360 238240 64520 81 11481
11483 0 451584 238080 64400 81 11482
11484 0 451840 237984 64400 40 11483
11485 0 452096 237952 64360 51 11484
11486 6 452224 237888 64320 80 11485
11487 0 446524 245633 57240 0 7223
11488 0 446908 245597 57160 0 11487
11489 0 447332 245569 57000 0 11488
11490 0 447400 245697 56880 0 11489
11491 0 447408 245709 56800 0 11490
11492 0 447600 245797 56680 0 11491
11493 0 447632 245865 56480 0 11492
11494 0 448064 245917 56320 0 11493
11495 0 448828 245785 56200 0 11494
11496 0 449496 245689 56240 0 11495
11497 0 450048 245405 56360 0 11496
11498 0 450640 245113 56400 0 11497
11499 0 450900 245021 56520 0 11498
11500 0 451088 244953 56680 0 11499
11501 0 451436 245161 56880 0 11500
11502 6 451600 245493 56840 0 11501
11503 0 502112 222944 78360 51 4186
11504 0 502048 223040 78600 104 11503
11505 0 501952 223168 78840 81 11504
11506 0 501888 223328 79040 40 11505
11507 0 501856 223584 79080 80 11506
11508 0 501824 223840 79120 81 11507
11509 0 501824 224096 79200 107 11508
11510 0 501728 224256 79400 102 11509
11511 0 501664 224448 79560 75 11510
11512 0 501600 224640 79760 45 11511
11513 0 501600 224768 80000 90 11512
11514 0 501728 224896 80240 75 11513
11515 0 501888 225056 80440 101 11514
11516 0 501984 225216 80680 91 11515
11517 0 502144 225408 80760 71 11516
11518 6 502272 225632 80760 81 11517
11519 0 494688 232736 73320 64 3576
11520 0 494592 232512 72960 108 11519
11521 0 494496 232352 72760 104 11520
11522 5 494336 232224 72560 71 11521
11523 0 494272 232064 72360 32 11522
11524 5 494272 232000 72200 32 11523
11525 0 494112 231872 72040 141 11524
11526 0 493888 231872 71880 107 11525
11527 0 493632 231872 71840 124 11526
11528 0 493376 231872 71840 75 11527
11529 0 493120 231904 71840 80 11528
11530 0 492928 232064 71760 32 11529
11531 0 492832 232032 71520 45 11530
11532 0 492672 232000 71280 45 11531
11533 0 492480 232032 71080 60 11532
11534 6 492480 232032 71000 64 11533
11535 0 411292 282358 152960 0 10218
11536 0 412068 282858 152920 0 11535
11537 0 412232 282990 152840 0 11536
11538 0 412755 283014 152760 0 11537
11539 5 413016 283026 152720 0 11538
11540 5 413544 282718 152680 0 11539
11541 0 413560 282642 152560 0 11540
11542 0 413484 282650 152480 0 11541
11543 0 413464 282658 152400 0 11542
11544 0 413412 282710 152320 0 11543
11545 0 413444 282830 152200 0 11544
11546 0 413360 282958 152120 0 11545
11547 0 413120 282950 152080 0 11546
11548 0 413092 282942 152000 0 11547
11549 0 413080 282970 151920 0 11548
11550 6 413120 283070 151880 0 11549
11551 0 409507 139101 144520 0 6303
11552 0 410143 138917 144560 0 11551
11553 0 410251 138891 144680 0 11552
11554 0 410319 138843 144840 0 11553
11555 5 410303 138657 145040 0 11554
11556 0 410263 137905 145080 0 11555
11557 5 410247 137841 144960 0 11556
11558 0 409995 137849 144920 0 11557
11559 5 409886 137852 144840 0 11558
11560 0 410115 137867 144800 0 11559
11561 0 410219 137947 144720 0 11560
11562 0 410327 137939 144640 0 11561
11563 0 410343 137815 144560 0 11562
11564 0 410343 137731 144480 0 11563
11565 6 410391 137735 144400 0 11564
11566 0 451904 177056 165800 323 910
11567 0 451648 176960 165720 274 11566
11568 0 451488 176896 165520 163 11567
11569 0 451232 176864 165520 139 11568
11570 0 450976 176832 165520 128 11569
11571 0 450720 176832 165560 166 11570
11572 5 450656 176864 165600 181 11571
11573 0 450784 176768 165840 60 11572
11574 0 450816 176736 166120 32 11573
11575 0 450880 176672 166360 32 11574
11576 0 450720 176448 166360 32 11575
11577 5 450560 176288 166320 40 11576
11578 0 450400 176096 166360 64 11577
11579 0 450432 176192 166600 32 11578
11580 6 450464 176288 166680 32 11579
11581 0 454108 221026 58520 0 3720
11582 0 454238 220802 58480 0 11581
11583 0 454346 220712 58440 0 11582
11584 0 454484 220658 58400 0 11583
11585 0 454506 220634 58320 0 11584
11586 0 454478 220588 58200 0 11585
11587 5 454394 220652 58120 0 11586
11588 0 454276 220676 58000 0 11587
11589 0 454238 220754 57880 0 11588
11590 0 454212 220790 57760 0 11589
11591 0 454166 220626 57640 0 11590
11592 0 454176 220628 57560 0 11591
11593 0 454202 220650 57440 0 11592
11594 0 454076 220648 57280 0 11593
11595 6 454072 220640 57160 0 11594
11596 0 455192 258058 52520 128 1900
11597 5 455247 258058 52400 128 11596
11598 0 456145 257840 52400 96 11597
11599 0 456345 257669 52560 107 11598
11600 0 456556 257450 52680 107 11599
11601 5 456913 257174 52680 75 11600
11602 0 457400 257079 52680 124 11601
11603 0 457662 257058 52800 124 11602
11604 0 457644 257004 52920 124 11603
11605 5 457567 256996 52960 124 11604
11606 0 457840 257029 52960 124 11605
11607 0 457989 257101 53040 124 11606
11608 5 458203 257095 53160 0 11607
11609 0 458103 257087 53320 0 11608
11610 6 457907 257107 53440 0 11609
11611 0 481920 267552 64320 102 5531
11612 5 482112 267456 64200 120 11611
11613 0 482336 267328 64120 80 11612
11614 0 482592 267264 64120 124 11613
11615 0 482848 267168 64200 86 11614
11616 0 483040 266976 64240 80 11615
11617 0 483296 266944 64280 101 11616
11618 0 483520 266816 64360 137 11617
11619 0 483680 266720 64560 136 11618
11620 0 483904 266720 64720 101 11619
11621 0 484160 266720 64800 91 11620
11622 0 484416 266688 64840 98 11621
11623 0 484672 266656 64920 102 11622
11624 0 484864 266496 64960 60 11623
11625 6 484896 266464 64960 45 11624
11626 0 500976 243523 78960 45 11052
11627 0 500908 243459 79120 45 11626
11628 0 500932 243575 79280 60 11627
11629 0 500916 243535 79480 115 11628
11630 0 500824 243567 79640 115 11629
11631 0 500796 243635 79720 32 11630
11632 0 500740 243659 79880 32 11631
11633 0 500612 243567 80080 60 11632
11634 0 500428 243511 80200 86 11633
11635 0 500144 243511 80360 102 11634
11636 0 499808 243511 80520 51 11635
11637 0 499128 243479 80600 60 11636
11638 0 498768 243571 80640 60 11637
11639 0 498596 243747 80680 60 11638
11640 6 498504 243791 80720 32 11639
11641 0 492820 250069 94640 32 6559
11642 0 492980 250021 94680 60 11641
11643 0 493760 250048 95000 75 11642
11644 0 493984 250176 95040 51 11643
11645 0 494176 250336 95000 102 11644
11646 0 494368 250528 94960 115 11645
11647 0 494464 250720 94800 71 11646
11648 0 494656 250912 94760 60 11647
11649 0 494848 251072 94720 81 11648
11650 0 495104 251168 94720 51 11649
11651 0 495360 251200 94760 51 11650
11652 0 495616 251200 94800 71 11651
11653 0 495840 251104 94920 90 11652
11654 0 496000 251008 95120 60 11653
11655 6 496096 250848 95240 51 11654
11656 0 430088 270962 134480 0 3905
11657 0 429576 271150 134560 0 11656
11658 0 429424 271224 134680 0 11657
11659 0 429140 271308 134840 0 11658
11660 0 428732 271168 135040 0 11659
11661 0 428600 270912 135000 0 11660
11662 0 428564 270648 134840 0 11661
11663 0 428488 270464 134720 0 11662
11664 0 428484 270200 134560 0 11663
11665 5 428280 269974 134440 0 11664
11666 0 426968 269868 134480 0 11665
11667 0 426756 269836 134560 0 11666
11668 0 426448 269896 134760 0 11667
11669 0 426376 269836 134800 0 11668
11670 6 426336 269844 134840 0 11669
11671 5 480793 262524 96840 137 8755
11672 0 481054 263105 96840 102 11671
11673 0 481086 263141 96680 0 11672
11674 0 481170 263229 96520 0 11673
11675 0 481226 263329 96400 0 11674
11676 0 481214 263561 96320 0 11675
11677 0 481286 263717 96280 0 11676
11678 5 481346 263917 96320 0 11677
11679 0 481494 264249 96280 0 11678
11680 5 481530 264337 96240 0 11679
11681 0 481818 264417 96120 0 11680
11682 0 481914 264441 96040 0 11681
11683 0 482078 264445 95880 0 11682
11684 0 482198 264445 95760 0 11683
11685 6 482426 264437 95680 0 11684
11686 0 398352 150390 158360 153 4005
11687 0 398909 150339 158440 221 11686
11688 0 399086 150376 158520 32 11687
11689 0 399132 150411 158560 32 11688
11690 0 399128 150428 158640 32 11689
11691 0 399180 150387 158720 32 11690
11692 0 399209 150419 158800 32 11691
11693 0 399269 150462 158880 32 11692
11694 0 399237 150436 158960 71 11693
11695 0 399127 150403 159080 71 11694
11696 0 399113 150397 159200 107 11695
11697 0 399164 150374 159360 107 11696
11698 0 399175 150342 159400 0 11697
11699 6 399186 150309 159440 107 11698
11700 0 429327 234603 65520 75 8069
11701 0 429243 234519 65640 128 11700
11702 0 429063 234275 65840 107 11701
11703 0 429037 234237 65880 107 11702
11704 0 428841 234137 66040 98 11703
11705 5 428772 233985 66080 124 11704
11706 0 428633 233681 66160 81 11705
11707 0 428741 233713 66440 81 11706
11708 0 428869 233653 66560 32 11707
11709 0 428877 233577 66720 98 11708
11710 0 428829 233477 66920 75 11709
11711 0 428929 233441 67120 75 11710
11712 0 428985 233313 67280 32 11711
11713 6 428697 232989 67440 75 11712
11714 0 505760 234111 61560 128 4874
11715 0 505770 233710 61440 51 11714
11716 0 506115 233240 61400 51 11715
11717 5 506090 232961 61360 96 11716
11718 0 506149 232841 61320 96 11717
11719 0 506056 232292 61240 40 11718
11720 0 506174 231789 61160 75 11719
11721 0 506090 231499 61040 45 11720
11722 0 506238 231408 61000 45 11721
11723 0 506425 231324 60960 32 11722
11724 0 506351 231046 61000 32 11723
11725 0 506592 230797 60960 32 11724
11726 0 506656 230477 61000 0 11725
11727 6 506708 229928 61040 0 11726
11728 0 442346 227198 79240 71 6521
11729 0 442570 227054 79280 71 11728
11730 0 442486 227062 79400 71 11729
11731 0 442634 226946 79520 71 11730
11732 0 442708 226729 79560 51 11731
11733 0 442626 226335 79480 51 11732
11734 0 442632 226165 79360 51 11733
11735 0 442626 226068 79240 0 11734
11736 0 442599 225896 79160 0 11735
11737 0 442748 225692 79040 0 11736
11738 0 442826 225608 78920 0 11737
11739 0 443096 225374 78720 0 11738
11740 0 443245 225320 78680 0 11739
11741 6 443315 225311 78560 0 11740
11742 0 497258 225549 68000 32 7663
11743 0 496984 225687 67960 45 11742
11744 0 496642 225859 67920 64 11743
11745 0 496285 225760 67880 64 11744
11746 0 496108 225832 67800 64 11745
11747 0 495948 226078 67680 60 11746
11748 0 495662 226088 67720 60 11747
11749 5 495561 226137 67760 86 11748
11750 0 495536 226105 67880 86 11749
11751 0 495546 226113 68040 75 11750
11752 5 495470 226113 68200 75 11751
11753 0 495637 225800 68240 40 11752
11754 0 495660 225758 68320 40 11753
11755 6 495662 225696 68400 40 11754
11756 0 484332 271605 71400 81 11210
11757 0 484384 271705 71280 90 11756
11758 0 484544 272416 70800 81 11757
11759 0 484608 272672 70720 80 11758
11760 0 484704 272928 70680 80 11759
11761 0 484704 273184 70680 80 11760
11762 5 484704 273280 70680 80 11761
11763 0 484608 273472 70480 90 11762
11764 0 484512 273600 70280 102 11763
11765 0 484480 273760 70040 60 11764
11766 0 484480 273888 69800 60 11765
11767 0 484480 274048 69600 71 11766
11768 0 484480 274208 69400 40 11767
11769 6 484512 274368 69240 60 11768
11770 0 498140 244725 72480 32 9400
11771 0 498316 244633 72440 32 11770
11772 0 498464 244633 72360 32 11771
11773 0 498568 244649 72280 45 11772
11774 0 498736 244665 72160 45 11773
11775 0 498788 244781 72040 60 11774
11776 0 498772 244857 71920 60 11775
11777 5 498940 244913 71760 75 11776
11778 0 499260 244977 71720 45 11777
11779 0 499520 244885 71600 60 11778
11780 5 499648 244705 71480 75 11779
11781 0 499676 244397 71520 75 11780
11782 0 499720 244269 71640 81 11781
11783 6 499684 244265 71720 81 11782
11784 0 474204 250983 93840 60 5797
11785 0 474184 250977 93760 51 11784
11786 0 474164 250971 93680 51 11785
11787 0 474196 250983 93560 51 11786
11788 0 474184 250979 93360 64 11787
11789 0 474416 250895 93160 60 11788
11790 0 474564 251023 93000 71 11789
11791 0 474664 251111 92800 51 11790
11792 0 474932 251219 92760 51 11791
11793 5 474943 251240 92720 51 11792
11794 0 474536 251119 92680 51 11793
11795 0 474512 251171 92600 64 11794
11796 0 474472 251183 92480 64 11795
11797 6 474460 251163 92320 64 11796
11798 0 475222 264251 94560 200 6920
11799 0 475214 264299 94720 200 11798
11800 0 475190 264315 94840 200 11799
11801 0 475190 264387 94960 71 11800
11802 0 475238 264411 95120 71 11801
11803 0 475166 264491 95320 75 11802
11804 0 475296 264629 95560 81 11803
11805 0 475936 264877 95720 91 11804
11806 0 476396 264989 95800 80 11805
11807 0 476836 264913 95840 75 11806
11808 0 477224 264857 95920 120 11807
11809 5 477360 264873 95960 71 11808
11810 0 477332 264949 96080 71 11809
11811 6 477656 265181 96120 71 11810
11812 0 404912 268366 157920 0 2954
11813 0 405000 268434 157840 0 11812
11814 0 405008 268490 157760 0 11813
11815 0 405004 268516 157720 0 11814
11816 5 405056 268492 157680 0 11815
11817 0 404964 268532 157640 0 11816
11818 0 404896 268608 157600 0 11817
11819 0 404864 268688 157520 0 11818
11820 0 404736 268748 157440 0 11819
11821 0 404728 268796 157400 0 11820
11822 0 404636 268832 157360 0 11821
11823 0 404544 268836 157320 0 11822
11824 0 404532 268812 157280 0 11823
11825 6 404444 268780 157200 0 11824
11826 0 439918 239882 147960 0 7088
11827 0 439784 240030 148080 0 11826
11828 0 439716 240080 148160 0 11827
11829 0 439678 240131 148240 0 11828
11830 0 439708 240041 148360 0 11829
11831 0 439584 240053 148480 0 11830
11832 0 439600 239941 148680 0 11831
11833 0 439536 239961 148840 0 11832
11834 5 439432 239969 148880 0 11833
11835 0 439766 239929 148920 0 11834
11836 0 439742 239929 149000 0 11835
11837 0 439684 240029 149120 0 11836
11838 0 439682 240091 149200 0 11837
11839 6 439690 240135 149280 0 11838
11840 0 454566 236939 144600 0 9180
11841 0 454750 236939 144520 0 11840
11842 0 455062 236907 144400 0 11841
11843 0 455086 236955 144280 0 11842
11844 0 455294 236891 144120 0 11843
11845 5 455462 236715 144000 0 11844
11846 0 456218 236410 144000 0 11845
11847 0 456738 235554 144000 0 11846
11848 0 456794 235378 144040 0 11847
11849 0 457010 235138 144080 0 11848
11850 0 456954 234986 144160 0 11849
11851 0 457106 234898 144240 0 11850
11852 0 457050 234778 144280 0 11851
11853 6 456978 234642 144360 0 11852
11854 0 469357 131812 69080 122 1629
11855 0 469997 131644 69000 81 11854
11856 0 470010 131656 68920 99 11855
11857 0 470007 131647 68880 109 11856
11858 0 470021 131652 68720 148 11857
11859 5 470149 131628 68600 140 11858
11860 5 470361 131844 68560 108 11859
11861 5 470593 131740 68480 101 11860
11862 0 470733 131732 68400 101 11861
11863 0 470733 131764 68280 101 11862
11864 0 470753 131676 68160 32 11863
11865 0 470977 131564 68040 32 11864
11866 6 470945 131540 67880 32 11865
11867 0 468111 119524 80120 0 2685
11868 0 468111 119516 80040 0 11867
11869 0 468111 119508 79960 0 11868
11870 0 468123 119480 79920 0 11869
11871 0 468127 119460 79880 0 11870
11872 0 468055 119456 79800 0 11871
11873 0 468055 119452 79720 0 11872
11874 0 468031 119452 79680 0 11873
11875 0 468069 119430 79600 0 11874
11876 0 468069 119430 79520 0 11875
11877 0 467969 119378 79440 0 11876
11878 0 467971 119240 79400 0 11877
11879 6 467983 119100 79320 0 11878
11880 0 464029 121762 80160 0 2677
11881 0 464101 121686 80080 0 11880
11882 0 464341 121618 80000 0 11881
11883 0 464349 121574 79920 0 11882
11884 0 464383 121528 79840 0 11883
11885 0 464383 121520 79760 0 11884
11886 0 464383 121512 79680 0 11885
11887 0 464387 121472 79600 0 11886
11888 0 464471 121344 79520 0 11887
11889 0 464531 121268 79440 0 11888
11890 0 464535 121260 79360 0 11889
11891 0 464451 121240 79240 0 11890
11892 6 464507 121216 79160 0 11891
11893 5 448855 136651 98520 0 1384
11894 0 448763 136649 98560 0 11893
11895 0 448191 136720 98640 0 11894
11896 0 447128 136322 98720 0 11895
11897 0 447018 136222 98760 0 11896
11898 0 446908 136121 98800 0 11897
11899 0 446464 135943 98880 0 11898
11900 0 446347 135900 98960 0 11899
11901 0 445957 135820 99080 0 11900
11902 0 445650 135799 99160 0 11901
11903 0 445456 135716 99240 0 11902
11904 0 445403 135415 99320 0 11903
11905 6 445434 135330 99440 0 11904
11906 0 422123 131162 129680 90 1177
11907 0 422321 130922 129760 137 11906
11908 0 422373 130807 129840 137 11907
11909 0 422508 130746 129960 196 11908
11910 0 422550 130696 130040 196 11909
11911 0 422656 130598 130120 196 11910
11912 0 422676 130689 130240 196 11911
11913 0 422517 130748 130360 154 11912
11914 0 422458 130842 130400 154 11913
11915 0 422399 130936 130440 154 11914
11916 0 422213 131043 130520 154 11915
11917 0 422013 131036 130600 40 11916
11918 6 421989 130944 130640 40 11917
11919 0 413651 136511 137400 0 1121
11920 5 413110 136357 137400 0 11919
11921 0 412899 136010 137480 0 11920
11922 0 412824 135963 137600 0 11921
11923 0 412836 135967 137760 0 11922
11924 0 412777 135827 137840 0 11923
11925 0 412751 135608 137960 0 11924
11926 0 412655 135518 138040 0 11925
11927 0 412607 135473 138080 0 11926
11928 0 412255 135464 138200 0 11927
11929 0 412218 135515 138320 0 11928
11930 0 412373 135492 138400 0 11929
11931 6 412451 135487 138440 0 11930
11932 0 484640 263360 43760 51 9431
11933 0 484704 263520 43560 108 11932
11934 0 484832 263744 43560 75 11933
11935 0 484928 264000 43520 51 11934
11936 0 485088 264160 43360 81 11935
11937 0 485280 264320 43320 45 11936
11938 0 485472 264480 43240 45 11937
11939 0 485664 264544 43040 32 11938
11940 0 485824 264704 42920 51 11939
11941 0 485984 264832 42720 75 11940
11942 0 486144 264960 42560 98 11941
11943 0 486400 265056 42560 51 11942
11944 6 486656 265120 42560 71 11943
11945 0 490596 258983 59840 0 6665
11946 0 490476 259035 59760 0 11945
11947 0 490248 259219 59640 0 11946
11948 0 489372 259799 59680 0 11947
11949 0 488832 260355 59560 0 11948
11950 5 488564 260699 59440 0 11949
11951 0 488060 261031 59440 0 11950
11952 0 488160 261331 59440 0 11951
11953 0 488216 261459 59520 0 11952
11954 0 488356 261851 59640 0 11953
11955 0 488384 261883 59760 0 11954
11956 0 488416 262143 59960 0 11955
11957 6 488344 262239 60000 0 11956
11958 0 441422 253459 62840 228 4521
11959 0 441398 253523 62720 228 11958
11960 0 441326 253579 62560 228 11959
11961 0 441422 253915 62520 172 11960
11962 0 441278 254163 62440 0 11961
11963 0 441158 254323 62280 0 11962
11964 0 441054 254403 62160 0 11963
11965 0 440918 254499 62040 0 11964
11966 0 440710 254483 61960 0 11965
11967 0 440446 254467 61800 0 11966
11968 0 440278 254483 61720 0 11967
11969 0 440078 254539 61520 0 11968
11970 6 439790 254595 61400 0 11969
11971 0 455707 239646 73760 40 9379
11972 0 455488 239682 73680 71 11971
11973 5 455170 239806 73560 75 11972
11974 5 455179 239934 73440 75 11973
11975 0 455182 239976 73400 75 11974
11976 0 455240 239985 73320 75 11975
11977 0 455258 239961 73240 40 11976
11978 0 455225 240007 73120 40 11977
11979 0 455082 240276 72920 102 11978
11980 0 454855 240489 72760 91 11979
11981 0 454746 240658 72720 91 11980
11982 5 454662 240750 72680 91 11981
11983 6 454652 240907 72720 0 11982
11984 0 459709 235538 73440 80 8549
11985 0 459675 235659 73520 86 11984
11986 0 459612 235817 73600 80 11985
11987 0 459532 235859 73640 80 11986
11988 0 459480 235975 73760 80 11987
11989 5 459210 236090 73800 81 11988
11990 0 458880 236275 73760 101 11989
11991 0 458607 236538 73720 60 11990
11992 0 458337 236660 73640 60 11991
11993 0 457058 237427 73640 0 11992
11994 5 456982 237520 73600 0 11993
11995 0 456770 237724 73640 0 11994
11996 6 456667 237757 73720 0 11995
11997 5 476206 231681 73320 120 3581
11998 0 476992 231648 73600 181 11997
11999 0 477248 231552 73680 253 11998
12000 0 477504 231520 73720 256 11999
12001 0 477760 231424 73840 288 12000
12002 0 478016 231328 73840 292 12001
12003 0 478272 231264 73840 312 12002
12004 0 478528 231296 73840 266 12003
12005 0 478784 231296 73840 228 12004
12006 0 479040 231264 73760 257 12005
12007 0 479296 231232 73720 277 12006
12008 0 479520 231232 73600 284 12007
12009 6 479776 231232 73560 275 12008
12010 0 492432 254807 76520 139 9691
12011 0 492583 254861 76640 104 12010
12012 0 492698 254910 76800 71 12011
12013 0 492777 254964 76960 71 12012
12014 0 492789 255085 77080 51 12013
12015 5 492614 255182 77240 51 12014
12016 0 492347 255149 77280 71 12015
12017 0 491741 255203 77320 45 12016
12018 0 491292 255324 77400 45 12017
12019 0 490965 255373 77520 137 12018
12020 5 491007 255409 77600 137 12019
12021 0 490734 255397 77640 91 12020
12022 6 490734 255440 77680 91 12021
12023 0 464976 249939 94840 32 5822
12024 0 464888 250031 94720 32 12023
12025 0 464628 249939 94560 64 12024
12026 0 464300 249799 94400 64 12025
12027 0 464004 249711 94240 32 12026
12028 0 464248 249379 94160 40 12027
12029 0 464464 249191 94040 75 12028
12030 0 464676 249071 93880 40 12029
12031 0 464712 248911 93680 60 12030
12032 0 464628 248879 93520 60 12031
12033 0 464556 248887 93320 71 12032
12034 0 464580 249175 93200 71 12033
12035 6 464532 249319 93080 71 12034
12036 0 471484 250005 94760 122 5806
12037 0 471572 250109 94840 139 12036
12038 0 471356 250501 94920 98 12037
12039 0 471116 250687 94960 90 12038
12040 0 470800 250859 95120 60 12039
12041 5 470643 250919 95160 120 12040
12042 0 470332 251039 95240 32 12041
12043 5 470012 251223 95320 32 12042
12044 5 469996 251691 95320 32 12043
12045 0 469948 251719 95240 45 12044
12046 0 469776 251831 95200 45 12045
12047 0 469548 251995 95280 32 12046
12048 6 469468 252059 95320 32 12047
12049 0 478046 260651 94240 40 1676
12050 5 478710 260563 94320 124 12049
12051 0 479126 260379 94360 75 12050
12052 0 479142 260315 94440 75 12051
12053 0 479332 260197 94480 51 12052
12054 0 479376 260073 94520 101 12053
12055 5 479448 259557 94560 102 12054
12056 0 479616 259041 94600 51 12055
12057 5 480136 258897 94680 40 12056
12058 0 480612 258845 94800 64 12057
12059 0 480672 258873 94880 64 12058
12060 0 480828 259021 95000 71 12059
12061 6 480828 259053 95080 75 12060
12062 0 457965 118646 78720 0 8263
12063 0 457669 118386 78640 0 12062
12064 0 457417 118242 78560 0 12063
12065 0 457419 118212 78480 0 12064
12066 0 457397 118174 78400 0 12065
12067 0 457181 118134 78280 0 12066
12068 0 457019 118232 78200 0 12067
12069 0 456907 118140 78120 0 12068
12070 0 456715 118032 78080 0 12069
12071 5 456493 118010 78040 0 12070
12072 0 456779 118024 77960 0 12071
12073 6 457063 118068 77880 0 12072
12074 0 431805 124476 120560 75 1242
12075 0 431880 124411 120600 51 12074
12076 0 432145 124339 120680 51 12075
12077 0 432174 124490 120720 51 12076
12078 0 432281 124574 120800 32 12077
12079 0 432354 124571 120880 40 12078
12080 0 432470 124567 121000 96 12079
12081 0 432502 124607 121160 96 12080
12082 0 432359 124539 121320 51 12081
12083 0 432298 124554 121440 51 12082
12084 0 432278 124559 121480 51 12083
12085 6 432434 124789 121680 45 12084
12086 0 417028 133912 134840 0 1138
12087 5 417286 133752 134920 42 12086
12088 0 417696 133728 135000 86 12087
12089 0 417952 133728 135000 75 12088
12090 0 418176 133728 135120 60 12089
12091 0 418432 133664 135120 75 12090
12092 0 418656 133504 135080 60 12091
12093 0 418912 133440 135080 60 12092
12094 0 419168 133376 135040 80 12093
12095 0 419424 133376 134960 108 12094
12096 0 419680 133344 134920 75 12095
12097 6 419904 133344 134920 64 12096
12098 0 409963 139245 143440 0 6297
12099 0 410003 139005 143360 0 12098
12100 0 409755 138561 143200 0 12099
12101 0 409627 138417 143120 0 12100
12102 0 409239 138065 142920 0 12101
12103 0 409299 137789 142840 0 12102
12104 0 409263 137529 142680 0 12103
12105 0 409393 137221 142440 0 12104
12106 0 409349 137105 142240 0 12105
12107 0 409381 137069 142200 0 12106
12108 0 409477 136933 142080 0 12107
12109 6 409541 136897 141960 0 12108
12110 0 481792 257825 42720 137 2401
12111 0 481852 257589 42560 90 12110
12112 0 481904 256499 42640 45 12111
12113 0 481896 256379 42720 45 12112
12114 0 481904 256223 42800 51 12113
12115 0 481820 255823 42880 71 12114
12116 0 481844 255683 42960 71 12115
12117 0 481816 255523 43080 45 12116
12118 0 481756 255327 43200 64 12117
12119 0 481780 255187 43320 75 12118
12120 0 481716 254943 43440 75 12119
12121 6 481744 254899 43520 75 12120
12122 0 432871 236809 76560 120 8162
12123 0 433135 236409 76600 71 12122
12124 0 433249 236259 76640 71 12123
12125 5 433497 235979 76760 40 12124
12126 0 433609 235803 76960 40 12125
12127 0 433633 235827 77160 96 12126
12128 0 433565 235731 77320 81 12127
12129 0 433545 235595 77480 101 12128
12130 0 433525 235519 77640 101 12129
12131 0 433573 235367 77760 81 12130
12132 0 433569 235351 77920 75 12131
12133 6 433573 235299 78120 75 12132
12134 0 452387 221206 74600 0 6260
12135 0 452479 221210 74680 0 12134
12136 0 452563 221184 74800 0 12135
12137 0 452692 221256 74840 0 12136
12138 0 453098 221428 74880 0 12137
12139 0 453200 221454 74920 0 12138
12140 0 453386 221492 74960 0 12139
12141 0 453818 221866 75080 0 12140
12142 0 454044 222104 75120 0 12141
12143 0 454192 222296 75200 0 12142
12144 0 454268 222382 75320 0 12143
12145 6 454256 222490 75440 0 12144
12146 0 493532 245347 62280 64 10855
12147 0 494292 245575 62240 51 12146
12148 5 494301 245547 62200 51 12147
12149 0 493452 245251 62160 81 12148
12150 0 493452 245059 62080 81 12149
12151 0 493536 244907 61960 81 12150
12152 0 493580 244779 61800 51 12151
12153 0 493680 244531 61680 98 12152
12154 5 493740 244503 61520 98 12153
12155 0 493900 244355 61560 40 12154
12156 0 494032 244187 61640 45 12155
12157 6 494028 244147 61720 45 12156
12158 0 462895 214998 65160 0 9308
12159 0 462975 215022 65040 0 12158
12160 0 463088 215026 65000 0 12159
12161 0 463200 215052 64880 0 12160
12162 0 463408 215114 64720 0 12161
12163 0 463522 215220 64600 0 12162
12164 5 463580 215298 64520 0 12163
12165 0 463510 215346 64480 0 12164
12166 0 463426 215458 64440 0 12165
12167 0 463534 215490 64400 0 12166
12168 0 463558 215548 64240 0 12167
12169 6 463710 215512 64120 0 12168
12170 0 481792 228032 63480 60 5952
12171 0 481568 228192 63440 32 12170
12172 0 481408 228320 63240 32 12171
12173 0 481248 228352 63040 32 12172
12174 0 481056 228480 62920 51 12173
12175 0 480800 228512 62920 80 12174
12176 0 480576 228672 62840 81 12175
12177 0 480384 228864 62800 75 12176
12178 0 480224 229088 62800 45 12177
12179 0 480000 229184 62880 60 12178
12180 0 479744 229184 62920 81 12179
12181 6 479680 229120 62960 51 12180
12182 0 450336 237696 80680 80 6492
12183 0 450112 237856 80560 32 12182
12184 5 449984 237984 80400 90 12183
12185 0 450016 238016 80120 64 12184
12186 0 450144 238048 79880 40 12185
12187 0 450304 238048 79680 75 12186
12188 0 450464 238016 79480 75 12187
12189 0 450592 237856 79280 32 12188
12190 0 450592 237696 79080 60 12189
12191 0 450528 237504 78920 71 12190
12192 0 450432 237248 78880 32 12191
12193 6 450336 237248 78880 32 12192
12194 0 498016 224288 81760 86 8845
12195 5 498080 224256 81800 81 12194
12196 0 498272 224064 81920 86 12195
12197 0 498432 223968 82120 90 12196
12198 0 498688 223968 82120 148 12197
12199 5 498816 223936 82120 120 12198
12200 0 499040 223808 82160 124 12199
12201 0 499264 223648 82080 101 12200
12202 0 499392 223424 82080 81 12201
12203 0 499616 223264 82000 40 12202
12204 0 499840 223136 82120 96 12203
12205 6 500032 223008 82280 64 12204
12206 0 492768 229056 74200 64 9965
12207 0 492608 228928 74400 32 12206
12208 0 492448 228832 74600 86 12207
12209 0 492192 228704 74600 81 12208
12210 0 491936 228672 74640 96 12209
12211 0 491680 228640 74640 96 12210
12212 0 491424 228608 74640 101 12211
12213 0 491168 228608 74640 75 12212
12214 0 491008 228640 74840 51 12213
12215 0 490816 228704 75000 51 12214
12216 0 490592 228736 75160 32 12215
12217 6 490528 228768 75240 45 12216
12218 5 476734 259635 78080 32 1763
12219 0 476326 259347 78160 32 12218
12220 0 476174 259251 78240 71 12219
12221 0 476134 259195 78320 71 12220
12222 0 475958 259155 78440 154 12221
12223 0 475846 259243 78560 154 12222
12224 0 475782 259163 78680 128 12223
12225 0 475878 259195 78760 128 12224
12226 0 475862 259131 78840 128 12225
12227 0 475758 259003 78800 60 12226
12228 0 475742 258987 78880 60 12227
12229 6 475718 258939 79000 60 12228
12230 0 471606 271675 96160 90 10197
12231 5 472102 271547 96200 32 12230
12232 5 471934 271563 96320 32 12231
12233 0 472134 271571 96360 60 12232
12234 0 472198 271511 96480 60 12233
12235 0 472278 271571 96640 40 12234
12236 0 472418 271735 96680 86 12235
12237 0 472606 271783 96760 86 12236
12238 0 472686 271807 96880 64 12237
12239 0 472758 271891 97040 64 12238
12240 0 472778 271959 97240 60 12239
12241 6 472874 272183 97320 60 12240
12242 0 407676 282418 151440 0 3036
12243 0 407604 282550 151520 0 12242
12244 0 407220 283122 151560 0 12243
12245 0 407208 283178 151640 0 12244
12246 0 407120 283610 151720 0 12245
12247 0 406980 283902 151840 0 12246
12248 0 406868 284218 151880 0 12247
12249 0 406504 284458 151800 0 12248
12250 0 406332 284354 151760 0 12249
12251 0 406084 284398 151800 0 12250
12252 0 406140 284478 151680 0 12251
12253 6 406160 284514 151560 0 12252
12254 0 480970 264405 98840 60 8768
12255 0 480746 264653 98920 45 12254
12256 0 480070 265339 98880 71 12255
12257 0 479958 265511 98800 86 12256
12258 0 479914 265539 98760 86 12257
12259 0 479826 265595 98680 86 12258
12260 5 478666 265667 98680 71 12259
12261 0 478754 265515 98640 32 12260
12262 0 478210 265375 98680 75 12261
12263 0 477946 265395 98720 51 12262
12264 0 477894 265371 98800 51 12263
12265 6 477478 265219 98760 51 12264
12266 0 420552 261168 152920 0 8584
12267 5 420560 260614 153040 0 12266
12268 0 420568 260520 153160 0 12267
12269 5 420504 260596 153240 0 12268
12270 5 420408 260416 153360 0 12269
12271 0 420240 260688 153480 0 12270
12272 0 420260 260684 153520 0 12271
12273 0 420288 260720 153560 0 12272
12274 0 420284 260728 153600 0 12273
12275 0 420224 260776 153640 0 12274
12276 0 420244 260828 153720 0 12275
12277 6 420252 260840 153760 0 12276
12278 0 429425 126859 123760 51 1219
12279 0 429669 126776 123800 40 12278
12280 0 429746 126631 123880 40 12279
12281 0 429714 126580 123920 55 12280
12282 0 429683 126530 123960 71 12281
12283 0 429697 126597 124080 71 12282
12284 0 429717 126685 124240 71 12283
12285 0 429777 126786 124400 122 12284
12286 0 429842 126888 124560 75 12285
12287 0 429917 127119 124680 75 12286
12288 6 429935 127164 124720 75 12287
12289 0 375666 174296 174200 176 3319
12290 0 375958 174300 174280 203 12289
12291 0 376106 174368 174360 175 12290
12292 0 376278 174478 174400 124 12291
12293 0 376450 174588 174440 124 12292
12294 0 376518 174628 174560 124 12293
12295 0 376572 174650 174640 124 12294
12296 0 376504 174610 174800 124 12295
12297 0 376487 174547 174880 124 12296
12298 0 376803 174427 175040 141 12297
12299 6 376763 174407 175160 141 12298
12300 0 364942 173424 176520 64 7292
12301 0 364076 173412 176480 210 12300
12302 0 364093 173491 176400 210 12301
12303 0 364101 173530 176360 210 12302
12304 0 363927 173466 176320 210 12303
12305 0 363611 173488 176240 120 12304
12306 5 363471 173444 176120 120 12305
12307 0 363415 173378 176000 32 12306
12308 0 363287 173334 175920 32 12307
12309 0 363039 173434 175840 0 12308
12310 6 362947 173364 175760 0 12309
12311 0 448425 238745 68400 131 6749
12312 5 448365 238397 68520 163 12311
12313 0 447900 238240 68560 86 12312
12314 0 447863 238167 68600 86 12313
12315 5 447833 238169 68680 40 12314
12316 0 447905 237861 68760 40 12315
12317 0 447911 237829 68840 40 12316
12318 0 448001 237837 68920 40 12317
12319 0 448229 237783 69000 32 12318
12320 0 448405 237855 68960 32 12319
12321 6 448503 237833 68920 32 12320
12322 0 492076 249365 64040 178 6625
12323 0 492132 249269 64080 178 12322
12324 0 492156 249427 64160 81 12323
12325 0 492160 249447 64280 81 12324
12326 5 492315 249247 64360 32 12325
12327 0 492392 249147 64400 40 12326
12328 5 492448 249039 64440 40 12327
12329 0 492512 248971 64480 32 12328
12330 0 492296 248887 64600 51 12329
12331 0 491876 248931 64680 32 12330
12332 6 491396 249375 64760 45 12331
12333 0 469694 262827 59320 32 6794
12334 5 471030 263031 59400 80 12333
12335 0 471598 263051 59360 80 12334
12336 0 472406 262839 59320 115 12335
12337 0 473182 262339 59240 86 12336
12338 0 473318 262311 59120 86 12337
12339 0 473398 262239 59080 60 12338
12340 0 473464 262089 59040 60 12339
12341 0 473484 262057 59000 60 12340
12342 0 473676 262073 58960 51 12341
12343 6 473836 262181 58920 60 12342
12344 0 476893 263218 63040 0 5555
12345 0 476009 262980 62920 0 12344
12346 0 475828 262933 62640 0 12345
12347 0 475778 262840 62400 0 12346
12348 0 475271 262374 62200 0 12347
12349 0 475259 261981 62400 0 12348
12350 0 475624 261466 62480 0 12349
12351 0 475735 261130 62520 0 12350
12352 0 475935 260954 62440 0 12351
12353 0 476270 260677 62280 0 12352
12354 6 477024 260181 62400 0 12353
12355 0 467846 263195 60480 120 6784
12356 5 468310 263515 60560 32 12355
12357 5 468822 263947 60640 208 12356
12358 0 468742 264531 60600 232 12357
12359 0 468542 264683 60560 0 12358
12360 0 468302 264699 60480 0 12359
12361 0 468166 264579 60400 0 12360
12362 5 468184 264441 60360 40 12361
12363 5 468076 264165 60320 40 12362
12364 0 468104 264113 60280 40 12363
12365 6 468148 264077 60240 40 12364
12366 0 446166 254803 65280 45 4500
12367 0 446158 254571 65400 45 12366
12368 0 446046 254363 65480 75 12367
12369 5 446028 254353 65520 75 12368
12370 0 446368 254045 65560 75 12369
12371 0 446372 253717 65600 86 12370
12372 5 446400 253637 65640 86 12371
12373 0 446628 253409 65600 40 12372
12374 0 446700 253365 65520 32 12373
12375 0 446684 253329 65440 32 12374
12376 6 446644 253281 65360 45 12375
12377 0 481464 250441 70320 120 9331
12378 0 481604 250296 69960 102 12377
12379 0 481513 250217 69760 124 12378
12380 0 481337 250174 69600 148 12379
12381 0 481161 249865 69400 175 12380
12382 0 481258 249695 69240 178 12381
12383 5 481143 249489 69160 178 12382
12384 0 481173 249623 69080 178 12383
12385 0 481343 249635 68960 122 12384
12386 0 481270 249423 68760 101 12385
12387 6 481228 249301 68560 75 12386
12388 0 503360 220832 77360 32 4196
12389 0 503456 220672 77560 51 12388
12390 0 503616 220512 77760 71 12389
12391 0 503680 220256 77760 96 12390
12392 0 503712 220000 77840 86 12391
12393 0 503776 219776 77960 60 12392
12394 0 503872 219520 78000 80 12393
12395 0 504064 219328 78080 32 12394
12396 0 504256 219296 78280 40 12395
12397 0 504384 219168 78480 75 12396
12398 6 504448 218976 78480 40 12397
12399 5 484254 267915 69040 154 5505
12400 0 484054 268315 69000 0 12399
12401 0 483992 268785 69000 0 12400
12402 5 483604 269177 68960 0 12401
12403 0 483460 269337 68920 0 12402
12404 0 483224 269485 68880 0 12403
12405 0 482724 269877 68840 0 12404
12406 0 481928 270213 68800 0 12405
12407 0 481736 270357 68760 0 12406
12408 0 481756 270385 68720 0 12407
12409 6 481704 270453 68640 0 12408
12410 0 495008 246861 71520 71 2201
12411 0 494920 246797 71440 71 12410
12412 0 494696 246725 71360 64 12411
12413 0 494456 246669 71280 96 12412
12414 0 493812 246667 70960 96 12413
12415 0 493360 246703 70600 64 12414
12416 0 493020 246675 70440 71 12415
12417 0 492712 246823 70280 60 12416
12418 0 492560 246775 70040 102 12417
12419 0 492412 246709 69960 64 12418
12420 6 492288 246693 69840 64 12419
12421 0 503227 237399 71680 81 4804
12422 0 502991 237391 71560 90 12421
12423 0 502755 237339 71400 90 12422
12424 0 502665 237349 71360 90 12423
12425 0 502641 237345 71200 124 12424
12426 0 502417 237377 71000 124 12425
12427 0 502689 237229 70800 60 12426
12428 0 502857 237189 70680 60 12427
12429 0 502881 237201 70520 96 12428
12430 0 502925 237137 70320 75 12429
12431 6 502893 237085 70160 75 12430
12432 0 476390 231157 73360 51 11997
12433 0 476454 230949 73400 71 12432
12434 0 476402 230861 73520 71 12433
12435 5 476330 230833 73600 32 12434
12436 0 476190 230857 73640 32 12435
12437 0 475890 231049 73680 32 12436
12438 5 475834 231121 73720 96 12437
12439 0 475934 230961 73760 32 12438
12440 0 475922 230957 73840 32 12439
12441 0 475670 230841 74000 32 12440
12442 6 475490 230697 74280 96 12441
12443 5 489860 252301 93520 80 7701
12444 0 489476 252605 93480 0 12443
12445 0 489420 252581 93400 0 12444
12446 0 489396 252573 93240 0 12445
12447 0 489396 252629 93120 0 12446
12448 0 489412 252749 92960 0 12447
12449 0 489412 252789 92840 0 12448
12450 0 489372 253013 92760 0 12449
12451 0 489436 253101 92600 0 12450
12452 0 489388 253277 92640 0 12451
12453 6 489356 253301 92680 0 12452
12454 0 453702 234995 145040 0 9188
12455 0 453460 235084 145080 0 12454
12456 0 453326 235268 145120 0 12455
12457 0 453102 235274 145080 0 12456
12458 0 452854 235184 145160 0 12457
12459 0 452368 235104 145200 0 12458
12460 0 452244 235140 145240 0 12459
12461 0 452212 235260 145320 0 12460
12462 0 452152 235338 145360 0 12461
12463 0 452052 235462 145480 0 12462
12464 6 451848 235594 145600 0 12463
12465 0 470233 129590 87760 0 2778
12466 0 470253 129502 87680 0 12465
12467 0 470273 129446 87560 0 12466
12468 0 470277 129414 87480 0 12467
12469 0 470393 129242 87400 0 12468
12470 5 470485 129134 87320 0 12469
12471 0 470531 129412 87280 0 12470
12472 0 470603 129528 87200 0 12471
12473 0 470643 129344 87000 0 12472
12474 6 470595 129228 86920 0 12473
12475 0 447822 136799 98480 0 11893
12476 0 447832 136822 98400 0 12475
12477 0 447908 136904 98280 0 12476
12478 0 447900 136898 98160 0 12477
12479 0 447987 136980 98000 0 12478
12480 0 448252 136978 97880 0 12479
12481 0 448607 137229 97760 0 12480
12482 0 448572 137171 97640 0 12481
12483 0 448528 137232 97520 0 12482
12484 6 448622 137238 97480 0 12483
12485 0 379178 170089 166480 0 7474
12486 0 378974 169919 166520 0 12485
12487 0 378601 169906 166600 0 12486
12488 0 378250 170295 166680 0 12487
12489 0 378051 170380 166760 0 12488
12490 0 377904 170406 166800 0 12489
12491 0 377851 170423 166840 0 12490
12492 0 377792 170497 166880 0 12491
12493 0 377770 170569 166960 0 12492
12494 6 377677 170627 167080 0 12493
12495 5 381267 167972 177200 163 3262
12496 0 381827 167280 177200 124 12495
12497 0 381899 167224 177360 60 12496
12498 0 381959 167172 177480 75 12497
12499 0 382019 166980 177600 75 12498
12500 5 382219 166800 177680 107 12499
12501 0 382487 166744 177800 120 12500
12502 0 382559 166716 177880 120 12501
12503 0 382483 166620 178000 120 12502
12504 6 382447 166584 178080 120 12503
12505 0 395904 146430 159160 124 10674
12506 0 395402 145683 159200 90 12505
12507 0 395239 145288 159240 189 12506
12508 5 395270 145147 159320 257 12507
12509 0 395300 145082 159360 257 12508
12510 0 395275 145045 159440 257 12509
12511 0 395287 145043 159560 257 12510
12512 0 395312 144850 159680 257 12511
12513 0 395246 144869 159800 257 12512
12514 6 395207 144887 159920 257 12513
12515 0 426240 160448 157320 219 980
12516 0 425984 160480 157320 269 12515
12517 0 425792 160320 157200 305 12516
12518 0 425664 160224 157000 314 12517
12519 0 425472 160064 157040 260 12518
12520 0 425280 159968 157200 186 12519
12521 0 425024 159968 157240 150 12520
12522 0 424800 160128 157240 210 12521
12523 0 424544 160224 157280 229 12522
12524 6 424320 160352 157400 256 12523
12525 0 480384 264640 43000 81 7615
12526 0 480480 264864 43080 32 12525
12527 0 480480 265120 43080 32 12526
12528 0 480512 265376 43080 45 12527
12529 0 480512 265632 43120 51 12528
12530 0 480512 265856 43240 64 12529
12531 0 480352 266048 43360 45 12530
12532 0 480160 266240 43360 45 12531
12533 0 480000 266400 43480 107 12532
12534 6 479840 266496 43520 40 12533
12535 0 442633 256636 48080 90 5383
12536 0 442409 256351 47960 80 12535
12537 0 442523 256619 47840 80 12536
12538 0 442198 256556 47800 60 12537
12539 0 442032 256446 47760 40 12538
12540 0 441801 256589 47720 40 12539
12541 0 442101 256453 47680 40 12540
12542 0 441901 256404 47640 40 12541
12543 0 441926 256307 47600 40 12542
12544 6 441965 256201 47560 40 12543
12545 0 443385 256510 52560 90 7497
12546 0 443457 256582 52720 90 12545
12547 0 443605 256574 52840 90 12546
12548 0 443621 256546 52880 90 12547
12549 0 443957 256556 52920 0 12548
12550 0 444173 256592 52840 0 12549
12551 0 444165 256572 52720 0 12550
12552 0 444187 256576 52600 0 12551
12553 0 444245 256624 52440 124 12552
12554 6 444271 256582 52280 124 12553
12555 0 437225 239163 78720 181 8175
12556 0 437089 239131 78960 168 12555
12557 5 437233 239235 79120 154 12556
12558 0 437821 238939 79160 91 12557
12559 0 437877 239023 79280 91 12558
12560 0 438033 239079 79320 64 12559
12561 0 438385 239083 79400 75 12560
12562 0 438577 239339 79480 96 12561
12563 5 438613 239396 79600 96 12562
12564 6 438625 239415 79640 96 12563
12565 0 437536 237312 67840 60 6405
12566 0 437376 237312 68040 32 12565
12567 0 437280 237312 68280 32 12566
12568 0 437376 237344 68520 64 12567
12569 0 437376 237344 68800 64 12568
12570 0 437408 237344 69080 45 12569
12571 0 437568 237344 69320 51 12570
12572 0 437792 237248 69400 60 12571
12573 0 438016 237248 69560 60 12572
12574 6 438112 237248 69680 75 12573
12575 0 491252 251181 63560 32 6628
12576 0 491100 251197 63480 178 12575
12577 5 491020 251133 63360 178 12576
12578 0 490292 250949 63360 81 12577
12579 0 489628 251125 63360 81 12578
12580 0 489396 251179 63320 81 12579
12581 0 489260 251235 63160 81 12580
12582 5 488848 251191 63000 86 12581
12583 0 488624 251275 63040 86 12582
12584 6 488588 251271 63120 86 12583
12585 0 464414 262691 59720 40 6776
12586 0 464606 262931 59800 81 12585
12587 0 464742 263019 59880 81 12586
12588 0 464748 263049 59920 60 12587
12589 0 464764 263157 60000 60 12588
12590 0 465024 263397 60080 40 12589
12591 0 465236 263789 60160 40 12590
12592 5 465148 263921 60200 40 12591
12593 0 465224 264073 60240 40 12592
12594 6 465408 264401 60320 40 12593
12595 5 503040 218752 72640 128 4216
12596 0 503200 218592 72480 136 12595
12597 0 503296 218336 72440 75 12596
12598 0 503392 218112 72560 60 12597
12599 0 503616 218016 72720 32 12598
12600 0 503872 218112 72760 60 12599
12601 0 504128 218176 72720 51 12600
12602 0 504384 218176 72720 86 12601
12603 0 504640 218304 72640 51 12602
12604 6 504864 218464 72640 80 12603
12605 0 462568 233982 70200 107 6033
12606 0 462738 234044 70120 81 12605
12607 5 462870 234165 70080 81 12606
12608 0 463006 234365 70120 32 12607
12609 0 463028 234423 70200 32 12608
12610 0 462982 234438 70240 32 12609
12611 0 462924 234444 70280 32 12610
12612 0 462864 234423 70360 32 12611
12613 0 462818 234411 70520 32 12612
12614 6 462624 234456 70600 32 12613
12615 0 483904 228928 65320 175 5941
12616 0 484160 228864 65320 128 12615
12617 0 484416 228864 65320 86 12616
12618 0 484672 228864 65320 81 12617
12619 0 484896 228672 65320 60 12618
12620 0 484832 228416 65400 60 12619
12621 0 484640 228352 65600 51 12620
12622 0 484416 228384 65720 51 12621
12623 0 484160 228384 65720 51 12622
12624 6 483936 228416 65640 32 12623
12625 0 463584 227296 75800 120 10456
12626 0 463584 227456 76000 134 12625
12627 0 463616 227520 76240 81 12626
12628 0 463648 227648 76480 81 12627
12629 0 463648 227808 76720 71 12628
12630 0 463520 227968 76920 71 12629
12631 0 463360 228096 77080 81 12630
12632 0 463136 228096 77240 86 12631
12633 0 462880 228160 77240 51 12632
12634 6 462720 228288 77240 64 12633
12635 0 497600 224640 81680 64 8844
12636 0 497344 224704 81680 101 12635
12637 0 497088 224672 81680 71 12636
12638 0 496832 224576 81640 115 12637
12639 0 496576 224576 81640 64 12638
12640 0 496320 224608 81600 32 12639
12641 0 496128 224384 81640 98 12640
12642 0 495872 224448 81600 128 12641
12643 0 495616 224512 81640 32 12642
12644 6 495520 224512 81640 32 12643
12645 0 461510 260691 67000 51 1819
12646 0 461350 260587 66920 51 12645
12647 0 461004 260489 66880 32 12646
12648 0 460836 260469 66800 51 12647
12649 0 460768 260473 66720 51 12648
12650 0 460612 260353 66640 81 12649
12651 0 460304 260161 66560 45 12650
12652 0 460020 259933 66480 60 12651
12653 0 460024 259801 66360 75 12652
12654 6 459960 259673 66240 75 12653
12655 0 500416 227808 77200 156 4164
12656 0 500608 228000 77280 120 12655
12657 0 500832 228000 77440 60 12656
12658 0 500992 227968 77640 64 12657
12659 0 501216 227968 77760 51 12658
12660 0 501408 227936 77960 64 12659
12661 0 501600 227936 78160 64 12660
12662 0 501824 227872 78320 40 12661
12663 0 502080 227840 78360 64 12662
12664 6 502336 227872 78400 40 12663
12665 0 502560 237568 74800 250 4155
12666 0 502688 237664 75000 229 12665
12667 0 502720 237824 75200 197 12666
12668 0 502720 237984 75400 32 12667
12669 0 502880 238048 75600 75 12668
12670 0 503040 238048 75800 90 12669
12671 0 503232 237984 75960 86 12670
12672 0 503424 237952 76120 32 12671
12673 0 503616 237984 76320 60 12672
12674 6 503744 237984 76400 64 12673
12675 0 483846 260787 76360 258 5454
12676 0 483942 260795 76480 258 12675
12677 0 484092 260873 76760 209 12676
12678 0 484436 260825 76840 40 12677
12679 0 484580 260817 76960 40 12678
12680 0 484752 260677 77120 0 12679
12681 0 484840 260417 77200 0 12680
12682 0 485100 260425 77320 0 12681
12683 0 485096 260233 77520 0 12682
12684 6 485140 260145 77560 0 12683
12685 0 499552 242703 78800 0 11056
12686 0 499488 242639 78960 0 12685
12687 0 499348 242489 79000 0 12686
12688 0 499360 242525 79200 0 12687
12689 0 499260 242505 79400 0 12688
12690 0 499124 242501 79560 0 12689
12691 0 499000 242541 79600 0 12690
12692 0 498852 242541 79640 0 12691
12693 0 498764 242561 79680 0 12692
12694 6 498676 242585 79760 0 12693
12695 5 500000 246720 80480 512 11406
12696 0 499968 246720 80520 512 12695
12697 0 499808 246752 80720 475 12696
12698 0 499616 246912 80800 373 12697
12699 0 499456 247104 80880 313 12698
12700 0 499264 247328 80920 229 12699
12701 0 499552 247552 81120 32 12700
12702 0 500096 247584 81240 32 12701
12703 0 500032 247808 81400 32 12702
12704 6 499968 247776 81520 32 12703
12705 0 493440 248544 95040 60 6562
12706 0 493696 248576 95040 64 12705
12707 0 493952 248672 95080 60 12706
12708 0 494208 248704 95120 71 12707
12709 0 494432 248832 95120 71 12708
12710 0 494624 249024 95160 60 12709
12711 0 494880 249120 95200 64 12710
12712 0 495104 249248 95080 75 12711
12713 0 495328 249376 95080 71 12712
12714 6 495456 249440 95040 81 12713
12715 0 469716 249813 94480 51 5808
12716 0 469620 249781 94600 51 12715
12717 0 469404 249717 94720 91 12716
12718 0 469096 249591 94760 0 12717
12719 0 468680 249687 94840 0 12718
12720 0 468520 249755 95000 0 12719
12721 0 468376 249819 95160 0 12720
12722 0 468336 250103 95280 0 12721
12723 0 468364 250203 95440 0 12722
12724 6 468376 250211 95560 0 12723
12725 0 404018 257006 154240 0 11459
12726 0 403838 256928 154160 0 12725
12727 0 403790 257046 154120 0 12726
12728 0 403738 257008 154040 0 12727
12729 0 403676 257006 154000 0 12728
12730 0 403428 257206 154040 0 12729
12731 0 403320 257198 154080 0 12730
12732 0 403294 257170 154120 0 12731
12733 0 403230 257154 154200 0 12732
12734 6 403236 257126 154320 0 12733
12735 0 413612 259697 152640 0 4681
12736 0 413584 259679 152920 0 12735
12737 0 413456 259607 153040 0 12736
12738 0 413428 259543 153120 0 12737
12739 5 413516 259511 153200 0 12738
12740 0 413792 259267 153240 0 12739
12741 0 413740 259067 153280 0 12740
12742 0 413848 259075 153320 0 12741
12743 0 414064 259279 153400 0 12742
12744 6 414000 259687 153920 0 12743
12745 0 417388 255025 146720 0 8967
12746 0 417448 255013 146600 0 12745
12747 0 417480 255057 146520 0 12746
12748 0 417480 255101 146440 0 12747
12749 0 417560 255001 146320 0 12748
12750 0 417540 255065 146200 0 12749
12751 0 417412 255097 146040 0 12750
12752 0 417274 255269 146080 0 12751
12753 0 417218 255361 146200 0 12752
12754 6 417102 255469 146320 0 12753
12755 0 458773 119526 78360 0 8260
12756 0 458695 119584 78240 0 12755
12757 0 458731 119552 78120 0 12756
12758 0 458719 119580 78000 0 12757
12759 0 458661 119546 77920 0 12758
12760 0 458709 119414 77800 0 12759
12761 0 458709 119406 77720 0 12760
12762 0 458709 119390 77640 0 12761
12763 6 458785 119398 77600 0 12762
12764 0 461099 119940 78720 0 8253
12765 0 461079 119924 78760 0 12764
12766 0 461059 119908 78800 0 12765
12767 0 460929 119782 78880 0 12766
12768 0 460817 119654 78920 0 12767
12769 0 460721 119614 79000 0 12768
12770 0 460557 119610 79040 0 12769
12771 0 460507 119603 79120 0 12770
12772 6 460497 119637 79160 0 12771
12773 0 453172 158871 92640 0 8485
12774 0 453266 159035 92760 0 12773
12775 0 453262 159107 92840 0 12774
12776 0 453258 159141 92960 0 12775
12777 0 453160 159113 93040 0 12776
12778 0 453000 159109 93120 0 12777
12779 0 452818 159157 93200 0 12778
12780 0 452688 159251 93320 0 12779
12781 6 452600 159271 93400 0 12780
12782 0 441086 121558 106240 137 11099
12783 0 441214 120982 106320 40 12782
12784 0 441474 120786 106400 86 12783
12785 0 441574 120542 106480 51 12784
12786 0 441550 120428 106520 81 12785
12787 0 441478 120324 106600 81 12786
12788 0 441449 120358 106720 0 12787
12789 0 441631 120434 106760 0 12788
12790 6 441629 120355 106840 0 12789
12791 0 385914 172252 179040 0 3238
12792 0 384463 172518 179120 0 12791
12793 0 384328 172469 179160 218 12792
12794 5 384192 172420 179200 218 12793
12795 0 383601 172691 179200 139 12794
12796 0 383405 172767 179280 98 12795
12797 0 383233 172547 179320 51 12796
12798 0 383145 172503 179360 51 12797
12799 6 383205 172491 179400 51 12798
12800 0 390589 167476 174880 0 3207
12801 0 390440 167425 174760 81 12800
12802 0 390534 167380 174520 0 12801
12803 0 390649 167375 174320 128 12802
12804 0 390707 167351 174240 128 12803
12805 0 390607 167279 174080 128 12804
12806 0 390607 167307 174000 128 12805
12807 0 390571 167255 173960 128 12806
12808 6 390563 167215 173880 128 12807
12809 0 426897 235099 76120 148 5298
12810 0 426813 234839 75960 134 12809
12811 0 426799 234717 75920 134 12810
12812 0 426755 234601 75720 51 12811
12813 0 426759 234377 75520 51 12812
12814 0 426491 234169 75480 51 12813
12815 0 426431 234069 75360 51 12814
12816 0 426347 234025 75240 51 12815
12817 6 426339 233945 75120 0 12816
12818 0 490944 259171 60440 0 6658
12819 0 490812 259291 60480 0 12818
12820 0 490708 259123 60440 0 12819
12821 0 490452 259095 60320 0 12820
12822 0 490216 258931 60200 0 12821
12823 5 489868 259007 60080 0 12822
12824 0 489272 259563 60120 0 12823
12825 0 489268 259775 60200 0 12824
12826 6 489216 259947 60240 0 12825
12827 0 441487 234876 69000 71 9004
12828 0 441397 234805 69120 81 12827
12829 0 441293 234764 69200 32 12828
12830 0 441261 234774 69240 32 12829
12831 0 441173 234764 69320 32 12830
12832 0 441171 234789 69400 32 12831
12833 0 441181 234812 69440 32 12832
12834 0 441180 234805 69480 32 12833
12835 6 441213 234804 69520 32 12834
12836 0 428140 235946 68480 0 9479
12837 0 428156 236034 68560 0 12836
12838 0 428052 236056 68720 0 12837
12839 0 427985 236087 68760 0 12838
12840 0 427787 236002 68800 0 12839
12841 0 427513 235915 68840 0 12840
12842 0 427427 235946 68920 0 12841
12843 0 427413 235979 69000 0 12842
12844 6 427453 235950 69040 0 12843
12845 0 462080 218216 63920 107 3666
12846 0 462168 218192 64000 107 12845
12847 0 462100 218274 64080 107 12846
12848 0 461660 218340 64120 148 12847
12849 0 461562 218320 64240 148 12848
12850 0 461266 218196 64360 75 12849
12851 0 461261 218182 64400 90 12850
12852 0 461133 218144 64440 90 12851
12853 6 460733 217910 64520 0 12852
12854 0 455612 219328 70560 175 6227
12855 0 455566 219498 70640 175 12854
12856 0 455398 219720 70600 214 12855
12857 0 455124 220034 70640 0 12856
12858 0 455192 220264 70720 0 12857
12859 0 455084 220390 70640 0 12858
12860 0 455064 220450 70600 0 12859
12861 0 455016 220702 70520 0 12860
12862 6 454930 220748 70440 0 12861
12863 0 468934 262971 60560 120 12356
12864 0 469190 262905 60600 0 12863
12865 0 469443 262736 60640 0 12864
12866 0 469575 263238 60680 178 12865
12867 0 469565 262483 60720 0 12866
12868 0 469850 262145 60760 32 12867
12869 0 469961 262082 60840 0 12868
12870 0 470784 262166 60880 0 12869
12871 6 470810 262008 61000 0 12870
12872 0 447413 244793 72080 75 6719
12873 0 446716 244867 72120 71 12872
12874 0 446226 244914 72240 64 12873
12875 0 445582 244846 72160 51 12874
12876 0 445481 244841 72080 51 12875
12877 0 445291 244846 71960 71 12876
12878 0 445128 244862 71840 81 12877
12879 0 444869 244946 71680 108 12878
12880 6 444774 244972 71320 40 12879
12881 0 449340 245722 71120 96 6712
12882 0 449514 245732 70960 81 12881
12883 0 449783 245564 70880 81 12882
12884 0 449978 245506 70840 81 12883
12885 5 450068 245558 70800 81 12884
12886 0 449999 245463 70760 81 12885
12887 0 450020 245453 70640 51 12886
12888 0 449957 245421 70520 51 12887
12889 6 449894 245384 70440 51 12888
12890 0 486532 270005 73600 120 8385
12891 0 486276 269825 73760 131 12890
12892 0 486228 269745 74000 115 12891
12893 5 485952 269489 74000 128 12892
12894 0 486024 269673 74160 128 12893
12895 0 486000 269693 74360 75 12894
12896 0 486040 269645 74480 75 12895
12897 0 486172 269641 74560 75 12896
12898 6 486208 269633 74640 60 12897
12899 0 485534 266507 70120 75 5499
12900 0 485846 266227 70120 45 12899
12901 0 485950 266051 70000 115 12900
12902 5 485988 265693 69880 60 12901
12903 0 486148 265573 69760 32 12902
12904 0 486228 265329 69560 71 12903
12905 0 486372 265393 69400 60 12904
12906 0 486400 265485 69280 60 12905
12907 6 486336 265649 69080 51 12906
12908 0 493640 229495 75440 86 11037
12909 0 493736 229458 75400 32 12908
12910 0 494019 229246 75320 71 12909
12911 0 494061 229202 75200 71 12910
12912 0 493948 229160 75120 71 12911
12913 0 493941 229106 75000 71 12912
12914 0 493795 229042 74880 45 12913
12915 0 493571 228939 74800 45 12914
12916 6 493667 228995 74680 45 12915
12917 0 494208 232448 72520 150 11522
12918 0 494080 232640 72680 32 12917
12919 0 493984 232896 72720 80 12918
12920 0 493760 233056 72720 51 12919
12921 0 493568 233024 72520 104 12920
12922 0 493408 232992 72320 96 12921
12923 0 493344 232800 72160 202 12922
12924 0 493472 232544 72160 235 12923
12925 6 493472 232352 72200 217 12924
12926 5 464765 250466 95320 81 5826
12927 5 464420 251679 95360 156 12926
12928 5 464044 251763 95520 150 12927
12929 0 463796 251759 95680 75 12928
12930 0 463632 251739 95840 96 12929
12931 0 463324 251723 95920 122 12930
12932 0 463388 251819 96080 122 12931
12933 0 463304 251779 96240 90 12932
12934 6 463264 251707 96360 90 12933
12935 0 477056 260256 88360 244 1708
12936 0 477216 260064 88520 120 12935
12937 0 477792 260320 88760 32 12936
12938 0 477600 260512 88840 90 12937
12939 0 477536 260768 88880 64 12938
12940 5 477504 260800 88920 32 12939
12941 0 477472 260736 89200 51 12940
12942 0 477344 260768 89440 120 12941
12943 6 477184 260928 89640 279 12942
12944 0 414526 256565 150800 75 4662
12945 0 414582 256701 150760 75 12944
12946 0 414614 256825 150720 75 12945
12947 0 414682 256897 150640 75 12946
12948 0 414634 257031 150560 0 12947
12949 0 414730 257107 150480 0 12948
12950 0 414710 257251 150440 0 12949
12951 0 414834 257479 150400 0 12950
12952 6 414866 257471 150360 0 12951
12953 0 451221 178771 80000 108 5044
12954 0 451431 179401 80040 181 12953
12955 0 451381 179382 80160 181 12954
12956 0 451322 179307 80240 181 12955
12957 0 451293 179269 80280 181 12956
12958 0 451190 178730 80400 108 12957
12959 0 451179 178674 80480 108 12958
12960 6 451174 178645 80520 108 12959
12961 0 464353 129892 74360 190 1594
12962 5 464324 129799 74320 190 12961
12963 0 464265 129612 74240 160 12962
12964 0 464285 129532 74120 51 12963
12965 0 464229 129452 74040 51 12964
12966 0 464277 129444 73920 51 12965
12967 0 464293 129492 73840 51 12966
12968 6 464381 129444 73640 51 12967
12969 0 452544 143040 70720 128 11266
12970 0 452437 142987 70920 176 12969
12971 0 452416 142976 70960 186 12970
12972 0 452544 142752 71080 120 12971
12973 0 452576 142496 71080 75 12972
12974 0 452704 142336 70920 75 12973
12975 0 452928 142304 71080 139 12974
12976 6 453120 142400 71200 102 12975
12977 0 416895 133660 135040 0 12087
12978 0 416680 133597 135080 0 12977
12979 0 416564 133557 135200 0 12978
12980 0 416520 133557 135360 0 12979
12981 0 416591 133782 135400 0 12980
12982 0 416595 133851 135480 0 12981
12983 0 416550 133924 135640 0 12982
12984 6 416501 133758 135760 0 12983
12985 0 383504 165261 163000 101 7432
12986 0 383627 165227 162920 75 12985
12987 0 383716 165144 162840 32 12986
12988 0 383765 165084 162760 32 12987
12989 0 383778 165054 162680 32 12988
12990 0 383812 165002 162600 32 12989
12991 0 383898 165175 162520 32 12990
12992 6 383934 165150 162440 32 12991
12993 0 387866 155741 159520 32 4028
12994 0 387805 155863 159440 32 12993
12995 0 387587 156057 159360 32 12994
12996 0 387671 156209 159280 32 12995
12997 0 387647 156278 159200 32 12996
12998 0 387647 156355 159120 0 12997
12999 0 387701 156370 159080 0 12998
13000 6 387700 156352 159040 0 12999
13001 0 388944 154022 159320 139 4024
13002 0 388856 154223 159240 139 13001
13003 0 388822 154200 159160 139 13002
13004 0 388834 154098 159080 139 13003
13005 0 388858 154040 159000 139 13004
13006 0 388886 154007 158920 139 13005
13007 0 388885 154004 158840 139 13006
13008 6 388874 154007 158800 139 13007
13009 0 454304 177312 165640 164 909
13010 0 454080 177184 165640 71 13009
13011 0 453888 176992 165640 75 13010
13012 5 453760 176864 165640 160 13011
13013 0 453760 176864 165920 98 13012
13014 0 453664 176864 166200 101 13013
13015 0 453504 176864 166400 91 13014
13016 6 453408 176768 166360 51 13015
13017 0 494048 212320 59840 60 9756
13018 0 493856 212096 59840 40 13017
13019 0 493696 211936 59720 86 13018
13020 0 493536 211744 59600 136 13019
13021 0 493408 211584 59440 115 13020
13022 0 493376 211360 59320 32 13021
13023 0 493376 211104 59320 45 13022
13024 6 493376 211008 59320 80 13023
13025 0 452414 263714 49480 75 8813
13026 0 452424 263738 49520 75 13025
13027 0 452350 263834 49600 71 13026
13028 0 452332 263916 49680 71 13027
13029 0 452256 264190 49800 40 13028
13030 0 452110 264504 49760 80 13029
13031 0 451858 264590 49600 75 13030
13032 6 451826 264460 49520 75 13031
13033 0 435392 230464 66440 60 6430
13034 0 435136 230464 66440 124 13033
13035 0 434880 230496 66480 200 13034
13036 0 434624 230496 66480 200 13035
13037 0 434368 230528 66440 148 13036
13038 0 434144 230624 66360 101 13037
13039 0 433888 230720 66320 60 13038
13040 6 433728 230720 66320 32 13039
13041 0 452793 239357 67720 71 6754
13042 0 452461 239345 67760 120 13041
13043 5 452561 239361 67800 120 13042
13044 0 452885 239341 67840 120 13043
13045 0 453425 239105 67880 128 13044
13046 0 453413 239069 68000 128 13045
13047 0 453073 239181 68040 120 13046
13048 6 453057 239149 68160 120 13047
13049 0 448508 238780 68560 131 12312
13050 0 448482 238682 68600 131 13049
13051 5 448624 238174 68640 163 13050
13052 0 448988 237906 68600 0 13051
13053 0 449036 237912 68560 0 13052
13054 0 449088 237942 68520 0 13053
13055 0 449126 237926 68480 0 13054
13056 6 449192 237892 68440 0 13055
13057 0 438051 233505 67640 60 6415
13058 0 437555 233501 67720 75 13057
13059 0 435909 233179 67760 75 13058
13060 0 434985 232699 67720 45 13059
13061 0 434865 232663 67800 45 13060
13062 5 434449 232671 67840 45 13061
13063 0 434393 232743 67880 0 13062
13064 6 434381 232775 67920 0 13063
13065 0 507575 236051 60960 120 10348
13066 0 507528 236255 61120 75 13065
13067 0 507474 236314 61160 75 13066
13068 5 507085 236496 61240 91 13067
13069 0 506839 236622 61320 96 13068
13070 5 506829 236617 61400 96 13069
13071 0 507016 236804 61440 91 13070
13072 6 506957 236853 61520 96 13071
13073 0 434929 242019 74240 90 5257
13074 5 436377 241947 74200 75 13073
13075 0 436969 242003 74240 51 13074
13076 5 437137 241923 74280 86 13075
13077 0 437389 241859 74280 45 13076
13078 0 437433 241803 74240 45 13077
13079 0 437557 241783 74120 45 13078
13080 6 437549 241783 74080 45 13079
13081 0 454190 219574 70520 32 6229
13082 0 454162 219578 70360 0 13081
13083 0 454126 219604 70280 0 13082
13084 0 454046 219648 70120 0 13083
13085 0 454012 219656 69920 0 13084
13086 0 453970 219682 69720 0 13085
13087 0 453656 219698 69720 0 13086
13088 6 453415 219662 69680 0 13087
13089 0 449313 242814 72120 45 6722
13090 0 449561 242803 71880 120 13089
13091 0 449603 242925 71680 120 13090
13092 0 449709 242845 71560 120 13091
13093 0 449994 243188 71520 60 13092
13094 0 450416 243326 71400 51 13093
13095 0 450596 243342 71280 51 13094
13096 6 450707 243421 71120 51 13095
13097 0 482304 267648 64200 60 11612
13098 0 482496 267840 64200 64 13097
13099 0 482688 268032 64200 81 13098
13100 0 482752 268288 64200 32 13099
13101 0 482624 268544 64240 60 13100
13102 0 482464 268768 64280 60 13101
13103 0 482304 268992 64360 98 13102
13104 6 482208 269120 64360 80 13103
13105 0 442718 247299 69840 0 5228
13106 0 442567 247359 69960 0 13105
13107 0 442453 247307 70080 0 13106
13108 0 442310 247341 70200 0 13107
13109 0 442317 247375 70280 0 13108
13110 0 442318 247445 70320 0 13109
13111 0 442292 247581 70440 0 13110
13112 6 442291 247600 70520 0 13111
13113 0 454700 258873 71040 284 5212
13114 0 454384 258917 71200 326 13113
13115 0 454412 258945 71240 283 13114
13116 0 454448 258989 71320 283 13115
13117 0 454296 259069 71480 0 13116
13118 0 454312 259037 71600 0 13117
13119 0 454360 259033 71680 0 13118
13120 6 454504 259073 71800 0 13119
13121 5 462809 225806 74400 75 10452
13122 0 462353 224670 74440 104 13121
13123 0 462221 224518 74480 128 13122
13124 0 461933 223918 74520 60 13123
13125 0 461693 223598 74560 60 13124
13126 0 461717 223446 74680 71 13125
13127 0 461453 223158 74880 108 13126
13128 6 461389 223182 75000 120 13127
13129 0 475484 231279 75960 98 10705
13130 0 475392 231299 75920 98 13129
13131 0 475237 231328 75880 80 13130
13132 5 474969 231449 75800 60 13131
13133 0 474779 231752 75840 0 13132
13134 0 474671 231813 75800 0 13133
13135 0 474548 231791 75720 0 13134
13136 6 474501 231754 75680 0 13135
13137 0 494432 231936 72000 75 11524
13138 0 494624 232000 71800 107 13137
13139 0 494784 232032 71600 108 13138
13140 0 494944 232096 71400 60 13139
13141 0 495136 232096 71200 108 13140
13142 0 495392 232128 71120 104 13141
13143 0 495616 232256 71000 71 13142
13144 6 495776 232416 70840 32 13143
13145 0 483606 257931 76600 124 10793
13146 0 483726 258003 76720 124 13145
13147 0 483854 258099 76880 40 13146
13148 5 483750 258267 77040 40 13147
13149 0 484190 258339 77000 40 13148
13150 0 484510 258291 76960 40 13149
13151 0 484910 258299 76960 40 13150
13152 6 484958 258067 76800 40 13151
13153 0 502732 240205 77760 0 3556
13154 0 502428 240173 77800 0 13153
13155 0 502425 240193 77880 0 13154
13156 0 502424 240203 77920 0 13155
13157 0 502484 240323 78000 0 13156
13158 0 502600 240607 78120 0 13157
13159 0 502832 240623 78280 0 13158
13160 6 502956 240695 78360 0 13159
13161 0 477600 260320 78200 163 1763
13162 0 477856 260224 78200 80 13161
13163 5 478112 260096 78200 32 13162
13164 0 478112 260128 78480 32 13163
13165 0 478176 260128 78760 86 13164
13166 0 478336 260128 78960 102 13165
13167 0 478464 260096 79200 32 13166
13168 6 478464 259936 79440 32 13167
13169 0 493100 247059 96040 137 6575
13170 0 493184 247359 96120 60 13169
13171 0 493332 247263 96280 32 13170
13172 0 493592 247235 96440 64 13171
13173 0 493720 247167 96560 75 13172
13174 0 494160 246881 96600 91 13173
13175 0 494156 246853 96720 91 13174
13176 6 494092 246809 96760 91 13175
13177 0 468552 266662 91800 40 10256
13178 0 467936 267082 91760 45 13177
13179 0 467876 267158 91720 45 13178
13180 0 467668 267306 91680 45 13179
13181 0 467616 267414 91640 45 13180
13182 0 467612 267390 91600 45 13181
13183 0 467500 267610 91560 45 13182
13184 6 467388 267694 91480 45 13183
13185 0 473784 247079 93440 64 7912
13186 0 473564 247175 93560 32 13185
13187 0 473512 247251 93680 32 13186
13188 0 473432 247223 93760 32 13187
13189 0 473300 247347 93920 81 13188
13190 0 473116 247325 93960 60 13189
13191 0 472804 247081 94080 60 13190
13192 6 472688 247021 94200 45 13191
13193 0 421514 270285 141200 0 4774
13194 0 421570 270145 141120 0 13193
13195 0 421834 270213 141080 0 13194
13196 5 421982 270244 141000 0 13195
13197 0 421754 270178 140960 0 13196
13198 0 421742 270158 140920 0 13197
13199 0 421806 270152 140880 0 13198
13200 6 421836 270100 140800 0 13199
13201 0 413658 266971 150280 0 4703
13202 0 413806 266879 150200 0 13201
13203 0 414386 266677 150200 0 13202
13204 0 414670 266569 150080 0 13203
13205 0 414838 266445 150000 0 13204
13206 0 415018 266305 150080 0 13205
13207 0 415022 266233 150120 0 13206
13208 6 415046 266205 150200 0 13207
13209 0 462547 130466 76600 0 1575
13210 0 462547 130522 76520 0 13209
13211 5 462547 130498 76400 0 13210
13212 0 462355 130418 76320 0 13211
13213 0 462193 130458 76200 235 13212
13214 0 461881 130122 76080 235 13213
13215 6 461895 130130 76000 235 13214
13216 0 454816 146208 79280 157 6854
13217 0 454624 146080 79480 86 13216
13218 0 454464 146048 79680 115 13217
13219 0 454368 146029 79800 88 13218
13220 0 454304 146016 79880 71 13219
13221 0 454240 145760 79880 75 13220
13222 6 454272 145664 79880 75 13221
13223 0 458464 129280 89440 120 2593
13224 0 458592 129024 89400 156 13223
13225 0 458784 128928 89600 45 13224
13226 0 458752 129088 89840 124 13225
13227 0 458650 129216 90000 50 13226
13228 0 458624 129248 90040 32 13227
13229 6 458592 129472 90040 60 13228
13230 0 435754 123720 118080 148 1258
13231 0 436081 123566 118120 163 13230
13232 0 436155 123592 118240 163 13231
13233 0 436129 123840 118360 107 13232
13234 0 436150 123986 118520 166 13233
13235 0 436091 124031 118680 166 13234
13236 6 436107 124177 118840 32 13235
13237 0 378116 161840 179200 148 9241
13238 0 378112 161832 179320 200 13237
13239 0 378100 161876 179440 200 13238
13240 0 378024 161616 179520 200 13239
13241 0 377940 161612 179600 200 13240
13242 0 377880 161712 179720 200 13241
13243 6 377880 161756 179800 200 13242
13244 0 413003 135848 137360 0 11920
13245 0 412912 135629 137280 0 13244
13246 0 412878 135668 137200 0 13245
13247 0 412932 135663 137160 0 13246
13248 0 412972 135394 137080 32 13247
13249 0 412931 135269 137000 32 13248
13250 6 412749 135236 136920 51 13249
13251 0 388725 166588 175560 154 7545
13252 0 388805 166708 175440 154 13251
13253 0 389059 167000 175400 80 13252
13254 0 389091 167064 175280 80 13253
13255 0 389341 167164 175200 81 13254
13256 0 389597 167188 175120 0 13255
13257 6 389709 167252 175040 0 13256
13258 0 478340 263337 38200 51 2434
13259 0 478384 263425 38080 51 13258
13260 0 478664 263653 38000 45 13259
13261 0 479132 263685 37920 40 13260
13262 0 479832 263677 38000 45 13261
13263 0 480024 263781 37920 45 13262
13264 6 480108 263801 37840 45 13263
13265 0 449521 238808 32480 0 2036
13266 0 449383 238830 32400 0 13265
13267 0 449251 238768 32360 0 13266
13268 5 449135 238672 32320 0 13267
13269 0 449029 238594 32280 0 13268
13270 0 448907 238610 32160 0 13269
13271 6 448847 238698 32040 0 13270
13272 0 427857 237491 73680 98 5282
13273 0 427833 237647 73800 120 13272
13274 0 427765 237727 74040 120 13273
13275 0 427925 237515 74240 98 13274
13276 0 428053 237551 74400 98 13275
13277 0 428065 237563 74600 64 13276
13278 6 428073 237555 74800 81 13277
13279 0 432903 236841 76360 120 8161
13280 0 432375 236309 76280 75 13279
13281 0 432081 236299 76320 80 13280
13282 0 431949 236291 76400 80 13281
13283 0 431665 236303 76440 40 13282
13284 0 431589 236291 76520 40 13283
13285 6 431397 236487 76640 40 13284
13286 0 487620 247253 59800 51 2288
13287 5 487504 246949 59760 80 13286
13288 0 487032 246471 59800 60 13287
13289 0 486924 246359 59880 71 13288
13290 0 486948 246399 60000 71 13289
13291 0 487144 246471 60120 71 13290
13292 6 487320 246575 60200 51 13291
13293 0 434877 238366 66320 160 8049
13294 0 434979 238350 66240 160 13293
13295 0 435108 238425 66080 122 13294
13296 0 435068 238373 65960 160 13295
13297 0 435224 238101 65960 122 13296
13298 0 435248 238102 65880 122 13297
13299 6 435248 238101 65760 122 13298
13300 0 468092 229629 66200 81 6068
13301 0 468319 229704 66360 81 13300
13302 0 467762 229726 66400 120 13301
13303 0 467510 229810 66560 120 13302
13304 5 467531 229747 66600 120 13303
13305 0 467668 229635 66680 120 13304
13306 6 467389 229362 66720 51 13305
13307 0 445092 231378 80440 75 6511
13308 0 445996 231078 80560 107 13307
13309 5 446208 231070 80720 45 13308
13310 0 446260 230902 80760 45 13309
13311 0 446372 230702 80840 45 13310
13312 0 446412 230534 80760 45 13311
13313 6 446540 230490 80680 45 13312
13314 0 442741 245871 70640 183 5234
13315 0 442685 246159 70720 183 13314
13316 0 443121 246451 70760 104 13315
13317 0 443173 246443 70840 104 13316
13318 0 443233 246447 70960 104 13317
13319 0 443305 246455 71120 104 13318
13320 6 443197 246435 71320 32 13319
13321 0 503040 218720 71640 143 4221
13322 0 503040 218464 71560 150 13321
13323 0 503104 218208 71640 101 13322
13324 0 503264 218016 71680 71 13323
13325 0 503360 217792 71600 96 13324
13326 0 503392 217728 71840 64 13325
13327 6 503392 217728 72000 101 13326
13328 0 462686 262235 60600 0 1858
13329 0 462942 262851 60680 0 13328
13330 5 462942 262499 60720 0 13329
13331 0 462710 262475 60760 0 13330
13332 0 462566 262299 60840 0 13331
13333 0 462532 262373 60960 0 13332
13334 6 462568 262161 61040 0 13333
13335 0 481369 268182 65360 80 5527
13336 0 481003 268070 65280 51 13335
13337 0 480981 268084 65160 51 13336
13338 0 480949 268020 65040 86 13337
13339 0 481001 267936 64920 104 13338
13340 0 481119 267956 64800 104 13339
13341 6 481139 267978 64720 104 13340
13342 0 454382 260307 64720 320 10992
13343 0 454286 260251 64640 320 13342
13344 5 454406 260107 64480 320 13343
13345 0 455126 260467 64440 336 13344
13346 0 455286 260435 64360 336 13345
13347 0 455598 260619 64320 219 13346
13348 6 455750 260627 64200 0 13347
13349 0 485017 250326 71720 175 4398
13350 0 484950 250199 71640 60 13349
13351 0 484980 249896 71680 75 13350
13352 0 484999 249708 71800 75 13351
13353 0 484793 249568 71960 71 13352
13354 0 484757 249535 72080 71 13353
13355 6 484648 249553 72120 71 13354
13356 5 477550 230025 73560 51 12435
13357 0 476990 230341 73600 60 13356
13358 0 476958 230173 73560 60 13357
13359 0 477002 230069 73480 51 13358
13360 0 477114 229965 73360 81 13359
13361 0 477150 229753 73160 75 13360
13362 6 477238 229633 73080 75 13361
13363 0 496528 246509 72920 181 2190
13364 0 496388 246417 73000 181 13363
13365 0 496316 246397 73080 32 13364
13366 0 496232 246505 73200 181 13365
13367 0 496220 246597 73320 0 13366
13368 0 496192 246741 73400 0 13367
13369 6 496144 246813 73560 0 13368
13370 0 486478 265219 74320 270 5470
13371 0 486446 265251 74440 270 13370
13372 0 486334 265195 74600 270 13371
13373 5 486416 265381 74680 0 13372
13374 0 486656 265577 74640 0 13373
13375 0 486724 265641 74560 0 13374
13376 6 486864 265701 74480 0 13375
13377 0 483462 259691 76080 32 11301
13378 5 483254 259595 76000 75 13377
13379 0 482934 259339 75880 81 13378
13380 0 482920 259217 75680 64 13379
13381 0 482800 259005 75600 64 13380
13382 0 482608 258945 75520 64 13381
13383 6 482568 258889 75400 64 13382
13384 0 484710 260579 76280 40 5455
13385 0 484870 260603 76400 40 13384
13386 5 485396 260345 76360 51 13385
13387 0 485696 260405 76400 60 13386
13388 0 485888 260517 76480 75 13387
13389 0 485968 260617 76600 60 13388
13390 6 485988 260621 76680 60 13389
13391 0 479014 259819 76160 160 5452
13392 0 478926 259539 76120 32 13391
13393 0 478878 259355 76040 71 13392
13394 0 478830 259331 75920 71 13393
13395 0 478796 259273 75840 71 13394
13396 0 478724 259265 75760 32 13395
13397 6 478648 259041 75640 32 13396
13398 0 500224 246784 79400 287 11403
13399 0 500032 246976 79320 178 13398
13400 0 499872 247136 79120 71 13399
13401 0 499712 247136 78920 45 13400
13402 0 499488 247136 78800 32 13401
13403 0 499264 247136 78680 51 13402
13404 6 499168 247136 78600 60 13403
13405 0 495496 244627 96360 51 6579
13406 0 495664 244435 96240 32 13405
13407 5 495768 244395 96120 32 13406
13408 0 495584 244327 96040 51 13407
13409 0 495580 244327 95920 51 13408
13410 0 495480 244287 95800 64 13409
13411 6 495344 244219 95680 64 13410
13412 0 490020 252781 94400 51 11421
13413 0 490188 252789 94480 51 13412
13414 0 490316 252645 94600 32 13413
13415 0 490436 252629 94720 32 13414
13416 0 490468 252621 94880 45 13415
13417 0 490388 252613 94920 45 13416
13418 6 490420 252621 95000 45 13417
13419 0 491868 249677 94720 71 6560
13420 0 491644 249717 94840 64 13419
13421 0 491268 249647 94960 96 13420
13422 0 491110 249641 95120 90 13421
13423 5 490916 249666 95200 51 13422
13424 0 490819 249678 95240 51 13423
13425 6 490910 249690 95280 51 13424
13426 0 489820 252101 93440 80 12443
13427 0 489748 252181 93280 0 13426
13428 0 489612 252221 93200 0 13427
13429 0 489444 252149 93040 0 13428
13430 0 489612 252237 92960 0 13429
13431 0 489740 252293 92840 0 13430
13432 6 489796 252301 92680 0 13431
13433 0 489836 251733 93760 122 7701
13434 5 489684 251573 93880 240 13433
13435 0 489748 251517 94000 240 13434
13436 0 489700 251381 94120 240 13435
13437 5 489844 251325 94200 240 13436
13438 0 490012 251269 94160 240 13437
13439 6 489988 251197 94120 240 13438
13440 0 470304 271968 97000 75 10201
13441 0 470336 271776 97160 80 13440
13442 0 470432 271648 97400 71 13441
13443 0 470464 271584 97640 71 13442
13444 0 470464 271552 97920 90 13443
13445 0 470304 271648 98160 32 13444
13446 6 470304 271680 98240 45 13445
13447 0 431220 274194 125400 0 3941
13448 0 431148 274354 125320 0 13447
13449 0 431012 274350 125280 0 13448
13450 0 430928 274350 125240 0 13449
13451 0 430752 274470 125080 0 13450
13452 0 430740 274548 125040 0 13451
13453 6 430696 274592 124960 0 13452
13454 0 470068 251239 95120 32 12041
13455 0 469876 251335 95080 45 13454
13456 0 469640 251383 94960 71 13455
13457 5 469512 251367 94880 71 13456
13458 5 469240 251435 94840 102 13457
13459 0 469176 251287 94920 102 13458
13460 6 469096 251207 95000 102 13459
13461 0 474368 247663 93320 60 7912
13462 0 474424 247746 93240 104 13461
13463 0 474452 247787 93200 104 13462
13464 5 474500 247979 93040 64 13463
13465 0 474656 248027 92880 51 13464
13466 0 474744 248091 92800 51 13465
13467 6 474864 248355 92680 51 13466
13468 0 478822 260819 94200 71 12050
13469 0 478880 260937 94160 71 13468
13470 0 479064 261089 94080 45 13469
13471 0 479232 261137 94040 32 13470
13472 0 479576 261141 94080 32 13471
13473 0 479736 261113 94160 51 13472
13474 6 480100 261153 94200 40 13473
13475 0 481998 263309 97240 80 8758
13476 0 482158 263469 97120 0 13475
13477 0 482254 263505 97200 45 13476
13478 0 482286 263533 97320 45 13477
13479 0 482410 263541 97440 45 13478
13480 0 482434 263565 97360 45 13479
13481 6 482434 263597 97280 45 13480
13482 0 402066 272335 158280 0 8912
13483 0 402130 272099 158320 0 13482
13484 0 402034 271927 158280 0 13483
13485 0 402016 271827 158240 0 13484
13486 0 402044 271716 158200 0 13485
13487 0 402162 271676 158120 0 13486
13488 6 402156 271698 158080 0 13487
13489 0 418660 267382 153480 0 8602
13490 0 418612 267454 153560 0 13489
13491 0 418712 267738 153560 0 13490
13492 0 418520 268078 153520 0 13491
13493 0 418344 268162 153480 0 13492
13494 0 418408 268238 153400 0 13493
13495 6 418444 268418 153480 0 13494
13496 0 423620 260342 151400 0 3837
13497 0 423632 260234 151280 0 13496
13498 0 423656 260318 151160 0 13497
13499 0 423678 260395 151120 0 13498
13500 0 423664 260555 151000 0 13499
13501 0 423674 260563 150960 0 13500
13502 6 423676 260625 150920 0 13501
13503 0 416926 254453 147720 51 8956
13504 0 416802 254529 147680 0 13503
13505 5 416648 254545 147640 0 13504
13506 0 416348 254539 147600 0 13505
13507 0 416224 254611 147560 0 13506
13508 0 416228 254619 147440 0 13507
13509 6 415920 254727 147400 0 13508
13510 0 459338 133741 57560 0 3533
13511 0 459347 133595 57440 0 13510
13512 0 459220 133668 57120 0 13511
13513 0 459480 133340 56920 0 13512
13514 0 459912 133680 56720 0 13513
13515 6 459860 133736 56520 0 13514
13516 0 468393 131580 69000 218 1629
13517 0 468457 131412 68840 176 13516
13518 0 468489 131380 68720 176 13517
13519 0 468405 131420 68640 176 13518
13520 0 468405 131420 68520 176 13519
13521 6 468277 131644 68360 0 13520
13522 0 464373 129956 74240 190 12962
13523 0 464429 129980 74120 120 13522
13524 0 464581 129956 74000 120 13523
13525 0 464585 129948 73880 51 13524
13526 0 464621 129980 73760 0 13525
13527 6 464525 129940 73640 0 13526
13528 0 453376 144256 68040 221 3457
13529 0 453568 144096 67920 131 13528
13530 0 453728 143936 67800 60 13529
13531 0 453984 143872 67720 32 13530
13532 0 454176 144000 67600 32 13531
13533 6 454304 144224 67560 45 13532
13534 0 468071 119756 80240 0 2686
13535 0 467987 119456 80360 0 13534
13536 0 467931 119188 80400 0 13535
13537 5 467915 119120 80440 0 13536
13538 0 467899 119052 80480 0 13537
13539 6 467815 118952 80520 0 13538
13540 0 452104 159339 89520 0 4960
13541 0 452034 159286 89720 0 13540
13542 0 451888 158837 89920 0 13541
13543 0 451792 158796 90160 0 13542
13544 0 451865 158897 90240 0 13543
13545 6 451931 158930 90320 0 13544
13546 0 457696 129472 89960 196 2589
13547 0 457440 129440 89960 200 13546
13548 0 457184 129472 90000 245 13547
13549 0 456960 129504 90160 128 13548
13550 0 456736 129632 90200 51 13549
13551 6 456640 129632 90240 71 13550
13552 0 448192 124544 102360 148 2507
13553 0 448320 124288 102440 98 13552
13554 0 448320 124032 102480 75 13553
13555 0 448480 123840 102440 81 13554
13556 0 448672 123904 102240 98 13555
13557 6 448736 123904 102160 91 13556
13558 0 368720 173076 175840 45 7286
13559 0 369008 173192 175720 75 13558
13560 0 369304 173300 175560 40 13559
13561 0 369602 173440 175440 64 13560
13562 0 369686 173528 175320 64 13561
13563 6 369816 173496 175280 64 13562
13564 0 380227 169637 166040 0 7468
13565 0 380271 169405 166160 0 13564
13566 0 379963 169237 166320 32 13565
13567 0 379875 169305 166480 32 13566
13568 0 379875 169249 166560 32 13567
13569 6 379859 169237 166720 32 13568
13570 0 370486 161579 162840 80 4113
13571 0 370479 161675 162920 80 13570
13572 0 370414 161710 163000 80 13571
13573 0 370453 161740 163080 75 13572
13574 0 370466 161730 163200 75 13573
13575 6 370478 161708 163240 75 13574
13576 0 375822 170162 178360 81 7260
13577 0 375798 170234 178440 81 13576
13578 0 375802 170458 178480 60 13577
13579 5 375754 170578 178440 64 13578
13580 0 375652 170614 178480 64 13579
13581 6 375600 170698 178560 64 13580
13582 0 399759 145069 150200 0 6361
13583 0 399739 145253 150160 0 13582
13584 0 399975 145741 150120 0 13583
13585 0 400083 145633 150040 0 13584
13586 0 400263 145379 150040 0 13585
13587 6 400107 145191 149960 0 13586
13588 0 376892 169050 177760 32 7252
13589 0 376700 168918 177680 60 13588
13590 5 376236 168474 177600 102 13589
13591 0 375954 168230 177800 107 13590
13592 0 375822 168234 177840 102 13591
13593 6 375778 168418 177960 102 13592
13594 0 377829 163745 163240 122 4083
13595 0 378091 163777 163160 124 13594
13596 0 378253 163765 163080 104 13595
13597 0 378316 163774 163000 104 13596
13598 0 378311 163814 162920 104 13597
13599 6 378429 163810 162880 104 13598
13600 0 382609 164031 163240 189 4079
13601 0 382609 164030 163280 189 13600
13602 0 382608 164036 163320 189 13601
13603 0 382592 164020 163400 189 13602
13604 0 382558 163918 163480 189 13603
13605 6 382486 163930 163560 208 13604
13606 0 388758 166467 175840 0 7543
13607 0 388806 166491 175960 0 13606
13608 0 388798 166491 176000 0 13607
13609 0 388870 166547 176120 0 13608
13610 0 388966 166539 176240 0 13609
13611 6 388974 166507 176320 0 13610
13612 0 394191 151889 158560 60 4012
13613 0 393899 151953 158480 120 13612
13614 0 393446 151972 158400 150 13613
13615 0 393292 151862 158240 150 13614
13616 0 392951 151731 158120 148 13615
13617 6 392901 151677 158000 0 13616
13618 5 450624 176864 165600 186 11572
13619 0 450624 177120 165600 80 13618
13620 0 450720 177344 165720 120 13619
13621 0 450720 177568 165840 81 13620
13622 0 450784 177408 166040 104 13621
13623 6 450784 177376 166080 120 13622
13624 0 484256 262101 42760 153 7599
13625 5 484280 262093 42560 153 13624
13626 0 484736 261873 42520 115 13625
13627 0 485512 262245 42440 0 13626
13628 0 485752 262277 42360 0 13627
13629 6 485784 262317 42280 0 13628
13630 0 484568 258959 43640 163 2390
13631 0 484532 258885 43600 163 13630
13632 0 484180 258985 43480 160 13631
13633 0 483832 259033 43360 176 13632
13634 0 483404 259113 43200 71 13633
13635 6 483408 259121 43160 71 13634
13636 0 439096 254859 53160 32 9634
13637 0 438982 254835 53280 32 13636
13638 0 438923 254858 53320 32 13637
13639 0 438897 254868 53440 32 13638
13640 0 439191 254814 53560 32 13639
13641 6 439265 254776 53640 32 13640
13642 0 491748 258327 60200 0 6661
13643 0 491864 258303 60080 0 13642
13644 0 491692 258259 60000 0 13643
13645 0 491720 258331 59880 0 13644
13646 0 491812 258339 59720 0 13645
13647 6 491796 258387 59560 0 13646
13648 0 451571 221418 74320 0 6257
13649 0 451463 221414 74160 0 13648
13650 0 451381 221352 74080 0 13649
13651 0 451229 221534 74040 0 13650
13652 0 451277 221568 73960 0 13651
13653 6 451269 221560 73920 0 13652
13654 0 453247 257952 51880 364 1904
13655 0 453176 258060 51840 359 13654
13656 0 453419 258213 51640 0 13655
13657 5 453403 258208 51560 0 13656
13658 0 452896 258683 51520 0 13657
13659 6 452922 258736 51440 0 13658
13660 0 429440 241088 71120 71 10771
13661 0 429600 241056 70920 45 13660
13662 0 429664 240896 70720 40 13661
13663 0 429664 240640 70640 40 13662
13664 0 429600 240448 70800 60 13663
13665 6 429600 240416 70840 51 13664
13666 0 485408 218944 72680 101 5780
13667 0 485536 218752 72880 91 13666
13668 0 485792 218752 72920 101 13667
13669 0 486016 218880 72920 91 13668
13670 0 486272 218976 73000 64 13669
13671 6 486368 219136 72920 64 13670
13672 0 491800 245971 62960 80 10851
13673 0 491788 246047 62880 40 13672
13674 0 492004 246255 62760 86 13673
13675 0 492140 246397 62640 86 13674
13676 0 491996 246417 62440 64 13675
13677 6 491820 246369 62360 64 13676
13678 0 460327 262186 58440 0 1875
13679 0 460764 262175 58440 0 13678
13680 5 461334 262895 58440 0 13679
13681 0 461182 262640 58400 0 13680
13682 0 461182 262608 58360 0 13681
13683 6 461178 262618 58320 0 13682
13684 0 459835 217494 67480 136 9289
13685 5 460039 217598 67360 71 13684
13686 0 460483 217194 67320 128 13685
13687 0 460515 217130 67200 163 13686
13688 0 460307 217170 67080 128 13687
13689 6 460179 217114 66960 128 13688
13690 0 462404 261301 62960 32 1840
13691 0 462892 261329 63000 32 13690
13692 0 462980 261269 63120 32 13691
13693 0 463136 261317 63160 32 13692
13694 0 463192 261285 63280 0 13693
13695 6 463080 261229 63400 0 13694
13696 0 501056 225152 77560 128 4175
13697 0 501056 224992 77320 101 13696
13698 0 501056 224896 77040 134 13697
13699 0 501216 224768 76880 64 13698
13700 0 501408 224576 76960 75 13699
13701 6 501504 224480 77080 51 13700
13702 0 497336 245687 72640 0 9397
13703 5 496812 245859 72600 32 13702
13704 0 496828 245907 72520 32 13703
13705 0 496868 245935 72440 32 13704
13706 0 497016 245951 72240 32 13705
13707 6 497092 245987 72080 0 13706
13708 0 486878 263243 75440 160 5462
13709 0 486942 263187 75520 160 13708
13710 0 487140 263145 76080 75 13709
13711 0 487276 263065 76280 75 13710
13712 0 487568 262993 76440 102 13711
13713 6 487992 262697 76400 40 13712
13714 0 485622 256235 80880 0 8347
13715 0 485598 256499 80920 0 13714
13716 0 485254 256787 80920 0 13715
13717 0 485302 256843 80840 0 13716
13718 0 485134 257115 80720 0 13717
13719 6 485046 257107 80600 0 13718
13720 0 497708 248949 78640 40 11386
13721 0 497756 248621 78680 45 13720
13722 0 497728 248393 78720 0 13721
13723 5 497716 248301 78640 0 13722
13724 0 497264 248277 78640 45 13723
13725 6 497200 248273 78600 40 13724
13726 0 500000 241920 101360 104 6611
13727 0 500160 241824 101560 32 13726
13728 0 500288 241664 101760 80 13727
13729 0 500448 241504 101920 86 13728
13730 0 500640 241344 102000 71 13729
13731 6 500736 241248 102000 108 13730
13732 5 485470 256211 80000 0 8340
13733 0 485534 256227 79920 0 13732
13734 0 485598 256179 79840 0 13733
13735 5 485672 256225 79800 0 13734
13736 0 485456 256197 79760 0 13735
13737 6 485484 256245 79720 0 13736
13738 0 477558 259347 77840 0 1764
13739 0 477654 259323 77880 0 13738
13740 0 477606 259419 77960 0 13739
13741 0 477590 259443 78000 0 13740
13742 0 477326 259323 78040 0 13741
13743 6 477238 259235 78160 0 13742
13744 0 498112 244160 97160 75 10722
13745 0 498112 244064 96920 64 13744
13746 0 498048 244000 96680 60 13745
13747 0 498016 243872 96440 60 13746
13748 0 497984 243616 96320 60 13747
13749 6 498016 243424 96280 51 13748
13750 0 410672 282909 145440 0 8896
13751 0 410458 282915 145400 0 13750
13752 0 410218 282859 145320 0 13751
13753 0 410140 282685 145400 0 13752
13754 0 410136 282621 145440 0 13753
13755 6 410140 282631 145480 0 13754
13756 0 464816 251303 95200 131 12926
13757 0 464492 251563 94920 51 13756
13758 0 464320 251487 94840 156 13757
13759 0 464020 251379 94800 0 13758
13760 0 463960 251379 94720 0 13759
13761 6 463904 251383 94640 0 13760
13762 0 466152 249279 94400 51 5819
13763 0 466152 249071 94320 51 13762
13764 0 466052 248979 94200 45 13763
13765 0 465664 248667 94120 45 13764
13766 0 465484 248395 94200 75 13765
13767 6 465412 248291 94280 75 13766
13768 0 415144 281520 154120 0 10230
13769 0 415176 281500 154160 0 13768
13770 0 415328 281358 154280 0 13769
13771 0 415426 281250 154360 0 13770
13772 0 415648 281264 154480 0 13771
13773 6 415692 281248 154520 0 13772
13774 0 486304 260352 97600 60 10150
13775 0 486272 260224 97360 32 13774
13776 0 486240 260064 97120 32 13775
13777 0 486240 259840 96960 32 13776
13778 0 486368 259616 96880 51 13777
13779 6 486368 259520 96880 51 13778
13780 0 482752 260000 96280 32 11230
13781 0 482528 259840 96160 81 13780
13782 0 482592 259840 95880 64 13781
13783 0 482592 259872 95600 71 13782
13784 0 482624 259936 95360 90 13783
13785 6 482656 259904 95280 90 13784
13786 0 402616 264458 163520 0 5669
13787 0 402592 264560 163640 0 13786
13788 0 402574 264662 163800 0 13787
13789 0 402580 264704 163840 0 13788
13790 0 402714 264778 163880 0 13789
13791 6 402744 264842 164000 0 13790
13792 0 401734 261500 160120 0 10293
13793 0 401780 261576 160040 0 13792
13794 0 401974 261720 159920 0 13793
13795 0 402058 261812 159840 0 13794
13796 0 402104 261872 159720 0 13795
13797 6 402386 261858 159680 0 13796
13798 0 413534 261831 150480 0 9888
13799 0 413562 261783 150440 0 13798
13800 0 413630 261803 150360 0 13799
13801 0 413622 261841 150320 0 13800
13802 0 413634 261785 150200 0 13801
13803 6 413578 261805 150080 0 13802
13804 0 421472 257760 152760 135 3823
13805 0 421344 257984 152880 137 13804
13806 0 421344 258240 152920 104 13805
13807 0 421152 258432 152920 80 13806
13808 0 420992 258432 152960 51 13807
13809 6 420932 258374 153000 0 13808
13810 0 423198 248387 148040 51 2857
13811 0 423158 248363 147920 51 13810
13812 0 423118 248307 147800 102 13811
13813 0 423118 248259 147680 102 13812
13814 0 423070 248211 147560 102 13813
13815 6 423254 248187 147400 98 13814
13816 0 470287 130000 88120 0 2781
13817 0 470163 130248 88200 0 13816
13818 0 470067 130616 88280 0 13817
13819 0 470061 130710 88360 0 13818
13820 6 470041 130814 88440 0 13819
13821 0 457383 141942 61080 0 3507
13822 0 457366 142264 61000 0 13821
13823 0 457338 142070 60960 0 13822
13824 0 457338 142050 60920 0 13823
13825 6 457326 141974 60880 0 13824
13826 0 452191 178539 79520 122 5049
13827 0 452200 178465 79440 122 13826
13828 0 452182 178289 79320 122 13827
13829 0 452240 178309 79200 122 13828
13830 6 452289 178269 79080 122 13829
13831 0 453440 144064 67040 40 3464
13832 5 453216 144256 67000 45 13831
13833 0 452992 144128 67000 32 13832
13834 0 452768 144000 66920 40 13833
13835 6 452704 143936 66840 32 13834
13836 0 453632 144832 67480 40 3460
13837 0 453504 145056 67480 136 13836
13838 0 453344 145280 67480 139 13837
13839 0 453184 145376 67680 81 13838
13840 6 453024 145376 67760 96 13839
13841 0 452960 143136 72400 148 3436
13842 0 452896 143040 72160 98 13841
13843 0 452928 143040 71880 32 13842
13844 0 452768 143296 71840 32 13843
13845 6 452896 143328 71720 32 13844
13846 0 453408 142816 73440 51 3433
13847 0 453504 142656 73640 98 13846
13848 0 453472 142816 73880 90 13847
13849 0 453600 142912 74120 150 13848
13850 6 453728 142944 74280 115 13849
13851 0 461103 125544 84280 0 2624
13852 0 461371 125624 84240 0 13851
13853 0 461479 125636 84160 0 13852
13854 0 461473 125674 84080 0 13853
13855 6 461405 125658 84000 0 13854
13856 0 454528 127648 95520 102 2555
13857 0 454432 127808 95320 71 13856
13858 0 454528 127744 95080 107 13857
13859 0 454720 127904 95040 120 13858
13860 6 454816 128000 95040 140 13859
13861 0 453440 127488 96480 120 2549
13862 0 453280 127296 96440 51 13861
13863 0 453088 127104 96480 32 13862
13864 0 452992 127168 96720 122 13863
13865 6 452896 127168 96840 122 13864
13866 0 375770 174120 173440 226 3314
13867 0 375690 174276 173360 226 13866
13868 0 375802 174368 173280 226 13867
13869 0 375708 174560 173200 0 13868
13870 6 375636 174676 173080 0 13869
13871 0 378118 169428 172720 226 3304
13872 0 378150 169444 172600 139 13871
13873 0 378251 169463 172480 139 13872
13874 0 378318 169476 172400 139 13873
13875 6 378630 169536 172280 0 13874
13876 0 377578 169444 173080 154 3303
13877 0 377296 169344 173120 120 13876
13878 0 377224 169312 173160 40 13877
13879 0 377074 169404 173240 32 13878
13880 6 376938 169424 173360 40 13879
13881 0 369552 172680 175920 122 7285
13882 0 369656 172716 175840 122 13881
13883 0 369896 172740 175760 91 13882
13884 0 369848 172516 175640 0 13883
13885 6 369884 172472 175520 0 13884
13886 0 373208 171248 177200 0 7271
13887 0 373512 171324 177160 0 13886
13888 0 373728 171328 177080 0 13887
13889 0 373884 171444 177040 0 13888
13890 6 374016 171484 176920 0 13889
13891 0 377270 169606 178480 237 7258
13892 5 377170 169614 178600 237 13891
13893 0 376542 170006 178640 32 13892
13894 0 376590 170002 178720 32 13893
13895 6 376498 170058 178800 32 13894
13896 0 373651 162996 163960 139 4093
13897 0 373647 162931 163880 139 13896
13898 0 373749 162928 163800 139 13897
13899 0 374063 163165 163760 154 13898
13900 6 374132 163218 163680 115 13899
13901 0 378946 169388 177400 0 3256
13902 0 378562 169575 177320 0 13901
13903 0 378115 169654 177240 0 13902
13904 0 378050 169653 177080 0 13903
13905 6 378154 169589 177000 0 13904
13906 0 379804 169428 178040 32 3249
13907 0 379651 169356 178080 0 13906
13908 0 379488 169308 178200 51 13907
13909 0 379424 169332 178360 0 13908
13910 6 379434 169318 178400 0 13909
13911 0 384068 160707 163160 249 4070
13912 0 384021 160808 163240 249 13911
13913 0 383944 161028 163320 160 13912
13914 0 384021 161411 163440 51 13913
13915 6 383992 161489 163480 40 13914
13916 0 387402 161579 174640 102 7559
13917 0 387482 161619 174560 102 13916
13918 0 387638 161631 174520 102 13917
13919 0 387794 161635 174440 0 13918
13920 6 387818 161619 174320 0 13919
13921 0 384155 158670 161560 200 4054
13922 0 384128 158673 161520 200 13921
13923 0 384088 158677 161440 45 13922
13924 0 384045 158759 161400 200 13923
13925 6 383979 158821 161320 200 13924
13926 0 394053 155844 171880 64 9517
13927 0 393989 155832 172000 64 13926
13928 0 393885 155900 172120 134 13927
13929 0 393765 156004 172240 134 13928
13930 6 393529 155964 172360 0 13929
13931 0 387577 154957 160240 148 4037
13932 0 387687 154865 160280 189 13931
13933 0 387883 154898 160400 189 13932
13934 0 387937 154916 160480 189 13933
13935 6 387961 154905 160560 189 13934
13936 0 395959 144702 159320 32 12508
13937 0 396066 144577 159400 45 13936
13938 0 396191 144560 159520 75 13937
13939 0 396165 144580 159600 75 13938
13940 6 396134 144572 159640 75 13939
13941 0 415831 141125 148640 0 7774
13942 0 415820 141068 148720 0 13941
13943 0 415809 141011 148800 0 13942
13944 0 415821 141120 148920 0 13943
13945 6 415720 141162 149040 0 13944
13946 0 399546 151299 157960 32 4002
13947 0 399670 151451 158000 80 13946
13948 5 400274 151595 158080 40 13947
13949 0 400376 151606 158120 40 13948
13950 6 400477 151642 158160 60 13949
13951 0 474232 260881 35160 96 2456
13952 0 474200 260757 35120 96 13951
13953 0 474200 260713 35000 0 13952
13954 0 474340 260509 34960 0 13953
13955 6 474432 260481 34880 0 13954
13956 5 476072 263121 35760 71 2451
13957 0 476176 263225 35640 71 13956
13958 0 476356 263533 35560 60 13957
13959 0 476500 263625 35480 60 13958
13960 6 476636 263765 35400 51 13959
13961 0 480984 260953 41200 120 2415
13962 0 480836 260953 41160 120 13961
13963 0 480756 260933 41080 0 13962
13964 0 480668 260909 41000 0 13963
13965 6 480628 260913 40920 0 13964
13966 0 446411 223477 48000 0 7047
13967 0 446557 223431 48040 0 13966
13968 0 446349 222651 48160 0 13967
13969 0 446497 223111 48200 0 13968
13970 6 446481 223167 48240 0 13969
13971 0 447349 219074 59640 0 3740
13972 0 447377 219094 59680 0 13971
13973 0 447519 219066 59760 0 13972
13974 0 447587 219078 59840 0 13973
13975 6 447655 219056 59920 0 13974
13976 0 498836 253563 51200 0 7412
13977 0 498544 253535 51120 0 13976
13978 0 497936 253427 51040 0 13977
13979 0 497772 253411 51120 0 13978
13980 6 497708 253467 51160 0 13979
13981 0 445922 253910 45920 51 5397
13982 0 445971 253859 46040 51 13981
13983 0 446174 253835 46200 51 13982
13984 0 446407 253671 46400 71 13983
13985 6 446462 253628 46520 71 13984
13986 0 428038 261755 65040 0 4592
13987 0 427862 261755 64960 0 13986
13988 0 427734 261787 64840 0 13987
13989 0 427526 261827 64840 0 13988
13990 6 427454 262003 64880 0 13989
13991 0 451808 249920 56000 80 10174
13992 0 451872 249760 56200 32 13991
13993 0 451904 249600 56400 71 13992
13994 0 452064 249408 56440 32 13993
13995 6 452160 249184 56440 40 13994
13996 0 444834 240627 54760 0 7240
13997 5 445002 240519 54720 0 13996
13998 0 445258 240959 54560 0 13997
13999 0 445446 240879 54400 0 13998
14000 6 445514 240823 54240 0 13999
14001 0 426563 234788 68400 0 9480
14002 0 426556 234770 68440 0 14001
14003 0 426556 234772 68520 0 14002
14004 0 426350 234786 68600 0 14003
14005 6 426404 234811 68720 0 14004
14006 0 459552 255584 59880 137 8207
14007 0 459648 255328 59960 131 14006
14008 0 459904 255200 59960 107 14007
14009 0 460064 255008 59920 60 14008
14010 6 460160 254752 59840 51 14009
14011 0 501801 229510 58520 0 9587
14012 0 501816 229587 58480 0 14011
14013 0 501851 229582 58400 0 14012
14014 0 501856 229626 58280 0 14013
14015 6 501880 229823 58160 0 14014
14016 0 433238 256867 60400 0 4549
14017 0 433254 256811 60280 0 14016
14018 0 433174 256731 60160 0 14017
14019 0 433076 256737 60000 0 14018
14020 6 433192 256729 59880 0 14019
14021 0 501412 228750 59600 0 9581
14022 0 501427 228703 59760 0 14021
14023 0 501240 228550 59840 0 14022
14024 0 501233 228501 59880 0 14023
14025 6 501250 228513 59960 0 14024
14026 0 435430 255099 60120 0 4545
14027 0 435174 255115 60080 0 14026
14028 0 435030 255275 59960 0 14027
14029 0 434726 255355 59840 0 14028
14030 6 434478 255443 59720 0 14029
14031 0 491676 251485 63840 75 6629
14032 0 491940 251389 63960 32 14031
14033 0 492288 251335 64000 40 14032
14034 0 492444 251251 64160 86 14033
14035 6 492444 251235 64280 86 14034
14036 0 458464 257920 59160 75 8196
14037 0 458272 257728 59160 32 14036
14038 0 458048 257600 59120 51 14037
14039 0 457824 257600 59000 71 14038
14040 6 457600 257600 58800 128 14039
14041 5 446416 240359 72560 51 9903
14042 0 447102 240359 72520 32 14041
14043 5 447141 240393 72480 32 14042
14044 0 447218 240460 72400 32 14043
14045 6 447223 240565 72280 32 14044
14046 0 442464 228906 79800 107 6516
14047 0 442332 228966 80000 107 14046
14048 0 442332 228942 80120 107 14047
14049 0 442404 228970 80240 107 14048
14050 6 442412 229006 80320 107 14049
14051 0 478720 264896 63560 108 5547
14052 0 478496 265024 63560 190 14051
14053 0 478560 265056 63840 32 14052
14054 0 478720 265088 64040 60 14053
14055 6 478816 265088 64040 80 14054
14056 0 495187 223562 66320 64 7676
14057 0 495147 223399 66400 64 14056
14058 0 495199 223315 66480 64 14057
14059 0 495205 223231 66520 64 14058
14060 6 495247 223130 66560 64 14059
14061 0 484160 224288 61800 80 9802
14062 0 484416 224224 61800 120 14061
14063 0 484608 224416 61840 91 14062
14064 0 484768 224640 61920 51 14063
14065 6 484800 224736 61920 40 14064
14066 0 502976 218624 70800 128 4224
14067 0 503104 218400 70800 90 14066
14068 0 503264 218176 70800 75 14067
14069 0 503520 218112 70840 75 14068
14070 6 503744 218112 70760 60 14069
14071 0 441118 253459 63320 259 4517
14072 0 440966 253411 63440 259 14071
14073 0 440926 253483 63520 259 14072
14074 0 440864 253457 63560 166 14073
14075 6 440864 253309 63640 166 14074
14076 0 442856 247545 69480 0 6371
14077 5 442792 247665 69400 0 14076
14078 0 442908 247569 69360 0 14077
14079 0 442924 247517 69280 0 14078
14080 6 443052 247513 69200 0 14079
14081 0 461899 262435 60880 219 1856
14082 0 462422 262755 60960 0 14081
14083 0 462710 263363 60960 0 14082
14084 5 462822 263691 61000 0 14083
14085 6 462678 263747 60920 0 14084
14086 0 460976 220214 68360 40 3633
14087 0 461070 220312 68440 81 14086
14088 0 461132 220378 68480 81 14087
14089 0 461187 220426 68520 81 14088
14090 6 461189 220428 68680 81 14089
14091 0 502976 219008 72320 108 4217
14092 0 502976 219264 72240 98 14091
14093 0 502816 219360 72040 32 14092
14094 0 502688 219424 71800 32 14093
14095 6 502656 219456 71720 64 14094
14096 0 447896 235930 82280 86 6499
14097 0 447168 236418 82240 101 14096
14098 0 445488 236154 82160 75 14097
14099 0 445320 236152 82120 60 14098
14100 6 445208 236134 82000 60 14099
14101 0 448618 253836 72560 244 8098
14102 0 448556 254156 72680 0 14101
14103 0 448515 254307 72720 0 14102
14104 0 448415 254104 72760 0 14103
14105 6 448378 254055 72840 0 14104
14106 0 503040 219136 74600 128 4208
14107 0 503168 218880 74600 163 14106
14108 0 503296 218656 74520 124 14107
14109 0 503360 218400 74440 124 14108
14110 6 503392 218272 74400 75 14109
14111 5 493204 246997 68280 104 2219
14112 0 493196 246889 68360 104 14111
14113 0 493200 246893 68440 104 14112
14114 0 493172 246933 68520 104 14113
14115 6 493160 246869 68560 81 14114
14116 0 456358 258579 69760 324 5201
14117 5 456668 258249 69800 0 14116
14118 0 456684 258205 69960 0 14117
14119 0 456832 258137 70080 0 14118
14120 6 456936 258085 70160 0 14119
14121 0 458817 237857 76160 40 9362
14122 0 459056 237594 76200 32 14121
14123 0 459275 237478 76320 32 14122
14124 0 459344 237302 76440 186 14123
14125 6 459363 237315 76560 186 14124
14126 0 484030 268819 72280 189 8374
14127 0 484142 268715 72360 200 14126
14128 0 484238 268683 72440 200 14127
14129 0 484196 268621 72600 200 14128
14130 6 484100 268665 72720 200 14129
14131 0 464032 230376 73800 300 3597
14132 0 463943 230492 73960 300 14131
14133 0 463858 230588 74120 300 14132
14134 0 463926 230215 74200 300 14133
14135 6 463813 229853 74320 0 14134
14136 0 503675 237571 70120 80 4815
14137 5 503759 237371 70200 32 14136
14138 0 503259 237083 70120 60 14137
14139 0 503235 237067 70000 71 14138
14140 6 503223 237003 69920 71 14139
14141 0 498744 244677 71680 60 11777
14142 0 498656 244517 71640 60 14141
14143 0 499004 244141 71600 81 14142
14144 0 499180 244045 71480 81 14143
14145 6 499172 244093 71400 81 14144
14146 0 500652 245683 72080 120 9405
14147 0 500524 245639 72000 128 14146
14148 0 500680 245559 71960 120 14147
14149 0 500600 245371 71880 128 14148
14150 6 500632 245311 71800 120 14149
14151 0 506848 236896 76360 140 10513
14152 0 506880 237088 76520 104 14151
14153 0 506912 237344 76560 32 14152
14154 0 507072 237536 76520 71 14153
14155 6 507168 237568 76440 64 14154
14156 0 500768 225568 77480 122 4173
14157 0 500800 225696 77240 45 14156
14158 0 500896 225824 77040 60 14157
14159 0 501152 225888 77000 32 14158
14160 6 501280 225888 77000 40 14159
14161 0 498440 226238 75560 137 5696
14162 0 498597 226218 75520 137 14161
14163 0 498686 226031 75440 137 14162
14164 0 499008 225849 75360 0 14163
14165 6 499124 225726 75280 0 14164
14166 0 492559 255221 77400 71 12015
14167 0 492662 255234 77600 71 14166
14168 0 492669 255234 77800 71 14167
14169 0 492802 255294 77960 0 14168
14170 6 492869 255324 78000 0 14169
14171 0 477278 259163 76160 202 1774
14172 0 477550 258891 76160 102 14171
14173 0 477286 258611 76120 102 14172
14174 0 477270 258315 76040 0 14173
14175 6 477262 258115 75920 0 14174
14176 0 500472 243447 78400 0 11054
14177 0 500596 243515 78240 0 14176
14178 0 500368 243611 78200 0 14177
14179 0 500312 243659 78160 0 14178
14180 6 500296 243651 78120 0 14179
14181 0 489540 253173 94600 141 11423
14182 0 489588 253117 94720 102 14181
14183 0 489612 253037 94840 102 14182
14184 0 489716 252989 94920 102 14183
14185 6 489836 253047 95040 102 14184
14186 0 475934 261691 86480 80 1719
14187 0 476302 262059 86440 86 14186
14188 0 476446 262187 86360 86 14187
14189 0 476510 262283 86280 91 14188
14190 6 476668 262461 86160 71 14189
14191 0 463668 252123 95360 75 12928
14192 5 463452 252287 95200 0 14191
14193 0 463256 252539 95320 0 14192
14194 0 463048 252523 95400 0 14193
14195 6 463004 252467 95480 0 14194
14196 0 409652 281985 150080 0 3047
14197 0 409756 281893 150160 0 14196
14198 0 409854 281816 150200 0 14197
14199 0 410092 281642 150240 0 14198
14200 6 410146 281596 150280 0 14199
14201 0 473904 245331 93200 120 7916
14202 0 473832 245255 93160 120 14201
14203 0 473736 245135 93120 51 14202
14204 0 473428 245007 93200 51 14203
14205 6 473196 244775 93280 75 14204
14206 5 467978 265000 92920 120 10250
14207 0 467118 265024 92960 75 14206
14208 0 466774 265172 93080 71 14207
14209 0 466754 265244 93200 71 14208
14210 6 466562 265300 93400 60 14209
14211 0 476412 250037 94080 32 7902
14212 0 476564 249959 94280 32 14211
14213 0 476588 249923 94440 0 14212
14214 0 476592 249939 94480 0 14213
14215 6 476588 249927 94520 0 14214
14216 0 477548 253189 95080 444 560
14217 0 477500 253109 95200 444 14216
14218 0 477404 253093 95320 0 14217
14219 0 477260 253205 95480 0 14218
14220 6 477260 253253 95600 0 14219
14221 0 478262 260699 97760 150 8747
14222 0 478270 260819 97880 190 14221
14223 5 478358 260771 97920 190 14222
14224 0 478854 260859 97920 245 14223
14225 6 478910 260787 98000 245 14224
14226 0 416682 273377 144360 0 4744
14227 0 416518 273261 144280 0 14226
14228 0 416474 273233 144240 0 14227
14229 0 416446 273186 144200 0 14228
14230 6 416394 273100 144080 0 14229
14231 0 400706 262891 162240 0 10311
14232 0 400806 262915 162280 0 14231
14233 0 400898 262907 162320 0 14232
14234 0 400926 262911 162360 0 14233
14235 6 400958 262900 162400 0 14234
14236 0 419928 260840 153200 0 12269
14237 0 419736 260908 153240 0 14236
14238 0 419564 261046 153320 0 14237
14239 0 419452 261122 153400 0 14238
14240 6 419340 261230 153480 0 14239
14241 0 413780 259331 153160 0 12739
14242 0 413828 259335 153080 0 14241
14243 0 413788 259335 153040 0 14242
14244 0 413720 259495 152960 0 14243
14245 6 413792 259503 152880 0 14244
14246 0 408480 258888 153400 0 2909
14247 5 408480 258886 153360 0 14246
14248 0 408696 258884 153280 0 14247
14249 0 408732 258820 153200 0 14248
14250 6 408732 258832 153120 0 14249
14251 0 425920 249372 153400 0 3796
14252 0 425728 249312 153600 0 14251
14253 0 425592 249132 153720 0 14252
14254 0 425516 248920 153760 0 14253
14255 6 425412 248568 153840 0 14254
14256 0 436586 240920 149360 0 7115
14257 0 436572 241022 149400 0 14256
14258 0 436604 241180 149360 0 14257
14259 0 436620 241324 149280 0 14258
14260 6 436608 241336 149240 0 14259
14261 0 417050 254733 148280 51 8951
14262 0 416998 254777 148360 51 14261
14263 0 416926 254737 148480 51 14262
14264 0 416898 254661 148640 51 14263
14265 6 416802 254633 148720 51 14264
14266 0 426558 247859 148320 153 2855
14267 0 426366 248075 148400 124 14266
14268 0 426114 248333 148320 0 14267
14269 0 426078 248333 148240 0 14268
14270 6 426078 248325 148200 0 14269
14271 0 470637 132076 68600 108 11860
14272 0 470757 132212 68680 101 14271
14273 0 470773 132316 68760 108 14272
14274 6 470793 132364 68840 0 14273
14275 0 469921 131020 68600 128 11859
14276 0 469945 130876 68560 124 14275
14277 0 469953 130820 68480 124 14276
14278 6 469917 130892 68400 124 14277
14279 0 457607 137996 60720 0 3513
14280 0 457779 138149 60920 0 14279
14281 0 457873 138191 61160 0 14280
14282 6 457929 138098 61240 0 14281
14283 0 458197 130368 75480 60 9033
14284 0 458261 130436 75400 60 14283
14285 0 458193 130508 75280 60 14284
14286 6 458277 130496 75120 60 14285
14287 0 456352 154112 85040 71 10940
14288 0 456416 153984 85280 32 14287
14289 0 456480 153728 85360 40 14288
14290 6 456384 153632 85280 40 14289
14291 0 456704 153632 84640 81 10935
14292 0 456896 153696 84800 40 14291
14293 0 457056 153760 85000 32 14292
14294 6 457056 153856 85120 32 14293
14295 0 467961 120170 80040 0 2685
14296 0 467973 120206 79920 0 14295
14297 0 468069 120166 79840 0 14296
14298 6 468157 120166 79720 0 14297
14299 0 464993 120966 80000 0 2680
14300 0 464877 120994 79920 0 14299
14301 0 464947 121092 79880 0 14300
14302 6 464983 121108 79800 0 14301
14303 0 452234 149047 86080 91 4930
14304 0 452225 148872 86160 120 14303
14305 0 452020 148695 86280 200 14304
14306 6 452018 148631 86360 200 14305
14307 0 450822 124625 100760 0 2520
14308 0 450930 124599 100920 0 14307
14309 0 450968 124633 101000 0 14308
14310 6 451019 124699 101080 0 14309
14311 0 443218 120034 113040 71 7817
14312 0 443110 120070 112920 71 14311
14313 0 443078 120118 112800 71 14312
14314 6 443038 120122 112720 107 14313
14315 0 371156 161386 162080 40 4125
14316 0 371008 161432 162000 40 14315
14317 0 371001 161446 161920 40 14316
14318 6 371114 161498 161880 40 14317
14319 0 369398 172560 176640 194 7278
14320 0 369230 172488 176760 202 14319
14321 0 369314 172508 176920 194 14320
14322 6 369306 172520 177080 194 14321
14323 0 370766 172168 176680 96 7276
14324 0 370758 172248 176600 40 14323
14325 0 370742 172344 176520 40 14324
14326 6 370766 172516 176480 51 14325
14327 0 420810 132530 130920 98 1165
14328 0 420653 132347 131000 98 14327
14329 0 420597 132294 131080 98 14328
14330 6 420580 132283 131160 98 14329
14331 0 376508 169814 178480 124 7259
14332 0 376330 169730 178600 124 14331
14333 0 376078 169814 178640 120 14332
14334 6 375914 169818 178720 124 14333
14335 0 376315 163695 163960 148 4091
14336 0 376388 163667 164040 148 14335
14337 0 376436 163557 164120 148 14336
14338 6 376441 163534 164160 148 14337
14339 0 384049 172367 179320 0 12794
14340 0 384314 172386 179440 0 14339
14341 0 384831 172252 179520 0 14340
14342 6 384685 172141 179600 0 14341
14343 0 386700 161938 174840 102 7557
14344 0 386800 162086 174800 102 14343
14345 0 386984 162130 174760 115 14344
14346 6 387036 162142 174680 115 14345
14347 0 406589 141089 146000 0 6322
14348 0 406699 141149 145920 0 14347
14349 0 406751 141109 145760 0 14348
14350 6 406691 141077 145640 0 14349
14351 0 396274 154341 162440 122 9171
14352 0 396358 154337 162320 122 14351
14353 0 396446 154473 162200 91 14352
14354 6 396566 154485 162080 91 14353
14355 0 395362 152689 160880 102 9158
14356 0 395410 152701 160760 0 14355
14357 0 395598 152777 160640 0 14356
14358 6 395750 152805 160520 0 14357
14359 0 394103 160204 173040 122 9502
14360 0 394159 160192 173120 107 14359
14361 0 394163 160200 173160 107 14360
14362 6 394197 160204 173280 107 14361
14363 0 394461 161100 172640 218 9500
14364 0 394465 161156 172480 218 14363
14365 0 394385 161320 172360 172 14364
14366 6 394237 161296 172280 218 14365
14367 0 395769 148872 159240 104 10670
14368 0 395720 148998 159160 137 14367
14369 0 395603 149110 159080 156 14368
14370 6 395619 149035 159040 156 14369
14371 0 395053 162426 172960 0 9496
14372 0 394906 162270 173040 0 14371
14373 0 394901 161954 173080 0 14372
14374 6 395023 161871 173280 0 14373
14375 0 396340 163645 172600 209 3185
14376 0 396363 163564 172560 0 14375
14377 0 396392 163477 172440 209 14376
14378 6 396393 163570 172400 209 14377
14379 0 422502 160536 158120 273 11113
14380 0 422482 160518 158160 273 14379
14381 0 422518 160494 158200 273 14380
14382 6 422532 160456 158280 0 14381
14383 0 482468 260499 42040 178 2408
14384 0 482592 260599 41920 0 14383
14385 0 482608 260711 41760 0 14384
14386 6 482668 260767 41680 0 14385
14387 0 481876 259077 42600 101 2402
14388 0 481648 259069 42440 0 14387
14389 0 481536 259117 42240 0 14388
14390 6 481564 259153 42120 0 14389
14391 0 455702 237711 47920 0 8030
14392 0 455810 237755 47760 0 14391
14393 0 456074 237551 47720 0 14392
14394 6 455990 237759 47680 0 14393
14395 0 442753 228436 49080 0 7025
14396 0 442789 228564 49400 0 14395
14397 0 442794 228527 49600 0 14396
14398 6 442694 228353 49760 0 14397
14399 0 494624 209440 65160 60 4317
14400 0 494368 209472 65160 71 14399
14401 0 494176 209312 65120 75 14400
14402 6 494048 209184 65120 51 14401
14403 0 497980 251063 51960 0 7403
14404 0 497864 251167 51760 0 14403
14405 0 497828 251151 51720 0 14404
14406 6 497812 251187 51680 0 14405
14407 0 494528 209344 63560 91 4309
14408 0 494304 209376 63440 86 14407
14409 0 494048 209312 63440 51 14408
14410 6 493952 209248 63520 71 14409
14411 0 444043 234607 70840 107 9019
14412 0 444267 234755 71040 107 14411
14413 0 444307 234575 71240 107 14412
14414 6 444243 234611 71440 107 14413
14415 0 438395 238445 79080 90 8180
14416 0 438439 238209 79120 90 14415
14417 0 438443 238141 79200 90 14416
14418 6 438447 238001 79240 0 14417
14419 0 494560 212032 60160 96 9753
14420 0 494368 211840 60080 60 14419
14421 0 494208 211808 59880 51 14420
14422 6 494112 211744 59800 40 14421
14423 0 451450 252259 49720 107 1925
14424 0 451262 252127 49480 108 14423
14425 0 451310 252095 49320 108 14424
14426 6 451334 252043 49200 0 14425
14427 0 435678 229100 69640 0 10405
14428 0 435650 229092 69760 0 14427
14429 0 435682 229144 69840 0 14428
14430 6 435918 229228 69960 0 14429
14431 0 435904 230720 67160 122 6427
14432 0 435648 230720 67200 90 14431
14433 0 435456 230656 67360 32 14432
14434 6 435488 230528 67440 40 14433
14435 0 453495 239691 67400 32 6757
14436 0 453987 239651 67440 64 14435
14437 5 454115 239563 67520 45 14436
14438 6 454315 239539 67560 32 14437
14439 0 452293 239621 67880 91 13043
14440 0 452349 239669 68000 91 14439
14441 0 452373 239673 68040 0 14440
14442 6 452309 239705 68080 0 14441
14443 0 448614 238118 68840 122 13051
14444 5 448556 238124 68920 122 14443
14445 0 448594 238348 68960 163 14444
14446 6 448594 238352 69040 163 14445
14447 0 447717 238427 68720 86 12315
14448 0 447615 238669 68760 86 14447
14449 0 447637 238799 68840 0 14448
14450 6 447677 238853 68920 0 14449
14451 0 455385 258102 52160 51 11597
14452 0 455396 258127 52120 51 14451
14453 0 455160 258272 52080 128 14452
14454 6 455291 258494 52040 128 14453
14455 0 510257 236760 59480 0 10364
14456 0 510141 236735 59560 0 14455
14457 0 509941 236711 59680 0 14456
14458 6 509882 236738 59760 0 14457
14459 0 460256 256224 60000 45 8212
14460 0 460256 256224 60280 32 14459
14461 0 460000 256224 60320 40 14460
14462 6 459968 256224 60320 32 14461
14463 5 507792 232313 59160 104 4895
14464 0 507989 232294 59120 71 14463
14465 0 508026 232276 59080 71 14464
14466 6 508107 232193 59040 71 14465
14467 0 430343 238981 74520 86 8147
14468 0 430019 238977 74560 51 14467
14469 0 429819 239169 74720 45 14468
14470 6 429675 239185 74840 64 14469
14471 5 431542 257803 60720 0 4553
14472 0 431982 257667 60680 0 14471
14473 0 431910 257443 60600 0 14472
14474 6 431894 257411 60560 0 14473
14475 0 477280 226432 66360 90 5991
14476 0 477504 226624 66360 32 14475
14477 0 477600 226880 66360 45 14476
14478 6 477600 226912 66360 71 14477
14479 0 491292 251637 63280 51 12577
14480 0 491436 251885 63200 60 14479
14481 0 491580 252045 63080 60 14480
14482 6 491532 252029 62920 0 14481
14483 0 491332 247679 61800 81 11152
14484 0 491572 247647 61880 64 14483
14485 0 492564 247451 61920 64 14484
14486 6 492900 247511 61960 40 14485
14487 0 469082 227988 65520 96 6076
14488 0 469382 227821 65440 51 14487
14489 0 469558 227730 65400 75 14488
14490 6 469612 227685 65320 75 14489
14491 0 436917 242007 74160 51 13074
14492 5 436965 242039 73880 102 14491
14493 0 436593 241915 73840 102 14492
14494 6 436573 241899 73800 102 14493
14495 0 476544 225856 65280 51 5986
14496 0 476320 225728 65280 81 14495
14497 0 476096 225568 65280 80 14496
14498 6 475968 225536 65280 75 14497
14499 0 442992 247913 59720 0 7205
14500 0 442968 247697 59800 0 14499
14501 0 442972 247725 59960 0 14500
14502 6 443052 247801 60080 0 14501
14503 0 438166 226366 78160 120 6527
14504 0 438126 226330 78040 120 14503
14505 0 438202 226306 77960 120 14504
14506 6 438262 226286 77920 120 14505
14507 0 506324 232757 61400 96 11717
14508 0 506376 232735 61480 96 14507
14509 0 506393 232722 61560 96 14508
14510 6 506504 232737 61600 96 14509
14511 0 477120 224224 60920 107 10383
14512 0 476864 224256 61000 40 14511
14513 0 476768 224416 61200 86 14512
14514 6 476768 224480 61240 80 14513
14515 0 468790 263795 60800 32 12357
14516 0 468854 263619 60960 178 14515
14517 0 468774 263259 61200 80 14516
14518 6 468510 262947 61360 120 14517
14519 0 447034 259864 62120 0 8304
14520 0 447294 259820 62200 0 14519
14521 0 447890 259812 62240 0 14520
14522 6 447950 259796 62280 0 14521
14523 0 464919 214398 65480 0 9304
14524 0 465243 214282 65400 0 14523
14525 0 465795 214122 65240 0 14524
14526 6 466403 214030 65080 0 14525
14527 0 449812 244363 70360 154 10428
14528 0 449748 244115 70200 122 14527
14529 0 450049 243714 70040 96 14528
14530 6 450107 243603 69920 96 14529
14531 0 442796 251593 61800 0 7191
14532 5 442968 251797 61680 0 14531
14533 0 443196 251745 61640 0 14532
14534 6 443264 251733 61560 0 14533
14535 0 440062 252931 62200 0 4526
14536 0 439966 252915 62040 0 14535
14537 0 439854 252851 61880 0 14536
14538 6 439678 252963 61760 0 14537
14539 0 479936 226144 62400 75 5964
14540 0 479744 226208 62560 120 14539
14541 0 479616 226432 62560 120 14540
14542 6 479488 226560 62360 32 14541
14543 0 491584 246353 64360 148 2251
14544 0 491504 246545 64440 148 14543
14545 0 491492 246725 64520 86 14544
14546 6 491492 246785 64560 0 14545
14547 0 453801 232078 81400 0 10885
14548 0 453665 232069 81360 0 14547
14549 0 453686 232005 81280 0 14548
14550 6 453759 232014 81200 0 14549
14551 0 481536 226944 62560 128 5958
14552 0 481728 226816 62440 40 14551
14553 0 481952 226688 62480 32 14552
14554 6 481984 226720 62520 32 14553
14555 0 483204 249304 75720 32 4426
14556 0 483332 249917 75720 80 14555
14557 0 483392 250098 75840 102 14556
14558 6 483350 250232 75960 102 14557
14559 0 449470 250899 70920 122 6695
14560 0 449982 250523 70960 40 14559
14561 0 450352 249977 71000 45 14560
14562 6 450364 249801 71120 45 14561
14563 0 455056 235285 80080 0 10873
14564 0 455408 235264 80040 0 14563
14565 5 455644 235212 80000 0 14564
14566 6 455960 235127 80040 0 14565
14567 5 449974 256291 71440 0 5215
14568 0 450086 256787 71320 0 14567
14569 0 450310 257107 71200 0 14568
14570 6 450664 257461 71080 0 14569
14571 0 494688 221888 82240 75 8862
14572 0 494464 222016 82360 81 14571
14573 0 494240 222144 82360 60 14572
14574 6 494144 222144 82400 32 14573
14575 0 457593 232082 70080 160 8571
14576 0 457523 232167 69960 160 14575
14577 0 457338 232349 69920 160 14576
14578 6 457029 232425 69840 0 14577
14579 0 458989 219470 70520 181 3617
14580 0 458917 219478 70440 168 14579
14581 0 458901 219406 70360 168 14580
14582 6 458901 219366 70200 168 14581
14583 0 492594 248291 67800 40 2223
14584 0 492562 248627 67720 45 14583
14585 0 492622 248719 67640 45 14584
14586 6 492618 248739 67600 45 14585
14587 0 498880 224160 82000 81 12199
14588 0 498944 224352 81800 51 14587
14589 0 499200 224416 81760 32 14588
14590 6 499392 224288 81760 81 14589
14591 0 485699 229256 68480 40 5929
14592 5 485989 228953 68440 40 14591
14593 0 486051 228951 68400 40 14592
14594 6 485891 229034 68320 40 14593
14595 0 484704 273280 70960 98 11762
14596 0 484832 273280 71200 60 14595
14597 0 484992 273280 71440 32 14596
14598 6 485056 273248 71640 51 14597
14599 0 485940 266069 69840 115 12902
14600 0 485924 266081 69760 115 14599
14601 0 485944 266145 69720 115 14600
14602 6 485956 266089 69640 115 14601
14603 0 482716 271181 70880 60 11215
14604 0 482604 271421 70720 60 14603
14605 0 482364 271749 70800 80 14604
14606 6 482192 271969 70880 45 14605
14607 0 464903 232235 72600 122 3596
14608 0 465143 232371 72440 81 14607
14609 0 465071 232667 72360 81 14608
14610 6 465023 232659 72320 81 14609
14611 0 473292 230957 72960 60 11021
14612 0 473836 230841 73000 64 14611
14613 0 473976 230837 73120 45 14612
14614 6 474128 230877 73240 60 14613
14615 0 492160 255456 73560 90 9707
14616 0 492128 255232 73400 40 14615
14617 0 492064 255136 73160 32 14616
14618 6 492064 255104 72920 45 14617
14619 0 484864 267076 72000 32 5486
14620 0 484788 266900 72160 51 14619
14621 0 484784 266864 72280 51 14620
14622 6 484916 266752 72400 51 14621
14623 0 488620 262949 76360 148 9999
14624 0 488624 262745 76320 175 14623
14625 0 488804 262685 76280 175 14624
14626 6 488936 262749 76240 107 14625
14627 0 484942 255627 82120 0 8357
14628 5 484966 255707 82040 0 14627
14629 0 485222 256059 82040 0 14628
14630 6 485270 256259 82160 0 14629
14631 0 482342 257691 76720 75 10789
14632 0 482526 257555 76720 71 14631
14633 0 482502 257403 76720 71 14632
14634 6 482486 257179 76600 71 14633
14635 0 499296 242016 100480 108 6608
14636 0 499168 241824 100280 108 14635
14637 0 499296 241568 100320 98 14636
14638 6 499424 241504 100480 96 14637
14639 0 484526 257147 80240 0 8342
14640 0 484630 257155 80320 0 14639
14641 0 484750 257187 80360 0 14640
14642 6 484630 257243 80440 0 14641
14643 0 499524 248619 79600 40 4337
14644 0 500032 248895 79640 60 14643
14645 0 500232 249027 79680 40 14644
14646 6 500672 249515 79640 60 14645
14647 0 499552 245152 97840 75 10729
14648 0 499456 245408 97880 40 14647
14649 0 499424 245664 97880 60 14648
14650 6 499360 245760 97840 51 14649
14651 0 478020 261222 78080 32 1763
14652 0 478292 261694 78000 40 14651
14653 0 478348 261774 77960 40 14652
14654 6 478404 261878 77880 40 14653
14655 0 496000 244448 99120 32 6590
14656 0 495808 244640 99240 32 14655
14657 0 495616 244736 99400 64 14656
14658 6 495520 244768 99440 60 14657
14659 0 494668 245551 95800 143 6573
14660 0 494564 245587 95640 143 14659
14661 0 494556 245531 95480 143 14660
14662 6 494476 245499 95360 143 14661
14663 0 467200 277760 98800 98 10634
14664 0 467104 277760 99040 75 14663
14665 0 466944 277824 99240 91 14664
14666 6 466720 277888 99280 51 14665
14667 0 492728 248095 95320 137 6567
14668 0 492724 248147 95400 137 14667
14669 0 492628 247867 95440 153 14668
14670 6 492660 247871 95520 153 14669
14671 0 467616 277344 98240 96 10632
14672 0 467872 277376 98240 80 14671
14673 0 468096 277504 98280 51 14672
14674 6 468224 277504 98360 75 14673
14675 0 491956 250677 90520 175 2100
14676 0 491948 250741 90600 175 14675
14677 0 493068 250789 90680 40 14676
14678 6 492916 250677 90800 40 14677
14679 5 467998 264920 92800 120 14206
14680 0 468042 265004 92640 120 14679
14681 0 468058 264992 92520 120 14680
14682 6 468074 264936 92480 120 14681
14683 0 475888 248623 93960 107 7907
14684 0 476016 248567 94000 0 14683
14685 0 476100 248487 94080 0 14684
14686 6 476120 248435 94120 0 14685
14687 0 482254 263155 97960 64 10808
14688 0 482094 263027 98040 45 14687
14689 0 481934 262967 98120 80 14688
14690 6 481734 262875 98280 71 14689
14691 5 478734 260907 97440 296 8748
14692 0 478726 260939 97320 296 14691
14693 0 478686 260995 97200 296 14692
14694 6 478558 261147 97080 0 14693
14695 0 402464 272551 158280 0 8911
14696 0 402440 272429 158200 0 14695
14697 0 402438 272451 158120 0 14696
14698 6 402484 272505 158040 0 14697
14699 0 419668 266278 152920 0 8597
14700 0 419600 266146 152680 0 14699
14701 0 419624 266086 152600 0 14700
14702 6 419616 266114 152560 0 14701
14703 0 420372 260332 153400 0 12270
14704 0 420620 260120 153440 0 14703
14705 0 420684 260112 153600 0 14704
14706 6 420664 260096 153720 0 14705
14707 0 420312 261260 153080 0 12267
14708 0 420108 261380 153200 0 14707
14709 0 420048 261324 153280 0 14708
14710 6 419852 261468 153400 0 14709
14711 0 412654 261517 152160 0 9874
14712 0 412778 261603 152040 0 14711
14713 0 412838 261591 151920 0 14712
14714 6 412846 261587 151880 0 14713
14715 0 413994 258485 152400 0 4677
14716 5 414226 258409 152320 0 14715
14717 0 414088 258341 152280 0 14716
14718 6 414020 258245 152200 0 14717
14719 0 434574 244779 147560 175 2844
14720 0 434454 244643 147400 175 14719
14721 0 434398 244571 147280 175 14720
14722 6 434470 244403 147120 175 14721
14723 0 470453 128966 87240 0 12470
14724 0 470413 128874 87160 0 14723
14725 6 470467 128668 87000 0 14724
14726 0 470467 125036 86000 0 2759
14727 0 470475 124984 85920 0 14726
14728 6 470475 124944 85880 0 14727
14729 0 457577 141041 60920 0 3508
14730 0 457760 140991 60720 0 14729
14731 6 457664 140851 60600 0 14730
14732 0 466108 128860 73040 45 11348
14733 0 466108 128860 72960 45 14732
14734 6 466003 128899 72880 0 14733
14735 0 466740 128364 73520 51 11344
14736 0 466748 128348 73600 51 14735
14737 6 466772 128276 73680 51 14736
14738 0 456384 155616 81440 137 6908
14739 0 456416 155680 81680 140 14738
14740 6 456427 155701 81720 135 14739
14741 0 459017 118874 78840 0 8266
14742 0 459285 118886 78840 0 14741
14743 6 459321 118906 78760 0 14742
14744 0 459895 119280 78440 0 8259
14745 0 459871 119280 78360 0 14744
14746 6 459847 119264 78280 0 14745
14747 0 459968 127520 86560 60 2612
14748 0 459968 127744 86760 60 14747
14749 6 459968 127776 86800 64 14748
14750 0 455136 148052 92840 0 9088
14751 0 455136 148153 92720 0 14750
14752 6 455134 148154 92680 0 14751
14753 0 442862 121546 106200 45 11096
14754 0 442366 121096 106240 71 14753
14755 6 442554 120784 106320 80 14754
14756 0 437454 116538 109760 71 6144
14757 0 437562 116574 109720 71 14756
14758 6 437578 116634 109640 71 14757
14759 0 436670 117284 110960 122 6136
14760 0 436498 117154 111040 122 14759
14761 6 436338 117118 111120 80 14760
14762 0 373616 162118 161080 102 4138
14763 0 373720 162123 161120 71 14762
14764 6 373852 162141 161200 71 14763
14765 0 379000 170985 167120 0 7482
14766 0 379010 170932 167160 0 14765
14767 6 379072 170896 167240 0 14766
14768 0 385268 167211 162880 71 8507
14769 0 385212 167683 162760 32 14768
14770 6 385121 167703 162680 32 14769
14771 0 372544 162133 164280 86 4097
14772 0 373162 162638 164360 91 14771
14773 6 373231 162859 164400 164 14772
14774 0 381163 167992 177320 135 12495
14775 0 381075 167948 177440 135 14774
14776 6 380811 168104 177520 98 14775
14777 0 383220 163558 162440 51 9106
14778 0 383303 163515 162360 51 14777
14779 6 383445 163419 162240 0 14778
14780 0 416025 136788 136880 0 1126
14781 0 416121 136795 136840 0 14780
14782 6 416125 136800 136800 0 14781
14783 0 387266 161927 175120 40 7554
14784 0 387522 161855 175080 40 14783
14785 6 387686 161943 175000 40 14784
14786 0 409831 137853 144800 0 11559
14787 0 409747 137809 144720 0 14786
14788 6 409779 137759 144600 0 14787
14789 0 394513 154488 171160 32 9524
14790 0 394541 154512 171040 32 14789
14791 6 394501 154652 170920 32 14790
14792 0 410315 138684 145080 0 11555
14793 0 410339 138737 145160 0 14792
14794 6 410359 138737 145320 0 14793
14795 0 385433 157851 160720 0 4044
14796 0 385013 158027 160680 0 14795
14797 6 385061 158019 160640 0 14796
14798 0 393401 158628 172920 150 9504
14799 5 393233 158812 172880 150 14798
14800 6 393143 158912 172920 150 14799
14801 0 394057 160104 172720 122 9501
14802 0 394137 160092 172560 136 14801
14803 6 394273 160204 172400 124 14802
14804 0 395624 148625 159800 224 9728
14805 0 395569 148667 159920 224 14804
14806 6 395564 148681 159960 224 14805
14807 0 404631 148302 155400 128 3967
14808 0 404528 148250 155320 0 14807
14809 6 404491 148229 155280 0 14808
14810 0 448907 238512 32360 0 13268
14811 0 448893 238318 32480 0 14810
14812 6 448855 238124 32560 0 14811
14813 0 450368 176864 165640 200 13618
14814 0 450112 176864 165640 207 14813
14815 6 449856 176736 165640 264 14814
14816 0 453600 176704 165520 45 13012
14817 0 453440 176544 165400 51 14816
14818 6 453280 176480 165480 51 14817
14819 0 448535 240578 35240 0 2016
14820 0 448523 240544 35200 0 14819
14821 6 448567 240714 35160 0 14820
14822 0 436330 231708 45320 0 5168
14823 0 436322 231716 45280 0 14822
14824 6 436278 231724 45240 0 14823
14825 0 438835 234526 46480 0 5144
14826 0 438864 234576 46440 0 14825
14827 6 438881 234593 46400 0 14826
14828 0 440785 233914 52000 0 11364
14829 0 440873 233950 52120 0 14828
14830 6 440997 234058 52240 0 14829
14831 0 448231 252272 42080 86 5424
14832 0 448315 252378 42000 86 14831
14833 6 448385 252432 41960 86 14832
14834 0 428092 260433 70160 0 4624
14835 0 428120 260437 70280 0 14834
14836 6 428140 260401 70320 0 14835
14837 0 450368 246305 43440 0 1966
14838 0 450484 246193 43320 0 14837
14839 6 450532 246257 43160 0 14838
14840 0 447085 253254 44640 96 5408
14841 0 447139 253354 44600 96 14840
14842 6 447194 253369 44560 96 14841
14843 0 442944 228193 48760 0 7023
14844 0 442893 228135 48720 0 14843
14845 6 442927 228005 48680 0 14844
14846 0 445447 219358 59480 0 3739
14847 0 445245 219326 59360 0 14846
14848 6 445131 219324 59320 0 14847
14849 0 436925 253789 54360 0 7520
14850 0 436758 253929 54440 0 14849
14851 6 436737 254032 54520 0 14850
14852 0 444666 254451 45520 197 5400
14853 0 444566 254397 45440 0 14852
14854 6 444514 254351 45360 0 14853
14855 0 438296 249294 53160 0 11139
14856 0 438126 249330 53240 0 14855
14857 6 438077 249318 53280 0 14856
14858 0 454476 220850 58080 0 11587
14859 0 454544 220888 58040 0 14858
14860 6 454518 220912 57960 0 14859
14861 0 437443 251402 52640 0 11132
14862 0 437347 251396 52520 0 14861
14863 6 437235 251412 52440 0 14862
14864 5 484296 250025 53200 96 7126
14865 0 484252 250177 53240 96 14864
14866 6 484228 250213 53320 96 14865
14867 0 488916 260199 59320 0 11950
14868 0 489100 260151 59160 0 14867
14869 6 489004 260139 59000 0 14868
14870 0 433572 229330 71200 60 10417
14871 0 433768 229402 71280 90 14870
14872 6 433648 229210 71520 60 14871
14873 0 444506 241055 54680 0 13997
14874 0 444490 241119 54600 0 14873
14875 6 444518 241187 54560 0 14874
14876 0 456792 221566 59840 0 3702
14877 0 456926 221572 59880 0 14876
14878 6 456960 221592 59920 0 14877
14879 0 427029 235959 75000 71 5290
14880 0 426989 235791 74960 51 14879
14881 6 426957 235467 75040 45 14880
14882 0 454311 237783 66520 32 6763
14883 0 454703 237903 66320 0 14882
14884 6 454707 237827 66200 0 14883
14885 0 455059 237579 66640 0 6763
14886 0 455071 237515 66600 0 14885
14887 6 455031 237459 66560 0 14886
14888 0 433933 235943 76720 80 12125
14889 0 433981 235951 76840 60 14888
14890 6 434109 235931 76920 60 14889
14891 0 455339 237227 67240 0 6760
14892 0 455211 237083 67320 0 14891
14893 6 455191 237091 67360 0 14892
14894 0 454567 259485 51600 60 8794
14895 0 454667 259509 51440 60 14894
14896 6 454695 259533 51320 60 14895
14897 0 467404 265365 55480 0 10608
14898 0 467336 265313 55640 0 14897
14899 6 467340 265325 55680 0 14898
14900 0 459720 268445 54440 0 9556
14901 0 459884 268385 54480 0 14900
14902 6 459924 268333 54520 0 14901
14903 0 456593 257087 52680 98 11601
14904 0 456557 257055 52600 98 14903
14905 6 456553 257051 52560 98 14904
14906 0 510488 235888 59280 0 10367
14907 0 510486 235886 59360 0 14906
14908 6 510523 235849 59440 0 14907
14909 0 497120 216672 61960 71 4267
14910 0 496960 216864 61920 32 14909
14911 6 496896 216864 61920 32 14910
14912 0 437900 239321 70280 32 10098
14913 0 437889 239365 70320 32 14912
14914 6 437914 239400 70360 32 14913
14915 0 487524 247035 59600 51 13287
14916 0 487440 247011 59520 80 14915
14917 6 487420 247007 59480 80 14916
14918 0 509309 236637 59520 51 10363
14919 0 509250 236671 59600 51 14918
14920 6 509163 236809 59640 51 14919
14921 0 429888 240736 71640 45 10768
14922 0 430016 240576 71440 32 14921
14923 6 430016 240448 71360 71 14922
14924 0 506528 213696 70560 71 9278
14925 0 506688 213856 70760 71 14924
14926 6 506688 213888 70840 71 14925
14927 5 431326 257947 60720 0 14471
14928 0 431358 257899 60680 0 14927
14929 6 431390 257755 60640 0 14928
14930 0 454276 258801 53600 229 1895
14931 0 454304 258781 53720 229 14930
14932 6 454284 258769 53840 131 14931
14933 0 469879 226894 65040 40 6082
14934 0 469833 226848 65080 40 14933
14935 6 469724 226803 65160 32 14934
14936 5 461844 218402 63440 131 3672
14937 0 461730 218308 63400 131 14936
14938 6 461710 218334 63360 131 14937
14939 0 492220 249315 64560 32 12328
14940 5 492111 249464 64640 32 14939
14941 6 492056 249539 64680 32 14940
14942 0 494780 245485 62360 51 10863
14943 0 494716 245469 62320 51 14942
14944 6 494748 245329 62200 51 14943
14945 0 437201 241835 74360 86 13076
14946 0 437065 241811 74520 128 14945
14947 6 437185 241819 74600 128 14946
14948 0 492700 248719 64320 32 12326
14949 0 492740 248627 64240 32 14948
14950 6 492792 248607 64200 32 14949
14951 0 437682 228422 78280 0 6532
14952 0 437594 228410 78320 0 14951
14953 6 437510 228410 78360 0 14952
14954 0 447054 240180 72600 32 14041
14955 0 447482 240133 72680 64 14954
14956 6 447593 240201 72760 64 14955
14957 0 438932 240427 66640 140 6394
14958 0 438898 240430 66520 140 14957
14959 6 438887 240329 66320 128 14958
14960 0 460148 234106 67040 90 11382
14961 0 460075 234127 67080 90 14960
14962 6 459730 234421 67120 64 14961
14963 0 460314 262217 58560 0 1873
14964 0 460046 262777 58600 0 14963
14965 6 459798 262873 58560 0 14964
14966 0 466262 263379 60320 40 6782
14967 0 466142 263499 60280 40 14966
14968 6 466086 263651 60200 40 14967
14969 0 445663 245614 67360 154 8718
14970 0 445468 245434 67520 98 14969
14971 6 445415 245334 67720 98 14970
14972 0 441741 246451 70760 200 5237
14973 0 441693 246423 70840 150 14972
14974 6 441641 246407 70880 150 14973
14975 0 478821 253415 68120 32 9351
14976 0 478578 253336 68160 64 14975
14977 6 478524 253282 68280 64 14976
14978 0 460007 217822 67320 71 13685
14979 0 459995 217850 67280 71 14978
14980 6 460099 217874 67240 71 14979
14981 0 444404 233670 81600 154 6504
14982 0 444060 233778 81440 154 14981
14983 6 444024 233810 81360 154 14982
14984 0 502880 218560 72680 81 12595
14985 0 502752 218368 72800 108 14984
14986 6 502720 218272 73040 32 14985
14987 0 481713 249844 75600 51 4425
14988 0 481252 250026 75640 51 14987
14989 6 481282 250092 75760 71 14988
14990 0 492904 246969 65320 200 2241
14991 0 492860 247081 65240 200 14990
14992 6 492824 247149 65120 0 14991
14993 0 480585 250590 69320 96 9339
14994 0 480355 250881 69120 96 14993
14995 6 480264 250850 69040 96 14994
14996 0 449824 237920 80600 90 12184
14997 0 449696 237920 80840 71 14996
14998 6 449600 237952 81040 45 14997
14999 0 449307 255474 72200 281 8097
15000 0 449307 255476 72280 281 14999
15001 6 449355 255467 72360 307 15000
15002 0 444222 254227 64680 104 4505
15003 0 444254 254147 64760 104 15002
15004 6 444182 254043 64800 104 15003
15005 0 444974 254811 64600 140 4505
15006 0 445022 254867 64480 140 15005
15007 6 445126 255179 64440 156 15006
15008 0 503383 241711 66000 0 10977
15009 0 503283 241793 65880 0 15008
15010 6 503157 241809 65840 0 15009
15011 0 462952 234347 70040 32 12607
15012 0 462843 234402 69880 32 15011
15013 6 462646 234459 69760 81 15012
15014 0 489690 271315 70920 71 8402
15015 0 489878 271339 70800 32 15014
15016 6 489918 271319 70680 60 15015
15017 0 445744 254237 65600 64 12369
15018 0 445680 254221 65720 64 15017
15019 6 445580 254197 65920 32 15018
15020 0 457245 260146 71680 60 10905
15021 0 457083 260134 71720 60 15020
15022 6 457013 260054 71840 60 15021
15023 0 462528 219968 73560 45 11177
15024 0 462368 219808 73360 60 15023
15025 6 462336 219744 73200 32 15024
15026 0 465728 226720 77360 75 10467
15027 0 465792 226464 77240 75 15026
15028 6 465920 226304 77240 60 15027
15029 0 451068 238801 75560 96 11201
15030 0 450016 239077 75440 71 15029
15031 6 449852 239053 75280 71 15030
15032 0 462908 233028 70840 32 6027
15033 0 463338 232658 70800 60 15032
15034 6 463430 232572 70760 32 15033
15035 0 497595 225256 71200 137 5721
15036 0 497615 225300 71320 137 15035
15037 6 497598 225317 71360 137 15036
15038 0 459333 219078 71200 91 3614
15039 0 459397 218966 71280 60 15038
15040 6 459413 218942 71320 60 15039
15041 0 486164 269109 74040 128 12893
15042 0 486200 269045 74120 128 15041
15043 6 486184 268997 74200 128 15042
15044 0 492708 247113 68320 81 14111
15045 0 492596 247353 68280 81 15044
15046 6 492636 247613 68240 32 15045
15047 0 484024 268817 68920 0 12402
15048 0 484308 268785 68880 0 15047
15049 6 484404 268797 68800 0 15048
15050 0 458057 233586 71840 96 8559
15051 0 457829 233647 71760 96 15050
15052 6 457611 233707 71840 0 15051
15053 0 476348 269989 69600 102 10117
15054 0 475684 269685 69560 90 15053
15055 6 475584 269625 69440 90 15054
15056 0 497984 224192 82040 32 12195
15057 0 497920 224192 82320 64 15056
15058 6 497856 224224 82480 32 15057
15059 0 462717 225542 74240 104 13121
15060 0 462765 225502 74080 104 15059
15061 6 462829 225510 73920 104 15060
15062 0 461945 225606 73560 0 3602
15063 0 461953 225510 73760 0 15062
15064 6 461865 225454 73800 0 15063
15065 0 501956 246359 70960 60 9414
15066 0 502064 246263 70880 60 15065
15067 6 502156 246203 70800 60 15066
15068 0 503611 237283 70360 32 14137
15069 0 503687 237347 70440 32 15068
15070 6 503663 237323 70520 32 15069
15071 0 466791 231735 73880 122 3595
15072 0 466963 231807 74000 32 15071
15073 6 467151 231831 74120 32 15072
15074 0 472508 230665 73000 71 11022
15075 0 472484 230745 73080 71 15074
15076 6 472472 230785 73160 71 15075
15077 5 485952 230688 72920 32 10480
15078 0 486208 230720 72720 32 15077
15079 6 486208 230912 72720 32 15078
15080 0 476842 230513 73640 51 12435
15081 0 476910 230397 73800 51 15080
15082 6 476818 230373 73880 51 15081
15083 0 498809 226477 75880 128 5693
15084 0 498804 226440 75840 128 15083
15085 6 498762 226398 75760 160 15084
15086 0 472456 232253 73200 139 11015
15087 0 472080 231777 73160 139 15086
15088 6 472288 231633 73040 51 15087
15089 5 492638 229569 75640 32 11038
15090 0 492626 229207 75520 40 15089
15091 6 492586 229212 75480 40 15090
15092 0 489404 263813 76840 108 10001
15093 0 489700 263757 76800 0 15092
15094 6 489708 263685 76720 86 15093
15095 0 489796 262573 76800 96 10001
15096 0 489784 262373 76760 96 15095
15097 6 489816 262097 76640 81 15096
15098 0 488904 263261 76240 175 9998
15099 0 488308 263709 76120 98 15098
15100 6 488252 263681 76000 98 15099
15101 0 486544 265433 74720 0 13373
15102 0 486672 265477 74920 0 15101
15103 6 486820 265421 75120 0 15102
15104 0 484294 255195 82880 0 8364
15105 0 484270 255195 83000 0 15104
15106 6 484230 255323 83200 0 15105
15107 0 487920 264437 75560 0 9993
15108 0 487860 264477 75480 0 15107
15109 6 487808 264485 75400 0 15108
15110 0 484364 258301 76400 101 10796
15111 0 484360 258405 76520 101 15110
15112 6 484368 258429 76640 40 15111
15113 0 497872 243485 80040 0 11067
15114 0 497736 243461 80160 0 15113
15115 6 497680 243405 80280 0 15114
15116 0 483134 258115 76960 51 10790
15117 0 483334 258011 77000 81 15116
15118 6 483366 258003 77080 81 15117
15119 0 481950 257883 76760 86 10789
15120 0 481918 257699 76720 86 15119
15121 6 481990 257659 76680 86 15120
15122 0 483588 259573 76000 32 13378
15123 0 483520 259345 75960 75 15122
15124 6 483516 259341 75920 75 15123
15125 0 478144 260096 78000 60 13163
15126 0 478144 260096 77720 122 15125
15127 6 478144 260064 77440 51 15126
15128 0 484590 257995 79840 0 8336
15129 0 484678 257955 79720 0 15128
15130 6 485038 257867 79600 0 15129
15131 0 477046 259547 78120 0 12218
15132 0 477134 259475 78240 0 15131
15133 6 477190 259395 78280 0 15132
15134 0 494032 257259 99200 51 7748
15135 0 494196 257223 99120 40 15134
15136 6 494316 257175 99080 40 15135
15137 0 501508 246157 81560 124 2139
15138 0 501580 246093 81680 124 15137
15139 6 501708 245997 81760 124 15138
15140 5 495928 244463 96160 32 13407
15141 0 495756 244591 96200 32 15140
15142 6 495740 244611 96240 32 15141
15143 0 496180 248197 82000 363 2134
15144 0 495876 248045 81960 304 15143
15145 6 495828 247925 81840 0 15144
15146 0 492636 254431 95880 40 7723
15147 0 492680 254419 95920 45 15146
15148 6 492720 254423 95960 45 15147
15149 5 489076 254853 94640 160 11425
15150 0 488868 254869 94680 64 15149
15151 6 488740 255069 94720 64 15150
15152 0 490300 251773 93760 122 7701
15153 0 490428 251797 93920 122 15152
15154 6 490612 251941 94040 80 15153
15155 0 465108 251967 95280 32 12927
15156 0 465436 251959 95320 32 15155
15157 6 465416 251987 95360 32 15156
15158 0 467414 277867 95040 32 10919
15159 0 467294 277851 95080 32 15158
15160 6 467238 277923 95200 32 15159
15161 0 431928 272314 124840 0 3946
15162 0 431736 272162 124760 0 15161
15163 6 431748 272122 124720 0 15162
15164 0 472390 271707 96160 60 12231
15165 0 472454 271763 96080 32 15164
15166 6 472494 271755 95960 32 15165
15167 0 476864 267456 98240 64 10542
15168 0 477088 267552 98360 51 15167
15169 6 477216 267552 98360 75 15168
15170 0 468388 249829 93840 86 5814
15171 0 468260 249653 93760 86 15170
15172 6 468252 249493 93720 86 15171
15173 0 489180 251829 91480 395 2090
15174 0 489320 252187 91520 0 15173
15175 6 489212 252235 91640 0 15174
15176 0 488068 251605 92080 455 2086
15177 0 487888 251895 92360 0 15176
15178 6 487900 252063 92360 0 15177
15179 0 413160 283098 152760 0 11539
15180 0 413220 283126 152840 0 15179
15181 6 413404 283086 152960 0 15180
15182 0 471756 249949 94520 150 5804
15183 0 471828 249925 94400 150 15182
15184 6 471860 249917 94320 150 15183
15185 0 468890 266548 93120 102 10247
15186 0 468902 266444 93280 102 15185
15187 6 468834 266392 93320 160 15186
15188 0 474880 268288 94960 51 10526
15189 0 475136 268352 94960 51 15188
15190 6 475168 268352 95000 32 15189
15191 0 470462 270907 94000 102 6931
15192 5 470350 270955 93960 102 15191
15193 6 470646 270667 93960 104 15192
15194 0 484382 264433 100280 81 8778
15195 0 484482 264493 100360 86 15194
15196 6 484530 264493 100400 86 15195
15197 0 430296 272190 127600 0 3924
15198 0 430272 272184 127560 0 15197
15199 6 430240 272152 127520 0 15198
15200 0 478610 265811 98760 71 12260
15201 0 478466 265951 98840 80 15200
15202 6 478294 265983 98960 51 15201
15203 0 479508 258957 94360 51 12055
15204 0 479432 258885 94280 51 15203
15205 6 479484 258797 94200 51 15204
15206 0 428144 269824 134360 0 11665
15207 0 427728 269812 134200 0 15206
15208 6 427640 269824 134040 0 15207
15209 0 480866 262573 96800 137 11671
15210 0 480814 262349 96600 81 15209
15211 6 480718 262313 96520 81 15210
15212 0 482049 260375 98080 0 10134
15213 0 481846 260335 98120 0 15212
15214 6 481799 260324 98160 0 15213
15215 5 418782 272439 141680 0 4764
15216 0 418620 272559 141720 0 15215
15217 6 418550 272677 141760 0 15216
15218 0 429040 266658 140440 0 3883
15219 0 429068 266886 140440 0 15218
15220 6 429012 266846 140520 0 15219
15221 0 399798 259933 158440 0 10664
15222 0 399774 259961 158400 0 15221
15223 6 399742 259941 158280 0 15222
15224 0 405320 268504 157640 0 11816
15225 0 405396 268652 157560 0 15224
15226 6 405472 268812 157440 0 15225
15227 0 404640 267840 158040 80 2957
15228 0 404800 268064 158040 81 15227
15229 6 404832 268288 158080 91 15228
15230 0 400718 260193 158880 0 10652
15231 0 400422 260197 158840 0 15230
15232 6 400386 260157 158800 0 15231
15233 0 414562 271019 148440 0 4717
15234 0 414598 271023 148400 0 15233
15235 6 414614 271011 148360 0 15234
15236 0 419396 266642 152960 0 8598
15237 0 419420 266694 152880 0 15236
15238 6 419436 266714 152800 0 15237
15239 0 413694 270147 149240 0 4711
15240 0 413822 270091 149160 0 15239
15241 6 413830 270075 149080 0 15240
15242 0 413030 259773 152480 0 4680
15243 0 412958 259797 152360 0 15242
15244 6 412958 259725 152280 0 15243
15245 0 413372 257021 152280 0 10739
15246 0 413220 257125 152400 0 15245
15247 6 413176 257369 152480 0 15246
15248 0 414260 255749 150960 0 4663
15249 0 414332 255561 151000 0 15248
15250 6 414136 255397 150960 0 15249
15251 0 431968 244384 150800 40 7318
15252 0 432040 244353 150760 0 15251
15253 6 432144 244331 150680 0 15252
15254 0 421494 249291 147920 153 2861
15255 0 421598 249243 147800 150 15254
15256 6 422078 249051 147640 51 15255
15257 0 432512 245376 149360 80 3754
15258 0 432736 245184 149360 32 15257
15259 6 432800 244992 149320 32 15258
15260 0 454686 235419 144880 0 9184
15261 0 454750 235379 144840 0 15260
15262 6 454954 235369 144800 0 15261
15263 0 460438 237707 142560 120 347
15264 0 460886 237547 142480 98 15263
15265 6 460966 237571 142320 98 15264
15266 0 468613 128640 66840 45 1650
15267 6 468677 129168 66960 32 15266
15268 0 456385 128184 72920 124 9053
15269 6 456257 128112 72760 0 15268
15270 0 465497 130692 73720 124 1601
15271 6 465461 130508 73680 124 15270
15272 0 465617 130060 74360 107 1595
15273 6 466033 130060 74320 0 15272
15274 0 463163 130122 76360 0 13211
15275 6 463163 130026 76280 0 15274
15276 0 453088 144512 66960 32 13832
15277 6 453120 144608 66760 32 15276
15278 0 452480 142848 70120 45 11269
15279 6 452352 142656 70120 32 15278
15280 0 467931 119376 80480 0 13537
15281 6 468023 119308 80560 0 15280
15282 0 453312 144768 84520 32 3375
15283 6 453088 144832 84560 32 15282
15284 0 437214 116646 109760 71 6144
15285 6 437294 116738 109720 71 15284
15286 0 437486 117168 110720 128 6137
15287 6 437422 116924 110680 128 15286
15288 0 376234 173444 173360 75 3313
15289 6 376262 173488 173280 75 15288
15290 0 362695 173122 176120 0 12306
15291 6 362715 173070 176200 40 15290
15292 0 382067 166880 177720 107 12500
15293 6 382107 166872 177800 107 15292
15294 0 377214 169594 178720 0 13892
15295 6 377320 169570 178800 0 15294
15296 0 377794 169294 178360 257 7258
15297 6 377894 169286 178440 257 15296
15298 0 378586 156443 172600 0 7590
15299 6 378470 156443 172480 0 15298
15300 0 376158 168418 177480 102 13590
15301 6 376226 168614 177280 96 15300
15302 0 394095 154176 171240 75 9524
15303 6 393899 153788 171240 60 15302
15304 0 410443 137757 144920 0 11557
15305 6 410455 137715 144880 0 15304
15306 0 396485 148426 160600 107 9740
15307 6 396437 148566 160600 32 15306
15308 0 418185 137263 145800 60 7800
15309 6 418225 137163 145840 60 15308
15310 0 395729 145548 158960 90 10679
15311 6 395629 145460 158840 90 15310
15312 0 393989 158184 173120 197 9505
15313 6 393901 158084 173320 115 15312
15314 0 400666 151529 158040 60 13948
15315 6 400707 151503 157960 60 15314
15316 0 471964 260949 35960 60 2461
15317 6 471976 260985 36080 60 15316
15318 0 472548 260729 35240 101 2458
15319 6 472560 260713 35080 101 15318
15320 0 475636 263081 35720 80 13956
15321 6 475484 263053 35640 80 15320
15322 0 450656 176288 166040 32 11577
15323 6 450784 176224 165960 51 15322
15324 0 433514 234067 48520 0 7983
15325 6 433572 233955 48480 0 15324
15326 0 450881 250458 40280 0 5438
15327 6 451382 250182 40240 0 15326
15328 0 429792 258569 72320 0 4638
15329 6 429784 258565 72200 0 15328
15330 0 438555 234258 47200 0 5136
15331 6 438505 234296 47360 0 15330
15332 0 460030 234579 47080 0 8044
15333 6 460446 234423 47120 0 15332
15334 0 445904 255626 41200 71 8439
15335 6 445913 255638 41160 71 15334
15336 0 429844 259489 70360 0 4627
15337 6 429980 259333 70240 0 15336
15338 0 444517 226833 48920 0 7029
15339 6 444502 226790 48880 0 15338
15340 0 495072 209120 65520 32 4318
15341 6 495200 209024 65720 32 15340
15342 0 495360 209312 65160 32 4316
15343 6 495328 209152 65360 32 15342
15344 0 495456 209312 64600 45 4313
15345 6 495488 209184 64800 51 15344
15346 0 493420 261033 57320 0 6687
15347 6 493440 261153 57240 0 15346
15348 0 427974 262083 65760 0 4598
15349 6 427734 262107 65760 0 15348
15350 0 492444 248983 54000 71 7390
15351 6 492344 249023 53880 71 15350
15352 0 448634 238451 50440 0 8004
15353 6 448754 238663 50480 0 15352
15354 0 485184 250173 54080 108 2320
15355 6 485136 250233 54000 108 15354
15356 0 494208 212160 59440 40 9757
15357 6 494208 212064 59600 32 15356
15358 0 490920 247603 55120 154 7383
15359 6 490828 247543 55240 120 15358
15360 0 436797 239147 79240 134 12557
15361 6 436717 239239 79320 134 15360
15362 0 431075 235159 63040 0 8089
15363 6 431099 235195 63120 0 15362
15364 0 433876 229842 70520 108 10413
15365 6 433732 229934 70640 108 15364
15366 0 445916 257769 50720 32 5368
15367 6 445984 257717 50600 32 15366
15368 0 430727 236391 63400 64 8082
15369 6 430807 236443 63360 75 15368
15370 0 428589 233413 66040 32 11705
15371 6 428517 233369 65960 32 15370
15372 5 458679 257171 53200 0 11608
15373 6 459011 256999 53160 0 15372
15374 0 459132 269553 54320 0 9558
15375 6 459060 269805 54400 0 15374
15376 0 435954 228596 68720 80 10401
15377 6 435938 228516 68800 80 15376
15378 0 446871 222274 72880 0 9685
15379 6 446885 222164 73040 0 15378
15380 0 511589 236176 59280 0 10368
15381 6 511547 236090 59400 0 15380
15382 0 471040 226551 64280 104 6092
15383 6 470958 226548 64160 104 15382
15384 0 440322 243223 75880 71 9926
15385 6 440269 243128 75760 71 15384
15386 5 478075 247970 84600 0 4475
15387 6 477639 248007 84680 0 15386
15388 0 468866 264863 56240 0 6814
15389 6 468890 264811 56200 0 15388
15390 0 471501 226560 64520 51 6090
15391 6 471449 226672 64600 86 15390
15392 0 428221 237391 72480 104 5273
15393 6 428197 237419 72440 104 15392
15394 0 487032 247733 59680 0 2289
15395 6 487008 247739 59640 0 15394
15396 0 507782 232296 59080 71 14463
15397 6 507774 232269 59040 71 15396
15398 0 429585 238303 72160 96 5270
15399 6 429465 238367 72040 81 15398
15400 0 431250 237256 66840 120 9463
15401 6 431310 237323 66920 120 15400
15402 0 480088 248110 83800 0 4469
15403 6 480052 248025 83760 0 15402
15404 0 488580 251355 62960 86 12582
15405 6 488576 251395 62880 86 15404
15406 0 462226 218490 63400 40 14936
15407 6 462404 218500 63360 40 15406
15408 0 441995 244194 63160 64 8742
15409 6 441816 244078 63240 64 15408
15410 0 507016 236467 61120 91 13068
15411 6 507008 236459 61040 91 15410
15412 0 507356 235943 60560 172 10351
15413 6 507238 235977 60520 172 15412
15414 0 433192 237806 66360 181 8050
15415 6 433157 237802 66320 181 15414
15416 0 443280 241109 73720 80 9910
15417 6 443117 240919 73760 32 15416
15418 0 494320 245491 62120 51 12148
15419 6 494136 245383 61960 71 15418
15420 0 494920 244933 62800 0 10858
15421 6 494688 244949 62880 0 15420
15422 0 448566 259138 76440 0 8133
15423 6 448642 259234 76440 0 15422
15424 0 437764 238862 66480 178 6397
15425 6 437828 238909 66440 178 15424
15426 0 447249 240096 72440 102 14043
15427 6 447239 240080 72320 102 15426
15428 0 502607 230663 60400 0 9575
15429 6 502539 230589 60360 0 15428
15430 0 469494 262091 59640 102 6791
15431 6 469590 262083 59800 75 15430
15432 0 459848 261157 57720 137 1880
15433 6 459935 261143 57840 137 15432
15434 0 459440 262648 57880 71 1879
15435 6 459382 262789 57920 71 15434
15436 0 461771 218642 65000 64 3656
15437 6 461843 218736 64880 104 15436
15438 0 464676 229328 66400 60 6064
15439 6 464709 229283 66360 60 15438
15440 0 458030 260715 59080 32 5319
15441 6 458150 260515 59200 60 15440
15442 0 450226 245632 70760 32 12885
15443 6 450332 245638 70640 32 15442
15444 0 495733 224177 66120 108 7678
15445 6 495748 224165 66040 108 15444
15446 0 439989 243625 68080 64 6380
15447 6 439781 243697 68080 32 15446
15448 0 480300 253858 67920 80 9354
15449 6 480440 253936 67760 80 15448
15450 0 496674 223635 66600 75 7673
15451 6 496768 223490 66520 60 15450
15452 0 460987 217122 67560 229 9287
15453 6 461023 217190 67520 229 15452
15454 0 502133 240917 64400 0 9952
15455 6 502429 240797 64320 0 15454
15456 0 444038 254755 64440 139 4507
15457 6 444078 254875 64400 139 15456
15458 0 446304 253677 65760 86 12372
15459 6 446060 253793 65800 86 15458
15460 0 482865 268322 65240 122 5527
15461 6 482911 268378 65160 0 15460
15462 0 460680 221098 69240 32 3628
15463 6 460810 221344 69200 64 15462
15464 0 481580 249029 69280 122 12383
15465 6 481640 248962 69400 0 15464
15466 0 482028 248898 74640 140 4417
15467 6 482077 248771 74520 0 15466
15468 0 455240 240107 73520 75 11974
15469 6 455246 240119 73640 75 15468
15470 0 504383 237983 66040 104 4841
15471 6 504479 237919 66160 104 15470
15472 0 454870 239897 73680 75 11973
15473 6 454828 239937 73760 75 15472
15474 0 496381 226179 70560 60 5726
15475 6 496238 226157 70480 60 15474
15476 0 454110 259995 64400 0 13344
15477 6 454030 259971 64200 0 15476
15478 0 458160 232640 71200 124 8564
15479 6 458023 232492 71280 124 15478
15480 0 475040 268837 70440 128 10123
15481 6 475012 268685 70280 0 15480
15482 0 482700 270461 70080 96 11220
15483 6 482452 270465 69960 96 15482
15484 0 456592 258241 69640 0 14117
15485 6 456580 258217 69520 0 15484
15486 0 463140 233814 71840 108 6016
15487 6 463134 233834 71800 108 15486
15488 0 458941 236205 73840 101 11989
15489 6 458613 236375 74080 60 15488
15490 0 503287 239463 69560 131 4819
15491 6 503255 239471 69400 131 15490
15492 0 499600 244553 71320 75 11780
15493 6 499604 244605 71160 75 15492
15494 0 458286 259091 68440 287 5189
15495 6 458278 258723 68440 0 15494
15496 0 472104 231021 72840 40 11024
15497 6 471924 231233 72960 40 15496
15498 0 490498 252976 73320 45 4386
15499 6 490540 253054 73280 45 15498
15500 0 459545 234711 74080 0 8543
15501 6 459490 234711 74000 0 15500
15502 0 464094 261643 68560 51 1811
15503 6 464502 261539 68560 45 15502
15504 0 475726 231261 73800 96 12438
15505 6 475670 231241 73920 90 15504
15506 0 485472 230976 73120 32 15077
15507 6 484832 231136 72880 32 15506
15508 0 492847 228921 75960 32 11041
15509 6 492761 228951 75880 32 15508
15510 0 477786 229825 73600 0 13356
15511 6 477842 229725 73680 0 15510
15512 0 490801 255749 77640 137 12020
15513 6 490789 255779 77680 137 15512
15514 0 498116 245521 71880 0 9400
15515 6 497932 245633 71840 0 15514
15516 0 492741 229207 75680 40 15089
15517 6 492867 229266 75720 32 15516
15518 0 497408 245783 72560 197 13703
15519 6 497436 245843 72440 0 15518
15520 0 471548 232922 73440 32 11013
15521 6 471423 232945 73360 32 15520
15522 0 483356 258097 75760 124 10801
15523 6 483424 258101 75640 0 15522
15524 0 487236 263637 75600 131 9993
15525 6 487288 263657 75680 131 15524
15526 0 483782 258243 77160 40 13148
15527 6 483486 258147 77160 81 15526
15528 0 483940 258941 74760 51 11311
15529 6 483904 258925 74680 51 15528
15530 0 495193 247264 76600 75 11398
15531 6 494611 247064 76520 104 15530
15532 0 483948 258737 75160 32 11308
15533 6 484072 258837 75320 32 15532
15534 0 485712 259981 76440 60 13386
15535 6 485808 260277 76600 75 15534
15536 0 495939 248677 78280 107 11388
15537 6 495139 248483 78320 71 15536
15538 0 485724 256297 79760 0 13735
15539 6 485776 256341 79680 0 15538
15540 0 485926 256139 80040 0 13732
15541 6 486198 256115 80200 0 15540
15542 0 498396 248335 80280 108 4332
15543 6 498556 248327 80240 108 15542
15544 0 498580 248437 80520 137 4328
15545 6 498636 248421 80440 108 15544
15546 0 457280 253312 98280 45 5859
15547 6 457376 253216 98160 71 15546
15548 0 476558 260203 81240 0 1746
15549 6 476560 260189 81200 0 15548
15550 0 459456 252608 97760 32 5850
15551 6 459520 252576 97720 40 15550
15552 0 491080 249556 95240 90 13423
15553 6 491092 249556 95280 90 15552
15554 0 489500 255077 94600 160 15149
15555 6 489556 255405 94640 0 15554
15556 0 467008 277280 97280 71 10628
15557 6 467104 277152 97120 64 15556
15558 0 475736 246283 97560 40 7941
15559 6 475584 246435 97720 32 15558
15560 0 466496 277024 97400 64 10625
15561 6 466720 276992 97560 32 15560
15562 0 489588 251669 93920 122 13434
15563 6 489532 251685 94040 0 15562
15564 0 467734 278283 94840 32 10918
15565 6 468526 278491 94840 81 15564
15566 0 471742 271623 96360 32 12232
15567 6 471726 271603 96440 32 15566
15568 0 469216 251603 94720 32 13458
15569 6 469244 251727 94560 32 15568
15570 0 469952 251399 94800 45 13457
15571 6 470036 251447 94680 45 15570
15572 0 474392 244763 93960 64 7920
15573 6 474344 244955 93840 64 15572
15574 0 490012 249893 91400 0 2091
15575 6 489868 249757 91360 0 15574
15576 0 470000 251471 95360 32 12043
15577 6 469868 251403 95440 32 15576
15578 0 474120 247847 93120 64 13464
15579 6 474056 247843 93200 104 15578
15580 0 470926 270883 94200 120 6933
15581 6 470830 270875 94280 120 15580
15582 0 485386 263693 100600 60 8781
15583 6 485826 263541 100680 32 15582
15584 0 477140 252085 93680 102 571
15585 6 477076 251909 93560 102 15584
15586 0 420476 268916 141880 0 4785
15587 6 420502 269094 142000 0 15586
15588 0 481578 264189 98760 115 8768
15589 6 481602 264269 98640 115 15588
15590 0 421448 269457 141720 0 4780
15591 6 421452 269503 141800 0 15590
15592 0 481362 264417 96200 0 11680
15593 6 481370 264473 96120 0 15592
15594 0 477918 260683 97960 150 14223
15595 6 477790 260547 98040 150 15594
15596 0 418958 275289 143240 0 11073
15597 6 419018 275269 143200 0 15596
15598 0 403896 270518 158560 0 2969
15599 6 403784 270458 158680 0 15598
15600 0 414938 271671 148000 0 4723
15601 6 414966 271687 148040 0 15600
15602 0 473694 263851 109120 86 475
15603 6 473638 263787 109000 0 15602
15604 0 416576 257912 148200 0 8984
15605 6 416552 257900 148160 0 15604
15606 0 408244 259076 153360 0 14247
15607 6 408364 259248 153320 0 15606
15608 0 413318 257537 151840 0 4670
15609 6 413702 257625 151800 0 15608
15610 0 432070 240552 153800 0 7354
15611 6 432050 240556 153760 0 15610
15612 0 417408 254513 147760 0 8957
15613 6 417488 254453 147880 51 15612
15614 0 432010 241930 153320 0 7343
15615 6 432064 242006 153400 0 15614
15616 0 443664 240721 146360 0 10568
15617 6 443786 240659 146480 0 15616
15618 0 439172 239969 148920 0 11834
15619 6 439124 240003 149000 0 15618
15620 0 420950 249475 147920 124 2862
15621 6 420870 249667 147880 124 15620
15622 0 442278 242635 146440 60 2832
15623 6 442006 242387 146400 140 15622
15624 0 460198 221699 153480 0 270
15625 6 460326 221555 153320 0 15624
15626 0 460054 212371 157840 0 237
15627 6 460142 212235 157680 0 15626
15628 6 459024 131684 58760 0 3540
15629 6 470637 131172 68440 81 11861
15630 6 455897 126768 72040 166 9060
15631 6 455959 117756 78080 0 12071
15632 6 453216 142941 74200 0 3428
15633 6 454755 131962 80960 0 1528
15634 6 453203 143170 76000 0 3418
15635 6 462097 122026 81120 0 2664
15636 6 452243 154935 89240 0 8457
15637 6 460489 124590 83960 0 2630
15638 6 447537 141058 98480 86 8700
15639 6 452945 142121 90360 0 3345
15640 6 453360 141251 91760 0 3333
15641 6 434718 111188 103680 0 6188
15642 6 446284 125594 105800 0 2489
15643 6 442866 119532 112840 139 7815
15644 6 399353 142881 150640 0 6366
15645 6 375718 170678 178360 64 13579
15646 6 400881 143333 150080 0 6357
15647 6 392991 158960 172840 128 14799
15648 6 483964 262837 42520 107 13625
15649 6 436938 233368 45640 0 5158
15650 6 449437 243438 39080 0 1994
15651 6 446134 254796 38840 0 8452
15652 6 500272 256605 50040 0 7426
15653 6 438337 252446 57600 0 7539
15654 6 444687 219002 59880 0 3746
15655 6 441091 234915 50680 0 7864
15656 6 442815 252549 55760 75 9652
15657 6 448025 219060 59200 0 3732
15658 6 442408 234565 48600 0 7016
15659 6 451702 238179 50200 0 8011
15660 6 484312 250229 53080 96 14864
15661 6 438445 239591 79600 96 12563
15662 6 492048 260013 58800 0 6675
15663 6 451751 224070 77320 0 6281
15664 6 429182 261755 64520 0 4586
15665 6 465960 260557 53480 0 6837
15666 6 512125 226768 56760 0 4921
15667 6 452854 252579 49960 75 1922
15668 6 464244 264629 54480 0 10619
15669 6 489404 259279 60000 0 12823
15670 6 430742 259763 63400 0 4575
15671 6 458771 257119 53280 0 15372
15672 6 453903 239655 67560 64 14437
15673 6 449952 250208 53840 181 10164
15674 6 457396 256916 53040 40 11605
15675 6 467550 262803 55680 0 6821
15676 6 448506 237982 69080 32 14444
15677 6 453909 258092 51400 0 13657
15678 6 434309 232555 67880 0 13062
15679 6 440375 243344 76120 71 9929
15680 6 451793 221300 73960 0 6254
15681 6 477493 248049 84520 0 15386
15682 6 441330 243582 76160 128 9925
15683 6 470976 226618 64360 104 6089
15684 6 468342 265723 56760 0 10597
15685 6 431246 258571 61080 0 4556
15686 6 431294 257979 60800 0 14927
15687 6 470391 227173 64560 51 6086
15688 6 468142 265611 57040 0 6807
15689 6 488924 251215 62920 86 12582
15690 6 467798 265931 57480 0 6805
15691 6 492468 249531 64680 32 14940
15692 6 506550 236568 61520 75 13070
15693 6 492068 252373 63640 98 6632
15694 6 493760 244495 61480 98 12154
15695 6 437129 241983 73720 32 14492
15696 6 463694 215138 64480 0 12164
15697 6 470998 263043 59480 80 12334
15698 6 467504 230129 66640 120 13304
15699 6 467716 264213 60400 40 12363
15700 6 467948 264433 60320 40 12362
15701 6 461309 262924 58480 0 13680
15702 6 457486 261667 58360 51 5325
15703 6 457990 261419 58320 120 5325
15704 6 467118 262635 59960 124 6788
15705 6 442868 251801 61640 0 14532
15706 6 464972 264073 60240 40 12592
15707 6 460857 233518 67320 102 11378
15708 6 446084 231346 80800 107 13309
15709 6 495492 226213 68280 75 11752
15710 6 460611 216398 67000 186 9294
15711 6 446798 252747 62520 0 8293
15712 6 495544 226292 67680 86 11749
15713 6 447924 254967 73760 0 8111
15714 6 463350 262339 60720 276 13330
15715 6 463054 263611 61080 0 14084
15716 6 442832 247833 69360 0 14077
15717 6 454579 240843 72640 0 11982
15718 6 455919 229424 69640 45 8579
15719 6 455593 235285 79920 0 14565
15720 6 451564 237774 80800 134 6491
15721 6 450398 256795 71520 0 14567
15722 6 475176 269137 71240 45 10128
15723 6 462694 262139 63840 0 1835
15724 6 486061 228882 68520 40 14592
15725 6 456906 237612 73560 0 11994
15726 6 504116 247015 69520 0 9424
15727 6 484126 267715 69040 154 12399
15728 6 492652 248249 68720 60 2214
15729 6 456983 238921 76080 115 9365
15730 6 493560 247621 70280 192 2209
15731 6 475035 231346 75600 115 13132
15732 6 474602 230851 76280 120 10708
15733 6 474757 231230 76160 60 10708
15734 6 493180 228695 76640 40 11047
15735 6 472400 231425 73120 51 11020
15736 6 493133 229084 75480 108 11037
15737 6 482352 258485 75640 0 10803
15738 6 483804 258697 74440 0 11314
15739 6 484094 255107 82640 0 8362
15740 6 484716 258145 76200 101 10798
15741 6 484822 255211 82280 0 8359
15742 6 484982 255723 81920 0 14628
15743 6 483948 258393 74920 32 11309
15744 6 498176 243429 79760 0 11066
15745 6 481832 260189 75760 284 11303
15746 6 483448 260481 75760 156 11303
15747 6 481782 258299 77000 150 10788
15748 6 497896 247941 78600 0 13723
15749 6 505356 242477 78320 0 3551
15750 6 501796 245205 78440 32 2157
15751 6 484030 258563 79920 0 8338
15752 6 500192 246816 80680 452 12695
15753 6 480070 258915 79880 90 8325
15754 6 495908 244427 96280 32 15140
15755 6 489756 251341 94240 240 13437
15756 6 463528 252343 95080 0 14192
15757 6 476992 261504 88920 32 12940
15758 6 489140 251853 91080 0 2093
15759 6 469664 251787 95360 71 12044
15760 6 488997 251563 91560 395 2089
15761 6 472422 271163 95880 45 10195
15762 6 468942 274299 92800 139 6943
15763 6 413824 282830 152760 0 11540
15764 6 467918 264672 92760 64 14679
15765 6 478022 262139 90760 32 1696
15766 6 474976 251303 92600 51 11793
15767 6 476550 260211 91040 0 1694
15768 6 470214 271027 93880 60 15192
15769 6 475580 249381 93720 80 7905
15770 6 478032 264377 95920 60 11809
15771 6 479008 252774 93840 0 11437
15772 6 474120 268242 93680 40 10523
15773 6 479756 259009 94760 81 12057
15774 6 476790 262107 93840 80 1679
15775 6 422010 270298 140960 0 13196
15776 6 481406 264117 96360 0 11678
15777 6 473544 262142 95880 80 10271
15778 6 400964 271883 159560 0 8931
15779 6 419974 271287 141640 0 4768
15780 6 418934 272325 141600 0 15215
15781 6 479718 261547 97640 96 8750
15782 6 478102 260003 97440 218 14691
15783 6 401086 272391 159120 0 8925
15784 6 418234 276053 143480 0 11075
15785 6 414806 271935 148200 0 4720
15786 6 419108 266482 153040 0 8598
15787 6 420148 264230 152680 0 8593
15788 6 421664 258656 152600 32 3826
15789 6 414468 258325 152280 0 14716
15790 6 416472 254563 147720 0 13505
15791 6 415550 255977 150160 107 4657
15792 6 415214 252373 150160 98 2883
15793 6 443008 240223 145680 0 10562
15794 6 440040 239790 147720 0 7087
15795 6 441086 243379 146960 164 2836
15796 6 455418 236674 143920 0 11845
15797 6 458494 227403 151640 0 285
```
