## Supplementary material for "Complete connectomic reconstruction of olfactory projection neurons in the fly brain": neuron skeletons: 4926877.swc

```
# SWC format file
# based on specifications at http://research.mssm.edu/cnic/swc.html
# Created by pymaid (https://github.com/schlegelp/PyMaid)
# PointNo Label X Y Z Radius Parent
# Labels:
# 0 = undefined
# 1 = soma
# 5 = fork point
# 6 = end point
1 1 434716 297067 63600 2593 -1
2 0 434695 297141 63200 0 1
3 0 434721 297213 62960 0 2
4 0 434837 297248 62760 0 3
5 0 437272 295764 62760 0 4
6 0 437599 295526 62720 0 5
7 0 438629 294884 62720 0 6
8 0 439578 294278 62760 0 7
9 0 439958 294130 62760 0 8
10 0 440702 293502 62880 0 9
11 0 440898 293378 63000 0 10
12 0 441223 293050 63080 0 11
13 0 441452 292936 63120 0 12
14 0 441696 292719 63240 0 13
15 0 441877 292469 63360 0 14
16 0 442066 292315 63440 0 15
17 0 442367 292051 63560 0 16
18 0 442563 291872 63640 0 17
19 0 442961 291645 63760 0 18
20 0 443264 291476 63920 0 19
21 0 443536 291295 64080 0 20
22 0 443675 291100 64120 0 21
23 0 443909 290887 64200 0 22
24 0 443932 290871 64240 0 23
25 0 444062 290680 64400 0 24
26 0 444113 290544 64520 0 25
27 0 444070 290462 64680 0 26
28 0 444243 290142 64880 0 27
29 0 444411 289918 65040 0 28
30 0 444500 289733 65240 0 29
31 0 444654 289550 65320 0 30
32 0 444807 289319 65480 0 31
33 0 445040 289037 65680 0 32
34 0 445199 288821 65880 0 33
35 0 445495 288452 66040 0 34
36 0 445699 288248 66160 0 35
37 0 445759 288108 66280 0 36
38 0 445967 287800 66400 0 37
39 0 446143 287514 66560 0 38
40 0 446176 287318 66680 0 39
41 0 446440 286801 66840 0 40
42 0 446634 286487 66960 0 41
43 0 447077 285923 67200 0 42
44 0 447192 285727 67360 0 43
45 0 447330 285346 67440 0 44
46 0 447379 284967 67600 0 45
47 0 447493 284705 67720 0 46
48 0 447577 284406 67800 0 47
49 0 447577 284163 67920 0 48
50 0 447659 283534 68080 0 49
51 0 447830 282782 68200 0 50
52 0 447891 281969 68320 0 51
53 0 447947 281361 68480 0 52
54 0 447975 281217 68600 0 53
55 0 447969 280956 68760 0 54
56 0 447887 280749 68920 0 55
57 0 447890 280521 69080 0 56
58 0 447852 280308 69320 0 57
59 0 447805 280144 69520 0 58
60 0 447774 280011 69680 0 59
61 0 447787 279904 69840 0 60
62 0 447729 279700 70000 0 61
63 0 447673 279456 70240 0 62
64 0 447695 279340 70440 0 63
65 0 447692 279183 70640 0 64
66 0 447693 279138 70840 0 65
67 0 447613 278960 71040 0 66
68 0 447474 278763 71200 0 67
69 0 447370 278623 71320 0 68
70 0 447350 278570 71360 0 69
71 0 447186 278344 71520 0 70
72 0 447034 278134 71680 0 71
73 0 446842 277847 71800 0 72
74 0 446714 277575 71920 107 73
75 0 446621 277420 72000 107 74
76 0 446337 277019 72200 107 75
77 0 446099 276716 72360 98 76
78 0 446019 276511 72520 98 77
79 0 445910 276380 72640 98 78
80 0 445846 276269 72720 75 79
81 0 445731 276073 72920 80 80
82 0 445686 275873 73120 102 81
83 0 445654 275634 73280 120 82
84 0 445662 275403 73400 150 83
85 0 445791 274988 73520 107 84
86 0 445749 274840 73600 107 85
87 0 445730 274707 73760 45 86
88 0 445698 274535 73960 32 87
89 0 445678 274373 74160 40 88
90 0 445569 274109 74360 104 89
91 0 445544 273996 74520 104 90
92 0 445508 273692 74720 32 91
93 0 445439 273414 74880 81 92
94 0 445400 273353 75040 98 93
95 0 445335 273189 75200 98 94
96 0 445353 273117 75320 98 95
97 0 445337 273048 75360 81 96
98 0 445373 272785 75560 124 97
99 0 445340 272643 75680 124 98
100 0 445315 272579 75840 115 99
101 0 445187 272224 76000 108 100
102 0 445116 272051 76240 71 101
103 0 445016 271833 76400 101 102
104 0 444965 271683 76560 101 103
105 0 444846 271488 76720 81 104
106 0 444752 271233 76920 101 105
107 0 444691 271025 77120 90 106
108 0 444662 270952 77240 90 107
109 0 444643 270915 77280 90 108
110 0 444483 270621 77480 75 109
111 0 444416 270437 77640 81 110
112 0 444376 270181 77760 91 111
113 0 444383 269996 77880 90 112
114 0 444325 269912 78000 98 113
115 0 444309 269872 78040 98 114
116 0 444250 269674 78080 98 115
117 0 444258 269583 78120 98 116
118 0 444205 269486 78160 98 117
119 0 444164 269314 78320 60 118
120 0 444117 269261 78360 60 119
121 0 443979 269004 78400 60 120
122 0 443886 268828 78640 81 121
123 0 443807 268568 78840 128 122
124 0 443658 268433 79040 120 123
125 0 443540 268242 79200 75 124
126 0 443476 268164 79280 64 125
127 0 443324 268052 79440 64 126
128 0 443249 267968 79640 96 127
129 0 443219 267883 79800 90 128
130 0 443114 267766 79960 91 129
131 0 443094 267717 80080 91 130
132 0 443025 267655 80240 102 131
133 0 442904 267523 80400 90 132
134 0 442817 267384 80600 90 133
135 0 442721 267123 80720 81 134
136 0 442529 266873 80880 98 135
137 0 442357 266630 81040 107 136
138 0 442170 266280 81200 96 137
139 0 442098 266051 81400 81 138
140 0 442048 265967 81480 81 139
141 0 441950 265656 81640 81 140
142 0 441850 265408 81840 60 141
143 0 441778 265240 82000 75 142
144 0 441699 265008 82120 81 143
145 0 441568 264728 82240 80 144
146 0 441458 264455 82360 101 145
147 0 441396 264366 82480 98 146
148 0 441301 264083 82560 107 147
149 0 441126 263674 82720 98 148
150 0 441061 263508 82880 104 149
151 0 441007 263145 83000 81 150
152 0 440897 262955 83160 75 151
153 0 440838 262662 83280 81 152
154 0 440786 262498 83360 80 153
155 0 440742 262284 83440 51 154
156 0 440706 261874 83560 80 155
157 0 440639 261631 83640 81 156
158 0 440564 261444 83720 75 157
159 0 440508 261086 83800 75 158
160 0 440440 260727 83880 86 159
161 0 440447 260474 84000 75 160
162 0 440433 260239 84080 60 161
163 0 440407 259785 84240 101 162
164 0 440462 259479 84400 102 163
165 0 440522 259192 84520 107 164
166 0 440588 259027 84640 90 165
167 0 440700 258762 84760 64 166
168 0 440847 258465 84880 101 167
169 0 440919 258323 84960 101 168
170 0 441078 258069 85080 115 169
171 0 441202 257812 85240 115 170
172 0 441413 257558 85400 101 171
173 0 441582 257452 85560 98 172
174 0 441660 257380 85640 75 173
175 0 441741 257323 85680 75 174
176 0 441892 257206 85800 60 175
177 0 441964 257146 85880 60 176
178 0 441985 257118 85920 60 177
179 0 442108 256983 85960 60 178
180 0 442156 256954 86000 60 179
181 0 442283 256797 86040 81 180
182 0 442366 256676 86080 102 181
183 0 442539 256499 86120 102 182
184 0 442852 256154 86280 124 183
185 0 443033 255810 86440 124 184
186 0 443109 255669 86560 124 185
187 0 443296 255565 86600 124 186
188 0 443468 255402 86640 71 187
189 0 443695 255212 86680 81 188
190 0 443957 255000 86720 80 189
191 0 444331 254709 86800 80 190
192 0 444827 254361 86880 80 191
193 0 445128 254181 86920 71 192
194 0 445576 253933 87000 101 193
195 0 445532 253937 87000 101 194
196 0 446047 253723 86960 60 195
197 0 446365 253608 86840 81 196
198 0 446720 253435 86720 81 197
199 0 447017 253393 86560 107 198
200 0 447361 253262 86400 98 199
201 0 447467 253247 86320 139 200
202 0 447682 253050 86240 122 201
203 0 447805 253048 86080 102 202
204 0 448085 252832 85960 102 203
205 0 448349 252615 85840 98 204
206 0 448439 252478 85680 71 205
207 0 448607 252246 85520 90 206
208 0 448719 252101 85360 75 207
209 0 448879 252002 85160 71 208
210 0 448928 251925 84960 71 209
211 0 448959 251877 84760 101 210
212 0 448947 251837 84560 101 211
213 0 448988 251810 84360 90 212
214 0 449104 251838 84160 81 213
215 0 449055 251745 84040 120 214
216 0 449091 251689 83880 120 215
217 0 449180 251655 83720 108 216
218 0 449301 251639 83560 86 217
219 0 449409 251602 83400 86 218
220 0 449468 251539 83240 101 219
221 0 449552 251480 83040 71 220
222 0 449634 251484 82880 71 221
223 0 449728 251422 82760 81 222
224 0 449847 251361 82600 96 223
225 0 449965 251303 82440 96 224
226 0 450141 251227 82320 64 225
227 0 450327 251162 82200 51 226
228 0 450454 251122 82120 71 227
229 0 450502 251078 82080 71 228
230 0 450627 251029 81960 71 229
231 0 450842 250893 81840 81 230
232 0 450940 250861 81680 90 231
233 0 451055 250817 81560 96 232
234 0 451131 250778 81440 96 233
235 0 451344 250746 81360 32 234
236 0 451456 250773 81200 71 235
237 0 451555 250830 81040 71 236
238 0 451638 250892 80880 115 237
239 0 451687 250905 80720 101 238
240 0 451772 250941 80600 101 239
241 0 451876 250930 80560 71 240
242 0 451977 250924 80360 71 241
243 0 452042 250947 80120 71 242
244 5 452066 250955 79920 64 243
245 0 453586 249031 79880 0 244
246 0 452292 250845 79840 51 245
247 0 452349 250801 79800 51 246
248 0 452482 250837 79760 71 247
249 0 452680 250808 79600 75 248
250 0 452800 250796 79480 75 249
251 0 453003 250752 79240 98 250
252 0 453100 250704 79080 122 251
253 0 453199 250648 78880 101 252
254 0 453361 250651 78760 96 253
255 0 453532 250628 78600 131 254
256 0 453592 250649 78560 131 255
257 0 453616 250646 78520 131 256
258 0 453663 250634 78480 131 257
259 0 453679 250616 78400 124 258
260 0 453720 250612 78320 124 259
261 0 453786 250587 78280 124 260
262 0 453935 250573 78200 80 261
263 0 454133 250499 78160 80 262
264 0 454389 250340 78120 45 263
265 0 454606 250199 78080 45 264
266 0 454955 249928 78080 75 265
267 0 455451 249693 78080 40 266
268 0 455608 249640 78040 60 267
269 0 455698 249623 78000 60 268
270 0 455751 249595 77960 64 269
271 0 455800 249591 77920 64 270
272 0 455888 249556 77840 64 271
273 0 455946 249469 77760 64 272
274 0 456116 249331 77640 64 273
275 0 456232 249190 77640 71 274
276 0 456349 249041 77600 71 275
277 0 456444 248914 77520 104 276
278 5 457272 248209 77520 175 277
279 0 457820 247757 77680 254 278
280 0 458595 247375 77880 156 279
281 0 459551 246906 78040 214 280
282 0 460265 246238 78160 157 281
283 0 460759 245797 78200 245 282
284 0 461414 245408 78320 197 283
285 0 462022 245006 78440 207 284
286 0 462858 244413 78600 202 285
287 5 464857 243197 78600 300 286
288 0 465220 243009 78880 200 287
289 0 465489 242990 79040 203 288
290 0 466021 242906 79200 271 289
291 0 466304 242867 79480 282 290
292 0 466769 242906 79680 245 291
293 0 466933 242901 79840 245 292
294 0 467250 242912 80000 229 293
295 0 467638 242912 80240 245 294
296 0 467947 242841 80440 203 295
297 0 468223 242794 80640 227 296
298 0 468640 242667 80800 263 297
299 0 468970 242592 81040 245 298
300 0 469171 242502 81240 242 299
301 0 469554 242419 81440 196 300
302 0 469786 242348 81680 198 301
303 0 469879 242334 81800 198 302
304 0 470044 242270 82000 183 303
305 0 470164 242239 82200 186 304
306 0 470337 242213 82400 229 305
307 0 470442 242180 82600 232 306
308 0 470557 242118 82840 178 307
309 0 470700 242097 83000 178 308
310 0 470897 241997 83160 163 309
311 0 471059 241866 83400 186 310
312 0 471201 241694 83640 122 311
313 0 471251 241616 83720 122 312
314 0 471380 241478 83880 136 313
315 0 471603 241440 84040 157 314
316 0 471937 241312 84280 139 315
317 0 472042 241279 84360 178 316
318 0 472378 241119 84520 32 317
319 0 472556 241078 84680 32 318
320 0 472921 240905 84800 60 319
321 0 473122 240808 85000 186 320
322 0 473290 240766 85160 186 321
323 0 473435 240712 85320 186 322
324 0 473431 240628 85360 186 323
325 0 473678 240539 85520 150 324
326 0 473920 240429 85680 166 325
327 0 474070 240355 85880 32 326
328 0 474079 240337 86040 51 327
329 0 474110 240184 86160 75 328
330 0 474290 239939 86360 107 329
331 0 474431 239740 86560 140 330
332 0 474523 239584 86720 140 331
333 0 474660 239355 86880 143 332
334 0 474790 239210 87000 139 333
335 0 474832 239188 87080 139 334
336 0 474835 239125 87120 139 335
337 0 474977 238969 87200 124 336
338 0 475093 238897 87240 124 337
339 0 475494 238648 87400 139 338
340 0 475719 238437 87520 86 339
341 0 476034 237986 87680 120 340
342 0 476137 237827 87800 120 341
343 0 476157 237699 87920 120 342
344 0 476187 237584 88000 120 343
345 0 476297 237396 88160 0 344
346 0 476362 237260 88280 0 345
347 0 476517 237112 88360 0 346
348 0 476640 236923 88440 0 347
349 0 476643 236952 88480 0 348
350 0 476847 236810 88520 0 349
351 0 477428 236382 88560 0 350
352 0 477062 236671 88600 0 351
353 0 476927 236766 88640 0 352
354 0 476885 236391 88680 0 353
355 0 476926 236469 88720 0 354
356 0 476893 236316 88760 0 355
357 0 476991 236254 88800 0 356
358 0 476979 236151 88840 0 357
359 0 477018 236083 88880 0 358
360 0 477052 236027 88920 0 359
361 0 476933 235940 88960 0 360
362 0 476965 235829 89000 0 361
363 0 476918 235972 89040 0 362
364 0 477033 235724 89080 0 363
365 0 477049 235688 89120 0 364
366 0 477055 235669 89160 0 365
367 0 477133 235585 89200 0 366
368 0 477200 235525 89240 0 367
369 0 477224 235422 89280 0 368
370 0 477216 235299 89320 0 369
371 0 477243 235252 89400 0 370
372 0 477262 235188 89440 0 371
373 0 477296 235123 89480 0 372
374 0 477296 235081 89520 0 373
375 0 477347 234934 89560 0 374
376 0 477380 234883 89600 0 375
377 0 477375 234865 89640 0 376
378 0 477438 234803 89720 0 377
379 0 477594 234731 89840 0 378
380 0 477594 234732 89880 0 379
381 0 477737 234674 89920 0 380
382 0 477777 234633 89960 0 381
383 0 477834 234584 90000 0 382
384 0 477951 234491 90040 0 383
385 0 478010 234406 90080 0 384
386 0 478129 234218 90120 0 385
387 0 478158 234115 90160 0 386
388 0 478224 233939 90200 0 387
389 0 478294 233752 90240 0 388
390 0 478369 233581 90280 0 389
391 0 478478 233394 90320 0 390
392 0 478572 233236 90360 0 391
393 0 478611 233134 90520 0 392
394 0 478644 233044 90600 0 393
395 0 480336 232758 90640 0 394
396 0 480668 232458 90760 0 395
397 0 480769 232199 90840 0 396
398 0 480906 231936 90920 0 397
399 0 480977 231784 91000 0 398
400 0 481071 231615 91040 0 399
401 0 481187 231409 91120 0 400
402 0 481240 231358 91200 0 401
403 0 481298 231273 91280 0 402
404 0 481427 231171 91360 0 403
405 0 481537 231016 91440 0 404
406 0 481655 230888 91520 0 405
407 0 481782 230708 91600 0 406
408 0 481895 230556 91680 0 407
409 0 482017 230385 91800 0 408
410 0 482076 230195 91920 0 409
411 0 482212 230033 92000 0 410
412 0 482325 229900 92120 0 411
413 0 482485 229799 92200 0 412
414 0 482565 229700 92280 0 413
415 0 482659 229529 92360 0 414
416 0 482761 229423 92520 0 415
417 0 482819 229336 92600 0 416
418 0 482900 229185 92720 0 417
419 0 483009 229060 92800 0 418
420 0 483062 228945 92920 0 419
421 0 483216 228768 93080 0 420
422 0 483295 228715 93200 0 421
423 0 483400 228676 93280 0 422
424 0 483492 228633 93360 0 423
425 0 483523 228597 93440 0 424
426 0 483623 228536 93520 0 425
427 0 483707 228402 93600 0 426
428 0 483751 228281 93680 0 427
429 0 483795 228237 93760 0 428
430 0 483916 228265 93840 0 429
431 0 483921 228122 93960 0 430
432 0 483924 228029 94040 0 431
433 0 483986 227807 94120 0 432
434 0 483950 227640 94200 0 433
435 0 483951 227506 94280 0 434
436 0 483999 227387 94360 0 435
437 0 484021 227315 94440 0 436
438 0 484059 227284 94520 0 437
439 0 484054 227261 94600 0 438
440 0 484101 227230 94680 0 439
441 0 484157 227118 94760 0 440
442 0 484213 227096 94840 0 441
443 0 484262 227038 94920 0 442
444 0 484356 226997 95000 0 443
445 0 484405 226959 95160 0 444
446 0 484573 226893 95280 0 445
447 0 484826 226690 95400 0 446
448 0 484897 226500 95520 0 447
449 0 484921 226281 95640 0 448
450 0 484958 226029 95800 0 449
451 0 484950 225911 95880 0 450
452 0 484981 225779 96000 0 451
453 0 484971 225696 96040 0 452
454 0 484979 225559 96120 0 453
455 0 485037 225427 96240 0 454
456 0 485098 225339 96360 0 455
457 0 485144 225266 96440 0 456
458 0 485164 225202 96520 0 457
459 0 485227 225153 96680 0 458
460 0 485315 225062 96800 0 459
461 0 485436 225024 97000 0 460
462 0 485577 224872 97120 0 461
463 0 485689 224781 97280 0 462
464 0 485733 224689 97400 0 463
465 0 485780 224602 97480 0 464
466 0 485777 224561 97560 0 465
467 0 485798 224456 97720 0 466
468 0 485795 224277 97880 0 467
469 0 485847 224151 98000 0 468
470 0 485828 224054 98160 0 469
471 0 485849 224010 98280 0 470
472 0 485871 223909 98400 0 471
473 0 485893 223781 98560 0 472
474 0 485932 223593 98720 0 473
475 0 485963 223510 98880 0 474
476 0 485935 223448 98960 0 475
477 0 485982 223388 99080 0 476
478 0 485995 223306 99240 0 477
479 0 486048 223252 99400 0 478
480 0 486095 223193 99600 0 479
481 0 486227 223102 99760 0 480
482 0 486399 222968 99920 0 481
483 0 486522 222827 100040 0 482
484 0 486528 222729 100120 0 483
485 0 486572 222304 100360 0 484
486 0 486584 221999 100680 0 485
487 0 486618 221856 100880 0 486
488 0 486703 221745 101040 0 487
489 0 486702 221659 101080 0 488
490 0 486935 221449 101360 0 489
491 0 487175 221082 101600 0 490
492 0 487247 220696 101760 0 491
493 0 487167 220223 101920 0 492
494 0 487136 220071 102080 0 493
495 0 487166 219928 102200 0 494
496 0 487188 219845 102240 0 495
497 0 487271 219657 102400 0 496
498 0 487239 219553 102560 0 497
499 0 487392 219359 102720 0 498
500 0 487432 219168 102880 0 499
501 0 487469 219079 102960 0 500
502 0 487519 219043 103000 0 501
503 0 487536 219013 103040 0 502
504 0 487504 218868 103200 0 503
505 0 487505 218759 103400 0 504
506 0 487509 218622 103640 0 505
507 0 487558 218485 103840 0 506
508 0 487664 218208 104080 0 507
509 0 487799 217898 104280 0 508
510 0 487866 217581 104480 0 509
511 0 487819 217456 104640 0 510
512 0 487763 217349 104880 0 511
513 0 487720 217151 105120 0 512
514 0 487666 217021 105360 0 513
515 0 487668 216948 105480 0 514
516 0 487717 216852 105600 0 515
517 0 487726 216696 105640 0 516
518 0 487705 216411 105840 0 517
519 0 487665 216143 106040 0 518
520 0 487638 215969 106200 0 519
521 0 487531 215739 106400 0 520
522 0 487476 215559 106560 0 521
523 0 487460 215366 106680 0 522
524 0 487414 215143 106880 0 523
525 0 487311 214697 107080 0 524
526 0 487323 214508 107240 0 525
527 0 487349 214337 107440 0 526
528 0 487442 214276 107640 0 527
529 0 487552 214147 107840 0 528
530 0 487644 213961 108040 0 529
531 0 487753 213789 108160 0 530
532 0 487813 213628 108360 0 531
533 0 487892 213411 108520 0 532
534 0 487986 213222 108720 0 533
535 0 488017 213047 108880 0 534
536 0 487995 212792 109040 0 535
537 0 487978 212572 109160 0 536
538 0 487826 212261 109280 0 537
539 0 487700 211843 109440 0 538
540 0 487683 211710 109680 0 539
541 0 487757 211558 109920 0 540
542 0 487761 211514 110160 0 541
543 0 487693 211254 110320 0 542
544 0 487462 210753 110480 0 543
545 0 487184 210447 110720 0 544
546 0 487163 210261 110920 0 545
547 0 487172 210184 111160 0 546
548 0 487190 210104 111280 0 547
549 0 487175 210015 111480 0 548
550 0 487087 209920 111600 0 549
551 0 487015 209851 111640 0 550
552 0 486716 209529 111800 0 551
553 0 486590 209333 111920 0 552
554 0 486337 208971 112080 0 553
555 0 486278 208722 112240 0 554
556 0 486250 208488 112400 0 555
557 0 486213 208246 112480 0 556
558 0 486164 207937 112560 0 557
559 0 485974 207497 112640 0 558
560 0 485820 207212 112840 0 559
561 0 485794 207084 113040 0 560
562 0 485690 206862 113160 0 561
563 0 485116 206165 113200 0 562
564 0 485000 206054 113320 0 563
565 0 484855 205848 113400 0 564
566 0 484713 205579 113520 0 565
567 0 484682 205463 113600 0 566
568 0 484437 204997 113640 0 567
569 0 484140 204566 113560 0 568
570 0 484058 204418 113360 0 569
571 0 484084 204258 113280 0 570
572 0 483993 204304 113200 0 571
573 0 483726 204075 113160 0 572
574 0 483506 203675 113120 0 573
575 0 483180 203209 113000 0 574
576 0 482930 202355 112920 0 575
577 0 482546 201839 112840 0 576
578 0 481684 200919 112840 0 577
579 0 480888 200002 112880 0 578
580 0 480209 199349 112760 0 579
581 0 479833 199259 112600 0 580
582 0 478834 199148 112480 0 581
583 0 478241 198752 112480 0 582
584 0 477961 198186 112560 0 583
585 0 477623 197646 112560 0 584
586 0 476824 197178 112560 0 585
587 0 476124 196871 112600 0 586
588 0 475536 196328 112600 0 587
589 0 475070 196028 112560 0 588
590 0 474969 195955 112520 0 589
591 0 474946 195904 112480 0 590
592 0 474795 195873 112440 0 591
593 0 474682 195847 112400 0 592
594 0 474458 195772 112360 0 593
595 0 474397 195787 112320 0 594
596 0 474202 195799 112280 0 595
597 0 474028 195804 112200 0 596
598 0 473949 195793 112160 0 597
599 0 473751 195789 112120 0 598
600 0 473563 195747 112080 0 599
601 0 473207 195665 112040 0 600
602 0 472808 195384 112000 0 601
603 0 472519 195281 112080 0 602
604 0 471841 194952 112120 0 603
605 0 470796 194526 112080 0 604
606 0 469489 193862 112000 0 605
607 0 467880 193044 111960 0 606
608 0 467046 192754 111920 0 607
609 0 466704 192612 111840 0 608
610 0 465997 192406 111800 0 609
611 0 465429 192307 111800 0 610
612 0 464981 192178 111760 0 611
613 0 464892 192136 111720 0 612
614 0 464752 192014 111680 0 613
615 0 464505 191899 111640 0 614
616 0 464198 191774 111520 0 615
617 0 463597 191588 111480 0 616
618 0 462637 191493 111480 0 617
619 0 462125 191318 111520 0 618
620 0 461577 191075 111480 0 619
621 0 461425 191014 111440 0 620
622 0 460945 190811 111400 0 621
623 0 460402 190640 111360 0 622
624 0 459349 190592 111360 0 623
625 0 458857 190514 111280 0 624
626 0 458556 190441 111200 0 625
627 0 457858 190263 111200 0 626
628 0 456968 190215 111320 0 627
629 0 456427 190054 111400 0 628
630 0 455001 189756 111400 0 629
631 0 454047 189331 111440 0 630
632 0 453625 189096 111520 0 631
633 0 452888 188862 111560 0 632
634 0 452149 188668 111560 0 633
635 0 450686 188540 111560 0 634
636 0 449852 188247 111600 0 635
637 0 449583 188014 111680 0 636
638 0 449008 187754 111840 0 637
639 0 448076 187340 111960 0 638
640 0 447278 186655 112080 0 639
641 0 446378 186008 112320 0 640
642 0 446021 185877 112440 0 641
643 0 445234 185660 112640 0 642
644 0 444858 185416 112680 0 643
645 0 444759 185347 112760 0 644
646 0 444454 185410 112920 0 645
647 0 444293 185425 113040 0 646
648 0 443863 185506 113160 0 647
649 0 443507 185381 113280 0 648
650 0 442924 184723 113480 0 649
651 0 442814 184560 113600 0 650
652 0 442218 184267 113720 0 651
653 0 442087 184212 113920 0 652
654 0 441925 183997 114080 0 653
655 0 441315 183655 114200 0 654
656 0 441230 183601 114320 0 655
657 0 441034 183466 114440 0 656
658 0 440916 183343 114560 0 657
659 0 440805 183217 114680 0 658
660 0 440690 183160 114760 0 659
661 0 440486 182843 114920 0 660
662 0 440284 182618 115040 0 661
663 0 439989 182314 115200 0 662
664 0 439787 182198 115320 0 663
665 0 439694 182147 115400 0 664
666 0 439604 182118 115440 0 665
667 0 439644 182052 115480 0 666
668 0 439556 181839 115640 0 667
669 0 439418 181676 115760 0 668
670 0 439225 181464 115920 0 669
671 0 438998 181335 116040 0 670
672 0 438589 181215 116280 0 671
673 0 438345 181042 116440 0 672
674 0 437962 180705 116720 0 673
675 0 437758 180595 116920 0 674
676 0 437629 180546 117200 0 675
677 0 437499 180460 117360 0 676
678 0 437335 180395 117480 0 677
679 0 437203 180314 117640 0 678
680 0 437007 180225 117800 0 679
681 0 436970 180200 118000 0 680
682 0 436867 180120 118160 0 681
683 0 436768 179952 118360 0 682
684 0 436522 179879 118520 0 683
685 0 436324 179832 118680 0 684
686 0 436130 179881 118880 0 685
687 0 436102 179907 119080 0 686
688 0 436074 179938 119240 0 687
689 0 436048 179913 119320 0 688
690 0 435912 179885 119520 0 689
691 0 435751 179695 119680 0 690
692 0 435512 179547 119800 0 691
693 0 435410 179448 119960 0 692
694 0 435218 179375 120040 0 693
695 0 435068 179351 120240 0 694
696 0 434967 179355 120440 0 695
697 0 434711 179340 120680 0 696
698 0 434429 179309 120920 0 697
699 0 434300 179321 121080 0 698
700 0 434226 179295 121200 0 699
701 0 434080 179247 121320 0 700
702 0 433937 179138 121480 0 701
703 0 433798 179072 121600 0 702
704 0 433663 179048 121720 0 703
705 0 433551 179099 121840 0 704
706 0 433379 178995 122040 0 705
707 0 433284 178882 122160 0 706
708 0 433194 178764 122360 0 707
709 0 432710 178503 122560 0 708
710 0 432585 178387 122720 0 709
711 0 432464 178438 122800 0 710
712 0 432308 178386 122960 0 711
713 0 432178 178358 123120 0 712
714 0 432020 178409 123320 0 713
715 0 431816 178411 123600 0 714
716 0 431437 178400 123840 0 715
717 0 431218 178402 124000 0 716
718 0 431050 178485 124280 0 717
719 0 430871 178486 124480 0 718
720 0 430767 178545 124600 0 719
721 0 430526 178555 124840 0 720
722 0 430410 178554 125000 0 721
723 0 430256 178500 125120 0 722
724 0 430202 178479 125280 0 723
725 0 430023 178409 125440 0 724
726 0 429857 178371 125600 0 725
727 0 429779 178392 125760 0 726
728 0 429581 178327 125880 0 727
729 0 429524 178305 126040 0 728
730 0 429330 178249 126160 0 729
731 0 429003 178154 126320 0 730
732 0 428635 178038 126400 0 731
733 0 428634 178042 126720 0 732
734 0 428496 178067 126880 0 733
735 0 428495 178062 127040 0 734
736 0 428385 178099 127200 0 735
737 0 428322 178120 127440 0 736
738 0 428196 178156 127640 0 737
739 0 428180 178213 127760 0 738
740 0 428116 178260 127880 0 739
741 0 427988 178354 128040 0 740
742 0 427973 178358 128160 0 741
743 0 427843 178341 128280 0 742
744 0 427676 178268 128440 0 743
745 0 427543 178230 128600 0 744
746 0 427325 178220 128760 0 745
747 0 427163 178180 128960 0 746
748 0 427024 178201 129120 0 747
749 0 426847 178183 129320 0 748
750 0 426706 178162 129480 0 749
751 0 426527 178160 129680 0 750
752 0 426369 178149 129880 0 751
753 0 426149 178209 130000 0 752
754 0 425966 178201 130200 0 753
755 0 425946 178208 130400 0 754
756 0 425842 178199 130600 0 755
757 0 425684 178191 130880 0 756
758 0 425498 178143 131080 0 757
759 0 425397 178087 131240 0 758
760 0 425277 178041 131480 0 759
761 0 425101 178004 131720 0 760
762 0 425041 178030 131880 0 761
763 0 425004 178205 132080 0 762
764 0 424981 178319 132280 0 763
765 0 424888 178459 132480 0 764
766 0 424651 178522 132640 0 765
767 0 424559 178548 132840 0 766
768 0 424506 178529 133000 0 767
769 0 424475 178533 133120 0 768
770 0 424330 178460 133520 0 769
771 0 424131 178390 133920 0 770
772 0 423899 178384 134160 0 771
773 0 423787 178272 134280 0 772
774 0 423713 178202 134360 0 773
775 0 423698 178150 134400 0 774
776 0 423499 178072 134600 0 775
777 0 423413 178022 134840 0 776
778 0 423259 177862 135040 0 777
779 0 423142 177840 135240 0 778
780 0 423025 177852 135440 0 779
781 0 422951 177787 135640 0 780
782 0 422931 177706 135880 0 781
783 0 422844 177694 136080 0 782
784 0 422695 177615 136240 0 783
785 0 422595 177686 136400 0 784
786 0 422504 177719 136520 0 785
787 0 422438 177721 136720 0 786
788 0 422284 177671 136880 0 787
789 0 422215 177711 137120 0 788
790 0 421964 177647 137280 0 789
791 0 421821 177644 137440 0 790
792 0 421728 177634 137600 0 791
793 0 421600 177678 137800 0 792
794 0 421466 177656 138000 0 793
795 0 421364 177724 138240 0 794
796 0 421251 177805 138400 0 795
797 0 421179 177922 138600 0 796
798 0 421146 177991 138760 0 797
799 0 421132 177993 138800 0 798
800 0 421069 178089 138840 0 799
801 0 420914 178190 139040 0 800
802 0 420843 178221 139120 0 801
803 0 420743 178237 139160 0 802
804 0 420656 178275 139200 0 803
805 0 420553 178374 139440 0 804
806 0 420510 178439 139720 0 805
807 0 420270 178409 139920 0 806
808 0 420232 178397 140160 0 807
809 0 420205 178389 140360 0 808
810 0 420190 178426 140520 0 809
811 0 420134 178434 140720 0 810
812 0 420030 178408 140920 0 811
813 0 419943 178412 141040 0 812
814 0 419813 178393 141280 0 813
815 0 419721 178339 141480 0 814
816 0 419601 178321 141720 0 815
817 0 419401 178308 141920 0 816
818 0 419263 178374 142120 0 817
819 0 419164 178413 142320 0 818
820 0 419032 178444 142520 0 819
821 0 418965 178475 142680 0 820
822 0 418843 178556 142960 0 821
823 0 418713 178630 143160 0 822
824 0 418460 178690 143440 0 823
825 0 418160 178692 143680 0 824
826 0 418107 178675 143920 0 825
827 0 418085 178569 144120 0 826
828 0 418093 178544 144360 0 827
829 0 418109 178517 144560 0 828
830 0 418097 178499 144680 0 829
831 0 418072 178422 144920 0 830
832 0 418055 178274 145200 0 831
833 0 418062 178101 145480 0 832
834 0 418048 177675 145680 0 833
835 0 417966 177631 145840 0 834
836 0 417949 177547 145920 0 835
837 0 417745 177209 146120 0 836
838 0 417707 176999 146280 0 837
839 0 417481 176758 146480 0 838
840 0 417330 176587 146640 0 839
841 0 417216 176480 146720 0 840
842 0 417134 176356 146880 0 841
843 0 417022 176190 147000 0 842
844 0 416999 175988 147160 0 843
845 0 416966 175962 147280 0 844
846 0 416907 175960 147440 0 845
847 0 416819 175982 147640 0 846
848 0 416751 175978 147800 0 847
849 0 416609 175884 148000 0 848
850 0 416465 175754 148200 0 849
851 0 416373 175703 148360 0 850
852 0 416260 175586 148520 0 851
853 0 416139 175433 148680 0 852
854 0 415948 175279 148800 0 853
855 0 415827 175197 149000 0 854
856 0 415662 174982 149160 0 855
857 0 415531 174833 149280 0 856
858 0 415417 174688 149520 0 857
859 0 415476 174974 149720 0 858
860 0 415483 175092 149880 0 859
861 0 415533 175222 150000 0 860
862 0 415515 175112 150120 0 861
863 0 415485 174906 150280 0 862
864 0 415383 174546 150400 0 863
865 0 415027 173793 150600 0 864
866 0 414836 173310 150760 0 865
867 0 414729 173013 150920 0 866
868 0 414582 172905 151000 0 867
869 0 414524 172687 151160 0 868
870 0 414448 172501 151280 0 869
871 0 414312 172264 151520 0 870
872 0 414144 171949 151760 0 871
873 0 413963 171601 151960 0 872
874 0 413867 171461 152200 0 873
875 0 413529 171278 152440 0 874
876 0 413450 171108 152520 0 875
877 0 413381 171022 152680 0 876
878 0 413246 170798 152800 0 877
879 0 413155 170582 152960 0 878
880 0 412968 170306 153120 0 879
881 0 412699 170160 153320 0 880
882 0 412585 170078 153480 0 881
883 0 412482 169998 153600 0 882
884 0 412287 169686 153840 0 883
885 0 412110 169592 154040 0 884
886 0 411859 169432 154320 0 885
887 0 411634 169348 154480 0 886
888 0 411400 169298 154640 0 887
889 0 411108 169135 154800 0 888
890 0 410838 168838 155000 0 889
891 0 410551 168548 155160 0 890
892 0 410351 168430 155280 0 891
893 0 410106 168268 155480 0 892
894 0 409942 168213 155600 0 893
895 0 409774 168117 155760 0 894
896 0 409542 167969 155920 0 895
897 0 409220 167845 156120 0 896
898 0 409013 167721 156280 0 897
899 0 408837 167653 156440 0 898
900 0 408733 167630 156600 0 899
901 0 408455 167510 156760 0 900
902 0 408203 167344 156920 0 901
903 0 408083 167316 157000 0 902
904 0 407761 167224 157240 0 903
905 0 407637 167225 157360 0 904
906 0 407381 167163 157520 0 905
907 0 407308 167207 157720 0 906
908 0 407171 167261 157880 0 907
909 0 406936 167164 158000 0 908
910 0 406567 167045 158200 0 909
911 0 406355 166924 158360 0 910
912 0 406229 166919 158520 0 911
913 0 406045 166872 158760 0 912
914 0 405964 166917 158920 0 913
915 0 405794 166830 159040 0 914
916 0 405572 166708 159280 0 915
917 0 405400 166695 159520 0 916
918 0 405173 166620 159680 0 917
919 0 404935 166501 159840 0 918
920 0 404577 166294 160040 0 919
921 0 404335 166188 160200 0 920
922 0 404275 166121 160360 0 921
923 0 404270 166074 160520 0 922
924 0 404146 166040 160720 0 923
925 0 404105 166026 160880 0 924
926 0 404029 165990 161080 0 925
927 0 403935 165944 161240 0 926
928 0 403740 165863 161360 0 927
929 0 403371 165743 161560 0 928
930 0 402844 165491 161680 0 929
931 0 402606 165439 161800 0 930
932 0 402363 165143 162040 0 931
933 0 402170 164941 162160 0 932
934 0 401978 164798 162320 0 933
935 0 401873 164654 162440 0 934
936 0 401572 164504 162640 0 935
937 0 401288 164461 163000 0 936
938 0 400700 164037 163440 0 937
939 0 399986 163653 163880 0 938
940 0 399355 163259 164200 0 939
941 0 398646 162958 164760 0 940
942 0 398169 162948 164960 0 941
943 0 397539 162912 165240 0 942
944 0 397289 162704 165440 0 943
945 0 397011 162418 165600 0 944
946 0 396355 161981 165920 0 945
947 0 395674 161614 166280 0 946
948 0 395286 161401 166480 0 947
949 0 394912 161231 166680 0 948
950 0 394498 161259 166880 0 949
951 0 394349 161006 167120 0 950
952 0 394018 160892 167240 0 951
953 0 393711 160558 167480 0 952
954 0 393481 160253 167640 0 953
955 0 393357 160128 167960 0 954
956 5 393163 159964 168160 0 955
957 0 392922 160044 168200 0 956
958 0 392550 159983 168320 0 957
959 0 392217 159811 168520 0 958
960 0 391638 159987 168640 0 959
961 0 390629 160050 168800 0 960
962 0 389402 159969 168840 0 961
963 0 388798 159917 168880 0 962
964 5 388114 160053 168960 0 963
965 0 387715 160080 169040 0 964
966 0 387457 160001 169200 0 965
967 0 386618 160008 169320 0 966
968 0 385427 160077 169360 0 967
969 5 384441 160493 169400 0 968
970 0 383210 160412 169320 0 969
971 0 382946 160437 169160 0 970
972 0 382913 160464 169040 0 971
973 5 382698 160447 168840 0 972
974 0 382433 160356 168720 0 973
975 0 382217 160332 168600 0 974
976 0 382088 160284 168560 0 975
977 0 381675 160220 168400 0 976
978 0 381250 160237 168160 0 977
979 0 380904 160229 168000 0 978
980 0 380562 160432 167800 0 979
981 0 380105 160637 167520 0 980
982 0 379701 160902 167280 0 981
983 0 379225 161208 166960 0 982
984 0 378972 161564 166720 0 983
985 0 378634 161797 166440 0 984
986 0 378572 161968 166200 0 985
987 0 378630 162195 166120 0 986
988 0 378564 162237 165920 0 987
989 0 378240 162391 165720 0 988
990 0 378134 162528 165480 0 989
991 0 377798 162530 165280 0 990
992 0 377681 162466 165040 0 991
993 5 377691 162533 164840 0 992
994 0 377716 162385 164760 0 993
995 0 377776 162245 164600 0 994
996 0 377804 162090 164400 0 995
997 0 377786 161938 164200 0 996
998 0 377752 161813 164000 0 997
999 0 377997 161660 163880 0 998
1000 0 378093 161556 163680 0 999
1001 0 378171 161476 163520 0 1000
1002 0 378295 161497 163360 0 1001
1003 0 378464 161381 163200 0 1002
1004 0 378736 161393 163040 0 1003
1005 0 378774 161366 163000 0 1004
1006 0 378890 161283 162880 0 1005
1007 0 379110 161006 162680 0 1006
1008 0 379235 160966 162600 0 1007
1009 0 379423 160907 162480 0 1008
1010 0 379544 160822 162320 0 1009
1011 0 379702 160604 162120 0 1010
1012 5 380189 160442 161960 0 1011
1013 0 380286 160347 161840 0 1012
1014 0 380351 160284 161760 0 1013
1015 0 380371 160206 161640 0 1014
1016 0 380408 160096 161520 0 1015
1017 0 380677 159914 161400 0 1016
1018 0 380952 159783 161240 0 1017
1019 0 381170 159692 161080 0 1018
1020 0 381167 159680 161040 0 1019
1021 0 381164 159667 161000 0 1020
1022 0 381154 159629 160880 0 1021
1023 0 381213 159626 160720 0 1022
1024 0 381279 159565 160680 0 1023
1025 0 381566 159397 160520 0 1024
1026 5 381689 159333 160480 0 1025
1027 0 382182 159079 160320 0 1026
1028 0 382721 158811 160160 0 1027
1029 0 383072 158700 160080 0 1028
1030 0 383248 158644 160040 0 1029
1031 0 383878 158359 159840 0 1030
1032 0 384360 158156 159640 0 1031
1033 0 384989 157796 159360 0 1032
1034 0 385324 157540 159240 0 1033
1035 0 385536 157370 159160 0 1034
1036 0 385597 157131 159000 0 1035
1037 0 385713 157047 158920 0 1036
1038 0 385823 156963 158840 0 1037
1039 0 385993 156853 158720 0 1038
1040 0 386305 156748 158600 0 1039
1041 0 386659 156554 158480 0 1040
1042 0 387251 156289 158360 0 1041
1043 0 387760 155893 158120 0 1042
1044 0 388358 155527 157880 0 1043
1045 0 388909 155178 157680 0 1044
1046 0 389490 154808 157480 0 1045
1047 0 389961 154464 157320 0 1046
1048 0 390507 153978 157120 0 1047
1049 0 390628 153892 157160 0 1048
1050 0 390815 153504 157120 0 1049
1051 5 390973 153475 157000 0 1050
1052 0 391081 153481 156840 0 1051
1053 0 391159 153400 156720 0 1052
1054 0 391472 153049 156680 0 1053
1055 0 391636 152895 156560 0 1054
1056 0 391794 152694 156440 0 1055
1057 0 391812 152676 156320 0 1056
1058 0 391909 152604 156200 0 1057
1059 0 392039 152610 156080 0 1058
1060 0 392189 152575 155880 0 1059
1061 0 392290 152456 155800 0 1060
1062 0 392390 152337 155720 0 1061
1063 0 392799 152050 155680 0 1062
1064 0 392865 151892 155520 0 1063
1065 0 392976 151748 155400 0 1064
1066 0 393271 151242 155320 0 1065
1067 0 393357 150834 155280 0 1066
1068 0 394060 150251 155200 0 1067
1069 0 394254 150106 154960 0 1068
1070 0 394554 149731 154800 0 1069
1071 0 394712 149122 154560 0 1070
1072 0 394867 148683 154440 0 1071
1073 5 395236 147939 154360 0 1072
1074 0 395318 147674 154200 0 1073
1075 0 395463 147516 154080 0 1074
1076 0 395703 147352 154000 0 1075
1077 0 396051 147082 153840 0 1076
1078 0 396221 146949 153760 0 1077
1079 0 396312 146876 153720 0 1078
1080 0 396495 146730 153640 0 1079
1081 0 396591 146665 153320 0 1080
1082 0 396681 146508 153240 0 1081
1083 5 396792 146451 153200 0 1082
1084 0 397234 146225 153040 0 1083
1085 0 397457 145994 152880 0 1084
1086 0 397704 145753 152640 0 1085
1087 0 397786 145494 152480 0 1086
1088 0 397964 145238 152200 0 1087
1089 0 398041 145087 152000 0 1088
1090 0 398056 145055 151960 0 1089
1091 0 398348 144776 151800 0 1090
1092 0 398569 144727 151680 0 1091
1093 0 398716 144695 151600 0 1092
1094 0 399053 144510 151400 0 1093
1095 0 399158 144344 151120 0 1094
1096 0 399303 144241 150880 0 1095
1097 0 399834 144444 150640 0 1096
1098 0 400771 145063 150400 0 1097
1099 5 401239 145129 150200 0 1098
1100 0 401140 145090 150000 0 1099
1101 0 400972 144146 149720 0 1100
1102 0 401002 143427 149520 0 1101
1103 0 401297 143473 149480 0 1102
1104 0 401501 143319 149280 0 1103
1105 0 401539 143162 149160 0 1104
1106 0 401657 143056 148920 0 1105
1107 0 401979 142841 148640 0 1106
1108 0 402303 142675 148360 0 1107
1109 0 402581 142446 148120 0 1108
1110 0 402850 142219 147840 0 1109
1111 0 403192 141792 147560 0 1110
1112 0 403410 141566 147400 0 1111
1113 0 403744 141337 147160 0 1112
1114 0 404189 141052 146960 0 1113
1115 0 404504 140794 146800 0 1114
1116 0 404514 140553 146600 0 1115
1117 0 404754 140202 146400 0 1116
1118 0 405027 139981 146120 0 1117
1119 0 405322 139916 146000 0 1118
1120 0 405497 139805 145880 0 1119
1121 0 405682 139582 145680 0 1120
1122 0 405743 139366 145520 0 1121
1123 0 405950 139170 145360 0 1122
1124 5 406006 139001 145280 0 1123
1125 0 406019 138916 145160 0 1124
1126 0 406076 138770 145040 0 1125
1127 0 406219 138579 144880 0 1126
1128 0 406329 138368 144760 0 1127
1129 0 406390 138222 144680 0 1128
1130 0 406481 137956 144480 0 1129
1131 0 406609 137577 144280 0 1130
1132 0 406677 136987 144160 0 1131
1133 0 406732 136749 144040 0 1132
1134 5 406822 136590 143720 0 1133
1135 0 406907 136721 143600 0 1134
1136 0 407072 137015 143400 0 1135
1137 0 407227 137040 143320 0 1136
1138 0 407261 136970 143280 0 1137
1139 0 407320 136913 143200 0 1138
1140 0 407810 137111 143120 0 1139
1141 5 407999 137154 143000 0 1140
1142 0 408062 137169 142960 0 1141
1143 0 408252 137222 142880 0 1142
1144 0 408444 137037 142680 0 1143
1145 5 408584 136953 142560 0 1144
1146 0 408900 136881 142440 0 1145
1147 0 409280 136745 142280 0 1146
1148 0 409664 136525 142120 0 1147
1149 0 409780 136385 141960 0 1148
1150 0 409836 136317 141720 0 1149
1151 0 410096 136305 141600 0 1150
1152 0 410224 136297 141400 0 1151
1153 0 410276 136301 141360 0 1152
1154 0 410368 136265 141240 0 1153
1155 0 410532 136253 141160 0 1154
1156 0 410588 136221 141000 0 1155
1157 5 410468 136261 140880 0 1156
1158 0 410896 136193 140760 0 1157
1159 0 411080 136197 140600 0 1158
1160 0 411284 136077 140440 0 1159
1161 0 411516 136021 140320 0 1160
1162 0 411500 135989 140160 0 1161
1163 0 411492 136065 140000 0 1162
1164 0 411568 136037 139800 0 1163
1165 0 411516 136081 139640 0 1164
1166 0 411744 136093 139440 0 1165
1167 0 411872 136093 139400 0 1166
1168 0 411904 136073 139360 0 1167
1169 0 411952 136049 139320 0 1168
1170 0 411956 136029 139280 0 1169
1171 0 411940 135505 139240 0 1170
1172 0 412040 135517 139200 0 1171
1173 0 412236 135537 139080 0 1172
1174 0 412364 135405 138920 0 1173
1175 0 412832 135301 138760 0 1174
1176 0 413008 135161 138600 0 1175
1177 0 413288 135081 138440 0 1176
1178 0 413428 134973 138320 0 1177
1179 0 413568 134905 138200 0 1178
1180 0 413776 134841 138080 0 1179
1181 0 414100 134725 137920 0 1180
1182 0 414248 134693 137760 0 1181
1183 0 414560 134565 137600 0 1182
1184 0 414944 134429 137440 0 1183
1185 0 415240 134353 137280 0 1184
1186 0 415436 134297 137120 0 1185
1187 0 415668 134229 137000 0 1186
1188 0 415984 134001 136840 0 1187
1189 0 416248 133893 136680 0 1188
1190 0 416460 133805 136480 0 1189
1191 0 416696 133725 136360 0 1190
1192 0 416900 133705 136160 0 1191
1193 0 417300 133545 136000 0 1192
1194 0 417396 133465 135880 0 1193
1195 0 417516 133401 135720 0 1194
1196 0 417628 133325 135560 0 1195
1197 0 417648 133217 135400 0 1196
1198 0 417644 133213 135320 0 1197
1199 5 417824 133273 135200 0 1198
1200 0 418104 133373 135120 0 1199
1201 0 418340 133369 135000 0 1200
1202 0 418504 133477 134840 0 1201
1203 0 418848 133541 134720 0 1202
1204 0 419096 133577 134560 0 1203
1205 0 419432 133629 134360 0 1204
1206 0 419660 133725 134200 0 1205
1207 0 419896 133717 134040 0 1206
1208 0 419992 133689 133840 0 1207
1209 5 419960 133685 133640 0 1208
1210 0 420436 133589 133600 0 1209
1211 0 420560 133553 133480 0 1210
1212 0 420572 133509 133400 0 1211
1213 0 420776 133445 133280 0 1212
1214 0 420996 133349 133160 0 1213
1215 0 421192 133297 133080 0 1214
1216 5 421256 133241 132960 0 1215
1217 0 421256 133121 132760 0 1216
1218 5 421408 132889 132680 0 1217
1219 0 422220 132617 132600 0 1218
1220 0 422412 132565 132560 0 1219
1221 0 422732 132409 132440 0 1220
1222 0 422920 132161 132280 0 1221
1223 0 423136 132085 132160 0 1222
1224 0 423368 131949 132000 0 1223
1225 0 423472 131821 131840 0 1224
1226 5 423471 131778 131800 0 1225
1227 0 423468 131649 131680 0 1226
1228 0 423576 131465 131560 0 1227
1229 0 423524 131461 131440 0 1228
1230 0 423548 131429 131360 0 1229
1231 0 423788 131261 131240 0 1230
1232 0 423836 131265 131200 0 1231
1233 0 423900 131173 131080 0 1232
1234 0 424016 131065 130920 0 1233
1235 0 424296 131065 130840 0 1234
1236 5 424280 131057 130800 0 1235
1237 0 424672 131237 130680 0 1236
1238 0 424992 131285 130640 0 1237
1239 0 425236 131281 130520 0 1238
1240 0 425488 131297 130400 0 1239
1241 0 425676 131185 130240 0 1240
1242 0 425972 131097 130080 0 1241
1243 0 426152 131021 129880 0 1242
1244 0 426192 131013 129840 0 1243
1245 0 426536 130925 129680 0 1244
1246 0 426664 130881 129520 0 1245
1247 0 426824 130869 129320 0 1246
1248 0 427012 130809 129120 0 1247
1249 0 427008 130817 129040 0 1248
1250 0 427148 130673 128840 0 1249
1251 0 427300 130625 128680 0 1250
1252 0 427474 130564 128600 0 1251
1253 0 427736 130473 128480 0 1252
1254 0 427788 130373 128360 0 1253
1255 0 427940 130373 128160 0 1254
1256 0 428184 130353 128040 0 1255
1257 0 427984 130201 127920 0 1256
1258 0 427580 130001 127720 0 1257
1259 0 427604 130021 127560 0 1258
1260 0 427568 130049 127400 0 1259
1261 0 427568 130061 127200 0 1260
1262 0 427600 129857 127000 0 1261
1263 0 427848 129661 126840 0 1262
1264 0 427872 129477 126640 0 1263
1265 0 427892 129421 126480 0 1264
1266 0 427964 129413 126400 0 1265
1267 0 428036 129357 126320 0 1266
1268 0 428084 129369 126200 0 1267
1269 0 428204 129349 126040 0 1268
1270 0 428204 129309 125840 0 1269
1271 0 428204 129381 125640 0 1270
1272 0 428240 129321 125440 0 1271
1273 0 428284 129305 125240 0 1272
1274 0 428356 129285 125120 0 1273
1275 0 428304 129281 125080 0 1274
1276 0 428352 129289 124920 0 1275
1277 0 428336 129285 124760 0 1276
1278 0 428452 129209 124640 0 1277
1279 0 428352 129157 124480 0 1278
1280 0 428288 129061 124320 0 1279
1281 0 428196 128933 124160 0 1280
1282 0 428144 128825 124000 0 1281
1283 0 428060 128573 123840 0 1282
1284 0 428076 128405 123680 0 1283
1285 0 428136 128345 123560 0 1284
1286 0 428176 128297 123400 0 1285
1287 0 428166 128247 123360 0 1286
1288 0 428128 128049 123200 0 1287
1289 0 428144 127929 123040 0 1288
1290 0 428372 127865 122840 0 1289
1291 0 428668 127865 122640 0 1290
1292 0 428716 127833 122440 0 1291
1293 0 428788 127813 122360 0 1292
1294 0 428880 127865 122280 0 1293
1295 0 428880 127873 122200 0 1294
1296 5 428918 127915 122040 0 1295
1297 0 428928 127925 122000 0 1296
1298 0 429020 127903 121960 0 1297
1299 0 429388 127817 121800 0 1298
1300 0 429272 127753 121680 0 1299
1301 0 429257 127705 121560 0 1300
1302 0 429252 127689 121520 0 1301
1303 0 429272 127637 121400 0 1302
1304 0 429364 127509 121240 0 1303
1305 0 429604 127409 121160 0 1304
1306 0 429656 127325 121040 0 1305
1307 0 429636 127081 120960 0 1306
1308 0 429704 127021 120840 0 1307
1309 0 429772 126825 120640 0 1308
1310 0 429868 126597 120480 0 1309
1311 0 429916 126337 120280 0 1310
1312 0 429952 126061 120080 0 1311
1313 0 429960 125849 119880 0 1312
1314 0 430176 125545 119760 0 1313
1315 0 430208 125277 119640 0 1314
1316 0 430356 125153 119480 0 1315
1317 0 430432 125005 119320 0 1316
1318 0 430636 124749 119120 0 1317
1319 0 430916 124349 118920 0 1318
1320 0 430980 124265 118880 0 1319
1321 0 431168 124053 118720 0 1320
1322 0 431252 123857 118560 0 1321
1323 0 431348 123597 118360 0 1322
1324 0 431512 123405 118200 0 1323
1325 0 431716 123101 118040 0 1324
1326 0 431700 122889 117840 0 1325
1327 0 431800 122565 117720 0 1326
1328 0 431872 122369 117600 0 1327
1329 0 431884 122065 117440 0 1328
1330 0 431992 121809 117320 0 1329
1331 0 432076 121469 117120 0 1330
1332 0 432052 121209 117040 0 1331
1333 0 432028 120949 116960 0 1332
1334 0 431968 120673 116800 0 1333
1335 5 431692 120301 116640 0 1334
1336 0 432024 120453 116560 0 1335
1337 5 432136 120448 116480 0 1336
1338 0 432168 120293 116440 0 1337
1339 0 432176 120261 116360 0 1338
1340 0 432180 120245 116320 0 1339
1341 0 432152 120037 116200 0 1340
1342 5 432012 119609 116160 0 1341
1343 0 432044 119481 115960 0 1342
1344 0 432036 119473 115920 0 1343
1345 0 432020 119457 115840 0 1344
1346 0 432108 119409 115720 0 1345
1347 0 432172 119353 115600 0 1346
1348 0 432288 119233 115560 0 1347
1349 0 432292 119229 115440 0 1348
1350 0 432384 119173 115400 0 1349
1351 0 432432 119017 115360 0 1350
1352 0 432412 119009 115320 0 1351
1353 0 432288 118645 115200 0 1352
1354 0 432244 118647 115120 0 1353
1355 0 432200 118649 115040 0 1354
1356 0 431568 117433 114880 0 1355
1357 0 431572 117189 114840 0 1356
1358 0 431538 117089 114760 0 1357
1359 0 431504 116989 114680 0 1358
1360 0 431388 116865 114560 0 1359
1361 0 431308 116601 114520 0 1360
1362 0 431268 116465 114440 0 1361
1363 0 431288 116293 114320 0 1362
1364 0 431336 115849 114160 0 1363
1365 0 431372 115521 114040 0 1364
1366 0 431452 115158 113960 0 1365
1367 0 431492 114977 113920 0 1366
1368 0 431652 114809 113760 0 1367
1369 0 431832 114765 113640 0 1368
1370 0 432016 114701 113480 0 1369
1371 0 432110 114624 113440 0 1370
1372 0 432174 114388 113320 0 1371
1373 0 432230 114336 113240 0 1372
1374 0 432366 113940 113200 0 1373
1375 0 432562 113732 113120 0 1374
1376 0 432610 113656 113000 0 1375
1377 0 432794 113308 112880 0 1376
1378 0 433030 112996 112760 0 1377
1379 0 433070 112868 112640 0 1378
1380 0 433654 112452 112560 0 1379
1381 0 433834 112220 112440 0 1380
1382 0 433894 111888 112320 0 1381
1383 5 433922 111692 112160 0 1382
1384 0 434050 111700 112120 0 1383
1385 0 434106 111536 112000 0 1384
1386 0 434226 111405 111920 0 1385
1387 5 434350 110988 111880 0 1386
1388 0 434438 110876 111840 0 1387
1389 0 434330 110832 111760 0 1388
1390 0 434438 110824 111720 0 1389
1391 0 434346 110684 111560 0 1390
1392 5 434564 110650 111520 0 1391
1393 0 434642 110680 111480 0 1392
1394 0 434382 110744 111320 0 1393
1395 0 434270 110640 111240 0 1394
1396 0 434230 110604 111200 0 1395
1397 0 434110 110636 111080 0 1396
1398 0 434164 110604 111040 0 1397
1399 6 434218 110572 111000 0 1398
1400 0 456894 248346 77280 341 278
1401 0 456759 248454 77080 314 1400
1402 0 456487 248502 76880 239 1401
1403 0 456407 248549 76720 226 1402
1404 0 456382 248462 76560 226 1403
1405 0 456230 248542 76360 202 1404
1406 0 455968 248598 76160 192 1405
1407 0 455831 248653 76000 163 1406
1408 0 455559 248646 75720 148 1407
1409 0 455419 248642 75520 181 1408
1410 0 455227 248657 75320 196 1409
1411 0 455156 248682 75120 251 1410
1412 0 454948 248681 74840 186 1411
1413 0 454771 248689 74560 208 1412
1414 0 454633 248697 74360 163 1413
1415 0 454563 248754 74160 202 1414
1416 0 454452 248800 74000 229 1415
1417 0 454338 248937 73800 286 1416
1418 0 454092 248969 73600 237 1417
1419 0 454067 248985 73360 128 1418
1420 0 453762 249106 73160 131 1419
1421 0 453588 249122 72920 81 1420
1422 0 453402 249058 72760 104 1421
1423 0 453291 249011 72560 104 1422
1424 0 453115 248946 72360 104 1423
1425 0 453090 248849 72160 157 1424
1426 0 453052 248808 71960 157 1425
1427 0 453059 248794 71720 194 1426
1428 0 453051 248762 71560 194 1427
1429 0 453011 248746 71320 217 1428
1430 0 453019 248753 71120 178 1429
1431 0 453011 248761 70840 230 1430
1432 0 452962 248594 70600 183 1431
1433 0 452826 248450 70320 197 1432
1434 0 452762 248281 70080 197 1433
1435 0 452697 248097 69800 200 1434
1436 0 452619 247946 69560 198 1435
1437 0 452584 247893 69520 157 1436
1438 0 452574 247901 69360 157 1437
1439 0 452527 247789 69080 163 1438
1440 0 452359 247718 68880 176 1439
1441 0 452247 247654 68720 178 1440
1442 0 452064 247534 68560 202 1441
1443 0 451936 247414 68320 237 1442
1444 0 451806 247398 68120 228 1443
1445 0 451668 247393 67960 256 1444
1446 0 451647 247326 67800 256 1445
1447 0 451669 247234 67560 202 1446
1448 0 451551 247142 67360 197 1447
1449 0 451472 247282 67200 197 1448
1450 5 451188 247328 67000 168 1449
1451 0 450882 247433 66680 244 1450
1452 0 450434 247583 66440 226 1451
1453 0 450394 247592 66280 153 1452
1454 0 450353 247640 66080 197 1453
1455 0 449937 247671 65760 217 1454
1456 0 449697 247662 65560 163 1455
1457 0 449313 247646 65360 150 1456
1458 0 448813 247770 65160 204 1457
1459 0 448582 247813 65000 221 1458
1460 0 447487 248062 64840 175 1459
1461 0 447144 248071 64680 196 1460
1462 0 446613 248091 64480 224 1461
1463 0 446406 248081 64280 157 1462
1464 5 446301 248113 64200 139 1463
1465 0 445970 248812 64200 178 1464
1466 0 445819 249036 64080 160 1465
1467 0 445487 249427 63960 124 1466
1468 0 445142 249733 63760 139 1467
1469 5 444989 250135 63560 160 1468
1470 0 445142 250482 63400 160 1469
1471 0 445353 250795 63240 221 1470
1472 0 445438 251028 63120 183 1471
1473 0 445566 251251 62960 181 1472
1474 0 445638 251374 62800 181 1473
1475 0 445731 251399 62760 102 1474
1476 0 445795 251454 62680 102 1475
1477 0 445925 251703 62560 122 1476
1478 0 445935 251752 62440 181 1477
1479 0 446182 252060 62200 230 1478
1480 0 446424 252217 62000 228 1479
1481 0 446787 252431 61840 175 1480
1482 0 446947 252640 61680 175 1481
1483 0 447098 252836 61480 196 1482
1484 0 447304 253239 61240 166 1483
1485 0 447657 253783 61040 136 1484
1486 0 447690 253853 61000 136 1485
1487 0 447696 254147 60880 32 1486
1488 0 447868 254469 60760 200 1487
1489 0 447874 254595 60640 200 1488
1490 0 447739 254771 60480 280 1489
1491 0 447860 254834 60280 240 1490
1492 0 447946 254923 60120 240 1491
1493 0 448058 255192 59920 131 1492
1494 0 448052 255479 59720 102 1493
1495 0 448053 255683 59520 156 1494
1496 0 448082 255911 59320 181 1495
1497 0 447993 256047 59080 128 1496
1498 0 447981 256130 59000 108 1497
1499 0 448149 256218 58840 75 1498
1500 0 448294 256307 58600 102 1499
1501 0 448439 256457 58360 64 1500
1502 0 448686 256587 58200 124 1501
1503 0 448887 256668 58000 71 1502
1504 0 449222 256754 57720 135 1503
1505 0 449487 256804 57520 176 1504
1506 0 449711 257004 57280 210 1505
1507 0 449895 256994 57000 245 1506
1508 0 450159 257027 56760 280 1507
1509 5 451539 257111 56760 190 1508
1510 0 452515 256743 56760 235 1509
1511 0 453318 256435 56840 197 1510
1512 0 453815 256379 56920 186 1511
1513 0 454747 256575 56880 148 1512
1514 0 454875 256752 56720 189 1513
1515 0 455058 256999 56600 141 1514
1516 0 455242 257111 56440 157 1515
1517 0 455483 257247 56320 202 1516
1518 0 455779 257382 56120 135 1517
1519 0 455979 257543 55960 160 1518
1520 0 455973 257604 55800 160 1519
1521 0 456320 257788 55640 150 1520
1522 0 456702 258194 55480 181 1521
1523 0 456878 258467 55280 124 1522
1524 0 457047 258995 55040 166 1523
1525 0 457111 259210 54880 172 1524
1526 5 457085 259344 54720 172 1525
1527 0 457072 259411 54640 64 1526
1528 0 457102 259747 54440 128 1527
1529 0 457074 259871 54240 60 1528
1530 0 457067 259968 54040 60 1529
1531 0 456994 260127 53840 160 1530
1532 0 456947 260223 53600 122 1531
1533 0 456793 260343 53400 150 1532
1534 5 456769 260402 53280 150 1533
1535 0 456761 260421 53240 150 1534
1536 0 456692 260566 53040 108 1535
1537 0 456589 260622 52880 150 1536
1538 0 456600 260637 52680 163 1537
1539 0 456538 260676 52480 202 1538
1540 0 456467 260751 52280 124 1539
1541 0 456444 260887 52120 124 1540
1542 0 456474 261039 51920 143 1541
1543 0 456580 261119 51680 163 1542
1544 0 456715 261279 51480 176 1543
1545 0 456762 261400 51280 137 1544
1546 0 456730 261470 51080 134 1545
1547 0 456677 261596 50880 135 1546
1548 0 456272 261739 50680 131 1547
1549 0 456295 261758 50480 120 1548
1550 0 456195 261911 50360 178 1549
1551 0 456057 261918 50120 178 1550
1552 0 456143 261997 50080 107 1551
1553 0 456058 262093 50000 107 1552
1554 0 455972 262298 49920 51 1553
1555 0 455907 262287 49880 51 1554
1556 0 455904 262337 49800 160 1555
1557 0 455914 262427 49600 160 1556
1558 5 455838 262574 49400 64 1557
1559 0 455834 262605 49360 137 1558
1560 0 455823 262839 49200 160 1559
1561 0 455888 262961 48960 206 1560
1562 0 455947 263038 48760 204 1561
1563 0 455971 263175 48560 168 1562
1564 0 455978 263160 48360 168 1563
1565 0 455919 263129 48160 104 1564
1566 0 455593 263038 47920 71 1565
1567 0 455692 263164 47800 120 1566
1568 0 455884 263321 47680 86 1567
1569 5 456150 263022 47440 196 1568
1570 0 456238 262922 47360 186 1569
1571 0 456588 262895 46840 32 1570
1572 0 456400 263360 46440 228 1571
1573 0 456381 263407 46400 228 1572
1574 0 456130 263673 46040 200 1573
1575 0 456150 263739 45600 226 1574
1576 5 456105 263661 45560 226 1575
1577 0 456224 263503 45280 221 1576
1578 0 456281 263378 45160 139 1577
1579 0 456269 263382 45080 139 1578
1580 0 456269 263382 44960 139 1579
1581 0 456269 263382 44880 139 1580
1582 0 456269 263382 44800 150 1581
1583 0 456269 263382 44680 202 1582
1584 0 456269 263382 44600 202 1583
1585 0 456269 263382 44480 148 1584
1586 0 456269 263382 44400 148 1585
1587 0 456323 263302 44280 148 1586
1588 0 456323 263302 44160 115 1587
1589 0 456319 263300 44080 115 1588
1590 0 456315 263302 43960 115 1589
1591 0 456349 263310 43880 104 1590
1592 0 456397 263326 43760 135 1591
1593 0 456397 263326 43680 135 1592
1594 0 456351 263438 43560 135 1593
1595 0 456347 263436 43480 135 1594
1596 0 456421 263476 43400 90 1595
1597 0 456417 263500 43320 90 1596
1598 0 456417 263500 43200 90 1597
1599 0 456417 263500 43120 148 1598
1600 0 456419 263500 43000 148 1599
1601 0 456419 263500 42880 148 1600
1602 0 456387 263506 42760 148 1601
1603 0 456387 263506 42640 154 1602
1604 0 456387 263506 42560 154 1603
1605 0 456515 263450 42480 154 1604
1606 0 456745 263428 42400 150 1605
1607 0 456751 263426 42320 150 1606
1608 0 456837 263400 42200 122 1607
1609 0 457043 263436 42120 120 1608
1610 0 457417 263406 42080 86 1609
1611 0 457789 263406 41960 124 1610
1612 0 457941 263492 41920 107 1611
1613 0 458005 263470 41880 107 1612
1614 0 458269 263474 41840 107 1613
1615 0 458513 263438 41800 120 1614
1616 5 458595 263436 41760 120 1615
1617 0 459449 263298 41720 120 1616
1618 0 459643 263304 41640 120 1617
1619 0 459963 263280 41600 128 1618
1620 0 460035 263276 41560 128 1619
1621 0 460925 263310 41400 128 1620
1622 0 461013 263308 41360 128 1621
1623 0 461049 263328 41320 128 1622
1624 0 461065 263376 41280 128 1623
1625 0 461179 263436 41200 124 1624
1626 0 461221 263444 41120 124 1625
1627 0 461465 263544 41040 134 1626
1628 0 461633 263630 40960 134 1627
1629 0 461639 263678 40880 134 1628
1630 0 461763 263682 40800 80 1629
1631 0 461995 263752 40720 60 1630
1632 0 462201 263758 40680 60 1631
1633 0 462373 263760 40600 40 1632
1634 0 462447 263782 40520 32 1633
1635 0 462767 263744 40440 64 1634
1636 0 462895 263776 40400 64 1635
1637 0 462895 263776 40360 64 1636
1638 0 463027 263802 40320 139 1637
1639 0 463099 263776 40280 139 1638
1640 0 463137 263764 40200 139 1639
1641 0 463225 263726 40120 104 1640
1642 0 463259 263688 40040 104 1641
1643 0 463313 263652 39960 104 1642
1644 0 463389 263652 39840 104 1643
1645 0 463489 263588 39720 81 1644
1646 0 463525 263586 39680 81 1645
1647 0 463527 263586 39640 81 1646
1648 0 463553 263570 39560 81 1647
1649 0 463705 263520 39480 128 1648
1650 0 463743 263498 39400 128 1649
1651 0 463845 263452 39320 122 1650
1652 0 463941 263420 39200 122 1651
1653 0 463975 263392 39080 156 1652
1654 0 464055 263384 38960 156 1653
1655 0 464189 263392 38840 81 1654
1656 0 464283 263374 38720 81 1655
1657 0 464365 263414 38640 122 1656
1658 0 464455 263466 38520 122 1657
1659 0 464523 263470 38440 122 1658
1660 0 464543 263478 38360 104 1659
1661 0 464579 263504 38240 148 1660
1662 0 464631 263450 38200 148 1661
1663 0 464759 263398 38080 163 1662
1664 0 464815 263342 37960 163 1663
1665 0 464969 263304 37880 148 1664
1666 0 465071 263268 37760 153 1665
1667 0 465083 263272 37640 153 1666
1668 5 465369 263270 37520 153 1667
1669 0 465589 263344 37480 124 1668
1670 0 466055 263448 37440 80 1669
1671 0 466365 263488 37360 80 1670
1672 0 466559 263496 37280 40 1671
1673 0 466841 263520 37240 71 1672
1674 0 467057 263516 37200 71 1673
1675 0 467239 263582 37120 98 1674
1676 0 467355 263598 37040 96 1675
1677 0 467481 263610 37000 96 1676
1678 0 467517 263484 36960 96 1677
1679 0 467623 263686 36920 96 1678
1680 0 467655 263722 36880 81 1679
1681 0 467643 263756 36840 81 1680
1682 0 467611 263804 36800 81 1681
1683 0 467507 263904 36680 81 1682
1684 0 467373 263922 36600 81 1683
1685 0 467199 264076 36480 124 1684
1686 0 467157 264134 36400 124 1685
1687 0 467225 264182 36320 124 1686
1688 0 467325 264224 36240 122 1687
1689 0 467437 264310 36160 122 1688
1690 0 467507 264290 36080 104 1689
1691 0 467601 264340 36000 104 1690
1692 0 467655 264388 35920 104 1691
1693 0 467757 264430 35840 101 1692
1694 0 467849 264468 35760 101 1693
1695 0 467911 264468 35680 136 1694
1696 0 468009 264476 35560 136 1695
1697 0 468215 264484 35440 128 1696
1698 0 468365 264530 35360 139 1697
1699 0 468417 264524 35240 139 1698
1700 0 468659 264590 35160 107 1699
1701 0 468927 264756 35120 108 1700
1702 0 469159 264558 35080 122 1701
1703 0 469187 264544 35040 122 1702
1704 0 469847 264384 34960 108 1703
1705 0 470317 264276 34920 137 1704
1706 0 470345 264274 34880 137 1705
1707 0 470573 264248 34840 108 1706
1708 0 470673 264228 34800 108 1707
1709 0 471223 264184 34720 108 1708
1710 0 471393 264028 34680 120 1709
1711 0 471501 264016 34640 120 1710
1712 0 472095 263616 34520 120 1711
1713 0 472207 263572 34480 120 1712
1714 0 472329 263476 34400 98 1713
1715 0 472373 263400 34360 98 1714
1716 0 472449 263360 34320 98 1715
1717 0 472539 263316 34240 136 1716
1718 0 472669 263252 34120 136 1717
1719 0 473175 262666 34080 98 1718
1720 5 473161 262664 34040 98 1719
1721 0 472787 263388 34000 141 1720
1722 0 472785 263386 33920 141 1721
1723 0 472787 263258 33840 141 1722
1724 5 473027 263208 33760 141 1723
1725 0 473489 263732 33720 60 1724
1726 0 473559 263792 33640 60 1725
1727 0 473579 263808 33560 107 1726
1728 0 473615 263854 33480 107 1727
1729 0 473827 263994 33440 139 1728
1730 0 474073 264058 33400 108 1729
1731 0 474227 264122 33360 101 1730
1732 0 474339 264148 33280 101 1731
1733 5 474543 264212 33200 96 1732
1734 0 474909 264210 33120 86 1733
1735 0 475065 264188 33080 81 1734
1736 0 475813 263968 33000 107 1735
1737 0 475907 263892 32880 164 1736
1738 0 476055 263826 32760 164 1737
1739 0 476135 263684 32640 101 1738
1740 0 476511 262828 32600 71 1739
1741 0 477309 262114 32600 122 1740
1742 0 477327 262118 32520 122 1741
1743 5 477087 262113 32480 122 1742
1744 5 478019 261968 32440 124 1743
1745 0 478003 261922 32400 124 1744
1746 0 478161 261806 32360 75 1745
1747 0 478207 261774 32320 75 1746
1748 0 478257 261748 32280 104 1747
1749 0 478289 261722 32240 104 1748
1750 0 478313 261680 32200 104 1749
1751 0 478355 261652 32160 104 1750
1752 0 478367 261638 32120 104 1751
1753 0 478371 261604 32040 32 1752
1754 0 478519 261506 31960 32 1753
1755 0 478707 261382 31840 60 1754
1756 0 478741 261344 31800 60 1755
1757 0 478759 261302 31760 60 1756
1758 0 478777 261288 31720 60 1757
1759 0 478791 261236 31680 60 1758
1760 0 478807 261216 31640 60 1759
1761 0 478863 261178 31600 60 1760
1762 0 478907 261126 31560 60 1761
1763 0 478915 261110 31520 90 1762
1764 0 478927 261082 31480 90 1763
1765 0 478989 261040 31400 90 1764
1766 0 479031 261018 31320 90 1765
1767 0 479089 261002 31240 60 1766
1768 0 479101 261008 31160 60 1767
1769 0 479233 261000 31080 81 1768
1770 0 479419 260982 31000 81 1769
1771 0 479515 260956 30920 90 1770
1772 0 479577 260922 30880 90 1771
1773 0 479649 260878 30840 90 1772
1774 0 479709 260878 30760 75 1773
1775 0 479841 260870 30720 75 1774
1776 0 479891 260842 30680 75 1775
1777 0 479993 260794 30640 75 1776
1778 0 480131 260792 30600 75 1777
1779 0 480143 260790 30560 75 1778
1780 0 480161 260810 30520 81 1779
1781 0 480183 260804 30480 81 1780
1782 0 480183 260804 30440 81 1781
1783 0 480257 260796 30400 81 1782
1784 0 480327 260812 30360 81 1783
1785 0 480361 260826 30320 96 1784
1786 0 480435 260892 30240 96 1785
1787 0 480477 260904 30160 96 1786
1788 0 480477 260904 30080 81 1787
1789 0 480541 260910 30000 81 1788
1790 0 480571 260868 29920 81 1789
1791 0 480619 260872 29840 71 1790
1792 0 480643 260866 29760 71 1791
1793 0 480647 260890 29680 71 1792
1794 0 480659 260870 29640 71 1793
1795 0 480681 260872 29600 81 1794
1796 0 480673 260864 29560 81 1795
1797 0 480643 260874 29520 81 1796
1798 0 480639 260860 29480 81 1797
1799 0 480550 260811 29360 81 1798
1800 0 480518 260766 29280 81 1799
1801 0 480501 260733 29200 81 1800
1802 0 480501 260724 29160 81 1801
1803 0 480481 260669 29080 71 1802
1804 0 480488 260626 29040 71 1803
1805 0 480572 260592 28960 71 1804
1806 0 480634 260544 28920 71 1805
1807 0 480651 260532 28880 86 1806
1808 0 480764 260457 28840 86 1807
1809 0 480956 260292 28800 86 1808
1810 5 481351 260023 28760 98 1809
1811 0 481908 259572 28720 32 1810
1812 0 481951 259521 28680 32 1811
1813 0 481964 259463 28640 32 1812
1814 0 481964 259463 28600 32 1813
1815 0 482030 259444 28560 32 1814
1816 0 482030 259444 28520 32 1815
1817 0 482030 259444 28480 32 1816
1818 0 482102 259424 28400 32 1817
1819 0 482103 259384 28360 60 1818
1820 0 482080 259334 28320 60 1819
1821 0 482047 259265 28280 60 1820
1822 0 482001 259243 28240 60 1821
1823 0 482001 259243 28200 60 1822
1824 0 482001 259243 28160 60 1823
1825 0 482133 258786 28120 91 1824
1826 0 482185 258724 28080 60 1825
1827 0 482315 258577 28000 75 1826
1828 0 482413 258505 27920 75 1827
1829 0 482451 258483 27840 75 1828
1830 0 482501 258498 27760 64 1829
1831 0 482504 258496 27720 64 1830
1832 0 482504 258496 27680 64 1831
1833 0 482503 258615 27640 64 1832
1834 0 482491 258443 27600 64 1833
1835 0 482491 258443 27560 64 1834
1836 0 482491 258466 27480 81 1835
1837 0 482458 258519 27440 81 1836
1838 0 482406 258552 27360 81 1837
1839 0 482363 258590 27280 75 1838
1840 0 482336 258670 27200 75 1839
1841 0 482277 258702 27160 75 1840
1842 0 482255 258760 27080 81 1841
1843 0 482218 258783 27040 81 1842
1844 0 482131 258834 26960 81 1843
1845 0 482092 258887 26920 102 1844
1846 0 482022 258963 26800 86 1845
1847 5 481964 259036 26760 86 1846
1848 0 481929 259119 26720 86 1847
1849 0 482321 258978 26680 45 1848
1850 0 482389 258942 26640 45 1849
1851 6 482454 258936 26600 40 1850
1852 0 464777 243200 78400 208 287
1853 0 464666 243155 78320 190 1852
1854 0 464589 243236 78280 186 1853
1855 0 464347 243189 78200 186 1854
1856 0 464323 243117 78040 206 1855
1857 0 464165 243090 77880 164 1856
1858 0 463977 242952 77720 153 1857
1859 0 463838 242777 77560 148 1858
1860 0 463634 242600 77400 150 1859
1861 0 463449 242402 77240 172 1860
1862 0 463344 242259 77080 156 1861
1863 0 463271 242108 77000 134 1862
1864 0 463169 241925 76880 81 1863
1865 0 463083 241781 76680 102 1864
1866 0 462962 241685 76480 163 1865
1867 0 462854 241589 76320 210 1866
1868 0 462698 241496 76120 210 1867
1869 0 462618 241384 75920 181 1868
1870 0 462471 241102 75720 154 1869
1871 0 462333 240902 75560 154 1870
1872 0 462256 240767 75400 164 1871
1873 0 462162 240616 75240 148 1872
1874 0 462141 240507 75000 148 1873
1875 0 462057 240329 74840 120 1874
1876 0 461997 240089 74560 160 1875
1877 0 461925 239813 74360 153 1876
1878 0 461826 239349 74120 139 1877
1879 0 461839 239059 73920 200 1878
1880 0 461796 238802 73760 140 1879
1881 0 461693 238546 73520 136 1880
1882 0 461657 238399 73320 40 1881
1883 0 461716 238207 73080 104 1882
1884 0 461571 238179 72880 163 1883
1885 0 461536 238171 72720 163 1884
1886 0 461596 238132 72520 143 1885
1887 0 461537 238045 72320 120 1886
1888 0 461386 238065 72120 143 1887
1889 0 461372 238071 71960 143 1888
1890 5 461388 238029 71840 168 1889
1891 0 461395 238008 71800 168 1890
1892 0 461288 238071 71600 200 1891
1893 0 461287 238074 71400 200 1892
1894 0 461105 237973 71200 131 1893
1895 0 461005 237921 71040 163 1894
1896 0 460945 237842 70800 181 1895
1897 0 460652 237666 70600 134 1896
1898 0 460550 237621 70400 134 1897
1899 0 460465 237501 70240 140 1898
1900 5 460446 237452 70120 96 1899
1901 0 460442 237437 70080 96 1900
1902 0 460304 237444 70000 96 1901
1903 0 460212 237355 69800 163 1902
1904 5 460123 237323 69720 150 1903
1905 0 460055 237244 69600 150 1904
1906 0 459955 237183 69440 219 1905
1907 0 459931 237103 69200 202 1906
1908 0 459571 236906 68960 163 1907
1909 0 459329 236814 68760 164 1908
1910 0 459226 236669 68560 166 1909
1911 5 459005 236538 68360 148 1910
1912 0 458878 236402 68240 175 1911
1913 0 458741 236325 68080 175 1912
1914 0 458524 236226 67960 160 1913
1915 0 458060 236203 67760 160 1914
1916 5 457900 236101 67560 150 1915
1917 5 456698 235770 67560 160 1916
1918 0 455896 235260 67560 166 1917
1919 0 455543 234922 67480 107 1918
1920 0 455096 234539 67440 96 1919
1921 0 454339 233825 67400 153 1920
1922 5 453958 233393 67480 172 1921
1923 0 453296 233293 67480 160 1922
1924 0 452617 233128 67560 108 1923
1925 0 451795 232859 67720 128 1924
1926 0 450359 232304 67840 91 1925
1927 0 449525 231794 67920 98 1926
1928 0 448671 231452 67920 71 1927
1929 5 448240 230979 68000 128 1928
1930 0 448463 230322 67880 131 1929
1931 0 448636 229802 67720 120 1930
1932 0 448939 229239 67600 75 1931
1933 5 449073 229060 67560 75 1932
1934 0 448812 227729 67600 120 1933
1935 0 448711 227406 67640 71 1934
1936 0 448690 227339 67680 71 1935
1937 0 448944 226452 67720 107 1936
1938 0 449169 225988 67840 160 1937
1939 0 449291 225734 67960 134 1938
1940 0 449329 225292 68080 98 1939
1941 0 449350 225034 68200 98 1940
1942 0 449332 224878 68280 75 1941
1943 0 449287 224564 68400 102 1942
1944 0 449165 224056 68520 102 1943
1945 5 449190 223728 68600 86 1944
1946 5 449136 223401 68640 81 1945
1947 0 449082 223074 68680 91 1946
1948 5 449056 222852 68720 107 1947
1949 0 449030 222630 68760 71 1948
1950 0 449096 222400 68880 60 1949
1951 0 449114 222308 68960 60 1950
1952 0 449108 222296 69080 60 1951
1953 0 449120 222260 69160 64 1952
1954 0 449146 222218 69280 64 1953
1955 0 449330 221912 69400 45 1954
1956 0 449410 221812 69520 45 1955
1957 0 449484 221752 69600 45 1956
1958 0 449542 221654 69760 131 1957
1959 0 449600 221534 69920 160 1958
1960 0 449600 221512 70080 91 1959
1961 0 449576 221488 70280 91 1960
1962 0 449576 221488 70440 64 1961
1963 5 449514 221435 70600 51 1962
1964 0 449498 221422 70640 122 1963
1965 0 449696 221214 70800 163 1964
1966 0 449708 221138 70920 163 1965
1967 0 449730 221066 71040 137 1966
1968 0 449688 221032 71200 137 1967
1969 0 449790 220918 71360 64 1968
1970 0 449860 220788 71560 45 1969
1971 0 449924 220616 71720 45 1970
1972 5 450213 220231 71760 40 1971
1973 0 450256 220188 71800 40 1972
1974 5 450247 220138 71840 40 1973
1975 0 449698 220660 71880 71 1974
1976 0 449636 220670 71920 71 1975
1977 0 449592 220704 71960 71 1976
1978 0 449434 220732 72000 101 1977
1979 0 449228 220736 72080 101 1978
1980 0 449173 220722 72160 120 1979
1981 0 449043 220690 72320 120 1980
1982 0 448784 220680 72400 124 1981
1983 0 448796 220682 72440 124 1982
1984 0 448598 220690 72480 96 1983
1985 0 448334 220756 72520 122 1984
1986 0 448114 220830 72600 71 1985
1987 0 447920 220864 72680 45 1986
1988 0 447808 220878 72760 32 1987
1989 0 447558 220902 72840 60 1988
1990 0 447270 220988 72920 86 1989
1991 0 446936 221102 73000 64 1990
1992 5 446808 221115 73080 101 1991
1993 0 445294 220944 73040 90 1992
1994 0 445068 220790 73000 101 1993
1995 0 444334 219746 73000 80 1994
1996 0 444566 220074 72960 80 1995
1997 5 444640 220164 72920 32 1996
1998 0 443996 219498 72880 81 1997
1999 0 443916 219442 72840 81 1998
2000 0 443796 219392 72800 71 1999
2001 0 443756 219360 72760 71 2000
2002 0 443730 219330 72720 71 2001
2003 0 443682 219322 72680 71 2002
2004 5 443620 219220 72640 64 2003
2005 0 443368 218906 72600 120 2004
2006 5 443406 218782 72520 137 2005
2007 0 443436 218722 72480 137 2006
2008 5 443436 218722 72440 137 2007
2009 0 443612 218561 72320 71 2008
2010 0 443652 218461 72280 71 2009
2011 0 443750 218411 72240 148 2010
2012 5 443812 218377 72200 148 2011
2013 0 444240 218001 72160 98 2012
2014 0 444330 217901 72120 71 2013
2015 0 444526 217853 72080 81 2014
2016 0 444558 217868 72040 81 2015
2017 0 444760 217774 71960 81 2016
2018 0 444790 217768 71920 81 2017
2019 0 444844 217756 71880 81 2018
2020 0 444858 217752 71840 81 2019
2021 0 444905 217759 71800 81 2020
2022 0 444936 217735 71760 81 2021
2023 0 444955 217729 71720 81 2022
2024 0 444902 217726 71680 81 2023
2025 0 444902 217702 71640 81 2024
2026 0 444865 217670 71600 81 2025
2027 0 444843 217643 71560 81 2026
2028 0 444802 217605 71520 81 2027
2029 0 444796 217587 71480 0 2028
2030 0 444835 217568 71440 0 2029
2031 0 444835 217543 71400 0 2030
2032 0 444849 217525 71360 0 2031
2033 0 444848 217511 71320 0 2032
2034 0 444847 217521 71280 0 2033
2035 0 444809 217503 71240 0 2034
2036 0 444734 217477 71200 0 2035
2037 0 444739 217467 71160 0 2036
2038 0 444733 217460 71120 0 2037
2039 0 444733 217449 71080 0 2038
2040 0 444741 217428 71040 0 2039
2041 0 444737 217420 71000 0 2040
2042 0 444739 217409 70960 0 2041
2043 0 444739 217409 70920 0 2042
2044 0 444722 217412 70880 0 2043
2045 0 444724 217380 70840 0 2044
2046 0 444707 217357 70800 0 2045
2047 0 444701 217327 70760 0 2046
2048 0 444705 217300 70720 0 2047
2049 0 444701 217222 70640 0 2048
2050 0 444689 217193 70600 0 2049
2051 0 444642 217109 70520 0 2050
2052 0 444620 217056 70440 0 2051
2053 0 444599 217010 70400 0 2052
2054 0 444600 216949 70360 0 2053
2055 0 444552 216882 70320 0 2054
2056 0 444532 216820 70280 0 2055
2057 0 444491 216796 70240 0 2056
2058 0 444424 216677 70200 0 2057
2059 0 444411 216645 70160 0 2058
2060 0 444393 216598 70120 0 2059
2061 0 444387 216608 70080 0 2060
2062 0 444385 216589 70040 0 2061
2063 0 444368 216544 70000 0 2062
2064 0 444357 216521 69960 0 2063
2065 0 444332 216492 69920 0 2064
2066 0 444296 216448 69880 0 2065
2067 0 444301 216414 69840 0 2066
2068 0 444287 216351 69800 0 2067
2069 0 444276 216299 69760 0 2068
2070 0 444259 216222 69720 0 2069
2071 0 444251 216187 69680 0 2070
2072 0 444251 216162 69640 0 2071
2073 0 444249 216148 69600 0 2072
2074 0 444262 216124 69560 0 2073
2075 0 444262 216124 69520 0 2074
2076 0 444271 216083 69480 0 2075
2077 0 444291 216080 69440 0 2076
2078 0 444292 216058 69400 0 2077
2079 0 444292 216058 69360 0 2078
2080 0 444292 216058 69320 0 2079
2081 0 444292 216054 69280 0 2080
2082 0 444292 216054 69240 0 2081
2083 0 444312 216028 69200 0 2082
2084 0 444300 216027 69160 0 2083
2085 0 444300 216027 69120 0 2084
2086 0 444303 216003 69080 0 2085
2087 0 444303 216003 69040 0 2086
2088 0 444303 216003 69000 0 2087
2089 0 444391 216001 68960 0 2088
2090 5 444442 215991 68920 0 2089
2091 0 444282 215969 68880 0 2090
2092 0 444245 215963 68840 0 2091
2093 0 444217 215968 68800 0 2092
2094 0 444198 215968 68760 0 2093
2095 0 444215 215968 68720 0 2094
2096 0 444222 215976 68680 0 2095
2097 0 444231 215966 68640 0 2096
2098 0 444232 215959 68600 0 2097
2099 0 444204 215973 68560 0 2098
2100 0 444196 216009 68520 0 2099
2101 0 444203 216022 68480 0 2100
2102 0 444179 216008 68440 0 2101
2103 0 444182 215982 68400 0 2102
2104 0 444185 215977 68360 0 2103
2105 0 444190 215975 68320 0 2104
2106 0 444177 215967 68280 0 2105
2107 0 444144 215975 68240 0 2106
2108 0 444123 215964 68200 0 2107
2109 0 444118 215965 68160 0 2108
2110 0 444118 215965 68120 0 2109
2111 0 444131 215980 68080 0 2110
2112 0 444129 215979 68040 0 2111
2113 0 444120 215963 68000 0 2112
2114 0 444081 215936 67960 0 2113
2115 0 444049 215876 67920 0 2114
2116 5 444010 215764 67880 0 2115
2117 0 443962 215722 67840 0 2116
2118 0 443896 215743 67760 0 2117
2119 0 443812 215846 67680 0 2118
2120 0 443747 215901 67640 0 2119
2121 0 443703 215940 67600 0 2120
2122 0 443707 215952 67560 0 2121
2123 0 443752 215986 67520 0 2122
2124 0 443743 215944 67440 0 2123
2125 0 443740 216007 67360 0 2124
2126 0 443734 216036 67320 0 2125
2127 0 443682 216109 67280 0 2126
2128 5 443679 216115 67240 0 2127
2129 5 443442 216484 67240 0 2128
2130 0 443441 216498 67280 0 2129
2131 0 443531 216636 67320 0 2130
2132 0 443675 216787 67360 0 2131
2133 6 443684 216739 67440 0 2132
2134 0 393264 159911 168200 0 956
2135 0 393688 159367 168200 0 2134
2136 0 393697 159014 168280 0 2135
2137 0 393689 158595 168320 0 2136
2138 0 393760 158264 168400 0 2137
2139 0 393872 157850 168560 0 2138
2140 0 393911 157119 168600 0 2139
2141 5 393951 156662 168640 0 2140
2142 0 394280 156102 168560 0 2141
2143 0 394350 155976 168440 0 2142
2144 0 394431 155935 168240 0 2143
2145 5 394496 155879 168160 0 2144
2146 0 394839 155440 168120 0 2145
2147 0 394800 155264 168080 0 2146
2148 0 394842 155008 167960 0 2147
2149 0 394859 154922 167920 0 2148
2150 0 395096 154520 167840 0 2149
2151 0 395139 154087 167800 0 2150
2152 0 395239 153979 167520 0 2151
2153 0 395466 153785 167320 0 2152
2154 0 395672 153669 167240 0 2153
2155 0 395742 153540 167120 0 2154
2156 0 395898 153333 167000 0 2155
2157 0 396039 153146 166840 0 2156
2158 0 396336 152867 166680 0 2157
2159 0 396620 152631 166480 0 2158
2160 0 396982 152393 166200 0 2159
2161 0 397260 152329 166040 0 2160
2162 0 397595 152231 165800 0 2161
2163 0 397650 152206 165760 0 2162
2164 0 397868 152104 165600 0 2163
2165 0 398116 151771 165400 0 2164
2166 0 398198 151631 165360 0 2165
2167 0 398363 151352 165280 0 2166
2168 0 398695 151127 165040 0 2167
2169 0 398730 151097 164960 0 2168
2170 0 398747 151082 164920 0 2169
2171 0 398806 150906 164680 0 2170
2172 0 398846 150879 164600 0 2171
2173 0 398968 150799 164360 0 2172
2174 0 399072 150766 164080 0 2173
2175 0 399212 150679 163680 0 2174
2176 0 399260 150636 163560 0 2175
2177 0 399391 150440 163440 0 2176
2178 0 399545 150361 163360 0 2177
2179 0 399632 150317 163240 0 2178
2180 0 399761 150233 163120 0 2179
2181 0 400012 150036 162960 0 2180
2182 0 400103 149828 162680 0 2181
2183 0 400348 149630 162480 0 2182
2184 0 400400 149516 162320 0 2183
2185 0 400651 149328 162040 0 2184
2186 0 400927 149139 161920 0 2185
2187 0 400998 148979 161720 0 2186
2188 0 401022 148874 161480 0 2187
2189 0 401259 148918 161240 0 2188
2190 0 401288 148975 161040 0 2189
2191 0 401354 148915 160800 0 2190
2192 0 401378 148948 160720 0 2191
2193 0 401426 148947 160560 0 2192
2194 0 401588 148873 160400 0 2193
2195 0 401891 148906 160240 0 2194
2196 0 402201 148901 160080 0 2195
2197 5 402604 148808 159920 0 2196
2198 5 402923 148551 159840 0 2197
2199 0 403099 148510 159680 0 2198
2200 0 403257 148536 159480 0 2199
2201 0 403284 148508 159440 0 2200
2202 0 403267 148586 159360 0 2201
2203 0 403300 148584 159320 0 2202
2204 0 403332 148582 159280 0 2203
2205 0 403397 148579 159200 0 2204
2206 0 403565 148498 159000 0 2205
2207 0 403707 148393 158840 0 2206
2208 0 403632 148218 158680 0 2207
2209 0 403677 148042 158480 0 2208
2210 0 404135 147792 158240 0 2209
2211 0 404477 147624 158080 0 2210
2212 0 404716 147463 157920 0 2211
2213 0 404899 147328 157640 0 2212
2214 0 405255 147123 157320 0 2213
2215 0 405446 147190 157200 0 2214
2216 0 405561 147084 157040 0 2215
2217 0 405741 146966 156920 0 2216
2218 0 405907 146925 156800 0 2217
2219 0 406038 146833 156560 0 2218
2220 0 406256 146693 156400 0 2219
2221 0 406507 146619 156200 0 2220
2222 0 406784 146510 156040 0 2221
2223 5 407087 146409 155960 0 2222
2224 0 406926 146557 155720 0 2223
2225 5 406892 146619 155600 0 2224
2226 0 407049 146677 155560 0 2225
2227 0 407172 146691 155480 0 2226
2228 0 407192 146667 155400 0 2227
2229 0 407230 146612 155280 0 2228
2230 0 407368 146579 155080 0 2229
2231 0 407472 146422 154880 0 2230
2232 0 407627 146230 154720 0 2231
2233 0 407858 146040 154600 0 2232
2234 0 408163 145409 154480 0 2233
2235 0 408622 145024 154320 0 2234
2236 0 408811 144926 154200 0 2235
2237 0 408853 144863 154040 0 2236
2238 0 408995 144678 153880 0 2237
2239 0 409295 144259 153680 0 2238
2240 0 409700 143992 153640 0 2239
2241 0 409935 143839 153440 0 2240
2242 0 410081 143751 153280 0 2241
2243 0 410167 143628 153160 0 2242
2244 0 410438 143449 153000 0 2243
2245 0 410625 143291 152800 0 2244
2246 0 410996 143252 152600 0 2245
2247 0 411195 143169 152440 0 2246
2248 0 411360 142980 152240 0 2247
2249 0 411400 142600 152120 0 2248
2250 0 411178 142354 151920 0 2249
2251 0 411266 142158 151720 0 2250
2252 0 411335 142079 151440 0 2251
2253 0 411334 142161 151320 0 2252
2254 0 411592 142175 151160 0 2253
2255 0 411796 142154 150920 0 2254
2256 0 411771 142159 150760 0 2255
2257 0 412097 142689 150560 0 2256
2258 0 412552 143285 150280 0 2257
2259 0 412654 143065 149960 0 2258
2260 0 412698 142383 149800 0 2259
2261 0 412686 141724 149640 0 2260
2262 0 412691 141401 149520 0 2261
2263 0 412693 141293 149480 0 2262
2264 0 412890 141173 149320 0 2263
2265 0 413022 141135 149240 0 2264
2266 0 413151 141052 149080 0 2265
2267 0 413207 141009 148960 0 2266
2268 0 413226 140995 148920 0 2267
2269 5 413427 141014 148760 0 2268
2270 0 413489 141101 148640 0 2269
2271 0 413582 141020 148480 0 2270
2272 0 413774 140942 148400 0 2271
2273 0 414045 140893 148280 0 2272
2274 0 414270 140783 148040 0 2273
2275 5 414582 140525 147880 0 2274
2276 5 414969 140752 147920 0 2275
2277 0 415044 140644 147840 0 2276
2278 5 415067 140605 147800 0 2277
2279 0 415149 140428 147640 0 2278
2280 0 415415 140221 147480 0 2279
2281 0 415572 139980 147320 0 2280
2282 0 415686 139955 147160 0 2281
2283 0 415923 139881 147000 0 2282
2284 0 416107 139756 146840 0 2283
2285 5 416372 139568 146640 0 2284
2286 0 416409 139553 146600 0 2285
2287 0 416482 139522 146520 0 2286
2288 0 416499 139546 146360 0 2287
2289 0 416696 139518 146200 0 2288
2290 0 416968 139567 146000 0 2289
2291 0 417121 139571 145840 0 2290
2292 5 417182 139547 145800 0 2291
2293 0 417364 139475 145680 0 2292
2294 0 417364 139260 145480 0 2293
2295 0 417533 139182 145280 0 2294
2296 0 417752 139208 145200 0 2295
2297 0 417969 139195 145120 0 2296
2298 0 418179 139064 144920 0 2297
2299 0 418307 138822 144760 0 2298
2300 0 418532 138709 144560 0 2299
2301 0 418712 138636 144400 0 2300
2302 0 419243 138355 144240 0 2301
2303 0 419502 138243 144080 0 2302
2304 0 419739 138184 143960 0 2303
2305 0 420307 138284 143920 0 2304
2306 0 420594 138266 143760 0 2305
2307 0 420666 138284 143720 0 2306
2308 0 420810 138320 143640 0 2307
2309 0 421209 138482 143440 0 2308
2310 0 421333 138109 143200 0 2309
2311 0 421488 138254 143000 0 2310
2312 0 421531 138221 142840 0 2311
2313 0 421845 138176 142680 0 2312
2314 0 422098 138026 142560 0 2313
2315 0 422267 137926 142480 0 2314
2316 0 422397 137829 142320 0 2315
2317 0 422678 138053 142040 0 2316
2318 5 422882 137856 141720 0 2317
2319 0 423112 137763 141560 0 2318
2320 0 423090 137654 141520 0 2319
2321 0 423323 137674 141400 0 2320
2322 0 423560 137552 141040 0 2321
2323 0 423586 137539 141000 0 2322
2324 0 423667 137482 140840 0 2323
2325 0 423513 137403 140520 0 2324
2326 5 423475 137383 140440 0 2325
2327 0 423319 137171 140400 0 2326
2328 0 423186 137147 140280 0 2327
2329 0 423119 137099 140160 0 2328
2330 0 422929 137138 140040 0 2329
2331 0 422625 136898 139920 0 2330
2332 0 422524 136841 139760 0 2331
2333 0 422501 136719 139560 0 2332
2334 0 422336 136558 139320 0 2333
2335 0 422318 136541 139280 0 2334
2336 0 422249 136139 139240 0 2335
2337 0 422224 136048 139200 0 2336
2338 0 422166 136030 139160 0 2337
2339 0 422114 135944 139080 0 2338
2340 0 422051 135882 138920 0 2339
2341 0 421980 135710 138680 0 2340
2342 0 421933 135642 138440 0 2341
2343 0 421900 135571 138200 0 2342
2344 0 421978 135399 138040 0 2343
2345 0 422079 135250 137920 0 2344
2346 0 422113 135201 137880 0 2345
2347 0 422350 134966 137720 0 2346
2348 0 422420 134889 137640 0 2347
2349 0 422483 134836 137480 0 2348
2350 0 422629 134796 137280 0 2349
2351 0 422633 134604 136960 0 2350
2352 0 422713 134312 136640 0 2351
2353 0 422765 134026 136400 0 2352
2354 0 422876 133454 135920 0 2353
2355 0 423103 133041 135440 0 2354
2356 0 423597 132851 134960 0 2355
2357 0 423928 132620 134480 0 2356
2358 0 424471 132040 134160 0 2357
2359 0 424854 131631 133880 0 2358
2360 0 424851 131429 133720 0 2359
2361 0 425398 130567 133480 0 2360
2362 0 425526 130431 133160 0 2361
2363 0 425533 130135 132880 0 2362
2364 0 425666 129933 132760 0 2363
2365 0 425756 129686 132600 0 2364
2366 0 425910 129296 132360 0 2365
2367 0 425958 129127 132280 0 2366
2368 5 425976 128688 132000 0 2367
2369 0 426411 128726 131840 0 2368
2370 0 426439 128389 131720 0 2369
2371 0 426484 128262 131560 0 2370
2372 0 426494 128213 131520 0 2371
2373 0 426578 128126 131440 0 2372
2374 0 426790 127945 131320 0 2373
2375 0 426951 127882 131200 0 2374
2376 0 427073 127816 131040 0 2375
2377 0 427135 127757 130960 0 2376
2378 0 427376 127628 130800 0 2377
2379 0 427459 127602 130680 0 2378
2380 0 427539 127602 130640 0 2379
2381 0 427616 127309 130440 0 2380
2382 6 427609 127254 130360 0 2381
2383 0 445465 247682 64200 32 1464
2384 0 445266 247660 64120 32 2383
2385 0 444540 247594 64080 71 2384
2386 0 444086 247588 63920 96 2385
2387 0 443589 247575 63760 91 2386
2388 0 443255 247539 63640 96 2387
2389 0 442966 247547 63520 128 2388
2390 0 442783 247466 63360 137 2389
2391 0 442618 247503 63280 124 2390
2392 0 442322 247463 63120 101 2391
2393 0 441939 247231 63000 115 2392
2394 0 441714 247079 62840 115 2393
2395 0 441442 246847 62720 115 2394
2396 0 441181 246617 62680 0 2395
2397 0 440787 246572 62560 0 2396
2398 0 440586 246367 62520 0 2397
2399 0 440290 246192 62360 0 2398
2400 0 439589 245855 62240 124 2399
2401 0 439140 245688 62200 124 2400
2402 0 438612 245412 62120 102 2401
2403 0 438367 245136 62000 81 2402
2404 0 438158 244946 61880 128 2403
2405 0 437901 244729 61800 120 2404
2406 0 437606 244360 61680 102 2405
2407 0 437420 244125 61560 91 2406
2408 0 437122 243941 61400 120 2407
2409 0 437045 243787 61240 107 2408
2410 0 437022 243591 61040 102 2409
2411 0 436828 243431 60840 80 2410
2412 0 436661 243275 60640 98 2411
2413 0 436292 243024 60440 137 2412
2414 0 435968 242853 60280 128 2413
2415 0 435598 242846 60120 140 2414
2416 0 435536 242883 60080 140 2415
2417 0 435451 242835 60000 150 2416
2418 0 435056 242811 59880 160 2417
2419 5 434581 242842 59680 139 2418
2420 0 434970 243030 59680 98 2419
2421 0 434923 243025 59640 98 2420
2422 0 434927 243047 59600 98 2421
2423 0 434941 243087 59520 71 2422
2424 0 434935 243099 59480 71 2423
2425 0 434933 243111 59440 71 2424
2426 0 434925 243141 59400 71 2425
2427 0 434907 243161 59360 71 2426
2428 0 434891 243183 59320 71 2427
2429 0 434881 243189 59280 64 2428
2430 0 434881 243189 59240 64 2429
2431 0 434881 243189 59200 64 2430
2432 0 434881 243189 59160 64 2431
2433 0 434893 243189 59120 64 2432
2434 0 435053 243189 59080 64 2433
2435 0 435097 243213 59040 64 2434
2436 0 434941 243205 58960 131 2435
2437 0 434939 243207 58880 131 2436
2438 0 434889 243215 58800 131 2437
2439 0 434935 243173 58720 71 2438
2440 0 434993 243245 58600 71 2439
2441 0 435059 243331 58520 71 2440
2442 0 435131 243385 58440 104 2441
2443 0 435165 243397 58360 104 2442
2444 0 435317 243479 58240 120 2443
2445 0 435405 243521 58160 120 2444
2446 0 435519 243557 58080 96 2445
2447 0 435633 243635 58000 71 2446
2448 0 435775 243723 57920 71 2447
2449 0 435875 243749 57880 96 2448
2450 0 435957 243747 57840 96 2449
2451 0 435985 243791 57800 96 2450
2452 0 436111 243805 57720 98 2451
2453 0 436141 243841 57640 98 2452
2454 0 436127 243871 57560 98 2453
2455 0 436201 243939 57480 81 2454
2456 0 436209 243963 57400 81 2455
2457 0 436253 244073 57320 81 2456
2458 0 436295 244193 57240 90 2457
2459 0 436263 244269 57160 90 2458
2460 0 436269 244311 57080 104 2459
2461 0 436287 244377 57000 104 2460
2462 0 436283 244433 56880 98 2461
2463 0 436259 244491 56800 98 2462
2464 0 436231 244543 56680 98 2463
2465 0 436183 244593 56600 104 2464
2466 0 436201 244667 56480 104 2465
2467 0 436179 244727 56400 81 2466
2468 0 436089 244821 56280 81 2467
2469 0 436045 244855 56200 81 2468
2470 0 435953 244905 56080 98 2469
2471 0 435907 244997 55960 91 2470
2472 0 435869 245043 55880 91 2471
2473 0 435797 245077 55800 91 2472
2474 0 435717 245087 55720 51 2473
2475 0 435675 245089 55640 51 2474
2476 0 435579 245115 55600 51 2475
2477 0 435535 245185 55520 75 2476
2478 0 435507 245221 55440 75 2477
2479 0 435463 245249 55360 75 2478
2480 5 435059 245595 55320 128 2479
2481 5 434535 246155 55360 98 2480
2482 0 434331 246531 55320 90 2481
2483 0 434317 246609 55280 80 2482
2484 0 434277 246799 55200 80 2483
2485 0 434081 247167 55120 81 2484
2486 0 434001 247333 55080 98 2485
2487 0 433941 247465 54960 40 2486
2488 0 433845 247609 54880 40 2487
2489 0 433839 247711 54840 40 2488
2490 0 433839 247715 54800 40 2489
2491 0 433783 247761 54760 40 2490
2492 0 433759 247781 54720 102 2491
2493 0 433723 247843 54640 102 2492
2494 0 433655 247949 54600 102 2493
2495 0 433625 248019 54560 102 2494
2496 0 433567 248057 54480 102 2495
2497 0 433567 248057 54440 102 2496
2498 0 433569 248121 54400 108 2497
2499 0 433543 248147 54320 108 2498
2500 0 433539 248215 54240 108 2499
2501 0 433527 248261 54160 75 2500
2502 0 433477 248305 54120 75 2501
2503 0 433451 248331 54080 75 2502
2504 0 433391 248421 54000 75 2503
2505 0 433371 248467 53960 75 2504
2506 0 433367 248515 53920 75 2505
2507 0 433383 248593 53840 75 2506
2508 0 433361 248649 53760 75 2507
2509 0 433361 248699 53720 75 2508
2510 0 433361 248743 53680 75 2509
2511 0 433365 248761 53640 80 2510
2512 0 433355 248853 53600 80 2511
2513 0 433325 248965 53520 80 2512
2514 0 433249 249157 53440 75 2513
2515 0 433171 249241 53360 81 2514
2516 0 433161 249377 53320 81 2515
2517 0 433153 249479 53280 108 2516
2518 0 433087 249723 53200 91 2517
2519 0 433111 250097 53160 80 2518
2520 0 433081 250337 53040 80 2519
2521 0 433099 250469 53000 80 2520
2522 0 433039 250539 52960 80 2521
2523 0 433041 250539 52920 80 2522
2524 0 433027 250685 52880 80 2523
2525 0 433073 250839 52800 80 2524
2526 0 433073 250911 52760 80 2525
2527 0 433073 250911 52720 80 2526
2528 0 433125 251109 52680 107 2527
2529 0 433119 251119 52640 107 2528
2530 0 433119 251119 52600 139 2529
2531 0 433119 251119 52560 139 2530
2532 0 433155 251201 52520 139 2531
2533 0 433205 251387 52440 128 2532
2534 0 433205 251387 52360 128 2533
2535 0 433165 251455 52280 128 2534
2536 0 433177 251639 52200 107 2535
2537 0 433167 251809 52120 51 2536
2538 0 433171 251905 52040 51 2537
2539 0 433219 252159 51960 86 2538
2540 0 433317 252383 51800 80 2539
2541 0 433381 252539 51720 98 2540
2542 0 433511 252823 51680 86 2541
2543 0 433545 252893 51640 75 2542
2544 0 433591 253041 51560 75 2543
2545 5 433609 253080 51520 96 2544
2546 0 433815 253557 51560 51 2545
2547 0 433815 253557 51600 51 2546
2548 0 433851 253579 51640 51 2547
2549 0 433808 253768 51680 45 2548
2550 0 433804 253816 51720 45 2549
2551 0 433858 254130 51800 45 2550
2552 0 433884 254180 51840 45 2551
2553 0 433916 254200 51880 45 2552
2554 0 433936 254282 51920 45 2553
2555 0 433908 254392 51960 0 2554
2556 0 433924 254396 52000 0 2555
2557 0 433908 254476 52080 0 2556
2558 0 433916 254492 52240 0 2557
2559 0 433876 254464 52400 0 2558
2560 0 433940 254388 52560 0 2559
2561 0 434028 254452 52720 0 2560
2562 0 434124 254464 52880 0 2561
2563 0 434120 254416 53040 0 2562
2564 5 434104 254424 53120 51 2563
2565 0 434088 254432 53200 51 2564
2566 0 433820 254500 53360 51 2565
2567 0 433836 254576 53440 51 2566
2568 0 433760 254668 53560 51 2567
2569 0 433740 254924 53720 75 2568
2570 0 433664 255084 53840 51 2569
2571 5 433240 255520 54000 81 2570
2572 0 432276 256316 53960 107 2571
2573 0 432220 256528 53920 71 2572
2574 0 431840 256836 54000 75 2573
2575 0 431652 257052 54160 81 2574
2576 0 431496 257140 54320 71 2575
2577 0 431424 257248 54480 71 2576
2578 0 431428 257248 54680 64 2577
2579 0 431428 257304 54880 64 2578
2580 0 431436 257280 55080 75 2579
2581 0 431424 257420 55240 75 2580
2582 0 431288 257572 55440 75 2581
2583 0 431212 257692 55640 75 2582
2584 0 431100 257752 55840 75 2583
2585 5 430176 258164 56040 91 2584
2586 0 429208 258796 56080 214 2585
2587 0 428932 258956 56280 250 2586
2588 0 428672 259040 56440 226 2587
2589 0 428468 259120 56480 181 2588
2590 0 428008 259280 56520 102 2589
2591 6 427728 259300 56600 45 2590
2592 0 456020 235501 67600 154 1917
2593 0 456020 235501 67680 154 2592
2594 0 456020 235525 67920 163 2593
2595 0 455704 235729 68200 107 2594
2596 0 455524 235853 68440 101 2595
2597 0 455460 235965 68720 122 2596
2598 0 455412 236004 68880 122 2597
2599 0 455316 236081 69200 128 2598
2600 0 455236 236229 69520 108 2599
2601 0 455232 236425 69880 104 2600
2602 0 455140 236477 70080 164 2601
2603 0 455268 236529 70240 164 2602
2604 0 455296 236617 70480 134 2603
2605 0 455332 236753 70640 108 2604
2606 5 455388 236695 70680 178 2605
2607 0 455444 236637 70720 178 2606
2608 0 455272 236973 70880 128 2607
2609 0 455264 237169 71040 131 2608
2610 0 455184 237409 71240 115 2609
2611 0 455148 237513 71400 115 2610
2612 0 455020 237577 71640 115 2611
2613 0 454888 237681 71880 122 2612
2614 0 454691 237621 72080 153 2613
2615 0 454652 237609 72120 153 2614
2616 0 454496 237645 72320 122 2615
2617 0 454404 237577 72520 64 2616
2618 0 454364 237649 72760 91 2617
2619 5 454356 237613 72840 91 2618
2620 0 453824 237917 73000 128 2619
2621 0 453736 237981 73120 122 2620
2622 0 453564 238073 73280 134 2621
2623 0 453412 238129 73400 115 2622
2624 0 453296 238193 73520 104 2623
2625 0 453136 238253 73640 104 2624
2626 0 453024 238293 73760 90 2625
2627 0 452948 238345 73880 101 2626
2628 0 452764 238417 74040 101 2627
2629 0 452596 238421 74200 108 2628
2630 0 452408 238441 74360 96 2629
2631 0 452360 238425 74400 96 2630
2632 0 452216 238457 74520 96 2631
2633 0 452112 238525 74720 122 2632
2634 0 451988 238529 74960 96 2633
2635 0 451860 238550 75120 108 2634
2636 0 451796 238561 75200 108 2635
2637 0 451560 238589 75480 101 2636
2638 0 451360 238577 75720 108 2637
2639 0 451296 238597 75880 115 2638
2640 0 451152 238585 76080 108 2639
2641 0 451084 238613 76240 101 2640
2642 0 451016 238617 76400 101 2641
2643 0 450852 238621 76600 90 2642
2644 0 450772 238657 76760 98 2643
2645 0 450664 238757 76920 98 2644
2646 0 450604 238745 77080 98 2645
2647 0 450568 238745 77200 81 2646
2648 0 450608 238709 77280 81 2647
2649 0 450628 238685 77320 81 2648
2650 0 450616 238581 77480 90 2649
2651 0 450584 238593 77640 90 2650
2652 0 450552 238561 77880 75 2651
2653 0 450512 238545 78120 64 2652
2654 0 450564 238569 78200 64 2653
2655 0 450676 238597 78280 32 2654
2656 0 450724 238645 78360 32 2655
2657 0 450716 238601 78480 64 2656
2658 0 450756 238609 78600 64 2657
2659 0 450696 238589 78760 115 2658
2660 0 450580 238597 78920 128 2659
2661 5 450612 238577 79080 96 2660
2662 0 450824 238597 79120 96 2661
2663 0 451000 238541 79240 101 2662
2664 0 451240 238537 79600 96 2663
2665 0 451624 238441 79800 80 2664
2666 0 451732 238381 79840 80 2665
2667 0 451888 238333 79920 81 2666
2668 0 452120 238277 80000 86 2667
2669 0 452584 238153 80120 96 2668
2670 0 452848 238049 80280 81 2669
2671 0 453264 237809 80440 81 2670
2672 0 454144 237453 80400 107 2671
2673 0 456436 236549 80440 96 2672
2674 5 457744 236305 80400 164 2673
2675 5 459344 235721 80280 80 2674
2676 0 460088 235373 80200 104 2675
2677 0 460476 235221 80120 98 2676
2678 0 460940 235093 80040 32 2677
2679 0 461284 235013 79960 64 2678
2680 0 461336 234969 79920 51 2679
2681 0 462372 234445 79840 71 2680
2682 0 463128 234305 79920 120 2681
2683 0 464040 233869 80000 81 2682
2684 0 465084 233365 79960 51 2683
2685 0 465216 233241 79920 51 2684
2686 0 465744 232989 79800 98 2685
2687 0 465856 232941 79760 91 2686
2688 0 466016 232885 79720 75 2687
2689 0 466292 232773 79640 75 2688
2690 0 466764 232573 79520 86 2689
2691 0 467748 232157 79400 86 2690
2692 5 468432 231733 79320 80 2691
2693 0 469352 231581 79360 75 2692
2694 0 469536 231609 79400 75 2693
2695 0 469628 231605 79440 45 2694
2696 0 470044 231613 79520 75 2695
2697 0 470400 231513 79560 96 2696
2698 0 470864 231309 79480 81 2697
2699 0 471144 231189 79400 75 2698
2700 0 471252 231109 79360 75 2699
2701 0 471704 230945 79320 104 2700
2702 0 472204 230757 79360 80 2701
2703 0 472876 230549 79440 86 2702
2704 0 472984 230529 79480 86 2703
2705 0 473172 230505 79520 102 2704
2706 0 473328 230517 79560 104 2705
2707 0 473632 230441 79600 101 2706
2708 0 473784 230369 79640 120 2707
2709 0 474060 230273 79720 86 2708
2710 0 474268 230169 79800 81 2709
2711 0 474296 230145 79840 81 2710
2712 0 474552 230041 79920 71 2711
2713 0 474756 229989 80000 80 2712
2714 0 475004 229909 80080 80 2713
2715 0 475212 229813 80160 86 2714
2716 5 475472 229775 80200 75 2715
2717 0 478604 229369 80160 124 2716
2718 0 479020 229333 80040 186 2717
2719 0 479284 229281 79920 186 2718
2720 0 479520 229273 79760 128 2719
2721 0 480592 229401 79720 60 2720
2722 0 481844 229217 79680 81 2721
2723 0 481940 229169 79600 120 2722
2724 0 482144 229069 79480 98 2723
2725 5 482390 228996 79280 98 2724
2726 0 483164 228625 79320 32 2725
2727 0 483388 228581 79440 32 2726
2728 0 483628 228537 79520 0 2727
2729 0 483860 228361 79640 160 2728
2730 0 483948 228173 79840 160 2729
2731 0 483952 228129 79960 160 2730
2732 0 484040 228077 80000 160 2731
2733 5 484040 228069 80040 160 2732
2734 0 484040 228061 80080 160 2733
2735 0 484076 228041 80160 160 2734
2736 0 484144 228029 80280 156 2735
2737 0 484340 227945 80400 150 2736
2738 5 484384 228033 80480 156 2737
2739 0 485240 227641 80520 86 2738
2740 0 485488 227597 80640 120 2739
2741 0 485560 227557 80680 60 2740
2742 0 485908 227417 80720 81 2741
2743 0 486344 227405 80760 71 2742
2744 0 486528 227333 80800 90 2743
2745 0 486556 227265 80840 90 2744
2746 0 486856 227129 80880 102 2745
2747 0 486956 227101 80960 102 2746
2748 0 487116 227041 81040 75 2747
2749 0 487480 226701 81080 75 2748
2750 0 487596 226593 81160 60 2749
2751 5 487996 226293 81240 60 2750
2752 0 488272 226393 81280 32 2751
2753 0 488496 226353 81320 40 2752
2754 0 489348 226257 81400 32 2753
2755 0 489576 226017 81440 32 2754
2756 0 489680 226029 81480 32 2755
2757 0 489764 226013 81520 0 2756
2758 0 489820 225997 81560 0 2757
2759 0 489924 225961 81680 0 2758
2760 0 489980 225841 81800 0 2759
2761 0 490196 225741 81880 0 2760
2762 0 490364 225661 81960 0 2761
2763 0 490584 225561 82040 0 2762
2764 0 490896 225533 82120 0 2763
2765 0 491216 225561 81960 0 2764
2766 0 491408 225549 82040 0 2765
2767 0 491572 225489 82120 0 2766
2768 0 491744 225385 82280 0 2767
2769 0 491852 225297 82440 0 2768
2770 0 491872 225201 82520 0 2769
2771 0 491896 225097 82640 0 2770
2772 0 491936 225041 82680 0 2771
2773 0 491976 224969 82720 0 2772
2774 0 492156 224785 82760 0 2773
2775 5 492436 224569 82880 0 2774
2776 0 492664 224569 82880 0 2775
2777 0 492856 224589 82840 0 2776
2778 6 493380 224621 82760 0 2777
2779 0 434425 242670 59680 91 2419
2780 0 434008 242490 59520 75 2779
2781 0 433659 242192 59360 86 2780
2782 0 433355 241879 59200 91 2781
2783 0 433163 241606 59000 80 2782
2784 0 433031 241426 58880 80 2783
2785 0 432910 241233 58720 101 2784
2786 0 432871 241012 58600 101 2785
2787 0 432783 240427 58400 101 2786
2788 5 432748 240010 58320 32 2787
2789 0 432535 239684 58320 32 2788
2790 0 432471 239627 58400 40 2789
2791 0 432408 239499 58480 40 2790
2792 0 432286 239395 58520 40 2791
2793 0 432158 239287 58560 40 2792
2794 0 431970 239175 58600 0 2793
2795 0 431910 239181 58640 0 2794
2796 0 431910 239181 58680 0 2795
2797 0 431921 239162 58720 0 2796
2798 0 431912 239117 58800 0 2797
2799 0 431912 239117 58840 0 2798
2800 0 431977 239126 58920 0 2799
2801 0 432018 239156 59000 0 2800
2802 0 432043 239162 59040 0 2801
2803 0 432048 239181 59080 0 2802
2804 0 432065 239186 59120 0 2803
2805 0 432092 239214 59160 0 2804
2806 0 432094 239214 59200 0 2805
2807 0 432095 239215 59240 0 2806
2808 0 432109 239201 59280 0 2807
2809 0 432156 239223 59360 0 2808
2810 0 432181 239210 59440 0 2809
2811 5 432024 239109 59480 0 2810
2812 0 432127 239153 59520 0 2811
2813 0 432222 239196 59560 0 2812
2814 0 432280 239252 59640 0 2813
2815 0 432318 239274 59680 0 2814
2816 0 432348 239279 59760 0 2815
2817 0 432348 239279 59840 0 2816
2818 0 432386 239300 59880 0 2817
2819 0 432426 239321 59960 0 2818
2820 0 432469 239336 60000 0 2819
2821 0 432530 239384 60080 0 2820
2822 0 432566 239428 60120 0 2821
2823 0 432633 239437 60160 0 2822
2824 0 432648 239438 60200 0 2823
2825 0 432708 239451 60280 0 2824
2826 0 432788 239470 60360 0 2825
2827 0 432982 239511 60480 0 2826
2828 0 433142 239468 60600 0 2827
2829 0 433300 239401 60680 0 2828
2830 0 433502 239329 60800 0 2829
2831 0 433528 239261 60880 0 2830
2832 0 433620 239242 60960 0 2831
2833 0 433594 239200 61040 0 2832
2834 0 433663 239271 61120 0 2833
2835 0 433719 239333 61200 0 2834
2836 0 433753 239455 61280 0 2835
2837 0 433743 239491 61360 0 2836
2838 0 433794 239534 61440 0 2837
2839 0 433836 239584 61560 0 2838
2840 0 433839 239585 61680 0 2839
2841 0 433906 239637 61800 0 2840
2842 0 433908 239635 61880 0 2841
2843 0 433914 239657 61960 0 2842
2844 0 433983 239713 62040 0 2843
2845 0 434076 239759 62120 0 2844
2846 0 434061 239796 62200 0 2845
2847 0 434046 239836 62280 0 2846
2848 0 434062 239865 62320 0 2847
2849 0 434078 239907 62360 0 2848
2850 0 434096 239950 62400 0 2849
2851 0 434093 240036 62480 0 2850
2852 0 434058 240086 62560 0 2851
2853 0 434089 239979 62680 0 2852
2854 0 434085 239980 62800 0 2853
2855 0 434085 239980 62880 0 2854
2856 0 434085 239980 63000 0 2855
2857 0 434082 239967 63080 0 2856
2858 0 434072 239906 63160 135 2857
2859 0 434067 239832 63280 135 2858
2860 0 434065 239756 63400 135 2859
2861 0 434080 239618 63520 135 2860
2862 0 434078 239605 63600 135 2861
2863 0 433944 239444 63720 86 2862
2864 0 433981 239441 63800 86 2863
2865 0 434131 239437 63880 86 2864
2866 0 434343 239479 64000 122 2865
2867 5 434437 239467 64160 115 2866
2868 0 434784 239904 64680 60 2867
2869 0 434880 240096 64880 75 2868
2870 0 435008 240288 65080 60 2869
2871 0 435136 240448 65240 60 2870
2872 0 435328 240576 65360 45 2871
2873 0 435552 240672 65520 60 2872
2874 0 435776 240832 65640 91 2873
2875 0 435904 240992 65800 71 2874
2876 0 436000 241184 65960 98 2875
2877 0 436224 241312 66080 71 2876
2878 0 436384 241440 66240 101 2877
2879 0 436544 241600 66360 86 2878
2880 0 436672 241728 66560 71 2879
2881 0 436832 241888 66760 81 2880
2882 0 437024 241984 66960 51 2881
2883 0 437152 242144 67160 81 2882
2884 0 437088 242304 67360 75 2883
2885 0 436928 242464 67480 80 2884
2886 0 436672 242560 67600 91 2885
2887 0 436480 242656 67760 90 2886
2888 0 436320 242816 67920 104 2887
2889 0 436192 243008 68040 120 2888
2890 0 436032 243104 68280 71 2889
2891 0 435840 243104 68480 51 2890
2892 5 435584 243072 68560 101 2891
2893 0 435328 243104 68480 51 2892
2894 0 435072 243104 68480 40 2893
2895 0 434816 243008 68600 45 2894
2896 0 434762 242917 68680 0 2895
2897 0 434746 242848 68840 0 2896
2898 0 434609 242773 69080 0 2897
2899 0 434309 242833 69360 0 2898
2900 0 434037 242952 69600 0 2899
2901 0 433914 242759 69760 0 2900
2902 0 433879 242788 69920 0 2901
2903 0 433790 242797 70080 0 2902
2904 0 433678 242821 70160 0 2903
2905 0 433513 242803 70160 0 2904
2906 0 433272 242724 70160 0 2905
2907 0 433049 242665 70040 0 2906
2908 0 432862 242604 70040 0 2907
2909 0 432692 242603 69880 0 2908
2910 0 432443 242423 69640 0 2909
2911 0 432309 242382 69640 0 2910
2912 0 432235 242333 69600 0 2911
2913 0 432123 242293 69480 0 2912
2914 0 431945 242355 69480 0 2913
2915 0 431741 242370 69480 0 2914
2916 0 431420 242376 69320 0 2915
2917 0 431065 242302 69320 0 2916
2918 5 430782 242311 69200 0 2917
2919 0 430400 242477 69200 0 2918
2920 0 430289 242614 69200 0 2919
2921 0 430132 242881 69000 0 2920
2922 0 430110 243099 68800 0 2921
2923 0 430169 243264 68760 0 2922
2924 0 430162 243446 68680 0 2923
2925 0 430049 243889 68680 0 2924
2926 0 429916 244205 68440 0 2925
2927 5 429894 244443 68360 0 2926
2928 0 429735 244498 68360 0 2927
2929 0 429641 244527 68360 0 2928
2930 0 429562 244571 68360 0 2929
2931 6 429510 244585 68320 0 2930
2932 0 456494 264375 45560 140 1576
2933 0 456858 264698 45000 128 2932
2934 0 457070 265156 44360 164 2933
2935 0 457587 265545 43880 128 2934
2936 0 457794 265931 43640 131 2935
2937 0 457942 266286 43520 157 2936
2938 0 457966 266350 43480 157 2937
2939 0 458158 266931 43480 120 2938
2940 0 458415 267802 43480 181 2939
2941 0 460429 268073 43480 150 2940
2942 0 461539 268230 43440 124 2941
2943 0 462563 268473 43440 148 2942
2944 0 462852 268552 43320 128 2943
2945 0 463451 268366 43320 98 2944
2946 0 464481 268660 43320 122 2945
2947 0 464351 269016 42960 80 2946
2948 0 464601 269753 42840 107 2947
2949 0 465052 270006 42800 90 2948
2950 0 465629 270357 42960 122 2949
2951 0 466156 270884 43000 91 2950
2952 0 467157 271273 43040 160 2951
2953 0 467473 271426 43240 124 2952
2954 0 468653 271343 43320 181 2953
2955 0 468909 271575 43400 102 2954
2956 0 469292 271924 43520 98 2955
2957 0 470453 272301 43200 176 2956
2958 5 471255 272175 43000 219 2957
2959 0 473045 271562 43480 134 2958
2960 0 473266 271388 43640 140 2959
2961 0 473662 271167 43760 122 2960
2962 0 474306 270932 44000 98 2961
2963 0 474865 270658 44320 98 2962
2964 0 476037 269935 44320 90 2963
2965 0 476871 269285 44320 107 2964
2966 5 477283 269053 44160 107 2965
2967 0 477578 268779 43800 203 2966
2968 0 477869 268752 43400 131 2967
2969 0 477979 268752 43000 64 2968
2970 0 478043 268710 42720 60 2969
2971 0 478222 268589 42520 60 2970
2972 0 478322 268789 42240 60 2971
2973 0 478428 268847 41920 71 2972
2974 0 478555 268985 41640 81 2973
2975 0 478750 269122 41320 81 2974
2976 0 478798 269254 40920 45 2975
2977 0 478808 269423 40520 98 2976
2978 0 478602 269375 40080 98 2977
2979 0 478560 269523 39640 98 2978
2980 0 478381 269723 39280 71 2979
2981 0 478254 269866 38960 32 2980
2982 0 478132 269972 38680 51 2981
2983 0 478006 270088 38320 71 2982
2984 0 477811 270119 37880 45 2983
2985 0 477784 270151 37520 40 2984
2986 0 478280 270125 37200 51 2985
2987 0 478481 270167 37080 96 2986
2988 0 478608 270209 36920 96 2987
2989 0 477979 270536 36520 40 2988
2990 0 477826 270708 36240 75 2989
2991 0 477846 270735 36200 60 2990
2992 0 477843 270738 36120 60 2991
2993 0 477843 270769 36040 60 2992
2994 0 477843 270777 36000 60 2993
2995 0 477827 270821 35920 71 2994
2996 0 477818 270842 35840 71 2995
2997 0 477821 270852 35800 71 2996
2998 0 477814 270866 35720 71 2997
2999 0 477811 270880 35640 71 2998
3000 0 477850 270904 35560 71 2999
3001 0 477824 270976 35440 71 3000
3002 0 477749 270869 35400 71 3001
3003 0 477789 270915 35360 60 3002
3004 0 477808 270962 35320 60 3003
3005 0 477811 270962 35280 60 3004
3006 0 477810 270982 35200 60 3005
3007 0 477811 270967 35160 60 3006
3008 0 477865 271557 35120 60 3007
3009 0 477839 271021 35080 60 3008
3010 0 477836 270967 35040 60 3009
3011 0 477830 270967 35000 60 3010
3012 0 477820 270941 34960 60 3011
3013 0 477790 270888 34920 60 3012
3014 0 477790 270888 34880 60 3013
3015 0 477790 270888 34840 101 3014
3016 0 477790 270888 34800 101 3015
3017 5 477789 270887 34720 101 3016
3018 0 477824 270481 34720 101 3017
3019 0 477918 270337 34680 101 3018
3020 0 477940 270316 34640 101 3019
3021 0 477933 270288 34600 101 3020
3022 0 477933 270288 34560 101 3021
3023 0 478053 270150 34520 0 3022
3024 0 478053 270150 34440 0 3023
3025 0 478046 270091 34360 0 3024
3026 0 478032 270068 34320 0 3025
3027 0 477985 270061 34280 0 3026
3028 0 477996 270037 34200 0 3027
3029 0 477996 270037 34160 0 3028
3030 0 477996 270037 34080 0 3029
3031 0 477985 270013 34040 0 3030
3032 0 477996 269976 33960 0 3031
3033 0 477996 269976 33880 0 3032
3034 0 477996 269976 33800 0 3033
3035 0 478032 270000 33760 0 3034
3036 0 478048 270004 33680 0 3035
3037 0 478130 270020 33600 0 3036
3038 0 478167 270035 33560 0 3037
3039 0 478198 270048 33520 0 3038
3040 0 478202 270066 33480 0 3039
3041 0 478202 270066 33440 0 3040
3042 0 478202 270066 33400 0 3041
3043 0 478234 270106 33360 0 3042
3044 0 478234 270106 33320 0 3043
3045 0 478228 270125 33280 0 3044
3046 0 478214 270175 33240 0 3045
3047 0 478202 270201 33200 0 3046
3048 0 478194 270229 33160 0 3047
3049 0 478190 270239 33120 0 3048
3050 0 478180 270267 33040 0 3049
3051 0 478090 270270 32960 0 3050
3052 0 478166 270292 32920 0 3051
3053 0 478148 270300 32880 0 3052
3054 0 478152 270310 32840 0 3053
3055 0 478162 270347 32800 0 3054
3056 0 478170 270379 32760 0 3055
3057 0 478178 270398 32680 0 3056
3058 0 478162 270411 32600 0 3057
3059 0 478144 270435 32520 0 3058
3060 0 478126 270443 32440 0 3059
3061 0 478104 270451 32360 0 3060
3062 0 478120 270457 32320 0 3061
3063 0 478168 270472 32200 0 3062
3064 0 478142 270496 32120 0 3063
3065 0 478120 270503 32040 0 3064
3066 0 478120 270503 31920 0 3065
3067 0 478118 270479 31800 0 3066
3068 0 478144 270335 31720 0 3067
3069 0 478030 270249 31640 0 3068
3070 0 478056 270217 31520 0 3069
3071 0 477998 270270 31400 0 3070
3072 0 477974 270239 31280 0 3071
3073 0 477808 270264 31200 0 3072
3074 0 477796 270282 31160 0 3073
3075 0 477704 270319 31120 0 3074
3076 0 477698 270321 31080 0 3075
3077 0 477678 270311 31040 0 3076
3078 0 477668 270242 31000 0 3077
3079 6 477704 270201 30920 0 3078
3080 0 464999 263374 37440 172 1668
3081 0 464931 263422 37320 172 3080
3082 0 465219 263462 37200 91 3081
3083 0 465439 263550 37120 91 3082
3084 0 465141 263760 37080 60 3083
3085 0 465067 263918 37040 60 3084
3086 0 465029 264000 37000 64 3085
3087 0 465253 264210 36960 64 3086
3088 0 465087 264102 36920 64 3087
3089 0 465085 264136 36880 64 3088
3090 0 464971 264262 36800 51 3089
3091 0 464947 264302 36760 51 3090
3092 0 464753 264480 36680 40 3091
3093 0 464699 264522 36640 40 3092
3094 0 464614 264558 36600 40 3093
3095 0 464530 264648 36560 40 3094
3096 0 464421 264711 36520 40 3095
3097 0 464359 264787 36480 40 3096
3098 0 464279 264832 36440 40 3097
3099 0 464300 264976 36360 80 3098
3100 0 464295 265069 36320 80 3099
3101 0 464324 265080 36280 80 3100
3102 0 464348 265137 36200 91 3101
3103 0 464347 265163 36160 91 3102
3104 5 464383 265184 36120 91 3103
3105 0 464445 265278 36080 75 3104
3106 0 464460 265327 36040 75 3105
3107 0 464504 265410 36000 75 3106
3108 0 464564 265563 35920 81 3107
3109 0 464539 265593 35880 81 3108
3110 0 464571 265660 35840 81 3109
3111 0 464633 265727 35760 75 3110
3112 0 464614 265778 35680 75 3111
3113 0 464604 265871 35600 60 3112
3114 0 464639 266022 35520 60 3113
3115 0 464609 266053 35440 60 3114
3116 0 464624 266090 35360 75 3115
3117 0 464607 266122 35280 75 3116
3118 0 464618 266160 35200 75 3117
3119 0 464651 266266 35120 75 3118
3120 0 464592 266239 35080 75 3119
3121 0 464547 266201 35040 75 3120
3122 0 464523 266183 35000 75 3121
3123 0 464420 266171 34920 90 3122
3124 0 464413 266231 34880 90 3123
3125 0 464371 266253 34840 90 3124
3126 0 464371 266253 34800 90 3125
3127 0 464341 266274 34760 90 3126
3128 0 464306 266335 34680 32 3127
3129 0 464263 266385 34600 32 3128
3130 0 464216 266442 34520 86 3129
3131 0 464219 266486 34440 86 3130
3132 0 464224 266562 34360 86 3131
3133 0 464265 266679 34280 51 3132
3134 0 464385 266833 34200 115 3133
3135 0 464485 267015 34160 115 3134
3136 0 464615 267101 34120 131 3135
3137 5 465136 267590 34120 90 3136
3138 0 465246 267696 34160 71 3137
3139 0 465273 267694 34200 71 3138
3140 0 465273 267774 34240 71 3139
3141 0 465317 267873 34280 91 3140
3142 0 465288 268046 34360 91 3141
3143 0 465321 268144 34440 124 3142
3144 5 465424 268313 34520 98 3143
3145 0 466193 268861 34480 71 3144
3146 0 466247 268907 34400 71 3145
3147 0 466419 268970 34320 75 3146
3148 0 466596 268987 34200 98 3147
3149 5 466634 269022 34080 98 3148
3150 0 467314 269984 34120 81 3149
3151 0 467349 270045 34160 81 3150
3152 0 467384 270180 34240 102 3151
3153 0 467418 270353 34280 102 3152
3154 0 467362 270436 34400 91 3153
3155 0 467301 270542 34520 71 3154
3156 0 467289 270576 34560 71 3155
3157 0 467266 270627 34600 71 3156
3158 0 467252 270674 34640 71 3157
3159 0 467252 270674 34680 71 3158
3160 0 467246 270695 34760 80 3159
3161 0 467214 270776 34840 80 3160
3162 0 467202 270851 34880 80 3161
3163 0 467192 270898 34920 51 3162
3164 0 467186 271015 34960 51 3163
3165 0 467184 271079 35000 51 3164
3166 0 467237 271292 35040 51 3165
3167 0 467354 271658 35080 75 3166
3168 0 467516 272176 35120 108 3167
3169 0 467404 271817 35160 75 3168
3170 0 467404 271817 35200 75 3169
3171 0 467431 272123 35240 108 3170
3172 0 467431 272123 35320 108 3171
3173 5 467462 272182 35400 108 3172
3174 0 467201 272379 35440 32 3173
3175 0 467177 272417 35480 32 3174
3176 0 467174 272422 35520 32 3175
3177 0 467160 272437 35560 32 3176
3178 0 467142 272461 35600 32 3177
3179 0 467107 272478 35680 51 3178
3180 0 467048 272517 35760 51 3179
3181 0 467016 272669 35840 115 3180
3182 0 467011 272748 35920 115 3181
3183 0 467011 272748 36040 115 3182
3184 0 466955 272744 36160 128 3183
3185 0 466892 272784 36240 128 3184
3186 0 466892 272784 36320 128 3185
3187 0 466892 272784 36400 45 3186
3188 0 466892 272784 36440 45 3187
3189 0 467061 272793 36520 45 3188
3190 0 467040 272628 36560 40 3189
3191 0 467269 272732 36600 40 3190
3192 0 467387 272698 36640 40 3191
3193 0 467540 272675 36680 40 3192
3194 0 467674 272660 36720 86 3193
3195 0 467784 272660 36760 86 3194
3196 0 467840 272649 36800 86 3195
3197 0 468036 272590 36920 96 3196
3198 0 467944 272279 36960 96 3197
3199 0 468031 272494 37000 96 3198
3200 0 468031 272494 37080 96 3199
3201 0 467728 272484 37200 96 3200
3202 0 467298 272529 37320 150 3201
3203 0 467183 272525 37400 157 3202
3204 0 467036 272513 37480 157 3203
3205 0 467036 272513 37560 115 3204
3206 0 467036 272482 37640 115 3205
3207 0 467020 272461 37720 115 3206
3208 0 467013 272414 37760 115 3207
3209 0 467011 272397 37800 115 3208
3210 0 467011 272397 37840 115 3209
3211 0 467102 272429 37920 71 3210
3212 0 467169 272461 38000 71 3211
3213 0 467193 272472 38040 71 3212
3214 0 467240 272444 38080 71 3213
3215 0 467239 272443 38120 71 3214
3216 0 467331 272472 38160 71 3215
3217 0 467331 272472 38200 71 3216
3218 0 467331 272484 38240 71 3217
3219 6 467333 272475 38280 71 3218
3220 0 451392 246720 66680 64 1450
3221 0 451328 246528 66480 80 3220
3222 0 451232 246304 66400 75 3221
3223 0 451104 246048 66400 64 3222
3224 0 450944 245824 66400 81 3223
3225 0 450912 245632 66240 81 3224
3226 0 450752 245440 66200 90 3225
3227 0 450560 245248 66200 80 3226
3228 0 450336 245120 66160 86 3227
3229 0 450080 245024 66160 86 3228
3230 0 449824 244928 66080 102 3229
3231 0 449664 244768 65920 81 3230
3232 0 449440 244640 65880 153 3231
3233 0 449216 244512 65720 124 3232
3234 0 449024 244384 65600 128 3233
3235 0 448832 244224 65560 141 3234
3236 0 448672 244064 65360 124 3235
3237 0 448576 243840 65280 124 3236
3238 0 448544 243616 65160 104 3237
3239 0 448512 243392 65040 120 3238
3240 0 448480 243168 64920 120 3239
3241 0 448448 242944 64800 107 3240
3242 0 448320 242720 64800 128 3241
3243 0 448128 242496 64800 107 3242
3244 0 447936 242336 64880 135 3243
3245 0 447712 242176 64920 141 3244
3246 0 447552 242016 65040 90 3245
3247 0 447392 241856 65160 81 3246
3248 0 447200 241728 65280 96 3247
3249 0 446976 241600 65320 91 3248
3250 0 446752 241504 65400 150 3249
3251 0 446496 241440 65400 131 3250
3252 0 446240 241408 65480 90 3251
3253 0 445984 241408 65480 86 3252
3254 0 445728 241280 65440 51 3253
3255 0 445536 241152 65320 40 3254
3256 0 445344 240992 65200 136 3255
3257 5 445280 240928 65200 157 3256
3258 0 445120 240768 65080 98 3257
3259 0 444960 240608 64880 90 3258
3260 0 444768 240448 64800 81 3259
3261 0 444512 240416 64720 51 3260
3262 0 444256 240352 64680 75 3261
3263 0 444000 240256 64640 80 3262
3264 0 443808 240128 64520 120 3263
3265 0 443552 240064 64480 134 3264
3266 0 443296 240032 64560 75 3265
3267 0 443040 239968 64560 64 3266
3268 0 442784 239936 64480 81 3267
3269 0 442528 239904 64360 81 3268
3270 0 442272 239840 64320 80 3269
3271 0 442016 239776 64320 120 3270
3272 0 441760 239744 64400 134 3271
3273 0 441504 239712 64360 131 3272
3274 0 441248 239680 64360 102 3273
3275 0 440992 239584 64360 90 3274
3276 0 440736 239520 64320 108 3275
3277 0 440480 239424 64280 98 3276
3278 0 440288 239296 64160 81 3277
3279 0 440064 239200 64080 107 3278
3280 0 439808 239104 63960 80 3279
3281 0 439552 239008 63880 75 3280
3282 0 439296 238912 63760 91 3281
3283 0 439072 238784 63680 107 3282
3284 0 438816 238656 63640 86 3283
3285 0 438560 238528 63600 75 3284
3286 0 438304 238432 63520 75 3285
3287 0 438048 238336 63400 98 3286
3288 0 437824 238208 63360 60 3287
3289 0 437664 238080 63160 137 3288
3290 0 437440 237952 63000 98 3289
3291 0 437376 237888 62920 98 3290
3292 0 437402 237893 62880 0 3291
3293 0 437316 237827 62720 0 3292
3294 0 437242 237791 62680 0 3293
3295 0 437156 237857 62560 0 3294
3296 0 437098 237775 62400 0 3295
3297 0 436896 237537 62200 0 3296
3298 0 436682 237421 62080 0 3297
3299 0 436404 237275 61920 0 3298
3300 0 436210 236997 61760 0 3299
3301 0 435864 236649 61600 0 3300
3302 5 435619 236297 61440 0 3301
3303 0 435396 235759 61480 0 3302
3304 0 435482 235667 61600 0 3303
3305 0 435450 235347 61720 0 3304
3306 5 435518 235075 61880 0 3305
3307 0 435740 234493 61840 0 3306
3308 0 435838 234149 61760 0 3307
3309 0 435984 233811 61640 0 3308
3310 0 436202 233216 61560 0 3309
3311 5 436236 232198 61480 0 3310
3312 0 436844 231582 61600 0 3311
3313 5 437138 231266 61640 0 3312
3314 0 437432 230950 61680 0 3313
3315 5 437700 230918 61880 0 3314
3316 0 438164 229970 61960 0 3315
3317 0 438388 229982 62040 0 3316
3318 0 438496 229814 62200 0 3317
3319 0 438820 229474 62360 0 3318
3320 0 439052 229490 62520 0 3319
3321 0 439268 229118 62720 0 3320
3322 0 439324 228958 62880 0 3321
3323 0 439284 228834 63280 0 3322
3324 0 439308 228878 63520 0 3323
3325 0 439124 228694 63600 0 3324
3326 0 438952 228398 63800 0 3325
3327 0 438884 228246 64000 0 3326
3328 0 438992 228002 64160 0 3327
3329 0 438888 227626 64280 0 3328
3330 0 438800 226694 64400 0 3329
3331 5 438700 226358 64560 0 3330
3332 0 438676 226202 64640 0 3331
3333 0 438732 225326 65200 0 3332
3334 0 438592 224794 65400 0 3333
3335 0 438412 224606 65520 0 3334
3336 0 438236 223786 65400 0 3335
3337 0 437896 223558 65520 0 3336
3338 0 437800 223662 65960 0 3337
3339 0 437788 223680 66040 0 3338
3340 0 437734 223729 66200 0 3339
3341 0 437744 223717 66400 0 3340
3342 0 437890 223831 66600 0 3341
3343 0 437998 223967 66760 0 3342
3344 0 438330 224007 66960 0 3343
3345 0 438570 224059 67160 0 3344
3346 0 438556 223897 67320 0 3345
3347 0 438552 223805 67520 0 3346
3348 5 438580 223799 67680 0 3347
3349 0 438484 223575 67720 0 3348
3350 0 438572 223517 67840 0 3349
3351 6 438648 223447 67880 0 3350
3352 0 432875 239958 58120 32 2788
3353 0 433010 239943 57960 108 3352
3354 0 433235 240016 57760 108 3353
3355 0 433266 240028 57720 64 3354
3356 0 433292 239998 57680 64 3355
3357 0 433468 239826 57640 51 3356
3358 0 433556 239788 57560 51 3357
3359 0 433574 239768 57520 51 3358
3360 0 433612 239760 57480 81 3359
3361 0 433676 239748 57440 81 3360
3362 0 433704 239746 57400 81 3361
3363 0 433712 239752 57320 81 3362
3364 0 433806 239822 57240 91 3363
3365 0 433844 239864 57160 91 3364
3366 0 433862 239876 57080 91 3365
3367 0 433972 239830 57040 81 3366
3368 0 433988 239882 56960 81 3367
3369 0 434056 239922 56880 81 3368
3370 0 434118 239908 56840 71 3369
3371 0 434186 239896 56760 71 3370
3372 0 434238 239900 56720 71 3371
3373 0 434246 239902 56640 51 3372
3374 0 434270 239896 56600 51 3373
3375 0 434318 239888 56560 51 3374
3376 0 434322 239888 56520 51 3375
3377 0 434346 239888 56480 51 3376
3378 0 434346 239888 56440 51 3377
3379 0 434396 239966 56400 71 3378
3380 0 434396 239970 56360 71 3379
3381 0 434424 239974 56320 71 3380
3382 0 434424 239974 56280 71 3381
3383 0 434448 239986 56240 71 3382
3384 0 434450 239988 56200 71 3383
3385 0 434502 239938 56120 51 3384
3386 0 434504 239928 56080 51 3385
3387 0 434504 239908 56040 51 3386
3388 0 434510 239846 56000 51 3387
3389 0 434518 239827 55960 51 3388
3390 0 434516 239771 55920 40 3389
3391 0 434526 239758 55840 40 3390
3392 0 434538 239728 55800 40 3391
3393 0 434582 239689 55760 40 3392
3394 0 434588 239683 55720 51 3393
3395 0 434568 239620 55680 51 3394
3396 0 434610 239625 55640 51 3395
3397 0 434631 239577 55600 51 3396
3398 0 434631 239549 55560 51 3397
3399 0 434642 239532 55520 51 3398
3400 0 434612 239484 55480 81 3399
3401 0 434635 239435 55400 81 3400
3402 0 434685 239411 55320 51 3401
3403 0 434704 239379 55240 51 3402
3404 0 434717 239349 55160 51 3403
3405 0 434760 239342 55080 51 3404
3406 0 434734 239327 55000 32 3405
3407 0 434696 239332 54920 32 3406
3408 0 434713 239314 54840 32 3407
3409 0 434689 239222 54720 91 3408
3410 0 434702 239198 54640 71 3409
3411 0 434702 239198 54560 71 3410
3412 5 435135 238845 54480 60 3411
3413 0 435801 238601 54440 71 3412
3414 0 435887 238560 54400 71 3413
3415 0 436084 238525 54360 71 3414
3416 0 436151 238524 54280 71 3415
3417 0 436190 238511 54200 51 3416
3418 0 436354 238423 54160 51 3417
3419 0 436444 238371 54120 71 3418
3420 0 436465 238350 54080 71 3419
3421 0 436500 238318 54040 71 3420
3422 0 436698 238169 53960 64 3421
3423 0 436827 238078 53920 60 3422
3424 0 436944 238024 53880 60 3423
3425 0 437450 237800 53800 64 3424
3426 0 437450 237800 53760 64 3425
3427 0 437691 237719 53680 101 3426
3428 5 437840 237710 53600 60 3427
3429 0 438519 237382 53600 51 3428
3430 0 439493 237171 53600 64 3429
3431 0 439788 236967 53640 75 3430
3432 5 440372 236487 53680 115 3431
3433 5 441117 235892 53680 91 3432
3434 0 441693 234892 53720 71 3433
3435 0 441999 234743 53760 0 3434
3436 0 442811 234447 53800 0 3435
3437 0 443323 234171 53720 0 3436
3438 0 443323 234095 53640 0 3437
3439 0 443363 234051 53520 0 3438
3440 0 443343 234007 53480 0 3439
3441 0 443143 234071 53440 0 3440
3442 0 443299 234031 53400 0 3441
3443 0 443431 233999 53280 0 3442
3444 0 443527 233907 53160 0 3443
3445 0 443667 233871 53040 0 3444
3446 0 443743 233779 52920 0 3445
3447 0 443811 233695 52800 0 3446
3448 0 443767 233579 52640 0 3447
3449 0 443667 233555 52480 0 3448
3450 0 443799 233575 52280 0 3449
3451 0 444007 233471 52120 0 3450
3452 0 444007 233383 52040 0 3451
3453 0 444067 233367 52000 0 3452
3454 0 444251 233259 51880 0 3453
3455 0 444295 233103 51840 0 3454
3456 0 444291 233003 51800 0 3455
3457 0 444307 233179 51720 0 3456
3458 0 444315 233023 51600 0 3457
3459 0 444331 232891 51560 0 3458
3460 0 444451 232583 51480 0 3459
3461 0 444427 232255 51360 0 3460
3462 0 444419 232079 51240 0 3461
3463 0 444359 231947 51120 0 3462
3464 0 444395 231915 51000 0 3463
3465 0 444338 232221 50880 0 3464
3466 0 444319 232323 50840 0 3465
3467 0 444155 231943 50640 0 3466
3468 0 444123 231759 50480 0 3467
3469 0 444175 231871 50280 0 3468
3470 0 443883 232239 50160 0 3469
3471 0 443883 232235 50120 0 3470
3472 6 443839 232331 50080 0 3471
3473 0 450140 238889 79120 80 2661
3474 0 450024 238957 79160 91 3473
3475 0 449844 239041 79200 91 3474
3476 0 449612 239177 79240 102 3475
3477 0 449184 239369 79280 91 3476
3478 0 448928 239581 79240 98 3477
3479 0 448872 239637 79200 98 3478
3480 0 448864 239673 79160 98 3479
3481 0 448768 239645 79080 98 3480
3482 0 448668 239665 79000 96 3481
3483 0 448560 239629 78880 96 3482
3484 0 448408 239685 78760 91 3483
3485 0 448184 239757 78680 64 3484
3486 0 447360 239889 78640 81 3485
3487 0 446612 240013 78480 75 3486
3488 0 446236 239961 78440 51 3487
3489 0 445932 240037 78400 75 3488
3490 0 445828 239997 78320 75 3489
3491 0 445548 240181 78480 75 3490
3492 0 445476 240241 78520 75 3491
3493 0 445464 240245 78560 75 3492
3494 0 445440 240273 78600 75 3493
3495 0 445384 240313 78640 86 3494
3496 0 445296 240405 78680 86 3495
3497 0 445184 240497 78760 86 3496
3498 0 445124 240549 78800 86 3497
3499 0 445088 240573 78880 86 3498
3500 0 444936 240677 78960 115 3499
3501 0 444780 240925 79040 98 3500
3502 0 444128 241385 79080 91 3501
3503 0 443308 241645 79040 75 3502
3504 0 443168 241617 78960 75 3503
3505 0 442928 241629 78840 80 3504
3506 0 442708 241597 78720 96 3505
3507 0 442616 241609 78600 96 3506
3508 0 442416 241645 78480 75 3507
3509 0 442248 241749 78360 64 3508
3510 0 442088 241729 78280 64 3509
3511 0 441792 241689 78160 107 3510
3512 0 441592 241689 78040 60 3511
3513 0 441468 241657 78000 60 3512
3514 0 441056 241677 77920 75 3513
3515 0 440768 241717 77960 75 3514
3516 0 440540 241813 78040 75 3515
3517 0 440272 241893 78120 60 3516
3518 0 439932 241949 78200 80 3517
3519 0 439372 241845 78280 60 3518
3520 0 439092 241821 78240 107 3519
3521 0 439056 241805 78200 107 3520
3522 0 438928 241849 78120 64 3521
3523 0 438888 241861 78080 64 3522
3524 0 438300 241981 78000 51 3523
3525 0 437880 242097 77920 80 3524
3526 0 437552 242237 77840 90 3525
3527 0 437384 242305 77760 81 3526
3528 0 437016 242485 77600 96 3527
3529 0 436708 242505 77440 102 3528
3530 5 436152 242393 77240 102 3529
3531 0 435636 241973 77200 80 3530
3532 0 435440 241805 77160 81 3531
3533 0 435244 241701 77120 98 3532
3534 0 435144 241613 77040 98 3533
3535 0 434812 241429 76920 81 3534
3536 0 434688 241313 76800 86 3535
3537 0 434468 241145 76680 102 3536
3538 0 434308 241041 76560 115 3537
3539 0 434188 240993 76400 96 3538
3540 0 434008 240949 76280 81 3539
3541 0 433884 240917 76160 81 3540
3542 0 433668 240905 76040 71 3541
3543 0 433380 240857 75880 71 3542
3544 0 433120 240793 75800 75 3543
3545 5 432864 240745 75680 102 3544
3546 0 432460 240721 75600 86 3545
3547 0 432192 240601 75480 107 3546
3548 0 431893 240526 75400 90 3547
3549 0 431744 240489 75360 90 3548
3550 0 431288 240385 75320 120 3549
3551 0 430772 240209 75280 115 3550
3552 0 430076 239953 75160 96 3551
3553 5 429969 239934 75080 96 3552
3554 0 429916 239925 75040 96 3553
3555 0 429592 239749 74880 120 3554
3556 5 429528 239669 74800 120 3555
3557 0 428860 238621 74840 115 3556
3558 0 428812 238569 74920 115 3557
3559 0 428812 238521 75000 115 3558
3560 0 428776 238517 75080 115 3559
3561 0 428760 238493 75160 115 3560
3562 0 428732 238469 75200 115 3561
3563 0 428636 238425 75240 0 3562
3564 0 428620 238433 75400 0 3563
3565 0 428524 238349 75520 0 3564
3566 0 428412 238345 75640 0 3565
3567 0 428300 238181 75840 0 3566
3568 0 428096 237853 75920 81 3567
3569 0 428056 237469 76000 81 3568
3570 0 428068 237305 76120 96 3569
3571 0 428088 237185 76240 64 3570
3572 5 428184 236941 76320 108 3571
3573 0 428296 236913 76400 108 3572
3574 0 428444 236837 76560 71 3573
3575 0 428464 236661 76720 71 3574
3576 0 428512 236685 76880 71 3575
3577 0 428844 236717 77000 60 3576
3578 0 429504 236928 77560 60 3577
3579 0 429664 236928 77760 81 3578
3580 0 429824 236992 78000 60 3579
3581 0 429984 237024 78200 60 3580
3582 0 430208 237024 78360 45 3581
3583 0 430368 237024 78560 101 3582
3584 6 430368 236928 78800 32 3583
3585 5 457239 263564 41720 32 1616
3586 0 457023 262723 41720 75 3585
3587 0 457079 262563 41680 60 3586
3588 0 457143 262411 41640 60 3587
3589 0 457255 262211 41520 60 3588
3590 0 457379 261945 41400 98 3589
3591 0 457585 261913 41200 107 3590
3592 0 457695 261859 41160 107 3591
3593 0 457791 261763 41120 107 3592
3594 0 457945 261677 41000 107 3593
3595 0 458061 261637 40960 0 3594
3596 0 458263 261615 40800 64 3595
3597 0 458385 261531 40720 64 3596
3598 0 458539 261493 40600 64 3597
3599 0 458745 261435 40480 64 3598
3600 0 458971 261387 40400 71 3599
3601 0 459061 261387 40280 71 3600
3602 0 459151 261387 40160 71 3601
3603 0 459271 261345 40080 71 3602
3604 0 459407 261261 39920 75 3603
3605 0 459681 261079 39880 104 3604
3606 5 459681 261079 39840 104 3605
3607 0 459921 261141 39840 102 3606
3608 0 460138 261082 39840 102 3607
3609 0 460280 261039 39840 102 3608
3610 0 460434 260956 39840 0 3609
3611 0 460707 260801 39800 0 3610
3612 0 460855 260766 39720 0 3611
3613 0 461086 260719 39640 0 3612
3614 5 461268 260678 39600 0 3613
3615 0 461314 260700 39480 0 3614
3616 0 461456 260693 39400 0 3615
3617 0 461614 260740 39280 0 3616
3618 0 461752 260757 39160 0 3617
3619 0 461802 260690 39080 0 3618
3620 0 461898 260708 39000 0 3619
3621 0 462011 260726 38880 0 3620
3622 0 462193 260766 38720 0 3621
3623 0 462343 260812 38560 0 3622
3624 0 462495 260817 38400 0 3623
3625 0 462613 260837 38160 0 3624
3626 0 462706 260834 38000 0 3625
3627 0 462794 260888 37760 0 3626
3628 0 462902 260951 37560 0 3627
3629 0 462897 261014 37520 0 3628
3630 0 462907 261002 37480 0 3629
3631 0 463006 260938 37480 0 3630
3632 0 463122 260906 37480 0 3631
3633 0 463167 260905 37440 0 3632
3634 0 463297 260922 37400 0 3633
3635 0 463536 260940 37320 0 3634
3636 0 463871 260948 37240 0 3635
3637 0 464132 260945 37160 0 3636
3638 0 464345 260942 37080 0 3637
3639 0 464566 261026 36920 0 3638
3640 0 464581 261053 36840 0 3639
3641 0 464384 261137 36720 0 3640
3642 0 464142 261239 36600 0 3641
3643 0 463880 261328 36480 0 3642
3644 0 463778 261324 36440 0 3643
3645 0 463768 261363 36360 0 3644
3646 0 463771 261420 36240 0 3645
3647 0 463785 261411 36120 0 3646
3648 0 463822 261434 36000 0 3647
3649 0 463851 261481 35840 0 3648
3650 0 463913 261510 35680 0 3649
3651 0 464003 261590 35520 0 3650
3652 5 464029 261596 35480 0 3651
3653 0 464160 261580 35360 0 3652
3654 0 464325 261612 35240 0 3653
3655 0 464624 261569 35160 0 3654
3656 0 464768 261492 35120 0 3655
3657 0 464897 261441 35040 0 3656
3658 0 465158 261401 34960 0 3657
3659 0 465425 261242 34920 0 3658
3660 0 465469 261220 34840 0 3659
3661 0 465513 261186 34600 0 3660
3662 0 465631 261178 34440 0 3661
3663 0 465639 261170 34320 0 3662
3664 0 465693 261186 34280 0 3663
3665 0 465693 261184 34160 0 3664
3666 0 465759 261190 34000 0 3665
3667 0 465828 261195 33880 0 3666
3668 0 465853 261186 33800 0 3667
3669 0 465899 261175 33600 0 3668
3670 0 465881 261184 33400 0 3669
3671 0 465892 261203 33200 32 3670
3672 0 465917 261258 33000 32 3671
3673 0 465980 261267 32800 32 3672
3674 0 466016 261333 32600 32 3673
3675 0 466007 261360 32400 108 3674
3676 0 466000 261404 32160 131 3675
3677 0 465996 261428 31920 64 3676
3678 0 465982 261375 31760 64 3677
3679 0 465972 261325 31600 163 3678
3680 5 465886 261221 31400 189 3679
3681 0 465908 261157 31160 107 3680
3682 5 465908 261157 31080 107 3681
3683 0 465774 260701 31080 107 3682
3684 0 465756 260703 31040 107 3683
3685 0 465734 260711 31000 107 3684
3686 0 465702 260705 30960 107 3685
3687 0 465672 260711 30920 107 3686
3688 0 465662 260719 30880 107 3687
3689 0 465662 260719 30800 107 3688
3690 0 465640 260701 30760 107 3689
3691 0 465600 260599 30720 0 3690
3692 0 465572 260539 30680 0 3691
3693 6 465522 260481 30640 0 3692
3694 0 447730 230905 68000 64 1929
3695 0 447143 230661 68040 96 3694
3696 5 446521 230386 68080 90 3695
3697 0 446489 230342 68200 91 3696
3698 0 446355 230217 68240 91 3697
3699 0 446208 230092 68320 98 3698
3700 0 446006 229909 68440 86 3699
3701 0 445863 229860 68480 80 3700
3702 0 445695 229740 68520 80 3701
3703 5 444699 229108 68560 154 3702
3704 5 444419 228980 68600 139 3703
3705 0 443035 228200 68640 120 3704
3706 0 443027 228196 68680 120 3705
3707 0 442907 228116 68720 81 3706
3708 0 442623 228012 68800 64 3707
3709 0 442567 227984 68840 64 3708
3710 0 442387 227864 68920 75 3709
3711 0 442127 227808 68960 64 3710
3712 0 441787 227704 69000 81 3711
3713 5 441263 227488 69080 81 3712
3714 0 440760 227196 69040 75 3713
3715 5 440533 227059 69000 81 3714
3716 0 440343 226929 69040 71 3715
3717 0 440266 226884 69080 71 3716
3718 0 440218 226843 69120 75 3717
3719 0 440177 226837 69160 75 3718
3720 0 440081 226808 69200 75 3719
3721 0 440000 226770 69240 71 3720
3722 0 439953 226756 69280 71 3721
3723 0 439916 226721 69320 71 3722
3724 0 439833 226708 69360 71 3723
3725 0 439828 226705 69400 71 3724
3726 0 439766 226694 69440 64 3725
3727 5 439353 226634 69480 96 3726
3728 0 439293 226624 69520 90 3727
3729 0 439214 226632 69560 90 3728
3730 0 439087 226653 69640 90 3729
3731 0 438912 226699 69720 91 3730
3732 0 438830 226696 69800 90 3731
3733 0 438723 226726 69880 90 3732
3734 0 438601 226751 69960 120 3733
3735 0 438533 226769 70040 120 3734
3736 0 438466 226806 70120 120 3735
3737 0 438401 226845 70240 75 3736
3738 0 438367 226860 70280 75 3737
3739 0 438320 226864 70360 71 3738
3740 0 438307 226889 70440 71 3739
3741 0 438307 226889 70480 71 3740
3742 0 438307 226889 70520 71 3741
3743 0 438307 226889 70600 71 3742
3744 0 438280 226918 70640 98 3743
3745 0 438280 226918 70720 98 3744
3746 0 438216 226965 70800 98 3745
3747 0 438216 226965 70880 75 3746
3748 0 438107 227009 70960 75 3747
3749 0 438107 227009 71000 75 3748
3750 0 438067 227048 71040 75 3749
3751 0 438031 227050 71080 64 3750
3752 0 438002 227069 71120 64 3751
3753 0 437867 227108 71200 64 3752
3754 0 437783 227142 71280 98 3753
3755 0 437579 227217 71360 128 3754
3756 0 437435 227232 71400 128 3755
3757 0 437355 227235 71440 64 3756
3758 0 437354 227235 71480 64 3757
3759 0 437089 227197 71560 71 3758
3760 0 436808 227245 71600 178 3759
3761 5 436387 227160 71640 140 3760
3762 0 436301 227139 71680 140 3761
3763 0 436303 227121 71720 140 3762
3764 0 436303 227121 71760 140 3763
3765 0 436134 227037 71960 139 3764
3766 0 436109 226994 72120 131 3765
3767 0 435987 226882 72240 131 3766
3768 5 435987 226861 72280 131 3767
3769 0 435534 226222 72320 40 3768
3770 0 435509 226108 72360 40 3769
3771 0 435503 226035 72400 51 3770
3772 0 435490 225862 72560 32 3771
3773 0 435500 225830 72600 32 3772
3774 0 435501 225816 72640 32 3773
3775 0 435462 225770 72680 32 3774
3776 0 435440 225718 72720 32 3775
3777 0 435460 225676 72760 32 3776
3778 0 435459 225638 72800 32 3777
3779 0 435406 225576 72880 32 3778
3780 0 435372 225574 72920 32 3779
3781 0 435372 225574 72960 32 3780
3782 0 435349 225576 73000 32 3781
3783 0 435276 225608 73080 32 3782
3784 0 435221 225628 73120 32 3783
3785 0 435075 225670 73160 0 3784
3786 0 435003 225682 73240 0 3785
3787 0 434949 225682 73320 0 3786
3788 0 434985 225680 73360 0 3787
3789 0 435004 225680 73440 0 3788
3790 6 435004 225680 73480 0 3789
3791 0 444736 250624 64200 75 1469
3792 0 444576 250784 64360 60 3791
3793 0 444352 250880 64480 60 3792
3794 0 444160 251008 64600 75 3793
3795 0 443904 251072 64680 75 3794
3796 0 443680 251168 64760 90 3795
3797 0 443424 251264 64880 75 3796
3798 0 443232 251392 65040 71 3797
3799 0 442976 251456 65160 96 3798
3800 0 442720 251456 65240 102 3799
3801 0 442464 251456 65280 102 3800
3802 0 442208 251520 65320 91 3801
3803 0 441952 251520 65360 81 3802
3804 0 441728 251616 65440 86 3803
3805 0 441472 251712 65480 81 3804
3806 0 441248 251840 65520 102 3805
3807 0 440992 251840 65560 96 3806
3808 0 440736 251872 65560 122 3807
3809 0 440576 252032 65720 153 3808
3810 0 440480 252224 65920 86 3809
3811 0 440352 252256 66160 128 3810
3812 0 440128 252288 66280 128 3811
3813 0 440000 252320 66520 128 3812
3814 0 439872 252224 66720 71 3813
3815 0 439744 252032 66840 51 3814
3816 0 439616 251840 67040 75 3815
3817 0 439456 251648 67160 120 3816
3818 0 439296 251552 67360 102 3817
3819 0 439072 251488 67480 81 3818
3820 0 438848 251424 67640 60 3819
3821 0 438656 251360 67800 81 3820
3822 0 438592 251264 68040 90 3821
3823 0 438528 251232 68280 71 3822
3824 0 438400 251200 68520 90 3823
3825 0 438304 251072 68720 60 3824
3826 0 438176 250944 68920 32 3825
3827 0 438016 250784 69120 71 3826
3828 0 437888 250720 69360 108 3827
3829 0 437728 250656 69600 124 3828
3830 0 437696 250624 69880 81 3829
3831 0 437568 250464 70080 71 3830
3832 0 437504 250432 70320 51 3831
3833 0 437376 250432 70560 45 3832
3834 0 437376 250400 70840 71 3833
3835 0 437344 250336 71080 64 3834
3836 0 437280 250240 71320 81 3835
3837 0 437216 250176 71560 90 3836
3838 0 437088 250112 71800 60 3837
3839 0 436928 250016 72040 51 3838
3840 0 436864 249984 72280 101 3839
3841 0 436704 249984 72480 96 3840
3842 0 436608 249984 72760 101 3841
3843 0 436512 249984 73000 81 3842
3844 0 436448 249984 73280 90 3843
3845 0 436288 249984 73480 51 3844
3846 0 436128 249984 73680 60 3845
3847 0 435968 249984 73880 60 3846
3848 0 435808 249952 74080 32 3847
3849 0 435648 249952 74280 32 3848
3850 0 435488 249952 74520 81 3849
3851 0 435520 249952 74800 96 3850
3852 0 435552 250016 75040 81 3851
3853 0 435712 250016 75240 81 3852
3854 0 435872 250112 75440 81 3853
3855 0 436032 250208 75640 98 3854
3856 0 436192 250304 75840 101 3855
3857 0 436352 250464 76040 81 3856
3858 0 436448 250592 76240 64 3857
3859 0 436448 250720 76480 64 3858
3860 0 436416 250816 76760 75 3859
3861 0 436256 250880 77000 81 3860
3862 0 436128 250944 77240 64 3861
3863 0 435968 250976 77480 71 3862
3864 0 435808 250976 77720 96 3863
3865 0 435648 250976 77920 81 3864
3866 0 435520 251008 78160 81 3865
3867 0 435360 251040 78360 64 3866
3868 0 435232 251040 78600 64 3867
3869 0 435104 251040 78840 71 3868
3870 0 434944 251008 79080 64 3869
3871 0 434816 251104 79320 81 3870
3872 0 434656 251104 79520 75 3871
3873 0 434528 251104 79760 75 3872
3874 0 434368 251072 80000 71 3873
3875 0 434208 251008 80200 108 3874
3876 0 434016 250880 80360 140 3875
3877 0 433856 250784 80560 226 3876
3878 0 433760 250752 80800 235 3877
3879 5 433632 250720 80960 239 3878
3880 0 433408 250624 81080 200 3879
3881 0 433184 250592 81200 107 3880
3882 0 432960 250528 81320 51 3881
3883 0 432768 250528 81520 60 3882
3884 0 432512 250528 81600 64 3883
3885 0 432288 250624 81440 75 3884
3886 0 432064 250752 81400 51 3885
3887 6 431808 250816 81320 51 3886
3888 0 477731 267818 44160 135 2966
3889 0 477837 267631 44280 124 3888
3890 0 477852 267383 44400 128 3889
3891 0 477868 267264 44560 140 3890
3892 0 477393 266298 44560 101 3891
3893 0 476966 265823 44560 139 3892
3894 0 476834 265519 44320 75 3893
3895 0 476807 265240 44080 101 3894
3896 0 476871 264865 43680 102 3895
3897 0 477018 264664 43400 104 3896
3898 0 477103 264546 43080 108 3897
3899 0 477029 264324 42560 128 3898
3900 0 477108 264121 42240 134 3899
3901 5 477124 264097 42040 134 3900
3902 0 477545 263420 41920 60 3901
3903 0 478463 263019 41760 60 3902
3904 0 479023 262697 41880 102 3903
3905 0 479762 262354 42080 120 3904
3906 5 479366 262343 42240 150 3905
3907 0 480559 262217 42240 98 3906
3908 0 480638 262227 42320 98 3907
3909 0 480939 262127 42320 96 3908
3910 0 481403 262090 42320 64 3909
3911 0 481683 262180 42280 75 3910
3912 0 482380 262222 42240 102 3911
3913 0 482543 262143 42360 75 3912
3914 0 482913 261874 42720 90 3913
3915 0 483667 261409 42800 81 3914
3916 0 483725 261019 43000 86 3915
3917 0 484185 260971 43000 96 3916
3918 0 484554 260929 43000 81 3917
3919 0 485261 260591 42920 40 3918
3920 0 485721 260480 43000 75 3919
3921 0 485905 260464 43040 71 3920
3922 0 486803 260306 43080 98 3921
3923 0 487684 260026 43040 81 3922
3924 5 489859 260285 43040 96 3923
3925 0 490191 260127 42720 64 3924
3926 0 490492 259942 42480 81 3925
3927 0 490650 259955 42240 32 3926
3928 0 490920 259892 41800 71 3927
3929 0 490893 259665 41520 51 3928
3930 0 490856 259485 41240 101 3929
3931 0 490904 259417 40960 81 3930
3932 0 490766 259253 40680 98 3931
3933 0 490598 259211 40400 98 3932
3934 0 490270 258900 40200 75 3933
3935 0 490159 258728 40040 71 3934
3936 0 490017 258469 39920 120 3935
3937 0 489537 258087 39680 71 3936
3938 0 489268 258047 39160 102 3937
3939 0 489373 257926 38800 45 3938
3940 0 489589 257746 38560 51 3939
3941 0 489743 257609 38320 60 3940
3942 0 490043 257530 38160 75 3941
3943 0 490408 257440 38080 64 3942
3944 0 491336 257340 38040 80 3943
3945 0 491553 257350 37960 51 3944
3946 0 491690 257361 37920 51 3945
3947 5 492418 257504 37840 148 3946
3948 0 492339 257456 37720 148 3947
3949 0 492477 257498 37400 40 3948
3950 0 492809 257551 37280 51 3949
3951 0 493400 257620 37160 40 3950
3952 0 493675 257651 37040 64 3951
3953 0 493902 257725 36880 64 3952
3954 0 493770 257815 36600 51 3953
3955 0 493669 257926 36360 32 3954
3956 0 493844 258031 36240 75 3955
3957 0 493933 258242 36000 64 3956
3958 0 494081 258332 35840 64 3957
3959 0 494245 258348 35680 96 3958
3960 0 494461 258406 35560 101 3959
3961 0 494577 258480 35440 90 3960
3962 0 495036 258871 35240 40 3961
3963 0 495116 258950 35200 40 3962
3964 0 495129 258952 35160 40 3963
3965 0 495142 258955 35120 40 3964
3966 0 495174 258987 35080 40 3965
3967 0 495290 259045 34960 40 3966
3968 0 495324 259044 34920 40 3967
3969 0 495368 259038 34880 40 3968
3970 0 495426 259080 34840 40 3969
3971 0 495463 259108 34800 0 3970
3972 0 495513 259128 34760 0 3971
3973 0 495528 259140 34720 0 3972
3974 6 495565 259180 34680 0 3973
3975 0 459683 260915 39800 102 3606
3976 0 459685 260875 39760 102 3975
3977 0 459679 260881 39680 102 3976
3978 0 459623 260769 39600 40 3977
3979 0 459559 260659 39560 40 3978
3980 0 459489 260623 39520 40 3979
3981 0 459305 260429 39440 51 3980
3982 0 458785 259963 39440 71 3981
3983 0 458575 259809 39520 107 3982
3984 0 458405 259575 39760 102 3983
3985 0 458405 259435 39920 120 3984
3986 0 458419 259435 40000 120 3985
3987 0 458437 259337 40120 86 3986
3988 0 458413 258841 40200 40 3987
3989 0 458415 258843 40240 40 3988
3990 0 458395 258769 40280 40 3989
3991 0 458249 258521 40240 40 3990
3992 0 458263 258437 40280 40 3991
3993 0 458317 258299 40320 81 3992
3994 0 458329 258245 40360 81 3993
3995 0 458285 258127 40480 81 3994
3996 0 458211 258067 40520 81 3995
3997 0 458185 257987 40600 81 3996
3998 0 458315 257859 40760 102 3997
3999 0 458311 257789 40840 101 3998
4000 5 458311 257789 40920 101 3999
4001 0 458291 257617 41000 60 4000
4002 0 458275 257457 41120 60 4001
4003 0 458201 257347 41240 64 4002
4004 0 458113 257031 41320 51 4003
4005 0 458123 256811 41360 96 4004
4006 0 457659 256131 41360 101 4005
4007 0 457655 256099 41320 101 4006
4008 0 457715 255923 41240 91 4007
4009 0 457711 255715 41160 107 4008
4010 0 457659 255351 41120 75 4009
4011 0 457627 255167 41080 64 4010
4012 0 457627 255111 41040 64 4011
4013 0 457641 254991 41000 40 4012
4014 0 457527 254777 41000 40 4013
4015 0 457501 254731 40960 51 4014
4016 0 457453 254653 40920 51 4015
4017 0 457437 254627 40880 51 4016
4018 0 457397 254019 40880 32 4017
4019 5 457399 253949 40920 32 4018
4020 0 457413 253939 40680 32 4019
4021 0 457453 253927 40600 32 4020
4022 0 457609 253779 40440 124 4021
4023 0 457599 253789 40360 32 4022
4024 0 457595 253775 40320 0 4023
4025 5 457569 253791 40280 0 4024
4026 0 457659 253671 40280 0 4025
4027 0 457747 253371 40280 0 4026
4028 0 457783 253255 40280 0 4027
4029 0 457777 253171 40240 0 4028
4030 0 457777 253151 40200 0 4029
4031 0 457733 253009 40080 0 4030
4032 0 457669 252999 39960 0 4031
4033 0 457701 252949 39840 0 4032
4034 0 457733 252871 39760 0 4033
4035 0 457727 252889 39600 0 4034
4036 0 457727 252889 39480 0 4035
4037 0 457747 252755 39360 0 4036
4038 0 457713 252701 39240 0 4037
4039 0 457721 252631 39160 0 4038
4040 0 457749 252571 39080 0 4039
4041 0 457741 252503 39040 0 4040
4042 0 457669 252471 38920 0 4041
4043 5 457641 252455 38880 0 4042
4044 0 457587 252415 38840 0 4043
4045 0 457556 252388 38760 0 4044
4046 0 457455 252306 38640 0 4045
4047 0 457407 252329 38480 0 4046
4048 0 457375 252247 38360 0 4047
4049 0 457389 252039 38280 0 4048
4050 0 457393 251948 38200 0 4049
4051 0 457371 251910 38120 0 4050
4052 0 457359 251884 38040 0 4051
4053 0 457319 251828 37960 0 4052
4054 0 457267 251830 37880 0 4053
4055 0 457243 251844 37800 0 4054
4056 0 457115 251834 37720 0 4055
4057 0 457021 251824 37680 0 4056
4058 0 456997 251836 37640 0 4057
4059 6 456967 251854 37600 0 4058
4060 0 455088 237449 72880 75 2619
4061 0 455332 237361 72960 60 4060
4062 0 455668 237245 73000 51 4061
4063 0 456188 237125 73040 64 4062
4064 0 456620 237029 73080 75 4063
4065 0 457064 236833 73120 71 4064
4066 0 457640 236545 73240 107 4065
4067 0 457996 236273 73320 71 4066
4068 0 458236 236129 73360 140 4067
4069 0 458340 236077 73440 140 4068
4070 0 458800 235857 73560 108 4069
4071 5 459504 235373 73640 81 4070
4072 0 460628 234505 73680 71 4071
4073 0 460868 234045 73600 75 4072
4074 0 461016 233781 73520 71 4073
4075 0 461224 233421 73360 75 4074
4076 0 461384 233289 73200 75 4075
4077 0 461548 233033 73000 90 4076
4078 0 461740 232869 72840 75 4077
4079 0 461944 232633 72640 86 4078
4080 0 462236 232521 72440 91 4079
4081 0 462552 231969 72280 148 4080
4082 5 462740 231145 72200 139 4081
4083 0 462644 230193 72240 120 4082
4084 0 462648 230021 72120 96 4083
4085 0 462632 229933 72040 96 4084
4086 0 462284 229797 72000 71 4085
4087 0 462044 229341 72080 86 4086
4088 0 462024 229045 72200 98 4087
4089 5 461868 228637 72320 101 4088
4090 0 461700 228037 72400 60 4089
4091 0 461452 227749 72440 80 4090
4092 0 461388 227485 72560 75 4091
4093 0 461260 227345 72680 51 4092
4094 0 461096 227249 72840 81 4093
4095 0 460984 226917 73040 60 4094
4096 0 460760 226585 73160 98 4095
4097 0 460712 226549 73320 98 4096
4098 0 460568 226497 73480 122 4097
4099 0 460548 226481 73640 90 4098
4100 0 460568 226361 73720 90 4099
4101 0 460476 226161 73920 64 4100
4102 0 460336 225889 74120 81 4101
4103 0 460204 225655 74200 71 4102
4104 0 460072 225421 74280 75 4103
4105 0 460024 225305 74360 75 4104
4106 0 459804 224925 74520 86 4105
4107 0 459676 224765 74640 40 4106
4108 5 459448 224589 74760 75 4107
4109 0 459208 224489 74920 148 4108
4110 0 459128 224493 75120 148 4109
4111 5 458948 224377 75160 141 4110
4112 0 458588 224145 75240 86 4111
4113 0 458312 224033 75400 98 4112
4114 0 458184 223977 75480 98 4113
4115 0 458092 223889 75600 51 4114
4116 0 457704 223549 75800 91 4115
4117 0 457588 223481 75920 91 4116
4118 5 457363 223532 76040 81 4117
4119 0 457288 223549 76080 101 4118
4120 0 457092 223565 76240 120 4119
4121 0 456820 223581 76400 98 4120
4122 0 456536 223573 76520 96 4121
4123 0 456164 223645 76760 64 4122
4124 0 455924 223649 76920 51 4123
4125 0 455632 223637 77080 32 4124
4126 0 455256 223661 77200 75 4125
4127 0 454968 223657 77240 80 4126
4128 0 454392 223713 77280 51 4127
4129 0 453484 223721 77360 0 4128
4130 0 453068 223885 77480 0 4129
4131 0 452324 224033 77560 0 4130
4132 0 451796 223737 77520 60 4131
4133 0 451204 223685 77640 164 4132
4134 0 450920 223805 77840 221 4133
4135 0 450364 223733 78000 166 4134
4136 0 449588 223629 78120 91 4135
4137 6 449228 223741 78200 0 4136
4138 0 456519 261063 53320 150 1534
4139 0 456435 261119 53360 0 4138
4140 5 456307 261471 53440 0 4139
4141 0 456487 261579 53520 0 4140
4142 0 456535 261655 53560 51 4141
4143 0 456585 261787 53600 51 4142
4144 0 456643 261821 53640 51 4143
4145 0 456745 261887 53720 51 4144
4146 0 456819 261959 53800 51 4145
4147 0 456855 262023 53920 51 4146
4148 0 456833 262161 54040 81 4147
4149 0 456833 262207 54120 81 4148
4150 0 456909 262227 54200 81 4149
4151 0 456983 262233 54280 32 4150
4152 0 457101 262255 54320 32 4151
4153 0 457241 262277 54440 51 4152
4154 0 457375 262327 54600 64 4153
4155 0 457441 262369 54640 64 4154
4156 0 457439 262359 54680 64 4155
4157 0 457507 262393 54720 64 4156
4158 0 457641 262513 54840 75 4157
4159 0 457833 262519 54960 75 4158
4160 0 458021 262589 55080 98 4159
4161 0 458283 262665 55240 81 4160
4162 0 458415 262811 55440 98 4161
4163 0 458639 262873 55520 81 4162
4164 0 458821 262979 55680 91 4163
4165 0 458951 263175 55800 81 4164
4166 0 459015 263201 55880 81 4165
4167 0 459081 263247 55920 104 4166
4168 0 459303 263395 56000 86 4167
4169 0 459393 263419 56120 86 4168
4170 0 459485 263437 56200 60 4169
4171 0 459607 263487 56280 60 4170
4172 0 459649 263503 56400 60 4171
4173 0 459653 263549 56560 81 4172
4174 0 459713 263631 56720 98 4173
4175 0 459765 263649 56840 98 4174
4176 0 459893 263657 57000 75 4175
4177 0 460105 263603 57120 51 4176
4178 0 460309 263639 57200 45 4177
4179 0 460545 263623 57280 51 4178
4180 0 460679 263617 57360 51 4179
4181 0 460809 263713 57400 91 4180
4182 0 460877 263733 57480 91 4181
4183 0 461059 263803 57560 64 4182
4184 0 461249 263851 57640 75 4183
4185 0 461471 263973 57720 91 4184
4186 0 461633 264173 57800 91 4185
4187 0 461749 264371 57960 86 4186
4188 0 461841 264541 58040 60 4187
4189 0 461891 264741 58160 71 4188
4190 5 461981 264831 58240 71 4189
4191 0 462099 264859 58320 80 4190
4192 0 462265 264945 58400 86 4191
4193 0 462571 265281 58400 51 4192
4194 0 462577 265297 58360 51 4193
4195 0 462627 265401 58320 51 4194
4196 0 462719 265541 58280 40 4195
4197 5 462787 265617 58240 40 4196
4198 0 463221 265921 58240 51 4197
4199 5 463295 266147 58240 124 4198
4200 0 463579 266459 58240 71 4199
4201 0 463741 266591 58240 51 4200
4202 0 463755 266659 58200 51 4201
4203 0 463817 266731 58160 60 4202
4204 0 464035 266911 58120 32 4203
4205 0 464231 266989 58080 32 4204
4206 5 464395 267629 58080 200 4205
4207 0 464376 267625 58000 200 4206
4208 0 464546 267909 57880 181 4207
4209 0 464712 267955 57640 227 4208
4210 0 464712 267955 57520 178 4209
4211 0 464712 267955 57440 178 4210
4212 6 464720 267987 57360 178 4211
4213 0 388101 160281 168920 0 964
4214 0 388161 160635 168800 0 4213
4215 0 388149 160847 168760 0 4214
4216 0 388250 161224 168720 0 4215
4217 0 388445 161492 168760 0 4216
4218 0 388533 161526 168840 0 4217
4219 0 388438 162161 168880 0 4218
4220 0 388546 162417 168920 0 4219
4221 0 388578 162547 169000 0 4220
4222 0 388606 162689 169040 0 4221
4223 0 388987 163048 169080 0 4222
4224 0 389272 163553 169120 0 4223
4225 0 389662 163772 169160 0 4224
4226 5 390363 164208 169200 0 4225
4227 0 390669 164340 169600 0 4226
4228 0 390706 164460 169680 0 4227
4229 0 390786 164557 169800 0 4228
4230 0 390906 164672 169960 0 4229
4231 0 391134 164784 170120 0 4230
4232 0 391411 165027 170160 0 4231
4233 0 391527 165220 170200 0 4232
4234 0 391590 165324 170360 0 4233
4235 0 391783 165608 170560 0 4234
4236 5 391860 165834 170800 0 4235
4237 0 392149 166085 170600 0 4236
4238 0 392260 166168 170280 0 4237
4239 0 392389 166346 170080 0 4238
4240 0 392445 166422 170040 0 4239
4241 0 392485 166506 169880 0 4240
4242 0 392637 166742 169720 0 4241
4243 0 392997 167038 169600 0 4242
4244 0 393317 167226 169560 0 4243
4245 0 393489 167374 169440 0 4244
4246 0 393517 167630 169360 0 4245
4247 0 393489 167906 169280 0 4246
4248 0 393581 168214 169120 0 4247
4249 0 393577 168394 169080 0 4248
4250 0 393565 168446 168960 0 4249
4251 0 393461 168670 168840 0 4250
4252 0 393437 168698 168800 0 4251
4253 0 393413 168726 168760 0 4252
4254 0 393405 168798 168640 0 4253
4255 0 393397 168914 168480 0 4254
4256 0 393737 169378 168280 0 4255
4257 0 393509 169434 168120 0 4256
4258 0 393417 169518 167960 0 4257
4259 0 393521 169270 167840 0 4258
4260 0 393513 169190 167800 0 4259
4261 0 393477 169202 167640 0 4260
4262 0 393485 169206 167520 0 4261
4263 0 393409 169310 167480 0 4262
4264 0 393417 169330 167400 0 4263
4265 0 393353 169550 167320 0 4264
4266 0 393249 169786 167200 0 4265
4267 0 393141 169914 167040 0 4266
4268 0 393189 169966 167000 0 4267
4269 0 393253 170158 166840 0 4268
4270 0 393201 170114 166680 0 4269
4271 0 393213 170126 166520 0 4270
4272 0 393173 170230 166360 0 4271
4273 0 393045 170298 166200 0 4272
4274 0 393085 170526 166000 0 4273
4275 0 393301 170722 165880 0 4274
4276 0 393561 170674 165760 0 4275
4277 0 393441 170478 165600 0 4276
4278 0 393417 170490 165440 0 4277
4279 0 393329 170830 165240 0 4278
4280 0 393153 171182 165080 0 4279
4281 0 393201 171294 164920 0 4280
4282 6 393277 171358 164840 0 4281
4283 0 458578 236110 67480 32 1916
4284 0 458670 236054 67240 32 4283
4285 0 458642 235902 67080 40 4284
4286 0 458538 235750 67040 40 4285
4287 0 458474 235538 66920 51 4286
4288 0 458442 235354 66800 80 4287
4289 0 458470 235194 66680 64 4288
4290 0 458434 235166 66480 80 4289
4291 0 458194 234846 66320 60 4290
4292 0 458262 234702 66200 71 4291
4293 0 458314 234570 66040 71 4292
4294 0 458334 234438 65880 64 4293
4295 0 458302 234310 65680 86 4294
4296 0 458290 234146 65520 86 4295
4297 0 458458 233782 65400 80 4296
4298 0 458566 233510 65320 104 4297
4299 5 458826 233062 65280 60 4298
4300 0 459258 232422 65480 32 4299
4301 0 459518 232142 65520 71 4300
4302 0 459974 231810 65640 40 4301
4303 0 460234 231630 65680 40 4302
4304 0 460670 231430 65720 40 4303
4305 5 461266 231114 65800 80 4304
4306 0 461534 231014 65920 51 4305
4307 0 461766 230978 66000 71 4306
4308 0 462030 230866 66120 80 4307
4309 0 462274 230702 66200 71 4308
4310 0 462978 230066 66120 51 4309
4311 0 463274 229930 66040 0 4310
4312 0 463638 229830 65960 0 4311
4313 0 464134 229682 65800 40 4312
4314 0 464334 229594 65680 40 4313
4315 0 464782 229290 65600 80 4314
4316 0 465230 229110 65520 91 4315
4317 0 465574 228966 65440 51 4316
4318 0 465962 228934 65360 51 4317
4319 0 466438 228830 65440 32 4318
4320 0 466922 228814 65440 40 4319
4321 0 467262 228734 65520 51 4320
4322 0 467766 228590 65400 51 4321
4323 0 467882 228574 65360 64 4322
4324 0 468182 228530 65320 75 4323
4325 0 468686 228494 65200 75 4324
4326 0 468966 228302 65120 75 4325
4327 0 469258 228118 65040 80 4326
4328 0 469362 227922 64960 71 4327
4329 0 469686 227606 64840 80 4328
4330 0 469934 227386 64720 64 4329
4331 0 470114 227202 64600 40 4330
4332 0 470358 227074 64480 51 4331
4333 0 470618 226938 64400 51 4332
4334 0 471034 226690 64240 120 4333
4335 0 471466 226482 64200 32 4334
4336 0 471610 226446 64080 32 4335
4337 0 471922 226226 63920 75 4336
4338 0 472270 225514 63840 60 4337
4339 0 472214 225194 63760 75 4338
4340 0 472594 224538 63600 137 4339
4341 0 473022 224258 63760 80 4340
4342 0 473358 224206 63880 60 4341
4343 0 473718 224010 64040 120 4342
4344 0 473978 223778 64160 60 4343
4345 0 474302 223618 64240 71 4344
4346 0 474274 223502 64400 71 4345
4347 0 474362 223398 64440 81 4346
4348 0 474390 223322 64480 81 4347
4349 5 474554 223170 64560 80 4348
4350 5 474690 222454 64600 80 4349
4351 0 474622 222282 64640 80 4350
4352 6 474434 222270 64680 80 4351
4353 0 457707 260179 54760 32 1526
4354 0 457859 260235 54880 32 4353
4355 0 457963 260240 54920 60 4354
4356 0 458122 260296 55000 60 4355
4357 0 458190 260314 55040 45 4356
4358 0 458307 260318 55080 45 4357
4359 0 458444 260312 55120 45 4358
4360 5 459052 260218 55120 64 4359
4361 0 459330 260264 55160 51 4360
4362 5 459976 260322 55160 71 4361
4363 0 460014 260472 55320 71 4362
4364 0 460056 260484 55440 71 4363
4365 0 460128 260486 55560 60 4364
4366 0 460181 260550 55640 60 4365
4367 0 460289 260611 55680 60 4366
4368 0 460375 260698 55760 60 4367
4369 0 460432 260786 55800 60 4368
4370 0 460522 260817 55880 60 4369
4371 5 460550 260840 55920 60 4370
4372 0 460580 260954 56000 60 4371
4373 0 460666 261157 56080 75 4372
4374 0 460683 261275 56120 40 4373
4375 0 460730 261400 56200 40 4374
4376 0 460840 261583 56280 64 4375
4377 0 460835 261680 56320 64 4376
4378 0 460837 261717 56360 60 4377
4379 0 461208 262062 56360 98 4378
4380 5 461302 262130 56280 98 4379
4381 0 461422 262356 56280 60 4380
4382 0 461548 262586 56280 45 4381
4383 0 461658 262788 56240 75 4382
4384 0 461656 262820 56200 75 4383
4385 0 461746 262882 56200 75 4384
4386 0 461790 262928 56160 75 4385
4387 0 461916 263086 56080 40 4386
4388 0 461940 263242 56040 75 4387
4389 0 461950 263338 56000 75 4388
4390 0 462130 263426 56000 51 4389
4391 0 462166 263594 55960 51 4390
4392 0 462342 263802 55880 60 4391
4393 5 462744 264202 55880 71 4392
4394 0 463378 264324 55880 51 4393
4395 0 463522 264376 55840 51 4394
4396 0 464052 264562 55840 40 4395
4397 0 464262 264626 55800 40 4396
4398 0 464574 264734 55840 80 4397
4399 0 464656 264826 55920 80 4398
4400 0 464862 264950 56040 64 4399
4401 0 464932 265006 56080 64 4400
4402 0 464966 265082 56160 60 4401
4403 0 465034 265180 56200 60 4402
4404 0 465144 265304 56200 51 4403
4405 0 465152 265312 56160 51 4404
4406 0 465332 265410 56120 40 4405
4407 0 465738 265794 56120 60 4406
4408 0 465784 265852 56160 60 4407
4409 0 465936 265972 56200 60 4408
4410 0 466192 266076 56240 80 4409
4411 0 466428 266398 56240 51 4410
4412 0 466498 266508 56200 51 4411
4413 0 466582 266674 56160 51 4412
4414 0 467090 267096 56160 75 4413
4415 0 467584 267214 56160 124 4414
4416 0 468226 267414 56040 128 4415
4417 0 468680 267584 55880 156 4416
4418 0 468908 267666 55760 128 4417
4419 6 469014 267728 55680 60 4418
4420 0 455947 263619 47400 40 1569
4421 0 455955 263759 47360 75 4420
4422 0 455935 264031 47320 75 4421
4423 0 455791 264307 47320 90 4422
4424 0 455787 265031 47320 64 4423
4425 0 455787 265039 47240 64 4424
4426 0 455795 265183 47120 64 4425
4427 0 455839 265419 47080 0 4426
4428 0 455835 265647 47000 0 4427
4429 0 455831 265699 46960 0 4428
4430 0 455831 265863 46920 0 4429
4431 0 455623 266425 46800 0 4430
4432 0 455599 266557 46720 0 4431
4433 0 455509 266779 46640 0 4432
4434 0 455483 266915 46600 0 4433
4435 0 455419 267161 46600 0 4434
4436 0 455377 267267 46520 0 4435
4437 0 455285 267387 46440 0 4436
4438 0 455203 267591 46280 0 4437
4439 0 455033 267897 46160 0 4438
4440 0 454975 268053 46080 0 4439
4441 0 454835 268319 45960 0 4440
4442 0 454773 268443 45840 0 4441
4443 0 454771 268561 45640 0 4442
4444 0 454877 268539 45520 0 4443
4445 0 454861 268455 45360 0 4444
4446 0 454833 268491 45240 0 4445
4447 0 454813 268573 45120 0 4446
4448 0 454813 268573 45000 0 4447
4449 0 454815 268649 44880 0 4448
4450 0 454819 268705 44760 0 4449
4451 0 454869 268805 44640 0 4450
4452 0 454879 268835 44440 0 4451
4453 0 454921 268939 44240 0 4452
4454 0 454939 269027 44080 0 4453
4455 0 455027 269049 43920 0 4454
4456 0 455059 269133 43720 0 4455
4457 0 455129 269199 43520 0 4456
4458 0 455139 269281 43320 0 4457
4459 0 455185 269323 43120 0 4458
4460 0 455307 269389 42920 122 4459
4461 0 455375 269545 42760 122 4460
4462 0 455423 269649 42600 32 4461
4463 0 455413 269739 42480 32 4462
4464 0 455397 269733 42320 32 4463
4465 0 455491 269905 42040 176 4464
4466 0 455597 270019 41920 32 4465
4467 0 455619 270021 41760 200 4466
4468 0 455721 270083 41640 186 4467
4469 0 455823 270127 41440 186 4468
4470 0 455927 270155 41360 163 4469
4471 0 456229 270271 41280 221 4470
4472 5 456229 270271 41240 221 4471
4473 0 457161 271075 41240 81 4472
4474 0 457277 271207 41240 80 4473
4475 0 457315 271207 41200 80 4474
4476 0 457425 271211 41160 80 4475
4477 0 457489 271363 41040 75 4476
4478 0 457589 271427 40960 75 4477
4479 0 457645 271519 40880 75 4478
4480 0 457615 271633 40840 75 4479
4481 0 457591 271653 40800 75 4480
4482 6 457631 271713 40720 75 4481
4483 0 450892 219961 71720 40 1972
4484 0 451284 219897 71680 40 4483
4485 0 451547 219939 71640 51 4484
4486 5 451776 219981 71600 122 4485
4487 0 452419 220025 71520 122 4486
4488 0 452635 220035 71440 150 4487
4489 0 453017 220045 71360 101 4488
4490 0 453083 220042 71320 101 4489
4491 0 453150 220035 71280 148 4490
4492 0 453226 220030 71200 148 4491
4493 0 453679 219926 71080 124 4492
4494 0 453869 219904 70960 108 4493
4495 0 454359 219793 70840 75 4494
4496 0 454393 219776 70760 75 4495
4497 0 454438 219752 70640 75 4496
4498 0 454610 219688 70560 71 4497
4499 0 454652 219673 70480 71 4498
4500 0 454652 219673 70440 71 4499
4501 0 454861 219572 70400 45 4500
4502 5 454891 219545 70360 45 4501
4503 0 455002 219495 70320 40 4502
4504 0 454886 219510 70280 45 4503
4505 0 454888 219518 70240 45 4504
4506 0 454888 219498 70200 45 4505
4507 0 454888 219478 70160 45 4506
4508 0 454888 219459 70120 45 4507
4509 0 454881 219434 70080 45 4508
4510 0 454854 219409 69960 45 4509
4511 0 454853 219406 69920 45 4510
4512 0 454848 219422 69840 45 4511
4513 0 454848 219422 69800 45 4512
4514 0 454846 219422 69760 45 4513
4515 0 454826 219437 69720 45 4514
4516 0 454814 219452 69680 0 4515
4517 0 454800 219460 69640 0 4516
4518 0 454807 219469 69600 0 4517
4519 0 454809 219471 69560 0 4518
4520 0 454815 219467 69520 0 4519
4521 0 454815 219467 69480 0 4520
4522 0 454815 219467 69440 0 4521
4523 0 454828 219473 69400 0 4522
4524 0 454828 219473 69360 0 4523
4525 0 454851 219470 69320 0 4524
4526 0 454858 219477 69280 0 4525
4527 0 454866 219479 69240 0 4526
4528 0 454883 219477 69160 0 4527
4529 0 454890 219488 69120 0 4528
4530 0 454891 219485 69080 0 4529
4531 0 454896 219478 69040 0 4530
4532 0 454913 219477 69000 0 4531
4533 0 454939 219501 68960 0 4532
4534 0 454951 219498 68920 0 4533
4535 0 454962 219494 68880 0 4534
4536 0 454971 219478 68840 0 4535
4537 0 454997 219443 68800 0 4536
4538 0 454997 219443 68760 0 4537
4539 0 454989 219449 68720 0 4538
4540 0 454996 219473 68680 0 4539
4541 0 455023 219474 68640 0 4540
4542 0 455045 219468 68600 0 4541
4543 0 455057 219452 68560 0 4542
4544 0 455063 219452 68520 0 4543
4545 6 455057 219438 68480 0 4544
4546 0 401185 144384 150240 0 1099
4547 0 400967 143985 150280 0 4546
4548 0 400873 143643 150360 0 4547
4549 5 400615 142771 150480 0 4548
4550 0 400611 142719 150520 0 4549
4551 0 400547 142403 150560 0 4550
4552 0 400475 142299 150600 0 4551
4553 0 400395 142123 150640 0 4552
4554 0 400343 141947 150680 0 4553
4555 0 400271 141775 150720 0 4554
4556 0 400255 141683 150760 0 4555
4557 0 400219 141635 150840 0 4556
4558 0 400167 141511 150960 0 4557
4559 0 400051 141323 151080 0 4558
4560 0 399995 141223 151160 0 4559
4561 0 399875 141027 151320 0 4560
4562 0 399859 140919 151360 0 4561
4563 0 399751 140743 151480 0 4562
4564 0 399615 140327 151600 0 4563
4565 0 399623 139983 151720 0 4564
4566 0 399679 139383 151840 0 4565
4567 0 399651 138843 151960 0 4566
4568 5 399635 137859 152000 0 4567
4569 0 399467 137279 151920 0 4568
4570 5 399479 137075 151840 0 4569
4571 0 399427 136427 151880 0 4570
4572 0 399707 136011 151920 0 4571
4573 0 399727 135895 151960 0 4572
4574 0 399831 135651 152040 0 4573
4575 0 399943 135351 152160 0 4574
4576 0 399875 135259 152280 0 4575
4577 0 399843 135219 152440 0 4576
4578 0 399903 135239 152560 0 4577
4579 0 399915 135235 152680 0 4578
4580 0 399999 135167 152800 0 4579
4581 0 400051 135155 152920 0 4580
4582 0 400019 135067 153080 0 4581
4583 0 399915 134979 153200 0 4582
4584 0 399991 135019 153360 0 4583
4585 0 400087 135051 153520 0 4584
4586 0 400167 134991 153680 0 4585
4587 0 400191 134931 153800 0 4586
4588 0 400359 134891 153960 0 4587
4589 0 400591 134711 154080 0 4588
4590 0 400655 134527 154240 0 4589
4591 0 400891 134367 154440 0 4590
4592 0 400907 134423 154600 0 4591
4593 0 401039 134347 154760 0 4592
4594 0 401019 134275 154800 0 4593
4595 0 401019 134291 154960 0 4594
4596 0 401091 134263 155080 0 4595
4597 5 401463 134159 155200 0 4596
4598 0 402823 133927 155160 0 4597
4599 0 402987 133923 155120 0 4598
4600 0 403319 133895 155040 0 4599
4601 0 403799 133815 155000 0 4600
4602 0 404143 133779 154960 0 4601
4603 0 404463 133823 154880 0 4602
4604 0 404673 133769 154760 0 4603
4605 0 404743 133751 154720 0 4604
4606 0 404763 133687 154640 0 4605
4607 6 404811 133599 154560 0 4606
4608 0 383224 160774 169480 0 969
4609 5 383312 160962 169600 0 4608
4610 0 382972 161602 169640 0 4609
4611 0 382736 162026 169680 0 4610
4612 0 382536 162442 169760 0 4611
4613 0 382076 163126 169720 0 4612
4614 0 381920 163634 169800 0 4613
4615 0 381800 163878 169880 0 4614
4616 0 381748 164262 169960 0 4615
4617 0 381732 164698 170040 0 4616
4618 0 381616 164894 170160 0 4617
4619 5 380936 165202 170280 0 4618
4620 0 380936 165214 170360 0 4619
4621 0 380796 165086 170520 0 4620
4622 0 380668 164922 170640 0 4621
4623 0 380676 164982 170800 0 4622
4624 0 380756 165058 170960 0 4623
4625 0 380744 165094 171080 0 4624
4626 0 380666 165058 171200 0 4625
4627 0 380640 165046 171240 0 4626
4628 5 380596 164934 171320 0 4627
4629 0 380556 165130 171440 0 4628
4630 0 380364 165258 171520 0 4629
4631 0 380232 165310 171600 0 4630
4632 0 380244 165330 171640 0 4631
4633 0 380112 165342 171720 0 4632
4634 0 380068 165410 171800 0 4633
4635 0 380064 165430 171920 0 4634
4636 0 380064 165450 172040 0 4635
4637 0 380052 165410 172160 0 4636
4638 0 380004 165338 172280 0 4637
4639 0 379984 165294 172400 0 4638
4640 0 379924 165254 172520 0 4639
4641 0 379928 165170 172600 0 4640
4642 0 379960 165114 172760 0 4641
4643 0 379872 165170 172880 0 4642
4644 0 379796 165182 173000 0 4643
4645 0 379688 165054 173120 0 4644
4646 0 379688 164970 173240 0 4645
4647 0 379696 164954 173360 0 4646
4648 0 379672 165002 173480 0 4647
4649 0 379500 164978 173600 0 4648
4650 0 379392 165014 173720 0 4649
4651 0 379316 164854 173840 0 4650
4652 0 379312 164838 173880 0 4651
4653 5 379268 164822 173960 0 4652
4654 0 379296 164906 174080 0 4653
4655 0 379388 164906 174160 0 4654
4656 0 379360 164950 174240 0 4655
4657 0 379340 164994 174360 0 4656
4658 0 379336 165026 174400 0 4657
4659 0 379344 165050 174480 0 4658
4660 0 379368 165090 174600 0 4659
4661 0 379472 165126 174680 0 4660
4662 0 379456 165198 174800 0 4661
4663 0 379564 165242 174920 0 4662
4664 0 379940 165566 174960 0 4663
4665 0 380060 165806 174880 0 4664
4666 6 380248 165734 175000 0 4665
4667 0 457105 263536 41680 32 3585
4668 0 456985 263664 41560 104 4667
4669 0 456929 263736 41360 91 4668
4670 0 456849 263732 41200 91 4669
4671 0 456805 263696 41000 91 4670
4672 0 456797 263740 40800 91 4671
4673 0 456945 263692 40640 0 4672
4674 0 456965 263752 40480 0 4673
4675 0 456909 263616 40320 0 4674
4676 0 456873 263568 40160 0 4675
4677 0 456837 263572 40000 0 4676
4678 0 456745 263580 39840 0 4677
4679 0 456729 263540 39680 0 4678
4680 0 456713 263516 39520 0 4679
4681 0 456705 263520 39320 0 4680
4682 0 456621 263540 39120 0 4681
4683 0 456601 263620 38960 0 4682
4684 0 456461 263652 38720 0 4683
4685 5 456397 263632 38560 0 4684
4686 0 456017 263448 38400 0 4685
4687 0 455893 263444 38200 157 4686
4688 0 455713 263316 38040 157 4687
4689 0 455625 263224 37840 157 4688
4690 0 455597 263256 37760 185 4689
4691 0 455521 263272 37600 107 4690
4692 0 455525 263404 37360 60 4691
4693 0 456285 263544 37160 115 4692
4694 0 456457 263556 37040 102 4693
4695 0 456329 263588 36960 115 4694
4696 0 456261 263620 36800 115 4695
4697 0 455889 263768 36640 64 4696
4698 0 455737 263812 36560 60 4697
4699 0 455461 263928 36480 45 4698
4700 0 455381 263968 36360 45 4699
4701 0 455465 264024 36160 45 4700
4702 0 455417 264020 36080 45 4701
4703 0 455465 264080 35960 45 4702
4704 0 455377 264216 35800 45 4703
4705 0 455293 264348 35640 0 4704
4706 0 455249 264416 35480 0 4705
4707 0 455145 264452 35320 51 4706
4708 0 455065 264524 35160 51 4707
4709 0 455009 264500 34960 51 4708
4710 0 454873 264548 34760 51 4709
4711 0 454841 264552 34600 71 4710
4712 0 454809 264544 34400 71 4711
4713 0 454801 264544 34200 64 4712
4714 0 454845 264532 33960 71 4713
4715 0 454881 264556 33760 101 4714
4716 5 454901 264563 33720 101 4715
4717 0 454961 264584 33600 101 4716
4718 0 455089 264380 33400 64 4717
4719 0 455041 264288 33280 75 4718
4720 0 454933 264216 33080 75 4719
4721 0 454829 264140 32880 75 4720
4722 0 454857 263868 32680 51 4721
4723 0 454885 263744 32480 51 4722
4724 0 454753 263616 32240 51 4723
4725 6 454325 263568 32040 0 4724
4726 0 377555 163068 164840 0 993
4727 0 377501 163209 164760 0 4726
4728 0 377459 163448 164640 0 4727
4729 0 377390 163670 164520 0 4728
4730 5 377249 163947 164480 0 4729
4731 0 376759 164190 164520 0 4730
4732 0 376499 164319 164600 0 4731
4733 0 376130 164598 164640 0 4732
4734 0 375537 164729 164680 0 4733
4735 0 375212 164925 164800 0 4734
4736 0 375000 165061 164880 0 4735
4737 0 374736 165197 164960 0 4736
4738 5 374344 165665 165080 0 4737
4739 0 374208 166421 164840 0 4738
4740 0 374248 166609 164680 0 4739
4741 0 374220 166649 164520 0 4740
4742 0 374212 166585 164360 0 4741
4743 0 374240 166633 164200 0 4742
4744 0 374328 166701 164000 0 4743
4745 0 374424 166869 163840 0 4744
4746 0 374504 167045 163640 0 4745
4747 0 374484 167153 163480 0 4746
4748 0 374476 167237 163320 0 4747
4749 0 374528 167301 163120 0 4748
4750 0 374608 167285 162960 0 4749
4751 0 374716 167265 162760 0 4750
4752 0 374788 167241 162520 0 4751
4753 0 375004 167289 162360 0 4752
4754 0 375180 167349 162200 0 4753
4755 0 375528 167409 162040 0 4754
4756 0 375532 167485 161880 0 4755
4757 0 375704 167593 161680 0 4756
4758 0 376196 167577 161480 0 4757
4759 0 376992 167669 161400 0 4758
4760 0 377756 167753 161320 0 4759
4761 0 378244 167957 161200 0 4760
4762 0 378336 168113 161160 0 4761
4763 0 378388 168117 161080 0 4762
4764 0 378415 168108 160960 0 4763
4765 0 378424 168105 160920 0 4764
4766 0 378460 168289 160800 0 4765
4767 0 378480 168381 160760 0 4766
4768 0 378644 168489 160600 0 4767
4769 0 378544 168629 160520 0 4768
4770 0 378284 169205 160400 0 4769
4771 5 378048 169317 160360 0 4770
4772 0 378036 169301 160320 0 4771
4773 0 378094 169225 160280 0 4772
4774 0 378210 169072 160200 0 4773
4775 0 378292 169181 160080 0 4774
4776 0 378104 169389 160040 0 4775
4777 0 378240 169437 159920 0 4776
4778 0 378332 169545 159800 0 4777
4779 6 378804 169465 159720 0 4778
4780 0 460034 260326 55000 75 4362
4781 0 460242 260368 54840 80 4780
4782 0 460378 260406 54720 80 4781
4783 0 460468 260384 54600 80 4782
4784 0 460498 260364 54560 80 4783
4785 0 460496 260354 54480 80 4784
4786 0 460420 260388 54360 80 4785
4787 0 460386 260406 54280 80 4786
4788 0 460360 260412 54160 0 4787
4789 0 460388 260468 54040 0 4788
4790 0 460444 260504 53920 0 4789
4791 0 460526 260560 53840 0 4790
4792 0 460622 260638 53800 0 4791
4793 0 460658 260670 53720 0 4792
4794 0 460714 260708 53600 0 4793
4795 0 460812 260718 53520 0 4794
4796 0 460706 260702 53440 0 4795
4797 0 460876 260752 53320 0 4796
4798 0 460956 260832 53200 51 4797
4799 0 461198 260856 53080 51 4798
4800 0 461308 260866 53040 51 4799
4801 0 461456 260910 52960 51 4800
4802 0 461560 260926 52840 51 4801
4803 0 461710 261022 52720 45 4802
4804 5 462154 261130 52720 75 4803
4805 0 462706 261258 52720 81 4804
4806 5 462838 261354 52720 80 4805
4807 5 463730 261950 52720 60 4806
4808 0 463810 261990 52800 60 4807
4809 0 463864 262040 52880 32 4808
4810 0 464006 262154 52960 32 4809
4811 0 464000 262256 53040 75 4810
4812 0 463958 262300 53120 75 4811
4813 0 463954 262346 53200 75 4812
4814 0 463658 262770 53200 124 4813
4815 5 463478 263242 53200 32 4814
4816 0 463426 263398 53240 32 4815
4817 0 463414 263454 53440 32 4816
4818 0 463510 263562 53600 175 4817
4819 0 463518 263614 53800 131 4818
4820 0 463502 263830 53920 148 4819
4821 0 463486 263894 54120 148 4820
4822 0 463274 264014 54240 124 4821
4823 0 463226 264040 54280 86 4822
4824 5 463030 264158 54280 80 4823
4825 0 462738 264330 54240 51 4824
4826 0 462588 264404 54200 60 4825
4827 0 462326 264544 54080 60 4826
4828 0 462164 264628 54000 75 4827
4829 0 462022 264694 53960 75 4828
4830 0 461968 264706 53920 75 4829
4831 0 461848 264708 53920 60 4830
4832 0 461508 264704 53880 60 4831
4833 6 461282 264602 53800 0 4832
4834 0 433595 238953 64200 75 2867
4835 0 433033 238375 64240 60 4834
4836 5 431917 237457 64240 75 4835
4837 0 431473 236623 64200 91 4836
4838 0 431449 236483 64120 141 4837
4839 0 431229 236403 64000 128 4838
4840 0 431017 236007 63920 75 4839
4841 0 430993 235823 63880 75 4840
4842 0 430725 235367 63800 108 4841
4843 0 430617 235299 63760 81 4842
4844 0 430551 235219 63720 81 4843
4845 5 430201 234919 63680 71 4844
4846 0 429751 234157 63640 32 4845
4847 0 429505 233959 63600 32 4846
4848 0 429469 233903 63560 32 4847
4849 0 429469 233755 63520 32 4848
4850 0 429523 233735 63480 32 4849
4851 0 429573 233705 63440 32 4850
4852 0 429595 233673 63400 32 4851
4853 0 429609 233621 63360 32 4852
4854 0 429643 233567 63320 32 4853
4855 0 429657 233498 63280 32 4854
4856 0 429661 233412 63200 0 4855
4857 0 429635 233246 63080 0 4856
4858 0 429560 233098 62960 0 4857
4859 0 429587 232808 62880 0 4858
4860 0 429577 232486 62840 0 4859
4861 5 429295 232071 62800 0 4860
4862 0 429084 231363 62760 0 4861
4863 0 429069 231088 62720 0 4862
4864 0 429034 230985 62680 0 4863
4865 0 428872 230799 62560 0 4864
4866 5 428724 230455 62520 0 4865
4867 0 428583 229762 62680 0 4866
4868 0 428567 229601 62760 0 4867
4869 5 428534 229548 62840 0 4868
4870 0 428518 229521 62880 0 4869
4871 0 428540 229510 63040 0 4870
4872 0 428526 229386 63240 0 4871
4873 0 428524 229358 63400 0 4872
4874 0 428545 229279 63600 0 4873
4875 0 428752 229288 63760 0 4874
4876 0 428933 229403 63880 0 4875
4877 0 429170 229435 64040 0 4876
4878 0 429409 229498 64200 0 4877
4879 0 429558 229435 64360 0 4878
4880 5 429575 229386 64400 0 4879
4881 0 429572 229371 64520 0 4880
4882 0 429565 229374 64680 0 4881
4883 0 429594 229517 64800 0 4882
4884 0 429727 229798 64920 0 4883
4885 0 429745 229885 64960 0 4884
4886 6 429715 229965 65000 0 4885
4887 0 434776 239179 54400 71 3412
4888 0 434612 239226 54320 101 4887
4889 0 434582 239234 54240 101 4888
4890 0 434515 239235 54120 101 4889
4891 0 434325 239235 54040 153 4890
4892 0 434224 239211 53960 153 4891
4893 0 433939 239157 53920 91 4892
4894 0 433896 239157 53880 91 4893
4895 0 433821 239178 53800 91 4894
4896 0 433711 239150 53720 91 4895
4897 0 433672 239153 53680 91 4896
4898 0 433509 239181 53560 91 4897
4899 0 433457 239187 53520 91 4898
4900 0 433433 239204 53480 91 4899
4901 0 433291 239269 53440 0 4900
4902 0 433287 239206 53400 0 4901
4903 0 433261 239213 53360 0 4902
4904 0 433228 239275 53320 0 4903
4905 0 433200 239234 53280 0 4904
4906 0 433088 239247 53200 0 4905
4907 5 432795 239301 53160 0 4906
4908 0 432683 239368 53080 0 4907
4909 0 432623 239420 53040 0 4908
4910 0 432563 239482 53000 0 4909
4911 0 432455 239568 52960 0 4910
4912 0 432397 239624 52920 0 4911
4913 0 432254 239683 52880 0 4912
4914 0 432244 239681 52840 0 4913
4915 0 432203 239681 52800 0 4914
4916 0 432093 239700 52760 0 4915
4917 0 431990 239700 52720 0 4916
4918 0 431890 239694 52680 0 4917
4919 0 431813 239691 52600 0 4918
4920 0 431791 239687 52560 0 4919
4921 0 431742 239693 52520 0 4920
4922 0 431711 239700 52480 0 4921
4923 0 431658 239694 52440 0 4922
4924 0 431600 239702 52400 0 4923
4925 0 431600 239702 52360 0 4924
4926 0 431537 239721 52320 0 4925
4927 0 431434 239736 52280 0 4926
4928 0 431483 239736 52240 0 4927
4929 0 431403 239777 52160 0 4928
4930 0 431390 239810 52080 0 4929
4931 0 431390 239810 52040 0 4930
4932 0 431378 239849 52000 0 4931
4933 0 431306 239943 51960 0 4932
4934 0 431265 239991 51920 0 4933
4935 0 431265 239991 51880 0 4934
4936 6 431104 240155 51840 0 4935
4937 0 477782 270894 34680 101 3017
4938 0 477782 270894 34640 101 4937
4939 0 477666 270952 34520 71 4938
4940 0 477584 270990 34480 71 4939
4941 0 477530 271000 34400 96 4940
4942 0 477530 271000 34320 96 4941
4943 0 477478 271056 34240 96 4942
4944 0 477364 271056 34120 60 4943
4945 0 477258 271138 34040 60 4944
4946 0 477218 271174 33960 71 4945
4947 0 477132 271240 33880 71 4946
4948 0 477106 271266 33800 81 4947
4949 0 477082 271330 33760 81 4948
4950 0 477082 271330 33720 81 4949
4951 0 477082 271330 33680 81 4950
4952 0 477078 271345 33640 81 4951
4953 0 477034 271337 33600 90 4952
4954 0 477008 271331 33560 90 4953
4955 0 476988 271293 33520 90 4954
4956 0 476982 271281 33480 90 4955
4957 0 476944 271299 33440 90 4956
4958 0 476938 271347 33400 90 4957
4959 0 476900 271366 33320 60 4958
4960 0 476897 271363 33200 60 4959
4961 0 476782 271426 33120 32 4960
4962 0 476705 271461 33040 32 4961
4963 0 476627 271419 32960 60 4962
4964 0 476668 271415 32920 32 4963
4965 0 476611 271429 32840 60 4964
4966 0 476539 271483 32760 60 4965
4967 0 476454 271514 32680 108 4966
4968 0 476378 271548 32560 108 4967
4969 0 476235 271568 32480 120 4968
4970 0 476095 271629 32400 40 4969
4971 0 476059 271642 32320 40 4970
4972 0 475919 271666 32240 86 4971
4973 0 475764 271767 32160 60 4972
4974 0 475701 271784 32000 108 4973
4975 0 475519 271763 31840 32 4974
4976 0 475458 271566 31720 32 4975
4977 0 475441 271448 31640 60 4976
4978 0 475441 271448 31520 60 4977
4979 0 475345 271421 31440 60 4978
4980 0 475164 271334 31280 140 4979
4981 0 475105 271333 31200 140 4980
4982 0 475075 271289 31160 140 4981
4983 0 474948 271266 31080 140 4982
4984 6 474948 271266 31000 140 4983
4985 5 391975 165949 170960 0 4236
4986 0 391919 165695 170960 0 4985
4987 0 391943 165758 171120 0 4986
4988 0 391842 165876 171440 0 4987
4989 0 391818 165970 171600 0 4988
4990 0 391811 166001 171760 0 4989
4991 0 391731 165980 171960 0 4990
4992 0 391703 165907 172120 0 4991
4993 0 391665 165827 172320 0 4992
4994 0 391546 165834 172520 0 4993
4995 0 391491 165876 172720 0 4994
4996 0 391419 165856 172800 0 4995
4997 0 391363 165828 172920 0 4996
4998 0 391347 165812 173000 0 4997
4999 0 391315 165828 173040 0 4998
5000 0 391291 165780 173120 0 4999
5001 0 391291 165780 173200 0 5000
5002 0 391263 165792 173320 0 5001
5003 0 391263 165848 173400 0 5002
5004 0 391271 165876 173480 0 5003
5005 0 391271 165836 173560 0 5004
5006 0 391235 165796 173640 0 5005
5007 0 391339 165908 173720 0 5006
5008 0 391391 165964 173760 0 5007
5009 0 391439 166000 173800 0 5008
5010 0 391447 166008 173880 0 5009
5011 0 391459 166088 174000 0 5010
5012 0 391499 166116 174080 0 5011
5013 0 391495 166112 174240 0 5012
5014 0 391459 166144 174360 0 5013
5015 0 391435 166148 174440 0 5014
5016 0 391383 166148 174560 0 5015
5017 0 391223 166144 174680 0 5016
5018 0 391043 166108 174720 0 5017
5019 0 390995 166084 174760 0 5018
5020 0 390903 166076 174840 0 5019
5021 0 390803 166100 174960 0 5020
5022 0 390667 166084 175080 0 5021
5023 0 390583 166024 175160 0 5022
5024 0 390495 165992 175280 0 5023
5025 0 390695 166052 175440 0 5024
5026 0 390731 166044 175520 0 5025
5027 6 390739 166032 175600 0 5026
5028 0 473871 262092 33960 115 1720
5029 0 473943 262058 33920 115 5028
5030 0 473967 262032 33880 115 5029
5031 0 473992 262011 33800 60 5030
5032 0 474060 261962 33720 60 5031
5033 0 474217 261979 33640 45 5032
5034 0 474260 261978 33600 45 5033
5035 0 474287 261979 33560 45 5034
5036 0 474310 261979 33520 45 5035
5037 0 474383 261946 33480 45 5036
5038 0 474419 261943 33440 60 5037
5039 0 474425 261946 33400 60 5038
5040 0 474450 261946 33360 60 5039
5041 0 474520 261944 33320 60 5040
5042 0 474572 261956 33280 71 5041
5043 0 474596 261956 33240 71 5042
5044 0 474651 261954 33200 71 5043
5045 0 474683 261954 33160 71 5044
5046 0 474706 261982 33080 71 5045
5047 0 474793 262009 33040 96 5046
5048 0 474780 262007 32960 96 5047
5049 0 474849 262018 32920 96 5048
5050 0 474849 262018 32800 135 5049
5051 0 474853 262028 32720 135 5050
5052 0 474861 262047 32600 135 5051
5053 0 474861 262047 32520 135 5052
5054 0 474861 262047 32440 102 5053
5055 0 474862 262048 32320 102 5054
5056 0 474832 262064 32240 75 5055
5057 0 474789 262084 32160 75 5056
5058 0 474784 262052 32120 75 5057
5059 0 474784 262031 32080 75 5058
5060 0 474784 262031 32000 150 5059
5061 0 474815 261976 31920 150 5060
5062 0 474780 261933 31840 150 5061
5063 0 474784 261904 31760 150 5062
5064 0 474799 261865 31680 128 5063
5065 0 474815 261820 31600 122 5064
5066 0 474815 261820 31520 122 5065
5067 0 474815 261820 31480 122 5066
5068 0 474950 261965 31400 122 5067
5069 6 474952 262097 31320 122 5068
5070 0 446744 221122 73120 101 1992
5071 0 446586 221180 73200 148 5070
5072 0 446472 221306 73320 124 5071
5073 0 446462 221478 73360 124 5072
5074 5 446462 221478 73440 71 5073
5075 0 446398 221626 73480 102 5074
5076 0 446326 221660 73560 102 5075
5077 0 446306 221674 73600 40 5076
5078 0 446256 221706 73680 40 5077
5079 0 446228 221752 73720 40 5078
5080 0 445974 221798 73920 51 5079
5081 0 445780 221870 74000 51 5080
5082 0 445376 222076 74040 60 5081
5083 0 445278 222098 74080 60 5082
5084 0 444962 222224 74120 51 5083
5085 0 444962 222224 74160 51 5084
5086 0 444962 222224 74200 51 5085
5087 0 444878 222230 74240 51 5086
5088 0 444852 222238 74320 51 5087
5089 0 444812 222242 74400 137 5088
5090 0 444606 222274 74480 122 5089
5091 0 444520 222302 74560 122 5090
5092 5 444384 222410 74600 178 5091
5093 0 443590 222359 74640 0 5092
5094 0 443048 222469 74680 0 5093
5095 0 442812 222567 74720 0 5094
5096 0 442362 222605 74680 0 5095
5097 0 442108 222643 74640 0 5096
5098 0 441564 222779 74600 0 5097
5099 0 441262 222849 74640 0 5098
5100 0 440986 222945 74680 0 5099
5101 0 440640 223077 74760 0 5100
5102 0 440300 223151 74880 0 5101
5103 0 440032 223243 74840 0 5102
5104 0 439994 223285 74800 0 5103
5105 0 439858 223377 74720 0 5104
5106 0 439594 223433 74600 0 5105
5107 0 439500 223481 74520 0 5106
5108 0 439398 223525 74600 0 5107
5109 0 439260 223583 74680 0 5108
5110 6 439076 223623 74800 0 5109
5111 0 439132 226611 69440 90 3727
5112 0 439042 226603 69400 90 5111
5113 0 438965 226590 69360 91 5112
5114 0 438908 226588 69320 91 5113
5115 0 438728 226523 69280 91 5114
5116 0 438578 226491 69240 91 5115
5117 0 438534 226503 69200 91 5116
5118 0 438389 226534 69160 0 5117
5119 0 438314 226534 69120 0 5118
5120 0 438277 226532 69080 0 5119
5121 0 437973 226524 69040 0 5120
5122 0 437733 226622 69040 0 5121
5123 0 437123 226550 69040 0 5122
5124 0 436453 226710 69040 40 5123
5125 0 435965 226714 69000 40 5124
5126 0 435943 226716 68960 40 5125
5127 0 435641 226746 69040 32 5126
5128 5 435457 226690 69080 32 5127
5129 0 435279 226516 69120 51 5128
5130 0 435077 226434 69160 160 5129
5131 0 434983 226382 69240 160 5130
5132 0 434989 226332 69320 71 5131
5133 0 434911 226280 69400 71 5132
5134 0 434847 226208 69520 64 5133
5135 5 434766 226133 69560 64 5134
5136 0 434685 226058 69600 60 5135
5137 0 434651 225966 69640 60 5136
5138 0 434629 225890 69720 60 5137
5139 0 434622 225828 69800 45 5138
5140 0 434549 225762 69880 45 5139
5141 0 434498 225654 69960 60 5140
5142 0 434462 225606 70040 60 5141
5143 5 434462 225606 70120 60 5142
5144 0 434483 225542 70160 60 5143
5145 5 434404 225248 70200 60 5144
5146 0 434072 224946 70160 0 5145
5147 0 434223 224814 70120 0 5146
5148 0 434331 224635 70040 0 5147
5149 0 434355 224618 69960 0 5148
5150 0 434407 224569 69920 0 5149
5151 6 434483 224516 69800 0 5150
5152 0 395228 147444 154400 0 1073
5153 0 395166 147472 154640 0 5152
5154 0 394963 147457 154920 0 5153
5155 0 394741 147059 155040 0 5154
5156 0 394573 146855 155120 0 5155
5157 0 394433 146759 155240 0 5156
5158 0 394377 146579 155400 0 5157
5159 0 394233 146423 155560 0 5158
5160 0 394049 146275 155760 0 5159
5161 0 393677 145427 155880 0 5160
5162 0 393541 145063 155960 0 5161
5163 5 393749 144459 156000 0 5162
5164 0 393609 144423 156080 0 5163
5165 0 393497 144527 156280 0 5164
5166 0 393369 144559 156400 0 5165
5167 0 393345 144571 156480 0 5166
5168 0 393227 144654 156520 0 5167
5169 0 393245 144667 156600 0 5168
5170 0 393302 144349 156720 0 5169
5171 0 393321 144243 156760 0 5170
5172 0 393353 144047 156840 0 5171
5173 0 393549 144071 156960 0 5172
5174 0 393585 144055 157000 0 5173
5175 0 393829 143823 157080 0 5174
5176 0 393893 143707 157160 0 5175
5177 0 394169 143511 157280 0 5176
5178 0 394265 143419 157360 0 5177
5179 0 394441 143351 157440 0 5178
5180 0 394633 143223 157560 0 5179
5181 0 394661 143003 157640 0 5180
5182 0 394821 142711 157560 0 5181
5183 0 394913 142611 157680 0 5182
5184 0 394969 142579 157760 0 5183
5185 0 394961 142591 157840 0 5184
5186 0 395065 142583 157920 0 5185
5187 0 395161 142575 158040 0 5186
5188 0 395437 142319 158080 0 5187
5189 0 395545 141899 158160 0 5188
5190 0 395837 141703 158280 0 5189
5191 6 395865 141687 158320 0 5190
5192 0 393879 156547 168760 0 2141
5193 0 393775 156435 168880 0 5192
5194 0 393643 156351 169000 0 5193
5195 0 393627 156303 169120 0 5194
5196 0 393631 156399 169320 0 5195
5197 0 393626 156426 169400 0 5196
5198 0 393623 156439 169440 0 5197
5199 0 393711 156311 169560 0 5198
5200 5 393543 156099 169640 0 5199
5201 0 393715 156215 169720 0 5200
5202 0 393791 156215 169840 0 5201
5203 0 393803 156307 169920 0 5202
5204 0 393819 156407 169960 0 5203
5205 0 393835 156451 170080 0 5204
5206 0 393843 156483 170160 0 5205
5207 0 393831 156423 170280 0 5206
5208 0 393855 156411 170400 0 5207
5209 0 393951 156475 170560 0 5208
5210 0 393991 156447 170680 0 5209
5211 0 393939 156503 170800 0 5210
5212 0 394047 156463 170920 0 5211
5213 0 394047 156467 171040 0 5212
5214 0 394123 156467 171160 0 5213
5215 0 394119 156527 171280 0 5214
5216 0 394299 156703 171400 0 5215
5217 0 394379 156803 171520 0 5216
5218 0 394415 156807 171640 0 5217
5219 0 394395 156827 171760 0 5218
5220 0 394471 156899 171800 0 5219
5221 0 394551 156955 171880 0 5220
5222 0 394631 157007 172000 0 5221
5223 0 394672 157042 172040 0 5222
5224 0 394780 157090 172120 0 5223
5225 0 394848 157174 172240 0 5224
5226 0 394894 157210 172280 0 5225
5227 0 394940 157246 172320 0 5226
5228 0 394948 157286 172360 0 5227
5229 0 394956 157362 172400 0 5228
5230 0 394964 157442 172520 0 5229
5231 6 395016 157410 172560 0 5230
5232 0 456000 261837 49400 160 1558
5233 0 456020 261716 49360 0 5232
5234 0 456034 261687 49320 0 5233
5235 0 456066 261654 49280 0 5234
5236 0 456278 261446 49200 0 5235
5237 0 456298 261354 49160 0 5236
5238 0 456278 261230 49080 0 5237
5239 0 456366 261062 48960 0 5238
5240 5 456586 260862 48880 0 5239
5241 0 456730 260750 48840 0 5240
5242 0 456798 260730 48760 0 5241
5243 0 457018 260554 48640 0 5242
5244 0 457118 260530 48520 0 5243
5245 0 457318 260470 48360 0 5244
5246 0 457442 260474 48200 0 5245
5247 0 457418 260358 48160 51 5246
5248 0 457314 260254 48120 51 5247
5249 0 457250 260166 48080 51 5248
5250 0 457190 260094 48040 51 5249
5251 0 457130 260022 48000 51 5250
5252 0 457082 259998 47960 51 5251
5253 0 457162 260106 47920 51 5252
5254 0 457282 260202 47880 51 5253
5255 0 457294 260246 47840 51 5254
5256 0 457298 260198 47800 51 5255
5257 0 457298 260194 47760 51 5256
5258 0 455746 261042 47720 0 5257
5259 0 457306 260322 47680 51 5258
5260 0 457410 260318 47640 51 5259
5261 0 457742 260134 47560 51 5260
5262 0 458018 260010 47520 51 5261
5263 0 458422 259874 47480 75 5262
5264 0 458782 259722 47440 45 5263
5265 0 459534 259334 47360 134 5264
5266 0 459610 259306 47320 148 5265
5267 5 459674 259286 47200 148 5266
5268 0 460458 259166 47200 98 5267
5269 0 460870 259042 47080 0 5268
5270 0 461190 259038 47200 0 5269
5271 6 461278 259110 47080 0 5270
5272 0 458818 233006 65080 60 4299
5273 0 458438 232862 64880 90 5272
5274 0 458310 232826 64800 90 5273
5275 0 458210 232806 64640 90 5274
5276 0 458214 232730 64440 75 5275
5277 0 458210 232654 64200 51 5276
5278 5 458230 232613 64160 51 5277
5279 0 458290 232490 64040 51 5278
5280 0 458278 232378 63960 51 5279
5281 0 458162 232134 63800 51 5280
5282 0 458174 232074 63600 104 5281
5283 0 458138 232014 63440 104 5282
5284 5 457954 231842 63320 51 5283
5285 0 457918 231762 63200 51 5284
5286 0 457970 231714 63040 51 5285
5287 0 457782 231686 62880 64 5286
5288 0 457722 231674 62720 64 5287
5289 0 457638 231494 62520 75 5288
5290 0 457546 231418 62360 107 5289
5291 0 457410 231314 62160 75 5290
5292 0 457282 231298 62000 51 5291
5293 0 457114 231182 61800 60 5292
5294 0 457114 231002 61640 60 5293
5295 0 456966 230806 61480 60 5294
5296 0 456870 230730 61360 60 5295
5297 0 456694 230550 61200 51 5296
5298 0 456594 230422 61080 51 5297
5299 0 456270 230034 60960 90 5298
5300 5 455894 230074 60840 185 5299
5301 0 454686 230114 60760 81 5300
5302 0 454574 230114 60640 81 5301
5303 0 454442 230206 60520 60 5302
5304 0 454242 230282 60360 75 5303
5305 0 454054 230322 60240 51 5304
5306 0 453686 230382 60080 40 5305
5307 0 453482 230342 60000 40 5306
5308 0 453154 230258 59840 40 5307
5309 0 452862 230214 59760 51 5308
5310 0 452830 230238 59680 51 5309
5311 6 452714 230182 59600 45 5310
5312 0 478395 262264 32440 124 1744
5313 0 478421 262268 32400 75 5312
5314 0 478493 262288 32360 75 5313
5315 0 478557 262308 32320 75 5314
5316 0 478717 262342 32280 0 5315
5317 0 478784 262389 32240 0 5316
5318 0 478856 262418 32160 0 5317
5319 0 479013 262501 32120 0 5318
5320 0 479092 262525 32080 0 5319
5321 0 479206 262548 32040 0 5320
5322 0 479313 262575 32000 0 5321
5323 0 479421 262605 31960 0 5322
5324 5 479421 262605 31920 0 5323
5325 0 479938 262789 31880 0 5324
5326 0 480058 262801 31800 0 5325
5327 0 480046 262837 31640 0 5326
5328 0 480246 262801 31480 0 5327
5329 0 480422 262857 31360 0 5328
5330 0 480530 262941 31160 0 5329
5331 0 480718 263105 31000 0 5330
5332 0 480802 263101 30840 0 5331
5333 0 480938 263033 30680 0 5332
5334 0 481110 262945 30520 0 5333
5335 0 481194 262905 30360 0 5334
5336 0 481426 262921 30200 0 5335
5337 0 481490 262925 30040 0 5336
5338 0 481790 262889 29880 0 5337
5339 5 482322 263053 29840 0 5338
5340 0 482630 263133 30000 0 5339
5341 0 482690 263193 30080 0 5340
5342 0 482838 263189 30240 0 5341
5343 0 482878 263173 30360 0 5342
5344 0 482910 263137 30480 0 5343
5345 0 483110 263117 30640 0 5344
5346 0 483182 263085 30680 0 5345
5347 6 483210 262989 30800 0 5346
5348 5 451043 257151 56440 150 1509
5349 0 449683 257423 56400 32 5348
5350 0 449711 257567 56160 51 5349
5351 0 449747 257607 55960 51 5350
5352 0 449663 257759 55720 81 5351
5353 0 449599 257899 55520 96 5352
5354 0 449575 258011 55320 64 5353
5355 0 449463 258115 55080 32 5354
5356 0 449115 258351 54840 32 5355
5357 0 449011 258419 54680 32 5356
5358 0 448891 258463 54480 0 5357
5359 0 448567 258559 54400 0 5358
5360 0 448247 258663 54240 0 5359
5361 0 448075 258851 54080 0 5360
5362 0 448007 258915 53840 0 5361
5363 0 447655 258987 53680 0 5362
5364 0 447351 258995 53480 0 5363
5365 0 447159 259019 53320 0 5364
5366 0 447119 259071 53160 0 5365
5367 0 447167 259127 52960 0 5366
5368 0 447115 259147 52720 0 5367
5369 0 447079 259179 52480 0 5368
5370 0 447023 259139 52240 0 5369
5371 0 447411 259159 52000 0 5370
5372 0 446947 259115 51720 0 5371
5373 0 446819 259207 51560 0 5372
5374 0 446803 259263 51320 0 5373
5375 0 446759 259287 51080 0 5374
5376 0 446303 259327 50840 0 5375
5377 0 446091 259411 50600 0 5376
5378 0 445883 259351 50360 0 5377
5379 0 445811 259499 50080 0 5378
5380 0 445815 259583 49840 0 5379
5381 6 445871 259443 49720 0 5380
5382 0 445440 240832 65000 75 3257
5383 0 445600 240736 64800 51 5382
5384 0 445760 240640 64600 32 5383
5385 0 446179 240345 64440 0 5384
5386 0 446583 240164 64280 0 5385
5387 0 446640 240104 64080 0 5386
5388 0 446720 239842 64000 0 5387
5389 5 446722 239590 64000 0 5388
5390 0 446285 239064 63920 0 5389
5391 0 445874 238601 63920 0 5390
5392 0 445636 238357 63880 0 5391
5393 0 445353 238034 63800 0 5392
5394 0 445269 237682 63800 0 5393
5395 0 445198 237616 63760 0 5394
5396 0 445040 237511 63760 0 5395
5397 0 444871 237406 63640 0 5396
5398 5 444858 237128 63640 0 5397
5399 0 444792 236947 63560 0 5398
5400 0 444756 236736 63400 0 5399
5401 0 444766 236498 63200 0 5400
5402 0 444707 236334 63040 0 5401
5403 0 444696 236139 62840 0 5402
5404 0 444793 236054 62720 0 5403
5405 0 444866 235737 62520 0 5404
5406 0 444638 235494 62320 0 5405
5407 0 444575 235251 62120 0 5406
5408 0 444492 234964 62000 0 5407
5409 0 444281 234788 61800 0 5408
5410 0 443917 234379 61560 0 5409
5411 5 443892 234335 61480 0 5410
5412 0 443592 234070 61480 0 5411
5413 0 443504 233843 61480 0 5412
5414 6 443535 233816 61520 0 5413
5415 0 449733 223668 68520 60 1945
5416 0 449901 223664 68480 60 5415
5417 0 449969 223724 68400 60 5416
5418 0 450225 223760 68240 64 5417
5419 0 450325 223792 68120 64 5418
5420 5 450481 223804 67920 81 5419
5421 0 450325 223856 67840 81 5420
5422 0 450237 223896 67720 40 5421
5423 0 450245 224104 67600 51 5422
5424 0 450253 224204 67480 51 5423
5425 0 450293 224440 67440 90 5424
5426 0 450317 224428 67320 90 5425
5427 0 450145 224384 67200 51 5426
5428 0 449993 224368 67040 51 5427
5429 0 449869 224368 66880 45 5428
5430 0 449625 224356 66720 40 5429
5431 5 449597 224400 66560 40 5430
5432 0 449505 224428 66480 64 5431
5433 0 449469 224420 66320 64 5432
5434 0 449409 224420 66160 64 5433
5435 0 449385 224488 66000 64 5434
5436 0 449389 224456 65880 64 5435
5437 0 449441 224420 65720 64 5436
5438 0 449573 224468 65560 64 5437
5439 0 449709 224652 65360 32 5438
5440 0 449921 224896 65280 80 5439
5441 0 449937 225172 65120 96 5440
5442 0 449993 225264 64920 96 5441
5443 5 450213 225388 64760 131 5442
5444 0 449993 225212 64640 60 5443
5445 0 450065 225308 64440 131 5444
5446 6 450253 225312 64280 131 5445
5447 0 448980 222852 68600 107 1946
5448 0 448960 222866 68560 107 5447
5449 0 448978 222966 68520 91 5448
5450 0 448966 222932 68480 107 5449
5451 0 448951 222928 68440 107 5450
5452 0 448944 222912 68400 107 5451
5453 0 448932 222908 68360 107 5452
5454 0 448876 222890 68320 91 5453
5455 0 448850 222871 68280 107 5454
5456 0 448815 222845 68240 107 5455
5457 0 448743 222740 68160 0 5456
5458 0 448724 222720 68120 0 5457
5459 0 448693 222672 68080 0 5458
5460 0 448693 222654 68040 0 5459
5461 0 448641 222639 67960 0 5460
5462 0 448632 222620 67920 0 5461
5463 0 448604 222567 67880 0 5462
5464 0 448605 222501 67840 0 5463
5465 0 448581 222449 67800 0 5464
5466 0 448573 222418 67760 0 5465
5467 0 448563 222357 67720 0 5466
5468 0 448569 222267 67680 0 5467
5469 0 448588 222240 67640 0 5468
5470 0 448643 222202 67600 0 5469
5471 0 448709 222193 67560 0 5470
5472 0 448733 222189 67520 0 5471
5473 0 448770 222188 67480 0 5472
5474 0 448778 222180 67440 0 5473
5475 0 448784 222191 67400 0 5474
5476 6 448784 222203 67360 0 5475
5477 0 377564 163981 164320 0 4730
5478 5 377846 163992 164160 0 5477
5479 5 377996 164255 164120 0 5478
5480 0 378504 164278 164120 0 5479
5481 0 378659 164388 164040 0 5480
5482 0 379061 164466 163880 0 5481
5483 0 379414 164661 163800 0 5482
5484 0 379654 164726 163640 0 5483
5485 0 379910 164782 163520 0 5484
5486 0 380263 164832 163440 0 5485
5487 0 380563 164957 163400 0 5486
5488 0 380760 165031 163360 0 5487
5489 0 380872 165084 163320 0 5488
5490 0 380978 165111 163240 0 5489
5491 0 381118 165173 163160 0 5490
5492 0 381130 165149 163120 0 5491
5493 0 381174 165157 163040 0 5492
5494 0 381290 165117 162960 0 5493
5495 0 381430 165117 162840 0 5494
5496 0 381574 165061 162720 0 5495
5497 0 382286 165185 162600 0 5496
5498 0 382638 165341 162640 0 5497
5499 0 382930 165713 162560 0 5498
5500 5 383002 165677 162480 0 5499
5501 0 383470 165781 162440 0 5500
5502 0 383586 165793 162360 0 5501
5503 0 383742 165801 162400 0 5502
5504 0 383870 165885 162480 0 5503
5505 6 384054 165885 162560 0 5504
5506 0 479155 262116 42320 108 3906
5507 0 479002 261800 42320 102 5506
5508 0 478637 261673 42320 101 5507
5509 0 478115 261742 42320 218 5508
5510 0 478199 261641 42480 178 5509
5511 0 477450 261013 42480 64 5510
5512 5 477255 260776 42600 81 5511
5513 0 477170 260712 42640 86 5512
5514 0 477107 260549 42640 86 5513
5515 0 475946 260496 42640 137 5514
5516 0 476486 260477 42680 122 5515
5517 0 476484 260462 42760 122 5516
5518 0 476402 260436 42880 128 5517
5519 0 476196 260430 43000 137 5518
5520 0 476015 260385 43120 137 5519
5521 0 475976 260316 43240 164 5520
5522 0 475860 260316 43280 96 5521
5523 0 475808 260324 43360 96 5522
5524 0 475683 260350 43440 96 5523
5525 0 475657 260363 43480 45 5524
5526 0 475622 260393 43520 45 5525
5527 0 475581 260410 43560 45 5526
5528 0 475620 260382 43600 45 5527
5529 0 475640 260354 43640 45 5528
5530 0 475637 260348 43680 45 5529
5531 0 475609 260329 43720 45 5530
5532 0 475596 260294 43760 45 5531
5533 6 475596 260292 43800 45 5532
5534 0 461622 237735 71840 168 1890
5535 0 462146 237439 71840 0 5534
5536 0 462405 237359 71800 0 5535
5537 0 462533 237265 71760 0 5536
5538 0 462614 237205 71720 0 5537
5539 0 462882 237076 71680 0 5538
5540 0 463054 236881 71720 0 5539
5541 0 463452 236551 71720 0 5540
5542 0 463556 236402 71680 0 5541
5543 0 463678 236304 71680 0 5542
5544 0 463746 236220 71720 0 5543
5545 0 463807 236147 71760 0 5544
5546 0 463919 236073 71800 0 5545
5547 0 463999 235974 71880 0 5546
5548 0 464096 235926 71920 0 5547
5549 0 464124 235918 71960 0 5548
5550 0 464188 235878 72000 0 5549
5551 0 464256 235864 72040 0 5550
5552 0 464360 235822 72080 0 5551
5553 0 464399 235790 72120 0 5552
5554 0 464435 235724 72200 0 5553
5555 0 464460 235623 72240 0 5554
5556 0 464469 235472 72280 0 5555
5557 0 464378 235353 72360 0 5556
5558 0 464339 235222 72280 0 5557
5559 0 464355 235168 72200 0 5558
5560 0 464375 235110 72120 0 5559
5561 6 464375 235106 72080 0 5560
5562 0 476847 262108 32440 153 1743
5563 0 476843 262064 32360 153 5562
5564 0 476843 262064 32240 153 5563
5565 0 476781 261954 32200 153 5564
5566 0 476483 261750 32160 0 5565
5567 0 476473 261668 32120 0 5566
5568 0 476467 261598 32040 0 5567
5569 0 476469 261578 32000 0 5568
5570 0 476445 261522 31960 0 5569
5571 0 476423 261502 31920 0 5570
5572 0 476373 261466 31880 0 5571
5573 0 476365 261414 31840 0 5572
5574 0 476307 261386 31800 0 5573
5575 0 476317 261376 31760 0 5574
5576 0 476255 261326 31720 0 5575
5577 0 476219 261288 31640 0 5576
5578 0 476234 261278 31600 0 5577
5579 0 476235 261277 31560 0 5578
5580 0 476223 261251 31520 0 5579
5581 0 476223 261251 31480 0 5580
5582 0 476223 261251 31440 0 5581
5583 0 476213 261168 31400 0 5582
5584 0 476214 261019 31360 0 5583
5585 0 476251 260989 31320 0 5584
5586 0 476269 260972 31280 0 5585
5587 0 476272 260985 31240 0 5586
5588 6 476266 260967 31200 0 5587
5589 0 384448 160794 169640 0 4609
5590 0 384448 160790 169800 0 5589
5591 0 384500 160846 169880 0 5590
5592 0 384532 160946 170000 0 5591
5593 0 384560 160954 170080 0 5592
5594 0 384564 160990 170160 0 5593
5595 0 384584 161074 170280 0 5594
5596 0 384552 161142 170360 0 5595
5597 0 384616 161302 170480 0 5596
5598 0 384672 161626 170560 0 5597
5599 0 384728 161846 170680 0 5598
5600 0 384784 161986 170800 0 5599
5601 0 384872 162026 170920 0 5600
5602 0 384948 162090 171000 0 5601
5603 0 385000 162134 171120 0 5602
5604 0 385056 162210 171280 0 5603
5605 0 385120 162274 171360 0 5604
5606 0 385150 162297 171400 0 5605
5607 0 385258 162425 171520 0 5606
5608 0 385306 162433 171560 0 5607
5609 0 385338 162477 171680 0 5608
5610 0 385426 162453 171760 0 5609
5611 0 385478 162413 171880 0 5610
5612 0 385470 162377 172000 0 5611
5613 0 385510 162233 172120 0 5612
5614 6 385554 162201 172240 0 5613
5615 0 442262 219061 72400 0 2008
5616 0 441676 219365 72360 0 5615
5617 0 441564 219447 72320 0 5616
5618 0 441522 219445 72280 0 5617
5619 0 441494 219443 72240 0 5618
5620 0 441492 219443 72200 0 5619
5621 0 441492 219443 72160 0 5620
5622 0 441496 219419 72120 0 5621
5623 0 441511 219398 72080 0 5622
5624 0 441526 219378 72040 0 5623
5625 0 441532 219380 72000 0 5624
5626 0 441535 219401 71960 0 5625
5627 0 441535 219401 71920 0 5626
5628 0 441547 219405 71880 0 5627
5629 0 441594 219427 71800 0 5628
5630 0 441587 219427 71760 0 5629
5631 0 441587 219427 71720 0 5630
5632 0 441587 219427 71680 0 5631
5633 0 441587 219427 71640 0 5632
5634 0 441564 219427 71600 0 5633
5635 0 441550 219419 71560 0 5634
5636 0 441560 219416 71520 0 5635
5637 0 441570 219413 71480 0 5636
5638 0 441581 219426 71440 0 5637
5639 0 441576 219428 71360 0 5638
5640 6 441558 219434 71320 0 5639
5641 0 450961 219931 71560 40 4486
5642 0 451045 219860 71480 40 5641
5643 0 451309 219548 71320 40 5642
5644 0 451801 219152 71200 45 5643
5645 0 452093 218792 71160 45 5644
5646 0 452129 218752 71000 45 5645
5647 0 452285 218544 70840 60 5646
5648 0 452473 218360 70640 71 5647
5649 0 452557 218264 70400 108 5648
5650 0 452729 218100 70200 120 5649
5651 0 452793 218000 70040 51 5650
5652 0 452933 217888 69880 60 5651
5653 0 453049 217852 69720 60 5652
5654 0 453333 217592 69480 51 5653
5655 0 453381 217444 69280 51 5654
5656 0 453397 217328 69080 51 5655
5657 0 453621 217088 68840 0 5656
5658 0 453745 216796 68640 0 5657
5659 0 453881 216692 68440 0 5658
5660 0 454293 216352 68240 0 5659
5661 0 454877 215896 68000 0 5660
5662 5 455205 215680 67800 0 5661
5663 0 454829 215648 67600 0 5662
5664 0 454861 215684 67400 0 5663
5665 6 454689 215708 67360 0 5664
5666 0 479938 262795 31960 0 5324
5667 0 479920 262818 32000 0 5666
5668 0 479901 262828 32040 0 5667
5669 0 479880 262831 32080 0 5668
5670 0 479847 262835 32120 0 5669
5671 0 479858 262845 32160 0 5670
5672 0 479866 262826 32200 0 5671
5673 0 479870 262826 32240 0 5672
5674 0 479878 262843 32280 0 5673
5675 0 479892 262856 32320 0 5674
5676 0 479936 262889 32360 0 5675
5677 0 479941 262888 32400 0 5676
5678 0 479941 262888 32440 0 5677
5679 0 479970 262897 32480 0 5678
5680 0 480000 262911 32520 0 5679
5681 0 480015 262913 32560 0 5680
5682 0 480035 262927 32600 0 5681
5683 0 480060 262931 32640 0 5682
5684 0 480073 262943 32680 0 5683
5685 0 480074 262963 32720 0 5684
5686 0 480079 262988 32760 0 5685
5687 6 480098 262988 32800 0 5686
5688 0 435627 226806 71600 120 3761
5689 0 435625 226801 71560 120 5688
5690 0 435601 226806 71480 81 5689
5691 0 435585 226835 71400 81 5690
5692 0 435563 226822 71320 81 5691
5693 0 435563 226827 71240 60 5692
5694 0 435563 226827 71120 60 5693
5695 0 435568 226850 71080 32 5694
5696 0 435573 226834 71040 32 5695
5697 0 435581 226845 71000 32 5696
5698 0 435596 226856 70960 32 5697
5699 0 435612 226868 70920 32 5698
5700 0 435640 226871 70880 32 5699
5701 0 435687 226889 70840 32 5700
5702 0 435789 226916 70800 32 5701
5703 0 435833 226970 70760 32 5702
5704 0 435846 226991 70720 32 5703
5705 0 435843 226996 70680 32 5704
5706 0 435797 227042 70640 32 5705
5707 0 435775 227058 70600 32 5706
5708 0 435775 227058 70560 32 5707
5709 6 435775 227058 70520 32 5708
5710 0 406952 135699 143760 0 1134
5711 0 406844 135468 143920 0 5710
5712 0 406841 135250 144000 0 5711
5713 0 406809 135114 144080 0 5712
5714 0 406789 134962 144160 0 5713
5715 0 406881 134838 144200 0 5714
5716 0 406865 134774 144280 0 5715
5717 0 406817 134650 144360 0 5716
5718 0 406817 134622 144440 0 5717
5719 0 406873 134618 144560 0 5718
5720 0 406957 134478 144640 0 5719
5721 0 406785 134030 144720 0 5720
5722 0 406797 133570 144800 0 5721
5723 0 406793 133446 144920 0 5722
5724 0 406789 133386 145080 0 5723
5725 0 406573 133146 145200 0 5724
5726 0 406509 133146 145320 0 5725
5727 0 406381 133178 145440 0 5726
5728 0 406125 133098 145560 0 5727
5729 0 406017 133062 145720 0 5728
5730 6 405909 132982 145760 0 5729
5731 0 407350 146041 156000 0 2223
5732 0 407426 145811 156120 0 5731
5733 0 407451 145631 156320 0 5732
5734 0 407576 145259 156400 0 5733
5735 0 407796 144791 156480 0 5734
5736 0 408140 144259 156560 0 5735
5737 5 408484 143567 156600 0 5736
5738 0 408548 143355 156680 0 5737
5739 0 408432 143111 156840 0 5738
5740 0 408372 143081 156960 0 5739
5741 0 408352 143071 157000 0 5740
5742 0 408288 143175 157080 0 5741
5743 0 408212 143327 157200 0 5742
5744 0 408172 143407 157280 0 5743
5745 0 408116 143435 157320 0 5744
5746 0 408060 143503 157360 0 5745
5747 0 408004 143515 157440 0 5746
5748 0 408096 143527 157560 0 5747
5749 0 408312 143499 157600 0 5748
5750 0 408528 143471 157640 0 5749
5751 6 408520 143511 157720 0 5750
5752 0 490049 260369 43200 91 3924
5753 0 490349 260675 43320 81 5752
5754 0 490919 261478 43480 104 5753
5755 0 491236 261900 43360 81 5754
5756 0 491532 262238 43200 98 5755
5757 0 491542 262291 43080 98 5756
5758 0 491600 262591 42880 91 5757
5759 0 491542 262971 42600 75 5758
5760 0 491305 263813 42480 40 5759
5761 0 490909 264270 42560 64 5760
5762 0 490466 264951 42800 45 5761
5763 0 490946 265734 42840 134 5762
5764 0 491057 265940 42680 186 5763
5765 0 491094 266114 42480 131 5764
5766 0 491125 266215 42360 51 5765
5767 0 491152 266473 42040 51 5766
5768 0 491062 266708 41800 75 5767
5769 0 491078 266793 41720 75 5768
5770 6 490978 266935 41680 75 5769
5771 0 399659 137755 152040 0 4568
5772 0 399639 137739 152120 0 5771
5773 5 399619 137827 152240 0 5772
5774 0 399607 137919 152320 0 5773
5775 0 399459 138043 152440 0 5774
5776 0 399331 138051 152560 0 5775
5777 5 399079 138295 152640 0 5776
5778 0 398615 138443 152600 0 5777
5779 0 398463 138263 152640 0 5778
5780 0 398283 138179 152720 0 5779
5781 0 398275 138155 152760 0 5780
5782 0 398271 138159 152880 0 5781
5783 0 398235 138219 152920 0 5782
5784 0 398227 138223 153040 0 5783
5785 0 398191 138207 153120 0 5784
5786 0 398207 138319 153240 0 5785
5787 0 398091 138379 153360 0 5786
5788 6 398039 138403 153440 0 5787
5789 0 393367 155923 169680 0 5200
5790 0 393343 155891 169760 0 5789
5791 0 393319 155835 169800 0 5790
5792 0 393339 155759 169920 0 5791
5793 0 393339 155731 170040 0 5792
5794 0 393339 155731 170120 0 5793
5795 0 393339 155731 170240 0 5794
5796 0 393231 155695 170360 0 5795
5797 0 393219 155627 170480 0 5796
5798 0 393247 155455 170600 0 5797
5799 0 393207 155415 170720 0 5798
5800 0 393255 155395 170840 0 5799
5801 0 393359 155387 170920 0 5800
5802 0 393395 155351 171000 0 5801
5803 0 393383 155383 171120 0 5802
5804 0 393451 155383 171200 0 5803
5805 0 393487 155391 171280 0 5804
5806 6 393487 155403 171360 0 5805
5807 0 433645 253159 51440 96 2545
5808 0 433699 253239 51400 64 5807
5809 0 433729 253249 51320 120 5808
5810 0 433781 253299 51240 120 5809
5811 0 433827 253385 51160 51 5810
5812 0 433935 253639 51080 40 5811
5813 5 433853 254527 51040 40 5812
5814 0 433781 254703 51000 86 5813
5815 0 433781 254703 50960 86 5814
5816 0 433777 254707 50880 40 5815
5817 0 433299 254797 50840 163 5816
5818 0 433371 254791 50800 163 5817
5819 0 433311 254781 50720 163 5818
5820 0 433311 254781 50640 163 5819
5821 0 433359 254727 50560 124 5820
5822 0 433463 254825 50400 175 5821
5823 6 433465 254825 50360 175 5822
5824 0 482832 228865 78920 0 2725
5825 0 482920 228885 78880 0 5824
5826 0 482948 228897 78840 0 5825
5827 0 483012 228901 78800 0 5826
5828 0 483075 228930 78760 0 5827
5829 0 483101 228939 78720 0 5828
5830 0 483142 228961 78680 0 5829
5831 0 483311 228985 78520 0 5830
5832 0 483540 228977 78440 0 5831
5833 0 483680 229029 78360 0 5832
5834 0 483787 229019 78280 0 5833
5835 0 483676 229053 78200 0 5834
5836 0 483815 229057 78080 0 5835
5837 0 484004 229057 78000 0 5836
5838 0 484079 229075 77920 0 5837
5839 5 484115 229072 77880 0 5838
5840 6 484115 229072 77800 0 5839
5841 0 414270 140597 147840 0 2275
5842 0 414254 140557 147800 0 5841
5843 0 414286 140461 147720 0 5842
5844 0 414342 140369 147640 0 5843
5845 0 414394 140197 147600 0 5844
5846 0 414410 140085 147480 0 5845
5847 0 414418 140037 147400 0 5846
5848 0 414430 140049 147320 0 5847
5849 0 414486 140157 147280 0 5848
5850 0 414510 140229 147200 0 5849
5851 0 414482 140285 147160 0 5850
5852 0 414438 140321 147120 0 5851
5853 0 414386 140413 147040 0 5852
5854 0 414390 140413 147000 0 5853
5855 0 414400 140399 146960 0 5854
5856 6 414410 140385 146920 0 5855
5857 0 488072 226397 81200 108 2751
5858 0 488100 226417 81160 108 5857
5859 0 488088 226465 81120 108 5858
5860 0 488084 226505 81080 108 5859
5861 0 488092 226537 81040 108 5860
5862 0 488116 226549 81000 108 5861
5863 0 488184 226513 80960 71 5862
5864 0 488220 226565 80880 71 5863
5865 0 488272 226569 80800 71 5864
5866 0 488456 226545 80400 91 5865
5867 0 488514 226535 80360 91 5866
5868 0 488586 226467 80280 71 5867
5869 0 488674 226415 80240 71 5868
5870 5 488676 226415 80160 60 5869
5871 0 488448 226633 80160 91 5870
5872 6 488344 226781 80160 91 5871
5873 0 442196 219058 72520 0 2006
5874 0 441688 219366 72560 0 5873
5875 5 441362 219412 72600 0 5874
5876 0 441160 219550 72560 0 5875
5877 0 441106 219594 72520 0 5876
5878 0 441040 219630 72480 0 5877
5879 0 440990 219664 72440 0 5878
5880 0 440920 219698 72400 0 5879
5881 0 440878 219718 72360 0 5880
5882 0 440838 219752 72320 0 5881
5883 0 440824 219762 72280 0 5882
5884 0 440824 219762 72240 0 5883
5885 5 440824 219762 72200 0 5884
5886 0 440560 219792 72160 0 5885
5887 0 440552 219794 72120 0 5886
5888 6 440440 219794 72080 0 5887
5889 0 435981 226864 72360 131 3768
5890 0 435908 226866 72480 131 5889
5891 0 435854 226894 72520 80 5890
5892 0 435747 226951 72600 80 5891
5893 5 435704 226818 72680 80 5892
5894 0 435775 226770 72720 80 5893
5895 0 435580 226700 72760 81 5894
5896 0 435577 226700 72800 81 5895
5897 0 435537 226685 72840 81 5896
5898 0 435515 226711 72920 81 5897
5899 0 435489 226734 73000 32 5898
5900 0 435476 226752 73040 32 5899
5901 0 435423 226838 73080 32 5900
5902 0 435440 226840 73120 32 5901
5903 0 435372 226882 73160 32 5902
5904 6 435356 226868 73200 32 5903
5905 0 455386 219422 70400 40 4502
5906 0 455435 219419 70440 40 5905
5907 0 455565 219414 70480 40 5906
5908 0 455719 219388 70520 40 5907
5909 0 455847 219426 70560 0 5908
5910 0 456505 219574 70600 0 5909
5911 0 456543 219576 70640 0 5910
5912 5 456655 219546 70680 0 5911
5913 0 457311 219612 70680 0 5912
5914 0 457496 219658 70720 0 5913
5915 0 457598 219574 70760 0 5914
5916 0 457654 219598 70800 0 5915
5917 0 457655 219654 70840 0 5916
5918 0 457620 219686 70920 0 5917
5919 0 457620 219686 70960 0 5918
5920 6 457620 219686 71000 0 5919
5921 0 390662 164296 169160 0 4226
5922 0 390648 164307 168920 0 5921
5923 0 390634 164287 168880 0 5922
5924 0 390627 164288 168800 0 5923
5925 0 390634 164139 168600 0 5924
5926 0 390633 164050 168520 0 5925
5927 5 390699 164024 168480 0 5926
5928 0 390571 164095 168440 0 5927
5929 0 390542 164092 168280 0 5928
5930 0 390655 164135 168120 0 5929
5931 0 390727 164132 167960 0 5930
5932 0 390730 164229 167800 0 5931
5933 0 390818 164379 167640 0 5932
5934 0 390808 164488 167520 0 5933
5935 6 390832 164509 167400 0 5934
5936 0 429464 239589 74720 120 3556
5937 5 429296 239553 74520 120 5936
5938 0 428848 238533 74480 115 5937
5939 0 428792 238497 74400 32 5938
5940 0 428684 238389 74320 32 5939
5941 0 428632 238345 74240 60 5940
5942 5 428590 238273 74200 60 5941
5943 0 428514 238119 74200 60 5942
5944 0 428324 238037 74200 60 5943
5945 0 428294 238001 74160 60 5944
5946 0 428260 237969 74120 60 5945
5947 0 428244 237943 74040 60 5946
5948 0 428204 237921 73960 60 5947
5949 0 428174 237911 73880 60 5948
5950 6 428170 237917 73840 60 5949
5951 0 435488 242912 68800 81 2892
5952 0 435360 242848 69040 108 5951
5953 0 435200 242880 69240 164 5952
5954 0 435104 242848 69480 186 5953
5955 0 435008 242944 69720 186 5954
5956 5 434976 242880 69960 185 5955
5957 0 434912 242880 70040 175 5956
5958 0 434784 242880 70280 137 5957
5959 0 434752 242880 70560 143 5958
5960 0 434688 242912 70840 98 5959
5961 0 434560 242848 71080 122 5960
5962 0 434336 242848 71240 81 5961
5963 0 434080 242848 71320 60 5962
5964 0 433888 242912 71480 51 5963
5965 6 433856 242912 71760 60 5964
5966 0 448336 222377 68680 0 1948
5967 0 448176 222393 68640 0 5966
5968 0 447868 222357 68600 0 5967
5969 0 447844 222373 68560 0 5968
5970 0 447768 222386 68520 0 5969
5971 0 447735 222387 68480 0 5970
5972 0 447685 222404 68440 0 5971
5973 0 447655 222413 68400 0 5972
5974 0 447547 222432 68360 0 5973
5975 0 447448 222446 68280 0 5974
5976 0 447415 222449 68240 0 5975
5977 0 447375 222450 68200 0 5976
5978 0 447325 222471 68160 0 5977
5979 0 447323 222485 68120 0 5978
5980 6 447300 222508 68080 0 5979
5981 0 423736 130941 130680 0 1236
5982 0 423640 130833 130600 0 5981
5983 0 423632 130797 130560 0 5982
5984 0 423524 130713 130480 0 5983
5985 0 423452 130685 130440 0 5984
5986 0 423368 130613 130400 0 5985
5987 0 423360 130605 130360 0 5986
5988 0 423340 130561 130320 0 5987
5989 0 423300 130565 130280 0 5988
5990 0 423284 130581 130200 0 5989
5991 0 423244 130589 130120 0 5990
5992 0 423238 130587 130080 0 5991
5993 0 423232 130585 130040 0 5992
5994 6 423212 130537 129960 0 5993
5995 0 419316 133841 133600 0 1209
5996 0 419020 133957 133560 0 5995
5997 0 418680 134121 133480 0 5996
5998 0 418460 134257 133560 0 5997
5999 0 418240 134353 133640 0 5998
6000 0 418112 134625 133600 0 5999
6001 0 418052 134765 133560 0 6000
6002 0 418040 134809 133520 0 6001
6003 0 417952 134953 133480 0 6002
6004 0 418032 135109 133400 0 6003
6005 0 417716 135309 133360 0 6004
6006 0 417200 135281 133320 0 6005
6007 0 417200 135149 133240 0 6006
6008 6 417160 135049 133160 0 6007
6009 0 408668 142107 156640 0 5737
6010 0 408648 141999 156600 0 6009
6011 0 408544 141819 156520 0 6010
6012 0 408492 141731 156480 0 6011
6013 0 408116 141659 156400 0 6012
6014 0 407980 141583 156320 0 6013
6015 0 407856 141543 156240 0 6014
6016 0 407848 141543 156160 0 6015
6017 0 407868 141527 156080 0 6016
6018 0 407636 141715 155960 0 6017
6019 0 407484 141687 155920 0 6018
6020 0 407396 141771 155840 0 6019
6021 0 407368 141847 155800 0 6020
6022 6 407392 141871 155720 0 6021
6023 0 437872 230082 61600 0 3313
6024 0 438464 229438 61520 0 6023
6025 0 439036 228826 61400 0 6024
6026 0 439264 228554 61320 0 6025
6027 0 439352 228320 61240 0 6026
6028 5 439526 228044 61160 0 6027
6029 0 439712 227764 61080 0 6028
6030 5 440036 227628 60960 0 6029
6031 5 440544 227520 60920 0 6030
6032 0 441148 227036 60880 0 6031
6033 0 441336 226804 60840 0 6032
6034 0 442056 225748 60800 0 6033
6035 0 442180 225512 60920 0 6034
6036 6 442256 225456 60960 0 6035
6037 0 380320 164822 171320 0 4628
6038 0 380240 164862 171360 0 6037
6039 0 380084 164934 171440 0 6038
6040 0 379996 165010 171560 0 6039
6041 0 379908 164962 171680 0 6040
6042 0 379572 164934 171720 0 6041
6043 0 379384 164970 171800 0 6042
6044 0 379204 164894 171920 0 6043
6045 0 379008 164662 172080 0 6044
6046 0 378752 164350 172200 0 6045
6047 0 378648 164142 172160 0 6046
6048 6 378648 164146 172120 0 6047
6049 0 430792 119409 116720 0 1335
6050 0 430376 118909 116760 0 6049
6051 0 430060 118669 116800 0 6050
6052 0 429940 118589 116840 0 6051
6053 0 429868 118501 116920 0 6052
6054 0 429852 118421 117000 0 6053
6055 0 429784 118453 117120 0 6054
6056 0 429604 118457 117240 0 6055
6057 0 429648 118493 117360 0 6056
6058 0 429648 118501 117400 0 6057
6059 6 429648 118509 117440 0 6058
6060 0 417304 133413 135120 0 1199
6061 0 417220 133361 135080 0 6060
6062 0 417252 133361 135040 0 6061
6063 0 417240 133317 134960 0 6062
6064 0 417212 133309 134880 0 6063
6065 0 417076 133285 134840 0 6064
6066 0 416876 133329 134760 0 6065
6067 0 416612 133425 134720 0 6066
6068 0 416176 133541 134680 0 6067
6069 0 415816 133581 134760 0 6068
6070 6 415820 133573 134840 0 6069
6071 0 414083 141111 148760 0 2269
6072 0 414227 141248 148720 0 6071
6073 0 414305 141314 148640 0 6072
6074 0 414302 141361 148560 0 6073
6075 0 414434 141396 148440 0 6074
6076 0 414514 141410 148320 0 6075
6077 0 414559 141542 148240 0 6076
6078 0 414636 141608 148160 0 6077
6079 0 414737 141601 148040 0 6078
6080 0 414827 141615 147920 0 6079
6081 6 414837 141644 147880 0 6080
6082 0 466056 268807 34600 108 3144
6083 0 465850 268651 34640 101 6082
6084 0 465768 268575 34720 101 6083
6085 0 465714 268581 34760 108 6084
6086 0 465784 268628 34800 101 6085
6087 0 465637 268773 34840 101 6086
6088 0 465584 268823 34880 101 6087
6089 0 465555 268864 34920 101 6088
6090 0 465506 268922 34960 101 6089
6091 0 465503 268958 35000 101 6090
6092 6 465485 269007 35040 101 6091
6093 0 431976 121289 116440 0 1337
6094 0 431936 121509 116400 0 6093
6095 0 431904 121621 116360 0 6094
6096 0 431836 121677 116280 0 6095
6097 0 431824 121645 116160 0 6096
6098 0 431724 121729 116040 0 6097
6099 0 431636 121873 115960 0 6098
6100 0 431468 121977 115880 0 6099
6101 0 431116 121961 115800 0 6100
6102 6 430892 121973 115720 0 6101
6103 0 414998 140883 148000 0 2276
6104 0 414894 140982 148200 0 6103
6105 0 414768 140949 148360 0 6104
6106 0 414824 140980 148480 0 6105
6107 0 414817 140935 148680 0 6106
6108 0 414751 140913 148800 0 6107
6109 0 414740 140940 148920 0 6108
6110 0 414758 141014 149080 0 6109
6111 0 414747 141034 149120 0 6110
6112 6 414744 141045 149160 0 6111
6113 0 456241 270279 41080 221 4472
6114 0 456113 269903 41040 163 6113
6115 0 456005 269927 40920 163 6114
6116 0 455913 269843 40880 163 6115
6117 0 455921 269795 40840 163 6116
6118 0 455921 269795 40760 0 6117
6119 0 455941 269751 40680 0 6118
6120 0 455873 269691 40600 0 6119
6121 0 455807 269623 40560 0 6120
6122 6 455817 269633 40520 0 6121
6123 0 425627 128399 131880 0 2368
6124 0 425638 128295 131760 0 6123
6125 0 425582 128144 131640 0 6124
6126 0 425575 128146 131600 0 6125
6127 0 425561 128150 131520 0 6126
6128 5 425513 128157 131440 0 6127
6129 0 425631 128224 131400 0 6128
6130 0 425645 128210 131360 0 6129
6131 6 425624 128217 131320 0 6130
6132 0 379084 164778 174000 0 4653
6133 0 378936 164730 174080 0 6132
6134 0 378776 164678 174240 0 6133
6135 0 378576 164666 174320 0 6134
6136 0 378524 164570 174400 0 6135
6137 0 378504 164566 174480 0 6136
6138 0 378493 164505 174560 0 6137
6139 0 378488 164474 174600 0 6138
6140 6 378504 164446 174640 0 6139
6141 0 381273 160288 168880 0 973
6142 0 380997 160364 168920 0 6141
6143 0 380869 160440 169000 0 6142
6144 0 380673 160484 169120 0 6143
6145 0 380509 160524 169200 0 6144
6146 0 380433 160568 169280 0 6145
6147 0 380353 160552 169360 0 6146
6148 0 380261 160612 169480 0 6147
6149 6 380217 160608 169560 0 6148
6150 0 467455 272056 35480 108 3173
6151 0 467439 272062 35520 108 6150
6152 0 467422 272065 35560 108 6151
6153 0 467348 271591 35600 75 6152
6154 0 467355 271559 35640 75 6153
6155 0 467346 271538 35680 75 6154
6156 0 467324 271533 35720 75 6155
6157 0 467284 271506 35760 75 6156
6158 6 467236 271499 35800 75 6157
6159 0 435254 110680 111920 0 1387
6160 0 435626 110900 112000 0 6159
6161 0 435918 111108 112080 0 6160
6162 0 436046 111148 112120 0 6161
6163 0 436118 111200 112200 0 6162
6164 0 436190 111228 112280 0 6163
6165 0 436278 111260 112360 0 6164
6166 6 436346 111312 112400 0 6165
6167 0 420892 133817 132880 0 1216
6168 0 420852 133957 132800 0 6167
6169 0 420872 133989 132720 0 6168
6170 0 420852 134017 132640 0 6169
6171 0 420824 134093 132600 0 6170
6172 0 420800 134169 132520 0 6171
6173 0 420848 134249 132480 0 6172
6174 6 420860 134201 132400 0 6173
6175 0 401427 134167 155240 0 4597
6176 0 401599 134115 155280 0 6175
6177 0 401411 134259 155320 0 6176
6178 0 401351 134399 155480 0 6177
6179 0 401295 134487 155560 0 6178
6180 0 401211 134519 155720 0 6179
6181 0 400931 134475 155840 0 6180
6182 6 400547 134731 155960 0 6181
6183 0 415205 140821 147760 0 2278
6184 0 415146 141077 147760 0 6183
6185 0 414972 141279 147760 0 6184
6186 0 414958 141321 147720 0 6185
6187 0 414641 141387 147640 0 6186
6188 0 414456 141641 147720 0 6187
6189 0 414432 141679 147760 0 6188
6190 6 414435 141725 147800 0 6189
6191 0 465129 267571 34080 90 3137
6192 0 465129 267571 34040 90 6191
6193 0 464657 267161 34000 131 6192
6194 0 464803 267191 33960 32 6193
6195 0 464803 267191 33920 32 6194
6196 0 464664 267114 33880 131 6195
6197 0 464664 267112 33840 131 6196
6198 6 464632 267106 33800 131 6197
6199 0 465816 261323 30920 107 3682
6200 0 465680 261485 30800 60 6199
6201 0 465680 261527 30760 60 6200
6202 0 465666 261589 30680 60 6201
6203 0 465456 261781 30680 60 6202
6204 5 465188 261855 30680 0 6203
6205 0 465120 261823 30760 32 6204
6206 6 465122 261799 30800 32 6205
6207 0 463339 266231 58320 124 4199
6208 0 463425 266393 58320 71 6207
6209 0 463561 266387 58320 71 6208
6210 0 463717 266391 58360 45 6209
6211 0 463763 266411 58520 80 6210
6212 0 463763 266411 58640 80 6211
6213 0 463703 266431 58680 80 6212
6214 6 463703 266431 58720 80 6213
6215 0 430384 128033 122040 0 1296
6216 0 430448 128053 122080 0 6215
6217 0 430528 128085 122160 0 6216
6218 5 430796 128221 122200 0 6217
6219 0 430940 128161 122160 0 6218
6220 0 430968 128009 122080 0 6219
6221 6 430974 127997 122040 0 6220
6222 0 394741 144035 155920 0 5163
6223 0 394873 144007 155840 0 6222
6224 0 395013 143891 155760 0 6223
6225 0 395145 143915 155640 0 6224
6226 0 395349 143935 155520 0 6225
6227 0 395565 143855 155440 0 6226
6228 6 395717 143711 155360 0 6227
6229 0 390766 152695 157040 0 1051
6230 0 390529 152589 157080 0 6229
6231 0 390312 152424 157160 0 6230
6232 0 390281 152286 157280 0 6231
6233 0 390187 152181 157360 0 6232
6234 0 389903 152069 157440 0 6233
6235 6 389627 152053 157320 0 6234
6236 0 380600 165282 170080 0 4619
6237 0 380516 165202 170000 0 6236
6238 0 380684 165191 169960 0 6237
6239 0 380728 165187 169880 0 6238
6240 5 380862 165091 169800 0 6239
6241 0 380620 164803 169680 0 6240
6242 6 380636 164755 169560 0 6241
6243 0 473923 264116 33160 108 1733
6244 0 473915 264054 33120 139 6243
6245 0 473889 264054 33080 139 6244
6246 0 473889 264054 33040 139 6245
6247 0 473751 264100 33000 139 6246
6248 0 473507 264092 32960 139 6247
6249 6 473507 264092 32920 139 6248
6250 0 433619 254715 51080 163 5813
6251 0 433619 254715 51120 163 6250
6252 0 433619 254715 51160 163 6251
6253 0 433695 254785 51240 86 6252
6254 0 433871 254745 51320 40 6253
6255 0 433879 254795 51360 40 6254
6256 6 433827 254737 51400 86 6255
6257 0 433792 250496 81000 237 3879
6258 0 433824 250240 81080 221 6257
6259 0 433632 250048 81080 128 6258
6260 0 433504 249824 81160 32 6259
6261 0 433568 249568 81080 32 6260
6262 0 433696 249440 80880 81 6261
6263 6 433856 249376 80640 71 6262
6264 0 436042 110520 111440 0 1392
6265 0 436574 110608 111360 0 6264
6266 0 437046 110640 111280 0 6265
6267 0 437290 110728 111240 0 6266
6268 0 437534 110756 111200 0 6267
6269 6 437510 110708 111160 0 6268
6270 0 423810 137574 141760 0 2318
6271 0 424214 137722 141840 0 6270
6272 0 424450 137814 141880 0 6271
6273 0 424414 137782 141960 0 6272
6274 0 424386 137782 142040 0 6273
6275 6 424398 137822 142120 0 6274
6276 0 380495 160245 162000 0 1012
6277 0 380419 160269 162160 0 6276
6278 0 380375 160389 162280 0 6277
6279 0 380235 160577 162360 0 6278
6280 0 380207 160573 162440 0 6279
6281 6 380227 160569 162520 0 6280
6282 0 377903 164353 164080 0 5479
6283 0 377902 164402 164000 0 6282
6284 0 377955 164493 163920 0 6283
6285 0 378003 164617 163840 0 6284
6286 0 378019 164685 163760 0 6285
6287 6 378055 164677 163680 0 6286
6288 0 390826 163968 168400 0 5927
6289 0 391138 163969 168360 0 6288
6290 0 391366 164104 168280 0 6289
6291 0 391626 164024 168280 0 6290
6292 0 391775 163928 168200 0 6291
6293 6 391871 163943 168120 0 6292
6294 0 477298 264788 42040 45 3901
6295 0 477451 264941 42040 60 6294
6296 0 477425 265047 41920 60 6295
6297 0 477198 265522 41800 160 6296
6298 0 477172 265606 41560 160 6297
6299 6 477351 265680 41320 71 6298
6300 0 443344 218879 72120 137 2012
6301 0 443396 219075 72080 120 6300
6302 0 443396 219075 72040 120 6301
6303 0 443324 219063 71960 120 6302
6304 0 443320 218967 71880 0 6303
6305 6 443342 218927 71840 0 6304
6306 0 455880 235829 70640 64 2606
6307 0 455860 235817 70600 64 6306
6308 0 455852 235777 70560 64 6307
6309 0 455876 235701 70520 32 6308
6310 0 455924 235621 70480 32 6309
6311 6 455860 235493 70440 32 6310
6312 0 434854 111964 112200 0 1383
6313 0 434910 112052 112240 0 6312
6314 0 434918 112212 112280 0 6313
6315 0 435002 112236 112400 0 6314
6316 6 435162 112148 112480 0 6315
6317 0 422484 132233 131720 0 1226
6318 0 422452 132293 131640 0 6317
6319 0 422364 132353 131600 0 6318
6320 0 422364 132349 131520 0 6319
6321 6 422296 132373 131480 0 6320
6322 0 417385 139663 145800 0 2292
6323 0 417417 139804 145920 0 6322
6324 0 417434 139886 146000 0 6323
6325 0 417442 139895 146040 0 6324
6326 6 417458 139913 146120 0 6325
6327 0 403471 148300 159880 0 2198
6328 0 403534 148130 159920 0 6327
6329 0 403490 148110 160080 0 6328
6330 0 403444 148032 160200 0 6329
6331 6 403429 147973 160320 0 6330
6332 0 402432 148632 159920 0 2197
6333 0 402528 148316 159920 0 6332
6334 0 402512 148285 159960 0 6333
6335 0 402488 148294 160000 0 6334
6336 6 402488 148291 160040 0 6335
6337 0 467204 269751 34040 98 3149
6338 0 467204 269751 34000 98 6337
6339 0 467214 269762 33960 98 6338
6340 0 467249 269763 33920 98 6339
6341 6 467263 269777 33880 98 6340
6342 0 457401 253879 40960 124 4019
6343 0 457605 253780 41080 124 6342
6344 0 457673 253801 41160 124 6343
6345 0 457684 253813 41240 124 6344
6346 6 457779 253715 41280 124 6345
6347 0 476163 260503 42560 128 5512
6348 0 476142 260555 42480 128 6347
6349 0 476070 260564 42440 137 6348
6350 0 476000 260561 42360 137 6349
6351 6 475974 260606 42320 137 6350
6352 0 483988 228159 80520 160 2738
6353 0 483592 228285 80560 71 6352
6354 0 483400 228377 80680 196 6353
6355 0 483276 228441 80760 196 6354
6356 6 483288 228445 80840 196 6355
6357 0 435232 242976 70040 135 5956
6358 0 435488 243040 70040 172 6357
6359 0 435712 242944 69920 134 6358
6360 0 435808 242816 69680 150 6359
6361 6 435872 242816 69600 131 6360
6362 0 470844 272507 42640 175 2958
6363 0 470770 272655 42320 45 6362
6364 0 470891 272829 42160 128 6363
6365 0 470981 273093 41800 128 6364
6366 6 471018 273172 41720 128 6365
6367 0 464418 267644 58120 200 4206
6368 0 464410 267654 58160 200 6367
6369 0 464420 267654 58200 200 6368
6370 0 464444 267746 58280 210 6369
6371 6 464342 267656 58320 200 6370
6372 0 431873 237349 64280 75 4836
6373 0 431617 236651 64360 91 6372
6374 0 431547 236545 64440 91 6373
6375 0 431435 236395 64560 141 6374
6376 6 431369 236167 64720 141 6375
6377 0 443184 218802 72680 120 2004
6378 0 443172 218804 72720 120 6377
6379 0 443172 218804 72760 120 6378
6380 0 443090 218792 72800 120 6379
6381 6 443084 218794 72840 120 6380
6382 0 462442 261142 52680 98 4804
6383 0 462547 260999 52640 98 6382
6384 0 462634 260926 52600 81 6383
6385 0 462788 260840 52600 81 6384
6386 6 462794 260804 52640 81 6385
6387 0 434225 225164 70240 60 5145
6388 0 434102 224966 70280 0 6387
6389 0 434102 224966 70320 0 6388
6390 0 434102 224966 70360 0 6389
6391 6 434070 224935 70400 0 6390
6392 0 434997 226326 69600 64 5135
6393 0 435027 226348 69640 64 6392
6394 0 435039 226350 69680 64 6393
6395 0 435132 226330 69720 64 6394
6396 6 435242 226338 69760 71 6395
6397 0 462568 231921 71960 200 4082
6398 0 462564 231913 71760 200 6397
6399 0 462679 232014 71720 0 6398
6400 0 462781 232073 71640 0 6399
6401 6 462880 232062 71560 0 6400
6402 0 444315 228928 68640 139 3704
6403 0 444591 228984 68720 186 6402
6404 0 444627 229052 68800 186 6403
6405 0 444627 229052 68880 186 6404
6406 6 444627 229028 68920 186 6405
6407 0 444423 229000 68520 139 3703
6408 5 444291 228944 68480 81 6407
6409 0 444019 228844 68440 32 6408
6410 0 443539 228344 68360 60 6409
6411 6 443511 228396 68280 60 6410
6412 0 448996 228468 67520 86 1933
6413 0 448977 228395 67480 86 6412
6414 0 449040 228489 67440 86 6413
6415 0 449040 228422 67400 86 6414
6416 6 449050 228506 67360 86 6415
6417 0 421020 132997 132600 0 1218
6418 0 420828 133077 132480 0 6417
6419 0 420824 133093 132360 0 6418
6420 6 420760 133001 132280 0 6419
6421 0 409055 136999 142560 0 1145
6422 0 409104 137023 142600 0 6421
6423 0 409192 137122 142600 0 6422
6424 6 409191 137092 142640 0 6423
6425 0 398659 138255 152280 0 5773
6426 0 398119 138243 152240 0 6425
6427 0 398039 138307 152200 0 6426
6428 6 398031 138331 152160 0 6427
6429 0 399627 137231 151760 0 4570
6430 0 399607 137307 151640 0 6429
6431 0 399447 137675 151480 0 6430
6432 6 399371 137727 151400 0 6431
6433 0 416581 139511 146720 0 2285
6434 0 416846 139561 146800 0 6433
6435 0 416804 139509 146960 0 6434
6436 6 416807 139485 147000 0 6435
6437 0 400571 142767 150400 0 4549
6438 0 400563 142775 150360 0 6437
6439 0 400647 142983 150320 0 6438
6440 6 400667 143071 150280 0 6439
6441 0 408748 142803 156480 0 5737
6442 0 408758 142777 156400 0 6441
6443 0 408768 142751 156320 0 6442
6444 6 408768 142751 156280 0 6443
6445 0 391870 166047 170960 0 4985
6446 0 391752 166158 171120 0 6445
6447 0 391634 166238 171240 0 6446
6448 6 391494 166402 171360 0 6447
6449 0 481830 259570 28800 32 1810
6450 0 481811 259681 28840 32 6449
6451 0 481661 259843 28880 64 6450
6452 6 481678 259805 28920 64 6451
6453 0 457507 254013 40280 32 4025
6454 0 457647 254101 40280 32 6453
6455 0 457697 254131 40240 0 6454
6456 6 457693 254129 40200 0 6455
6457 0 464018 261705 35480 0 3652
6458 0 464024 261838 35480 0 6457
6459 0 464086 261899 35480 0 6458
6460 6 464138 261921 35520 0 6459
6461 0 444032 215556 67920 0 2116
6462 0 444032 215538 67960 0 6461
6463 0 444058 215540 68000 0 6462
6464 6 444023 215567 68040 0 6463
6465 0 429552 239709 74400 120 5937
6466 0 429576 239937 74240 0 6465
6467 0 429640 240025 74160 0 6466
6468 6 429720 240015 74120 0 6467
6469 0 429398 239934 75120 120 3553
6470 0 429338 240002 75160 120 6469
6471 0 429106 240150 75120 0 6470
6472 6 429038 240290 75200 0 6471
6473 0 429105 231565 62840 0 4861
6474 0 429079 231466 62880 0 6473
6475 0 429079 231466 62960 0 6474
6476 6 428964 231523 63040 0 6475
6477 0 437896 237689 53560 60 3428
6478 0 437888 237667 53480 60 6477
6479 0 437830 237686 53440 60 6478
6480 6 437767 237652 53400 60 6479
6481 0 462574 264386 55920 98 4393
6482 0 462498 264494 55960 98 6481
6483 0 462476 264646 55960 98 6482
6484 6 462540 264786 55920 98 6483
6485 0 435045 245581 55280 128 2480
6486 0 435071 245561 55240 128 6485
6487 0 435071 245561 55160 128 6486
6488 6 435071 245693 55080 120 6487
6489 0 460528 235201 80320 98 2675
6490 0 460620 235193 80360 98 6489
6491 0 460592 235181 80560 98 6490
6492 6 460568 235181 80600 98 6491
6493 0 448465 221213 70560 32 1963
6494 0 448353 221167 70480 32 6493
6495 0 448221 221141 70440 32 6494
6496 6 448171 221103 70400 0 6495
6497 0 440549 227059 68960 81 3715
6498 0 440549 227059 68920 81 6497
6499 0 440578 227079 68880 81 6498
6500 6 440580 227069 68840 81 6499
6501 0 459651 237483 69720 219 1904
6502 0 459520 237487 69720 219 6501
6503 0 459445 237488 69760 219 6502
6504 6 459459 237502 69800 219 6503
6505 0 410032 136245 140800 0 1157
6506 0 409884 136137 140760 0 6505
6507 6 409816 136109 140720 0 6506
6508 0 408465 137684 143040 0 1141
6509 0 408493 137800 143120 0 6508
6510 6 408565 137868 143200 0 6509
6511 0 396271 147025 153160 0 1083
6512 0 396147 147213 153040 0 6511
6513 6 396187 147269 153000 0 6512
6514 0 391373 152667 157040 0 1051
6515 0 391551 152564 157160 0 6514
6516 6 391696 152620 157200 0 6515
6517 0 374268 165793 165240 0 4738
6518 0 374232 165905 165400 0 6517
6519 6 374224 165901 165520 0 6518
6520 0 377903 163799 164120 0 5478
6521 0 378101 163718 164000 0 6520
6522 6 378271 163724 163920 0 6521
6523 0 466434 268989 34040 98 3149
6524 0 466360 268940 33960 75 6523
6525 6 466361 268958 33920 98 6524
6526 0 472591 263274 33720 136 1724
6527 0 472827 263212 33640 141 6526
6528 6 472691 263244 33600 136 6527
6529 0 466366 261379 31400 189 3680
6530 0 466546 261461 31400 163 6529
6531 6 466624 261517 31360 163 6530
6532 0 458537 257925 40920 101 4000
6533 0 458543 257934 40960 101 6532
6534 6 458554 257954 41000 101 6533
6535 0 444558 215998 68880 0 2090
6536 0 444560 216013 68840 0 6535
6537 6 444588 216029 68800 0 6536
6538 0 430712 242329 69040 0 2918
6539 0 430864 242352 68880 0 6538
6540 6 430925 242319 68800 0 6539
6541 0 429941 234387 63720 51 4845
6542 0 430003 234429 63760 51 6541
6543 6 430073 234471 63800 75 6542
6544 0 475732 229737 80240 102 2716
6545 0 476232 229689 80400 96 6544
6546 6 476208 229661 80480 96 6545
6547 0 459621 259286 47120 148 5267
6548 0 459594 259286 47080 148 6547
6549 6 459470 259482 46920 134 6548
6550 0 462809 265673 58200 40 4197
6551 0 462829 265699 58160 40 6550
6552 6 462855 265705 58120 51 6551
6553 0 432623 239355 53200 0 4907
6554 0 432323 239381 53240 0 6553
6555 6 432046 239377 53280 0 6554
6556 0 440372 236487 53720 115 3432
6557 0 440229 236544 53760 115 6556
6558 6 440229 236544 53800 115 6557
6559 0 463186 263266 53160 32 4815
6560 0 463132 263251 53120 32 6559
6561 6 463102 263226 53040 32 6560
6562 0 434533 246159 55400 98 2481
6563 0 434533 246159 55440 98 6562
6564 6 434533 246159 55480 98 6563
6565 0 458536 236187 80600 224 2674
6566 0 458572 236115 80840 249 6565
6567 6 458604 236023 81040 249 6566
6568 0 456811 219564 70720 0 5912
6569 0 456823 219570 70760 0 6568
6570 6 456849 219586 70800 0 6569
6571 0 435558 236209 61400 0 3302
6572 0 435314 235951 61200 0 6571
6573 6 435210 235941 61120 0 6572
6574 0 450850 219855 71880 45 1974
6575 0 450806 219820 71920 45 6574
6576 6 450316 220013 72000 40 6575
6577 0 458216 236061 73840 137 4071
6578 0 458008 236069 74040 140 6577
6579 6 457896 236005 74200 140 6578
6580 0 441051 227328 69120 60 3713
6581 0 441011 227304 69160 60 6580
6582 6 440987 227308 69200 60 6581
6583 0 448993 224128 68840 102 1945
6584 0 448998 224215 68880 0 6583
6585 6 448954 224232 69000 0 6584
6586 0 451970 251043 79920 64 244
6587 0 453211 249339 79880 0 6586
6588 6 451950 251063 79840 64 6587
6589 0 431576 118609 116200 0 1342
6590 6 431588 118613 116280 0 6589
6591 0 430868 128281 122280 0 6218
6592 6 431156 128749 122240 0 6591
6593 0 423606 137546 140200 0 2326
6594 6 423526 137571 140000 0 6593
6595 0 399135 138079 152720 0 5777
6596 6 399103 137907 152760 0 6595
6597 0 406066 139373 145280 0 1124
6598 6 406549 139549 145280 0 6597
6599 0 406682 146521 155600 0 2225
6600 6 406581 146488 155520 0 6599
6601 0 377796 169457 160400 0 4771
6602 6 377792 169477 160520 0 6601
6603 0 382154 158601 160520 0 1026
6604 6 382146 158417 160600 0 6603
6605 0 380836 165403 169680 0 6240
6606 6 380868 165483 169640 0 6605
6607 0 394519 156088 168120 0 2145
6608 6 394586 156146 168040 0 6607
6609 0 481638 258710 26800 40 1847
6610 6 481666 258644 26840 40 6609
6611 0 465168 261947 30560 0 6204
6612 6 465102 261987 30480 0 6611
6613 0 457793 252417 38880 0 4043
6614 6 457863 252357 38840 0 6613
6615 0 464092 265166 36080 91 3104
6616 6 464069 265186 36040 91 6615
6617 0 443629 216170 67200 0 2128
6618 6 443652 216112 67160 0 6617
6619 0 492545 257704 37840 32 3947
6620 6 492603 258021 37920 40 6619
6621 0 454705 264800 33680 71 4716
6622 6 454713 264832 33560 101 6621
6623 0 429284 258744 55920 204 2585
6624 6 429204 259064 55640 204 6623
6625 0 433464 255668 54160 81 2571
6626 6 433548 255632 54240 81 6625
6627 0 488668 226377 80080 60 5870
6628 6 488786 226327 79960 60 6627
6629 0 461417 260573 39600 0 3614
6630 6 461504 260407 39600 0 6629
6631 0 434652 254296 53120 0 2564
6632 6 434696 254296 53200 0 6631
6633 0 429789 229306 64400 0 4880
6634 6 429827 229330 64360 0 6633
6635 0 428504 229367 62840 0 4869
6636 6 428478 229310 62760 0 6635
6637 0 428604 230007 62440 0 4866
6638 6 428590 229963 62360 0 6637
6639 0 432640 240877 75800 86 3545
6640 6 432728 240993 75920 75 6639
6641 0 484291 227372 80000 96 2733
6642 6 484359 227324 79960 96 6641
6643 0 436024 242657 77200 75 3530
6644 6 435880 242741 77160 32 6643
6645 0 441257 235541 53720 107 3433
6646 6 441281 235468 53760 71 6645
6647 0 463026 264170 54320 80 4824
6648 6 463031 264223 54360 80 6647
6649 5 435421 227217 72720 96 5893
6650 6 435441 227257 72760 96 6649
6651 0 463778 262002 52680 60 4807
6652 6 463838 262002 52640 60 6651
6653 0 462826 261410 52840 80 4806
6654 6 462783 261498 52880 80 6653
6655 0 439280 225546 64440 0 3331
6656 6 439492 226110 64200 0 6655
6657 0 456912 223637 76000 120 4118
6658 6 456828 223669 75880 120 6657
6659 0 455805 215792 67520 0 5662
6660 6 456345 215828 67240 0 6659
6661 5 445190 220856 72880 101 1997
6662 6 445236 220866 72840 90 6661
6663 0 446456 221872 73440 32 5074
6664 6 446620 221988 73520 45 6663
6665 0 459300 224457 75280 148 4111
6666 6 459416 224521 75360 101 6665
6667 0 440708 227732 60760 0 6031
6668 6 440444 227768 60600 0 6667
6669 0 434319 225765 70160 60 5143
6670 6 434312 225768 70200 60 6669
6671 0 439336 226144 60920 0 6030
6672 6 439260 226100 60880 0 6671
6673 0 459996 225061 74800 75 4108
6674 6 460076 225145 74960 75 6673
6675 0 439952 227856 61200 0 6028
6676 6 440056 228012 61360 0 6675
6677 0 437320 231394 62040 0 3315
6678 6 437388 231366 62160 0 6677
6679 0 460696 260752 55920 60 4371
6680 6 460728 260754 55960 60 6679
6681 0 435660 231871 61120 0 3311
6682 6 435532 231798 61040 0 6681
6683 0 474694 223106 64640 115 4349
6684 6 474810 223082 64760 32 6683
6685 0 434967 226370 69040 91 5128
6686 6 434967 226372 69000 91 6685
6687 0 431885 239011 59440 0 2811
6688 6 431718 238872 59400 0 6687
6689 0 461924 228705 72520 102 4089
6690 6 461956 228649 72560 102 6689
6691 0 451053 225936 64720 71 5443
6692 6 451177 226064 64640 71 6691
6693 0 463024 230857 72320 203 4082
6694 6 463468 230697 72400 203 6693
6695 0 456502 229330 60920 75 5300
6696 6 456590 229118 60880 0 6695
6697 0 451042 257175 56240 150 5348
6698 6 451538 257232 56080 122 6697
6699 0 443735 229432 68440 75 6408
6700 6 443599 229472 68400 71 6699
6701 0 457958 232594 64080 51 5278
6702 6 457818 232482 64040 51 6701
6703 0 446350 230429 68040 91 3696
6704 6 446306 230489 68000 91 6703
6705 0 460952 237208 70120 140 1900
6706 6 461098 237120 70160 140 6705
6707 6 425387 128098 131360 0 6128
6708 6 382618 165813 162440 0 5500
6709 6 482454 263273 29680 0 5339
6710 6 443190 216673 67200 0 2129
6711 6 492512 224365 82720 0 2775
6712 6 429989 244523 68200 0 2927
6713 6 427984 236841 76080 64 3572
6714 6 456445 263860 38480 0 4685
6715 6 428548 238201 74160 60 5942
6716 6 484251 228954 77880 0 5839
6717 6 461617 264881 58240 71 4190
6718 6 438680 223953 67840 0 3348
6719 6 440928 219672 72160 0 5885
6720 6 469068 231465 79200 91 2692
6721 6 444382 222418 74640 178 5092
6722 6 435059 227197 72760 75 6649
6723 6 456318 261110 48840 0 5240
6724 6 441286 219442 72640 0 5875
6725 6 444946 220744 72840 96 6661
6726 6 461326 262126 56200 98 4380
6727 6 474778 222258 64560 80 4350
6728 6 435530 235003 61920 0 3306
6729 6 456275 261619 53360 0 4140
6730 6 459028 260208 55040 64 4360
6731 6 449393 224408 66600 64 5431
6732 6 444026 234269 61160 0 5411
6733 6 450721 223876 67960 81 5420
6734 6 444902 237078 63680 0 5398
6735 6 457862 231574 63360 51 5284
6736 6 447037 239748 64080 0 5389
6737 6 461354 230806 65760 80 4305
6738 6 454251 233130 67440 172 1922
6739 6 458667 236796 68360 148 1911
```
