## Supplementary material for "Complete connectomic reconstruction of olfactory projection neurons in the fly brain": neuron skeletons: 4927529.swc

```
# SWC format file
# based on specifications at http://research.mssm.edu/cnic/swc.html
# Created by pymaid (https://github.com/schlegelp/PyMaid)
# PointNo Label X Y Z Radius Parent
# Labels:
# 0 = undefined
# 1 = soma
# 5 = fork point
# 6 = end point
1 1 426113 298931 57880 1628 -1
2 0 427718 297511 58240 0 1
3 0 427871 297247 58600 0 2
4 0 428032 297123 58880 0 3
5 0 429442 296838 58880 0 4
6 0 430613 296384 58880 0 5
7 0 430938 296234 59040 0 6
8 0 432115 295833 59320 0 7
9 0 433363 295355 59640 0 8
10 0 434545 295049 59920 0 9
11 0 434857 295012 60080 0 10
12 0 435630 294466 60360 0 11
13 0 436506 293806 60680 0 12
14 0 437417 293281 61000 0 13
15 0 438443 292914 61320 0 14
16 0 439314 292645 61600 0 15
17 0 440325 292299 61960 0 16
18 0 440774 292146 62240 0 17
19 0 441510 291732 62560 0 18
20 0 442515 290890 62840 0 19
21 0 443418 290098 63120 0 20
22 0 443901 289636 63440 0 21
23 0 444165 289536 63720 0 22
24 0 444882 289262 64000 0 23
25 0 445402 288642 64320 0 24
26 0 445281 288246 64640 0 25
27 0 445574 287589 64920 0 26
28 0 446001 286908 65200 0 27
29 0 446389 286293 65560 0 28
30 0 446669 285818 65840 0 29
31 0 447031 285182 66160 0 30
32 0 447479 284511 66400 0 31
33 0 447725 283701 66680 0 32
34 0 448099 283174 66960 0 33
35 0 448461 282627 67280 0 34
36 0 448435 282274 67640 0 35
37 0 448675 281463 67960 0 36
38 0 448812 280703 68280 0 37
39 0 448683 280337 68600 0 38
40 0 448572 279946 68920 0 39
41 0 448414 279555 69240 0 40
42 0 448414 279313 69640 0 41
43 0 448289 279025 70000 0 42
44 0 448184 278846 70360 0 43
45 0 448041 278508 70800 0 44
46 0 447841 278170 71200 0 45
47 0 447701 277740 71520 0 46
48 0 447585 277508 71800 0 47
49 0 447176 276940 72120 0 48
50 0 446542 275953 72320 0 49
51 0 446239 275016 72760 0 50
52 0 446191 274626 73000 0 51
53 0 446086 274225 73320 0 52
54 0 445629 273715 73840 0 53
55 0 445492 273293 74160 0 54
56 0 445534 272449 74520 0 55
57 0 445458 272050 74840 0 56
58 0 445072 271696 75120 0 57
59 0 444951 271364 75440 0 58
60 0 444824 271042 75800 0 59
61 0 444661 270831 76080 0 60
62 0 444410 270432 76400 0 61
63 0 444394 270068 76640 0 62
64 0 444210 269377 76960 0 63
65 0 443989 269125 77280 0 64
66 0 443802 268842 77440 0 65
67 0 443785 268457 77680 0 66
68 0 443706 268163 78000 0 67
69 0 443420 267792 78320 0 68
70 0 443138 267611 78640 0 69
71 0 442880 267394 78960 0 70
72 0 442815 267249 79320 0 71
73 0 442594 267029 79640 0 72
74 0 442411 266856 79960 0 73
75 0 442258 266749 80080 0 74
76 0 442155 266590 80320 0 75
77 0 441948 266310 80640 0 76
78 0 441773 265961 81000 0 77
79 0 441635 265704 81240 0 78
80 0 441569 265499 81480 0 79
81 0 441445 265141 81840 0 80
82 0 441311 264884 82080 0 81
83 0 441158 264596 82360 0 82
84 0 441001 264256 82680 0 83
85 0 440868 263935 82960 0 84
86 0 440728 263422 83280 0 85
87 0 440668 262807 83560 0 86
88 0 440643 262111 83840 0 87
89 0 440726 261476 84040 0 88
90 0 440857 260941 84200 0 89
91 0 440944 260399 84320 0 90
92 0 440946 260429 84360 0 91
93 0 441286 259004 84360 0 92
94 0 441500 258315 84520 0 93
95 0 442054 256938 84520 0 94
96 0 442930 255555 84520 0 95
97 0 443558 254642 84520 0 96
98 0 444466 253818 84520 0 97
99 0 445406 252805 84520 0 98
100 0 446018 252409 84640 0 99
101 0 446725 251807 84640 0 100
102 0 447242 251317 84640 0 101
103 0 447865 250878 84640 0 102
104 0 448419 250520 84760 0 103
105 0 449844 249707 84760 0 104
106 0 450800 249195 84760 0 105
107 0 451977 248572 84800 0 106
108 0 452779 248097 85080 0 107
109 0 453544 247743 85200 0 108
110 0 454526 247353 85280 0 109
111 0 455101 247052 85280 0 110
112 0 455919 246635 85280 0 111
113 0 456700 246482 85480 0 112
114 0 457714 246244 85560 0 113
115 0 458601 246065 85640 0 114
116 0 458996 246012 85680 0 115
117 0 459941 245859 85680 0 116
118 0 461065 245521 85680 0 117
119 0 461572 245384 85480 0 118
120 0 461847 245247 85280 0 119
121 0 462812 244840 85280 0 120
122 0 464000 244429 85280 0 121
123 0 464517 244086 85280 0 122
124 0 465182 243463 85240 0 123
125 0 465478 243099 85240 0 124
126 0 466080 242624 85280 0 125
127 0 466813 242133 85280 0 126
128 0 468386 240987 85280 0 127
129 0 468713 240665 85200 0 128
130 0 468988 240380 85040 0 129
131 0 469447 240043 84880 0 130
132 0 469853 239868 84720 0 131
133 0 470318 239737 84560 0 132
134 0 471041 239694 84240 0 133
135 0 471574 239631 84040 0 134
136 0 472049 239583 83880 0 135
137 0 472645 239557 83720 0 136
138 0 473102 239518 83560 0 137
139 0 473667 239359 83400 0 138
140 0 474342 239180 83240 0 139
141 0 474802 239085 83160 0 140
142 0 475556 239011 83160 0 141
143 0 476026 238937 83080 0 142
144 0 476823 239053 83080 0 143
145 5 476835 239033 83040 0 144
146 0 476786 239101 83240 0 145
147 0 476797 239185 83600 0 146
148 0 476749 239116 83960 0 147
149 0 476723 239011 84320 0 148
150 0 476649 238874 84640 0 149
151 0 476646 238671 85000 0 150
152 0 476588 238349 85440 0 151
153 0 476451 237647 85800 0 152
154 0 476322 237153 86080 0 153
155 0 476169 236594 86400 0 154
156 0 476245 236016 86680 0 155
157 0 476235 235425 86920 0 156
158 0 476670 234630 87080 0 157
159 0 476871 234509 87280 0 158
160 0 478987 232883 87280 0 159
161 0 480011 232187 87880 0 160
162 0 480196 232086 88000 0 161
163 0 480787 231833 88280 0 162
164 0 481209 231263 88640 0 163
165 0 481748 230767 88960 0 164
166 0 482038 230514 89160 0 165
167 0 482399 230300 89480 0 166
168 0 482911 229973 89840 0 167
169 0 483497 229603 90280 0 168
170 0 483819 229424 90520 0 169
171 0 485305 229247 90720 0 170
172 0 485674 228930 90920 0 171
173 0 485849 228587 91040 0 172
174 0 485880 228666 91200 0 173
175 0 485986 228323 91480 0 174
176 0 486015 227930 91760 0 175
177 0 486157 227524 92120 0 176
178 0 486432 227207 92520 0 177
179 0 486622 226827 92920 0 178
180 0 486743 226341 93320 0 179
181 0 486875 226093 93640 0 180
182 0 487051 225986 93800 0 181
183 0 487797 224854 95040 0 182
184 0 487947 224438 95400 0 183
185 0 488179 224030 96120 0 184
186 0 488269 223858 96400 0 185
187 0 488291 223358 97040 0 186
188 0 488469 222162 98000 0 187
189 0 488473 222062 98160 0 188
190 0 488445 221782 98760 0 189
191 0 488449 221614 99160 0 190
192 0 488655 221130 99960 0 191
193 0 489081 219994 101000 0 192
194 0 489095 219034 101520 0 193
195 0 489337 218258 102320 0 194
196 0 489441 218002 102520 0 195
197 0 489533 217790 102720 0 196
198 0 489581 217562 102960 0 197
199 0 489585 217310 103320 0 198
200 0 489561 217158 103400 0 199
201 0 489483 216822 103640 0 200
202 0 489459 216546 103880 0 201
203 0 489547 216290 104320 0 202
204 0 489703 216122 104440 0 203
205 0 489779 216030 104560 0 204
206 0 489849 215942 104840 0 205
207 0 489889 215758 105120 0 206
208 0 489693 215318 105360 0 207
209 0 489665 215078 105520 0 208
210 0 489623 214834 105720 0 209
211 0 489583 214702 105880 0 210
212 0 489563 214622 106040 0 211
213 0 489457 214414 106320 0 212
214 0 488977 213870 106560 0 213
215 0 489005 213570 106720 0 214
216 0 488979 212478 107200 0 215
217 0 488941 211954 107640 0 216
218 0 489101 211734 108000 0 217
219 0 489205 211334 108360 0 218
220 0 488911 210262 109320 0 219
221 0 488633 209670 109720 0 220
222 0 488561 208978 110080 0 221
223 0 488155 207850 111080 0 222
224 0 487573 206730 111280 0 223
225 0 487087 205574 111480 0 224
226 0 486417 204770 111960 0 225
227 0 486189 204518 112040 0 226
228 0 485941 204278 111760 0 227
229 0 485947 203630 111480 0 228
230 0 485763 203082 111720 0 229
231 0 485873 202502 112360 0 230
232 0 485885 202150 112480 0 231
233 0 485529 201862 112200 0 232
234 0 484993 201714 111920 0 233
235 0 484841 201642 111840 0 234
236 0 484191 200794 111600 0 235
237 0 483635 200374 111840 0 236
238 0 483057 199934 111600 0 237
239 0 482765 199398 111280 0 238
240 0 482361 199146 111160 0 239
241 0 481519 198346 111000 0 240
242 0 480727 197994 110840 0 241
243 0 480081 197322 111040 0 242
244 0 479617 196786 110920 0 243
245 0 479219 196530 110960 0 244
246 0 478983 196366 110800 0 245
247 0 478853 196310 110720 0 246
248 0 478465 196066 110640 0 247
249 0 477933 195550 110480 0 248
250 0 476923 194950 110640 0 249
251 0 476495 194614 110640 0 250
252 0 475817 193930 110600 0 251
253 0 475327 193470 110640 0 252
254 0 474685 193070 110520 0 253
255 0 474015 192834 110600 0 254
256 0 473695 192662 110800 0 255
257 0 473111 192418 110880 0 256
258 0 472231 192162 110960 0 257
259 0 471157 191470 111120 0 258
260 0 470537 191206 111240 0 259
261 0 468819 190586 111240 0 260
262 0 468327 190498 111200 0 261
263 0 467437 190122 111120 0 262
264 0 466493 189434 111080 0 263
265 0 465731 189110 111000 0 264
266 0 464935 189182 110840 0 265
267 0 464359 188714 110760 0 266
268 0 462985 188310 110720 0 267
269 0 462525 188246 110840 0 268
270 0 462137 188054 110960 0 269
271 0 461487 187622 111000 0 270
272 0 460131 187282 110800 0 271
273 0 459249 186830 110840 0 272
274 0 458337 186650 110600 0 273
275 0 456755 186238 110520 0 274
276 0 456175 186150 110320 0 275
277 0 455145 185674 110200 0 276
278 0 454437 185322 110400 0 277
279 0 453933 185258 110520 0 278
280 0 452491 185094 110640 0 279
281 0 452179 185138 110720 0 280
282 0 451575 184882 110520 0 281
283 0 450401 184378 110760 0 282
284 0 449617 184214 110840 0 283
285 0 448271 183746 110920 0 284
286 0 447507 183602 110960 0 285
287 0 446093 183074 111000 0 286
288 0 445441 182990 110960 0 287
289 0 444311 182874 110920 0 288
290 0 443777 182706 111080 0 289
291 0 443469 182598 111240 0 290
292 0 442917 182386 111400 0 291
293 0 442297 182094 111520 0 292
294 0 441659 181906 111720 0 293
295 0 441611 181782 111880 0 294
296 0 441559 181742 112000 0 295
297 0 441359 181862 112120 0 296
298 0 441111 181974 112280 0 297
299 0 440907 182022 112360 0 298
300 0 440553 182042 112640 0 299
301 0 440213 181962 112800 0 300
302 0 439945 181846 113080 0 301
303 0 439497 181662 113360 0 302
304 0 438949 181554 113760 0 303
305 0 438583 181370 114000 0 304
306 0 437603 180806 114600 0 305
307 0 437281 180758 114800 0 306
308 0 437257 180738 114840 0 307
309 0 437039 180766 115000 0 308
310 0 436827 180590 115240 0 309
311 0 436631 180466 115400 0 310
312 0 436207 180278 115600 0 311
313 0 436159 180206 115720 0 312
314 0 435353 179786 116240 0 313
315 0 434981 179862 116560 0 314
316 0 434973 179858 116720 0 315
317 0 434837 179698 116960 0 316
318 0 434587 179518 117200 0 317
319 0 434191 179350 117640 0 318
320 0 433987 179346 117840 0 319
321 0 433685 179330 118120 0 320
322 0 433602 179378 118240 0 321
323 0 433429 179306 118400 0 322
324 0 433393 179302 118520 0 323
325 0 433253 179282 118640 0 324
326 0 433049 179310 118920 0 325
327 0 432735 179334 119240 0 326
328 0 432251 179122 119920 0 327
329 0 432111 179230 120200 0 328
330 0 431999 179278 120440 0 329
331 0 431551 179406 121160 0 330
332 0 430611 178994 122120 0 331
333 0 429701 179002 122720 0 332
334 0 429241 178802 123240 0 333
335 0 428821 178738 123760 0 334
336 0 428793 178822 124000 0 335
337 0 428993 178830 124200 0 336
338 0 429029 178850 124360 0 337
339 0 429011 178802 124560 0 338
340 0 428951 178766 124680 0 339
341 0 428887 178714 124880 0 340
342 0 428619 178674 125160 0 341
343 0 428215 178694 125560 0 342
344 0 428047 178670 125840 0 343
345 0 427771 178514 126240 0 344
346 0 427755 178442 126480 0 345
347 0 427727 178386 126640 0 346
348 0 427703 178330 126800 0 347
349 0 427573 178274 127000 0 348
350 0 427457 178250 127120 0 349
351 0 427269 178266 127280 0 350
352 0 427093 178226 127760 0 351
353 0 427029 178190 127960 0 352
354 0 426905 178142 128160 0 353
355 0 426793 178086 128360 0 354
356 0 426285 178058 128760 0 355
357 0 425851 178066 129120 0 356
358 0 425599 178026 129560 0 357
359 0 425315 178026 129800 0 358
360 0 425009 178102 130200 0 359
361 0 424613 178054 130880 0 360
362 0 424561 178026 131040 0 361
363 0 424393 177914 131320 0 362
364 0 424035 177846 131680 0 363
365 0 424147 177982 132000 0 364
366 0 424107 178034 132400 0 365
367 0 424031 178154 132760 0 366
368 0 423855 178206 132920 0 367
369 0 423631 178234 133080 0 368
370 0 423155 178258 133440 0 369
371 0 423087 178206 133560 0 370
372 0 423011 178138 133760 0 371
373 0 422923 178066 133920 0 372
374 0 422059 177534 134840 0 373
375 0 421593 177366 135400 0 374
376 0 420809 177142 136480 0 375
377 0 420501 176978 136840 0 376
378 0 420275 176864 137120 0 377
379 0 419471 176366 138200 0 378
380 0 419364 176354 138400 0 379
381 0 419134 176328 138920 0 380
382 0 419094 176410 139120 0 381
383 0 418951 176390 139240 0 382
384 0 418841 176410 139320 0 383
385 0 418839 176324 139520 0 384
386 0 418809 176342 139640 0 385
387 0 418801 176328 139800 0 386
388 0 418698 176204 140000 0 387
389 0 418556 176066 140280 0 388
390 0 418500 175900 140520 0 389
391 0 418484 175882 140680 0 390
392 0 418450 175838 140840 0 391
393 0 418347 175690 141040 0 392
394 0 418301 175650 141160 0 393
395 0 418237 175582 141360 0 394
396 0 418153 175522 141520 0 395
397 0 417961 175298 141840 0 396
398 0 417891 175224 141960 0 397
399 0 417668 175048 142120 0 398
400 0 417554 174944 142280 0 399
401 0 417444 174832 142480 0 400
402 0 417396 174800 142640 0 401
403 0 417306 174706 142800 0 402
404 0 417339 174468 143120 0 403
405 0 417149 174066 143560 0 404
406 0 417096 173420 144040 0 405
407 0 416919 173214 144600 0 406
408 0 416671 173032 144920 0 407
409 0 416146 172868 145680 0 408
410 0 416306 172646 145920 0 409
411 0 416274 172522 146080 0 410
412 0 415987 172044 146520 0 411
413 0 415845 171860 146720 0 412
414 0 416006 171790 147120 0 413
415 0 416030 171900 147640 0 414
416 0 415980 171984 147840 0 415
417 0 415712 172000 148080 0 416
418 0 415586 171910 148320 0 417
419 0 415434 171738 148520 0 418
420 0 415430 171530 148760 0 419
421 0 415407 171388 148960 0 420
422 0 415387 171324 149120 0 421
423 0 415273 171288 149320 0 422
424 0 415189 171280 149440 0 423
425 0 415103 171444 149640 0 424
426 0 415111 171698 149760 0 425
427 0 415175 171894 149840 0 426
428 0 415216 172142 149960 0 427
429 0 415236 172280 150120 0 428
430 0 415236 172286 150280 0 429
431 0 415080 171952 150400 0 430
432 0 414816 171500 150600 0 431
433 0 414493 170916 150840 0 432
434 0 414236 170686 151080 0 433
435 0 414024 170512 151320 0 434
436 0 414046 170424 151520 0 435
437 0 414007 170280 151680 0 436
438 0 413961 170188 151920 0 437
439 0 413786 170098 152120 0 438
440 0 413382 169816 152560 0 439
441 0 413133 169540 153000 0 440
442 0 412963 169284 153520 0 441
443 0 412876 168868 153680 0 442
444 0 412269 168700 154240 0 443
445 0 412036 168606 154480 0 444
446 0 411555 168290 154840 0 445
447 0 411391 168150 155000 0 446
448 0 410868 167684 155600 0 447
449 0 410383 167362 155920 0 448
450 0 410121 167288 156080 0 449
451 0 409206 166684 156800 0 450
452 0 408443 166288 157400 0 451
453 0 407658 165942 157720 0 452
454 0 406879 165786 158320 0 453
455 0 405788 165404 159200 0 454
456 0 404883 164770 159800 0 455
457 0 403844 164384 160560 0 456
458 0 403183 163976 160960 0 457
459 0 402304 163376 161640 0 458
460 0 401219 162830 162320 0 459
461 0 400472 162636 162880 0 460
462 0 400361 162696 162960 0 461
463 0 400329 162695 163000 0 462
464 0 399777 162715 163240 0 463
465 0 399350 162590 163520 0 464
466 0 399180 162475 163720 0 465
467 0 398825 162089 164000 0 466
468 0 398496 161828 164240 0 467
469 0 398193 161627 164480 0 468
470 0 397879 161545 164720 0 469
471 0 397357 161360 165040 0 470
472 0 396787 161312 165160 0 471
473 0 396367 161079 165360 0 472
474 0 396118 160886 165600 0 473
475 0 395754 160442 165760 0 474
476 0 395487 160264 165960 0 475
477 0 394954 159946 166160 0 476
478 0 394567 159639 166360 0 477
479 0 394306 159281 166560 0 478
480 0 393950 159108 166800 0 479
481 0 393455 158751 167040 0 480
482 0 392988 158426 167240 0 481
483 0 392813 158097 167440 0 482
484 0 392583 157939 167760 0 483
485 0 392243 157706 168120 0 484
486 0 391858 157545 168240 0 485
487 0 391417 157365 168480 0 486
488 0 391093 156977 168800 0 487
489 0 390885 156719 168960 0 488
490 0 390412 156322 169120 0 489
491 0 390094 156231 169320 0 490
492 0 389761 156243 169560 0 491
493 0 389466 156276 169920 0 492
494 0 389108 156139 170240 0 493
495 0 388829 155895 170360 0 494
496 0 388548 155683 170520 0 495
497 0 388094 155493 170680 0 496
498 0 387764 155280 170840 0 497
499 0 387523 155050 171080 0 498
500 0 387332 154854 171240 0 499
501 0 387114 154859 171400 0 500
502 0 387027 154827 171640 0 501
503 0 386831 154591 171840 0 502
504 0 386588 154395 172000 0 503
505 0 386303 154277 172160 0 504
506 0 385881 154016 172360 0 505
507 0 385543 153729 172640 0 506
508 0 385231 153413 172880 0 507
509 0 385056 153229 173000 0 508
510 0 384682 152778 173320 0 509
511 0 384146 152436 173640 0 510
512 0 383851 152241 173880 0 511
513 0 383676 152045 174080 0 512
514 0 383329 151813 174360 0 513
515 0 383074 151634 174640 0 514
516 0 382720 151543 175040 0 515
517 0 382566 151437 175320 0 516
518 0 382477 151137 175480 0 517
519 0 382308 150673 175680 0 518
520 0 382208 150385 175880 0 519
521 0 381785 150108 176240 0 520
522 0 381764 150030 176320 0 521
523 0 381442 149748 176720 0 522
524 0 381164 149534 177080 0 523
525 0 380915 149554 177360 0 524
526 0 380636 149253 177640 0 525
527 0 380248 148883 178000 0 526
528 0 379965 148566 178240 0 527
529 0 379891 148342 178360 0 528
530 0 379738 148239 178560 0 529
531 0 379485 147959 178760 0 530
532 0 379184 147871 179000 0 531
533 0 379028 147771 179200 0 532
534 0 378700 147529 179360 0 533
535 0 378361 147357 179560 0 534
536 0 378145 147182 179720 0 535
537 0 377928 147010 179880 0 536
538 0 377894 146795 180080 0 537
539 0 377783 146724 180200 0 538
540 0 377596 146552 180360 0 539
541 0 377429 146300 180600 0 540
542 0 377140 146068 180840 0 541
543 0 376933 145900 181000 0 542
544 0 376633 145665 181080 0 543
545 0 376217 145528 181400 0 544
546 0 375941 145167 181600 0 545
547 0 375857 144881 181920 0 546
548 0 375541 144719 182080 0 547
549 0 375049 144364 182440 0 548
550 0 374672 143859 182680 0 549
551 0 374680 143663 182840 0 550
552 0 374301 143247 183160 0 551
553 0 373982 142922 183440 0 552
554 0 373657 142666 183560 0 553
555 0 373549 142581 183600 0 554
556 5 373178 142133 183720 0 555
557 0 372941 142180 183800 0 556
558 0 372864 142309 183920 0 557
559 0 372826 142548 184080 0 558
560 0 372746 142723 184280 0 559
561 0 372773 143048 184520 0 560
562 0 372577 143342 184720 0 561
563 0 372502 143549 184920 0 562
564 0 372330 143717 185080 0 563
565 0 371953 143940 185280 0 564
566 0 371645 144083 185480 0 565
567 0 371460 144135 185640 0 566
568 0 371167 144213 185720 0 567
569 0 370761 144158 185840 0 568
570 0 370145 144133 185880 0 569
571 0 369490 144087 186080 0 570
572 0 368585 144177 186120 0 571
573 0 367848 144171 186000 0 572
574 0 367569 144028 185960 0 573
575 0 367186 143836 185800 0 574
576 0 366855 143708 185640 0 575
577 0 366148 143585 185440 0 576
578 0 365456 143563 185400 0 577
579 0 365044 143434 185320 0 578
580 0 364352 143450 185280 0 579
581 0 364031 143209 185040 0 580
582 0 363021 142957 185000 0 581
583 0 362269 142716 184880 0 582
584 0 361201 142367 184840 0 583
585 0 360620 142251 184920 0 584
586 0 360269 142312 185120 0 585
587 0 359804 142266 185240 0 586
588 0 359261 142214 185400 0 587
589 0 358588 142151 185560 0 588
590 0 358057 142010 185640 0 589
591 0 357138 141481 185680 0 590
592 5 356544 140868 185720 0 591
593 0 356453 140957 185960 0 592
594 0 356168 140922 186080 0 593
595 0 356013 140975 186280 0 594
596 0 355800 140999 186440 0 595
597 0 355672 140903 186640 0 596
598 0 355505 140839 186680 0 597
599 0 355013 140767 186880 0 598
600 0 354669 140680 187080 0 599
601 0 354536 140657 187240 0 600
602 0 354348 140627 187440 0 601
603 0 354161 140574 187640 0 602
604 0 354085 140557 187920 0 603
605 0 353979 140559 188200 0 604
606 0 353886 140528 188400 0 605
607 0 353728 140399 188560 0 606
608 0 353635 140373 188760 0 607
609 0 353617 140329 188960 0 608
610 0 353518 140249 189080 0 609
611 0 353584 140247 189280 0 610
612 0 353693 140351 189400 0 611
613 0 353620 140311 189560 0 612
614 0 353585 140325 189720 0 613
615 0 353564 140275 189920 0 614
616 0 353419 140164 190160 0 615
617 5 353306 140179 190440 0 616
618 0 353447 140114 190480 0 617
619 0 353550 140107 190640 0 618
620 0 353782 140083 190800 0 619
621 0 353825 140080 190960 0 620
622 0 353864 140064 191120 0 621
623 0 353783 139976 191320 0 622
624 0 353654 139876 191480 0 623
625 0 353645 139625 191720 0 624
626 0 353669 139141 191760 0 625
627 5 353417 138151 191720 0 626
628 0 353371 137983 191800 0 627
629 0 353492 136999 191920 0 628
630 0 353792 136055 191960 0 629
631 0 353803 135722 191880 0 630
632 5 353783 135591 191680 0 631
633 0 353279 135027 191680 0 632
634 0 353155 134724 191520 0 633
635 0 353044 134424 191280 0 634
636 0 352948 134231 191000 0 635
637 0 352857 134000 190800 0 636
638 0 352692 133842 190640 0 637
639 0 352429 133488 190400 0 638
640 0 352024 133211 190200 0 639
641 0 351976 132850 189960 0 640
642 5 351994 132709 189880 0 641
643 0 352259 132162 189920 0 642
644 0 352347 131630 189960 0 643
645 0 352454 131250 190120 0 644
646 0 352342 130514 190240 0 645
647 5 352223 130369 190320 0 646
648 0 351805 129801 190240 0 647
649 0 351549 129756 190120 0 648
650 0 351370 129660 189920 0 649
651 0 351114 129252 189880 0 650
652 0 350758 128929 189760 0 651
653 0 350539 128750 189640 0 652
654 0 350425 128618 189520 0 653
655 0 350301 128514 189400 0 654
656 0 350197 128486 189240 0 655
657 0 350029 128382 189160 0 656
658 0 349839 128262 189040 0 657
659 0 349691 128110 188920 0 658
660 0 349615 128014 188800 0 659
661 0 349479 127894 188680 0 660
662 0 349331 127778 188520 0 661
663 0 349329 127714 188440 0 662
664 0 349191 127578 188360 0 663
665 0 349087 127406 188200 0 664
666 0 349035 127282 188080 0 665
667 0 349043 127174 188000 0 666
668 0 349007 126998 187840 0 667
669 0 349011 126930 187680 0 668
670 0 349009 126774 187520 0 669
671 0 349049 126606 187360 0 670
672 0 349053 126346 187200 0 671
673 0 349077 126210 187040 0 672
674 5 349193 126138 186840 0 673
675 0 349133 126186 186760 0 674
676 0 349017 126150 186600 0 675
677 0 348985 126230 186520 0 676
678 0 348857 126234 186400 0 677
679 0 348745 126086 186320 0 678
680 0 348533 125950 186200 0 679
681 0 348225 125714 186120 0 680
682 0 347805 125266 186080 0 681
683 0 347647 125098 186000 0 682
684 0 347541 124990 185920 0 683
685 0 347467 124790 185720 0 684
686 0 347303 124582 185520 0 685
687 0 347235 124226 185360 0 686
688 0 347119 124042 185200 0 687
689 0 347095 123762 185120 0 688
690 0 347121 123622 184920 0 689
691 0 347073 123430 184760 0 690
692 0 347089 123270 184600 0 691
693 0 346961 123026 184440 0 692
694 0 346931 123006 184400 0 693
695 0 346915 122970 184360 0 694
696 0 346899 122894 184320 0 695
697 0 346857 122786 184280 0 696
698 0 346809 122674 184240 0 697
699 0 346771 122570 184200 0 698
700 0 346743 122402 184080 0 699
701 0 346715 122242 184000 0 700
702 0 346647 121938 183880 0 701
703 5 346429 121462 183720 0 702
704 0 346339 121342 183600 0 703
705 0 346263 121190 183480 0 704
706 0 346059 121098 183400 0 705
707 0 345963 120990 183360 0 706
708 5 345923 120998 183320 0 707
709 0 346007 121010 183280 0 708
710 0 346025 121022 183160 0 709
711 0 345989 120974 183040 0 710
712 0 345941 120850 182920 0 711
713 0 345817 120810 182800 0 712
714 0 345955 120922 182720 0 713
715 0 345867 120890 182640 0 714
716 0 345879 120906 182520 0 715
717 0 345847 120842 182440 0 716
718 0 345779 120790 182320 0 717
719 0 345787 120686 182160 0 718
720 0 345807 120494 182040 0 719
721 0 345743 120390 181920 0 720
722 0 345851 119994 181800 0 721
723 0 345857 119894 181680 0 722
724 5 345803 119794 181520 0 723
725 0 345959 119798 181440 0 724
726 0 346015 119810 181280 0 725
727 0 345983 119550 181160 0 726
728 0 346207 119506 181000 0 727
729 0 346389 119466 180960 0 728
730 0 346365 119346 180880 0 729
731 0 346461 119390 180760 0 730
732 0 346543 119350 180680 0 731
733 0 346529 119262 180640 0 732
734 0 346497 119066 180600 0 733
735 0 346515 119046 180520 0 734
736 0 346645 119130 180400 0 735
737 0 346665 119038 180280 0 736
738 0 346703 119030 180200 0 737
739 0 346631 119018 180040 0 738
740 0 346531 119026 179880 0 739
741 0 346431 119038 179800 0 740
742 0 346439 119126 179680 0 741
743 0 346327 119322 179600 0 742
744 0 346317 119506 179520 0 743
745 0 346345 119670 179400 0 744
746 0 346299 119786 179200 0 745
747 0 346363 119818 179120 0 746
748 0 346415 119870 179040 0 747
749 0 346399 119910 178880 0 748
750 0 346243 119930 178760 0 749
751 0 346255 119998 178640 0 750
752 0 346327 120070 178560 0 751
753 0 346291 120106 178480 0 752
754 0 346331 120218 178360 0 753
755 0 346319 120298 178240 0 754
756 0 346303 120386 178160 0 755
757 0 346403 120462 178040 0 756
758 0 346327 120606 177960 0 757
759 0 346367 120806 177880 0 758
760 0 346375 120790 177840 0 759
761 0 346287 120898 177760 0 760
762 0 346223 120930 177640 0 761
763 0 346115 121154 177560 0 762
764 0 346127 121322 177440 0 763
765 0 346047 121402 177320 0 764
766 0 345991 121510 177200 0 765
767 0 345875 121462 177080 0 766
768 0 345427 121798 176960 0 767
769 0 345227 122054 176880 0 768
770 0 345011 122122 176760 0 769
771 0 344815 122186 176680 0 770
772 0 344691 122278 176560 0 771
773 0 344783 122462 176440 0 772
774 0 344731 122602 176360 0 773
775 0 344787 122646 176240 0 774
776 0 344815 122762 176120 0 775
777 0 344771 122830 176040 0 776
778 0 344715 122894 175920 0 777
779 0 344575 123058 175800 0 778
780 0 344375 123306 175720 0 779
781 0 344239 123346 175600 0 780
782 0 344187 123350 175480 0 781
783 0 344143 123354 175320 0 782
784 0 344123 123350 175280 0 783
785 0 344107 123394 175160 0 784
786 0 343959 123462 175040 0 785
787 0 343891 123690 174880 0 786
788 0 343615 123722 174760 0 787
789 0 343359 123902 174600 0 788
790 0 343351 123890 174480 0 789
791 0 343335 123914 174360 0 790
792 0 343307 123914 174320 0 791
793 0 343311 123942 174280 0 792
794 0 343323 124050 174240 0 793
795 0 343363 124102 174200 0 794
796 0 343359 124162 174160 0 795
797 0 343435 124318 174080 0 796
798 0 343479 124478 174160 0 797
799 0 343503 124498 174200 0 798
800 0 343539 124586 174240 0 799
801 0 343567 124790 174280 0 800
802 0 343563 124838 174320 0 801
803 0 343691 125082 174360 0 802
804 0 344027 125442 174360 0 803
805 0 344295 125834 174400 0 804
806 0 344287 125862 174440 0 805
807 6 344323 125922 174480 0 806
808 0 476897 238932 82840 0 145
809 0 477050 238884 82440 0 808
810 0 477172 238702 82000 0 809
811 0 477212 238642 81760 0 810
812 0 477318 238548 81520 0 811
813 0 477370 238544 81440 0 812
814 0 477352 238462 81240 0 813
815 0 477400 238498 81040 0 814
816 0 477492 238462 80880 0 815
817 0 477768 238270 80680 0 816
818 0 477838 238160 80480 0 817
819 0 477938 238124 80320 0 818
820 0 478014 238088 80120 0 819
821 0 478106 238012 79920 0 820
822 0 478176 237878 79840 0 821
823 0 478296 237802 79680 0 822
824 0 478506 237688 79520 0 823
825 0 478642 237584 79320 0 824
826 0 478914 237504 79200 0 825
827 0 479200 237362 78960 0 826
828 0 479486 237228 78800 0 827
829 0 479670 237156 78600 0 828
830 0 479860 237146 78440 0 829
831 0 480168 237022 78280 0 830
832 0 480138 237072 78160 0 831
833 0 480310 237040 77960 0 832
834 0 480468 236982 77800 0 833
835 0 480628 236906 77600 0 834
836 0 480694 236788 77360 0 835
837 0 480738 236760 77120 0 836
838 0 480814 236608 76840 0 837
839 0 480738 236484 76680 0 838
840 0 480682 236312 76480 0 839
841 0 480630 236136 76280 0 840
842 0 480498 235908 76120 0 841
843 0 480398 235588 75960 0 842
844 0 480336 235434 75760 0 843
845 0 480288 235310 75520 0 844
846 0 480268 235254 75320 0 845
847 0 480220 235182 75120 0 846
848 0 480296 235062 74880 0 847
849 0 480312 234990 74640 0 848
850 0 480316 234870 74400 0 849
851 0 480432 234814 74240 0 850
852 0 480564 234782 74160 0 851
853 0 480732 234694 73920 0 852
854 0 480932 234690 73720 0 853
855 0 481134 234700 73520 0 854
856 0 481330 234732 73320 0 855
857 0 481444 234786 73080 0 856
858 0 481636 234730 72880 0 857
859 0 481790 234732 72640 0 858
860 0 481940 234762 72480 0 859
861 0 482164 234846 72200 0 860
862 0 482318 234936 72000 0 861
863 0 482462 234992 71760 0 862
864 0 482518 235116 71440 0 863
865 0 482590 235172 71240 0 864
866 0 482656 235242 71000 0 865
867 0 482704 235182 70800 0 866
868 0 482632 235162 70640 0 867
869 0 482644 235182 70440 0 868
870 0 482732 235134 70280 0 869
871 0 482764 235082 70120 0 870
872 0 482748 235026 69920 0 871
873 0 482792 235026 69760 0 872
874 0 482804 234962 69520 0 873
875 0 482844 234982 69360 0 874
876 0 482872 234962 69160 0 875
877 0 482976 235142 68920 0 876
878 0 482940 235118 68680 0 877
879 0 482860 235054 68520 0 878
880 0 482844 235030 68280 0 879
881 0 482872 235082 68120 0 880
882 0 482892 235122 67920 0 881
883 0 482924 235118 67720 0 882
884 0 483060 235038 67560 0 883
885 0 483362 234872 67360 0 884
886 0 483556 234870 67160 0 885
887 0 483614 234832 67000 0 886
888 0 483578 234908 66800 0 887
889 0 483678 234888 66640 0 888
890 0 483746 234884 66480 0 889
891 0 483862 234828 66320 0 890
892 0 483850 234852 66120 0 891
893 0 483842 234892 65960 0 892
894 0 483822 234960 65800 0 893
895 0 483784 234946 65600 0 894
896 0 483788 234942 65400 0 895
897 0 483736 234970 65280 0 896
898 0 483668 234938 65160 0 897
899 0 483644 234906 65000 0 898
900 0 483688 234938 64880 0 899
901 0 483684 234934 64760 0 900
902 0 483728 234882 64640 0 901
903 0 483832 234890 64440 0 902
904 0 483796 234914 64280 0 903
905 0 483840 234902 64080 0 904
906 0 483860 234810 63840 0 905
907 0 483560 234658 63640 0 906
908 0 483560 234618 63440 0 907
909 0 483640 234586 63240 0 908
910 0 483655 234584 63200 0 909
911 0 483700 234578 63080 0 910
912 0 483788 234634 62920 0 911
913 5 483844 234654 62800 0 912
914 0 483840 234894 62680 0 913
915 0 483892 235050 62560 0 914
916 0 483676 235230 62360 0 915
917 0 483512 235318 62200 0 916
918 0 483344 235558 62000 0 917
919 0 483120 235642 61840 0 918
920 0 482908 235702 61720 0 919
921 0 482828 235794 61600 0 920
922 0 482788 235822 61440 0 921
923 0 482744 235898 61240 0 922
924 0 482944 236126 61120 0 923
925 0 482964 236154 61040 0 924
926 0 483116 236358 60920 0 925
927 0 483348 236614 60760 0 926
928 0 483720 236898 60600 0 927
929 0 483752 236970 60440 0 928
930 0 483852 237026 60240 0 929
931 0 483856 237086 60080 0 930
932 5 483766 237236 59960 0 931
933 0 483736 237286 59920 0 932
934 0 483380 237594 59800 0 933
935 0 483316 237594 59720 0 934
936 0 483216 237594 59560 0 935
937 0 483188 237586 59360 0 936
938 0 483516 237550 59200 0 937
939 0 483952 237502 59040 0 938
940 0 484216 237702 58880 0 939
941 0 484192 237990 58720 0 940
942 0 484012 238166 58600 0 941
943 0 483984 238302 58480 0 942
944 0 484028 238506 58320 0 943
945 0 484076 238702 58120 0 944
946 0 484192 239022 58000 0 945
947 0 484268 239278 57800 0 946
948 0 484408 239534 57640 0 947
949 0 484612 239954 57480 0 948
950 0 484444 240294 57320 0 949
951 0 484320 240590 57120 0 950
952 0 484212 240638 57000 0 951
953 0 484304 240782 56840 0 952
954 0 484468 240886 56640 0 953
955 0 484576 240946 56480 0 954
956 0 484924 241062 56280 0 955
957 0 485232 241118 56200 0 956
958 0 485460 241182 56040 0 957
959 0 485532 241194 55880 0 958
960 0 485640 241226 55720 0 959
961 0 485720 241326 55520 0 960
962 0 485732 241318 55360 0 961
963 0 486036 241158 55160 0 962
964 0 486076 241134 54960 0 963
965 0 486880 241202 54840 0 964
966 0 488792 242162 54840 0 965
967 5 490900 243202 54840 0 966
968 0 490956 243350 54640 0 967
969 0 490924 243406 54440 0 968
970 0 490984 243502 54320 0 969
971 0 491120 243610 54280 0 970
972 0 491132 243610 54120 0 971
973 0 491172 243590 53960 0 972
974 0 491148 243574 53760 0 973
975 0 491144 243614 53560 0 974
976 0 491056 243578 53360 0 975
977 0 490992 243602 53160 0 976
978 0 490988 243558 52920 0 977
979 0 491128 243506 52720 0 978
980 0 491156 243566 52560 0 979
981 0 491212 243642 52400 0 980
982 0 491324 243730 52200 0 981
983 0 491444 243830 52000 0 982
984 0 491484 243902 51840 0 983
985 0 491536 243986 51640 0 984
986 0 491772 244218 51440 0 985
987 0 491864 244366 51280 0 986
988 0 492104 244634 51080 0 987
989 0 492280 244834 50880 0 988
990 0 492284 244986 50720 0 989
991 0 492436 244934 50560 0 990
992 0 492552 244938 50400 0 991
993 0 492904 245050 50200 0 992
994 0 493052 245206 50000 0 993
995 0 493516 245470 49840 0 994
996 0 493800 245610 49640 0 995
997 0 494144 245866 49440 0 996
998 0 494468 246070 49200 0 997
999 0 494824 246218 49000 0 998
1000 0 495056 246334 48760 0 999
1001 0 494736 246314 48480 0 1000
1002 5 495011 246302 48440 0 1001
1003 0 494548 246234 48320 0 1002
1004 0 494140 246306 48160 0 1003
1005 0 493760 246010 48000 0 1004
1006 0 493704 246234 47880 0 1005
1007 0 493652 246458 47720 0 1006
1008 0 493976 246442 47560 0 1007
1009 0 494168 246166 47360 0 1008
1010 0 493848 246346 47160 0 1009
1011 0 493776 246466 46960 0 1010
1012 0 493720 246622 46880 0 1011
1013 0 493604 247354 46760 0 1012
1014 0 493528 247594 46640 0 1013
1015 0 493496 247622 46600 0 1014
1016 0 493472 247626 46560 0 1015
1017 0 493472 247622 46520 0 1016
1018 0 493336 247594 46360 0 1017
1019 0 493180 247842 46240 0 1018
1020 0 493136 247954 46120 0 1019
1021 0 493040 248178 46000 0 1020
1022 0 492824 248522 45880 0 1021
1023 0 492600 248830 45720 0 1022
1024 0 492028 249142 45560 0 1023
1025 0 491776 249442 45440 0 1024
1026 0 491456 249614 45320 0 1025
1027 0 491192 250058 45200 0 1026
1028 0 491108 251026 45280 0 1027
1029 0 491052 251786 45360 0 1028
1030 0 491068 252218 45480 0 1029
1031 0 490980 252710 45600 0 1030
1032 0 490828 253186 45720 0 1031
1033 0 490704 254102 45920 0 1032
1034 0 490760 254410 46040 0 1033
1035 5 491084 255070 46120 0 1034
1036 5 490628 255190 46360 0 1035
1037 0 490384 255162 46400 0 1036
1038 0 490384 255162 46440 0 1037
1039 0 490312 254926 46480 0 1038
1040 0 490348 255346 46520 0 1039
1041 0 490368 255554 46680 0 1040
1042 0 490368 255518 46800 0 1041
1043 0 490360 255466 46880 0 1042
1044 0 490372 254742 46960 0 1043
1045 0 490380 254770 47040 0 1044
1046 0 490148 254858 47160 0 1045
1047 0 490016 254986 47320 0 1046
1048 0 489940 255030 47360 0 1047
1049 0 489896 255194 47440 0 1048
1050 0 489724 255374 47520 0 1049
1051 0 489596 255526 47560 0 1050
1052 0 489416 255766 47600 0 1051
1053 0 489348 255870 47680 0 1052
1054 0 488500 256218 47720 0 1053
1055 0 489228 255686 47760 0 1054
1056 0 489256 255746 47800 0 1055
1057 0 489028 255658 47920 0 1056
1058 0 488884 255550 47960 0 1057
1059 0 488776 255554 48000 0 1058
1060 0 488732 255646 48040 0 1059
1061 0 488780 255826 48120 0 1060
1062 0 488836 255970 48160 0 1061
1063 0 488836 256066 48200 0 1062
1064 0 488872 256126 48240 0 1063
1065 0 488912 256118 48360 0 1064
1066 0 488940 256154 48440 0 1065
1067 0 489068 256086 48560 0 1066
1068 0 489184 256134 48680 0 1067
1069 0 489400 256162 48800 0 1068
1070 0 489496 256158 48920 0 1069
1071 0 489624 256042 49040 0 1070
1072 0 489700 256086 49200 0 1071
1073 0 489844 255990 49320 0 1072
1074 0 490184 255954 49480 0 1073
1075 0 490836 255970 49520 0 1074
1076 0 491496 256046 49520 0 1075
1077 0 491632 256066 49440 0 1076
1078 0 492424 256078 49320 0 1077
1079 0 492572 256086 49240 0 1078
1080 0 492912 256106 49280 0 1079
1081 0 493320 256130 49320 0 1080
1082 0 493956 256062 49240 0 1081
1083 0 494232 256082 49200 0 1082
1084 0 494644 256062 49120 0 1083
1085 0 494712 256066 48960 0 1084
1086 0 495216 256118 48880 0 1085
1087 0 495648 256186 48800 0 1086
1088 0 495916 256178 48720 0 1087
1089 0 496144 256238 48800 0 1088
1090 0 496308 256250 48880 0 1089
1091 0 496452 256302 49000 0 1090
1092 0 496540 256350 49120 0 1091
1093 0 496660 256410 49240 0 1092
1094 0 496816 256474 49360 0 1093
1095 0 496852 256506 49480 0 1094
1096 0 497100 256442 49600 0 1095
1097 0 497448 256434 49760 0 1096
1098 0 497972 256454 49880 0 1097
1099 0 498208 256374 50000 0 1098
1100 0 498400 256322 50160 0 1099
1101 0 498552 256346 50320 0 1100
1102 0 498660 256526 50520 0 1101
1103 0 499356 256502 50640 0 1102
1104 0 499632 256486 50760 0 1103
1105 0 500500 256250 50680 0 1104
1106 0 500820 256154 50600 0 1105
1107 0 501360 256050 50520 0 1106
1108 0 501756 256018 50440 0 1107
1109 0 502124 256102 50320 0 1108
1110 0 502384 256082 50200 0 1109
1111 0 503280 256338 50080 0 1110
1112 0 503432 256346 50040 0 1111
1113 0 503500 256330 50000 0 1112
1114 0 503548 256270 49960 0 1113
1115 0 503488 256462 49920 0 1114
1116 0 503616 256450 49840 0 1115
1117 0 503648 256449 49800 0 1116
1118 5 503743 256468 49760 0 1117
1119 0 503838 256487 49720 0 1118
1120 0 503996 256505 49680 0 1119
1121 0 504142 256461 49640 0 1120
1122 0 504190 256429 49600 0 1121
1123 0 504224 256409 49560 0 1122
1124 0 504322 256385 49480 0 1123
1125 0 504446 256377 49400 0 1124
1126 0 505032 256349 49360 0 1125
1127 0 505130 256373 49320 0 1126
1128 0 505720 256313 49320 0 1127
1129 0 505870 256321 49360 0 1128
1130 5 505990 256305 49400 0 1129
1131 0 506382 256257 49440 0 1130
1132 0 506664 256179 49480 0 1131
1133 0 506668 256179 49520 0 1132
1134 0 506669 256178 49560 0 1133
1135 0 506693 256166 49600 0 1134
1136 0 506700 256173 49640 0 1135
1137 0 506730 256191 49680 0 1136
1138 0 506747 256167 49720 0 1137
1139 0 506748 256167 49760 0 1138
1140 0 506805 256141 49800 0 1139
1141 0 506829 256122 49840 0 1140
1142 0 506894 256123 49880 0 1141
1143 0 506928 256126 49920 0 1142
1144 0 507147 255946 49960 0 1143
1145 0 507158 255952 50000 0 1144
1146 0 507067 255987 50040 0 1145
1147 6 507078 255991 50080 0 1146
1148 0 372860 142013 183680 0 556
1149 0 372606 141688 183560 0 1148
1150 0 372193 141188 183440 0 1149
1151 0 372000 140862 183360 0 1150
1152 0 371845 140492 183240 0 1151
1153 0 371609 139894 183120 0 1152
1154 0 370942 139536 183080 0 1153
1155 5 370773 139415 183160 0 1154
1156 0 370492 138612 183240 0 1155
1157 0 370092 138020 183200 0 1156
1158 0 369984 137874 183080 0 1157
1159 0 369832 137638 182960 0 1158
1160 5 369618 137446 182920 0 1159
1161 0 369624 137476 182760 0 1160
1162 0 369684 137420 182600 0 1161
1163 0 369730 137400 182520 0 1162
1164 0 369820 137344 182400 0 1163
1165 0 369854 137192 182320 0 1164
1166 0 369870 137076 182200 0 1165
1167 0 369962 136948 182080 0 1166
1168 0 369852 136428 182040 0 1167
1169 0 369890 136892 182000 0 1168
1170 0 369910 136716 181840 0 1169
1171 0 369938 136540 181800 0 1170
1172 0 369998 136404 181680 0 1171
1173 0 370014 136148 181600 0 1172
1174 0 370182 136024 181520 0 1173
1175 0 370298 135852 181400 0 1174
1176 0 370326 135648 181280 0 1175
1177 0 370460 135316 181200 0 1176
1178 0 370460 135152 181080 0 1177
1179 0 370424 135052 180960 0 1178
1180 0 370440 134912 180880 0 1179
1181 0 370448 134668 180720 0 1180
1182 0 370536 134476 180560 0 1181
1183 5 370730 134116 180440 0 1182
1184 0 370896 133976 180360 0 1183
1185 0 371076 133872 180240 0 1184
1186 0 371196 133700 180160 0 1185
1187 0 371146 133536 180080 0 1186
1188 0 371146 133388 179920 0 1187
1189 0 371222 133356 179800 0 1188
1190 0 371314 133308 179680 0 1189
1191 0 371528 133284 179520 0 1190
1192 0 371650 133184 179360 0 1191
1193 0 371870 133112 179240 0 1192
1194 0 371816 133108 179120 0 1193
1195 0 371860 133128 179000 0 1194
1196 0 372044 133044 178800 0 1195
1197 0 372186 132960 178680 0 1196
1198 0 372342 132900 178560 0 1197
1199 0 372346 132892 178440 0 1198
1200 0 372498 132912 178280 0 1199
1201 0 372638 132912 178160 0 1200
1202 0 372736 132904 178040 0 1201
1203 0 372866 132792 177880 0 1202
1204 0 373050 132584 177760 0 1203
1205 0 373160 132388 177680 0 1204
1206 0 373176 132396 177520 0 1205
1207 0 373420 132388 177360 0 1206
1208 0 373412 132380 177280 0 1207
1209 0 373524 132332 177160 0 1208
1210 0 373632 132292 177040 0 1209
1211 0 373615 132280 176960 0 1210
1212 0 373646 132226 176840 0 1211
1213 0 373657 132208 176800 0 1212
1214 0 373777 132116 176720 0 1213
1215 0 373899 132040 176600 0 1214
1216 0 373967 132092 176480 0 1215
1217 0 373973 132284 176400 0 1216
1218 0 374011 132364 176280 0 1217
1219 0 373887 132340 176160 0 1218
1220 0 373799 132364 176000 0 1219
1221 0 373659 132356 175840 0 1220
1222 0 373531 132316 175680 0 1221
1223 0 373439 132304 175520 0 1222
1224 0 373291 132352 175400 0 1223
1225 0 373161 132320 175240 0 1224
1226 0 373215 132392 175200 0 1225
1227 0 373077 132364 175120 0 1226
1228 0 372933 132364 175000 0 1227
1229 0 372885 132268 174840 0 1228
1230 0 372825 132120 174720 0 1229
1231 0 372719 131868 174600 0 1230
1232 0 372549 131724 174520 0 1231
1233 5 372367 131572 174440 0 1232
1234 0 372333 131472 174280 0 1233
1235 0 372115 131488 174240 0 1234
1236 0 372215 131412 174040 0 1235
1237 0 372291 131344 173920 0 1236
1238 0 372275 131300 173800 0 1237
1239 0 372287 131200 173720 0 1238
1240 0 372271 131196 173600 0 1239
1241 0 372187 131204 173480 0 1240
1242 0 372165 131240 173360 0 1241
1243 5 372373 131224 173120 0 1242
1244 0 372139 130856 173080 0 1243
1245 0 371947 130628 173000 0 1244
1246 0 371821 130536 172880 0 1245
1247 0 371853 130512 172760 0 1246
1248 0 371877 130464 172640 0 1247
1249 0 371865 130400 172520 0 1248
1250 0 371797 130356 172400 0 1249
1251 0 371637 130396 172280 0 1250
1252 0 371541 130348 172120 0 1251
1253 0 371281 130180 172040 0 1252
1254 0 371191 130044 171920 0 1253
1255 0 371007 129956 171840 0 1254
1256 5 370624 129899 171680 0 1255
1257 0 370623 129868 171560 0 1256
1258 0 370623 129748 171400 0 1257
1259 0 370733 129918 171320 0 1258
1260 0 370750 129886 171240 0 1259
1261 0 370696 129742 171160 0 1260
1262 0 370625 129633 171080 0 1261
1263 5 370191 129394 171040 0 1262
1264 0 370089 129354 170920 0 1263
1265 0 370037 129306 170800 0 1264
1266 0 370017 129242 170760 0 1265
1267 0 369965 129158 170640 0 1266
1268 0 369893 129050 170520 0 1267
1269 0 369949 128950 170440 0 1268
1270 0 369909 128886 170320 0 1269
1271 0 369921 128882 170160 0 1270
1272 0 369901 128918 170000 0 1271
1273 0 369957 128850 169880 0 1272
1274 0 369957 128718 169720 0 1273
1275 0 369945 128594 169600 0 1274
1276 0 369913 128534 169480 0 1275
1277 0 369921 128550 169360 0 1276
1278 0 369921 128598 169240 0 1277
1279 0 369977 128658 169080 0 1278
1280 0 370013 128746 168960 0 1279
1281 0 370101 128830 168840 0 1280
1282 0 370093 128822 168720 0 1281
1283 0 370173 128786 168640 0 1282
1284 0 370161 128798 168520 0 1283
1285 0 370221 128834 168400 0 1284
1286 0 370357 128950 168240 0 1285
1287 0 370541 129078 168160 0 1286
1288 0 370735 129302 168000 0 1287
1289 0 370689 129314 167880 0 1288
1290 0 370745 129426 167760 0 1289
1291 0 370707 129434 167640 0 1290
1292 0 370715 129530 167560 0 1291
1293 0 370699 129694 167480 0 1292
1294 0 370751 129866 167400 0 1293
1295 0 370733 130102 167280 0 1294
1296 0 370795 130270 167160 0 1295
1297 0 370803 130402 167040 0 1296
1298 0 370951 130598 166880 0 1297
1299 0 371109 130802 166720 0 1298
1300 0 371331 130942 166480 0 1299
1301 0 371525 131050 166320 0 1300
1302 0 372061 131498 166200 0 1301
1303 0 372183 131558 166080 0 1302
1304 0 372307 131654 165960 0 1303
1305 0 372569 131758 165840 0 1304
1306 0 372797 131846 165720 0 1305
1307 0 372915 132074 165560 0 1306
1308 0 373085 132238 165440 0 1307
1309 0 373237 132262 165320 0 1308
1310 0 373325 132190 165160 0 1309
1311 0 373449 132238 165040 0 1310
1312 0 373497 132286 164960 0 1311
1313 5 373603 132366 164800 0 1312
1314 0 373607 132506 164680 0 1313
1315 0 373523 132626 164600 0 1314
1316 0 373554 132679 164520 0 1315
1317 0 373569 132706 164480 0 1316
1318 0 373497 132818 164360 0 1317
1319 0 373487 133006 164280 0 1318
1320 0 373483 133070 164160 0 1319
1321 0 373565 133134 164000 0 1320
1322 5 373777 133290 163840 0 1321
1323 0 373897 133206 163760 0 1322
1324 0 373985 133194 163680 0 1323
1325 0 374059 133066 163600 0 1324
1326 0 374171 133074 163520 0 1325
1327 0 374259 132974 163360 0 1326
1328 0 374455 132962 163240 0 1327
1329 0 374579 132938 163120 0 1328
1330 0 374639 132922 163040 0 1329
1331 0 374683 132926 163000 0 1330
1332 0 374765 132866 162880 0 1331
1333 0 374861 132966 162760 0 1332
1334 0 374841 133050 162720 0 1333
1335 0 374913 133038 162640 0 1334
1336 0 374995 133002 162560 0 1335
1337 0 375061 132862 162440 0 1336
1338 0 375235 132954 162360 0 1337
1339 0 375471 132970 162280 0 1338
1340 0 375663 132850 162240 0 1339
1341 0 375855 132806 162200 0 1340
1342 0 375907 132822 162160 0 1341
1343 0 376027 132890 162080 0 1342
1344 0 376155 132842 162040 0 1343
1345 0 376327 132814 161960 0 1344
1346 0 376391 132806 161920 0 1345
1347 0 376455 132798 161880 0 1346
1348 0 376567 132834 161800 0 1347
1349 0 376635 132834 161760 0 1348
1350 0 376675 132810 161720 0 1349
1351 0 376771 132794 161640 0 1350
1352 0 376927 132838 161560 0 1351
1353 0 377015 132954 161480 0 1352
1354 0 377119 132982 161440 0 1353
1355 0 377259 133018 161360 0 1354
1356 0 377343 133126 161280 0 1355
1357 0 377739 133214 161240 0 1356
1358 0 377775 133238 161200 0 1357
1359 0 377811 133262 161160 0 1358
1360 0 377875 133238 161120 0 1359
1361 0 378015 133242 161040 0 1360
1362 0 378187 133266 160960 0 1361
1363 5 378631 133426 160920 0 1362
1364 0 378963 133682 160920 0 1363
1365 0 379087 133822 160960 0 1364
1366 0 379155 134134 161000 0 1365
1367 0 379271 134282 161040 0 1366
1368 0 379287 134382 161120 0 1367
1369 0 379199 134602 161200 0 1368
1370 0 379115 134826 161240 0 1369
1371 0 379287 135030 161360 0 1370
1372 0 379307 134998 161440 0 1371
1373 0 379359 134934 161520 0 1372
1374 0 379471 135030 161560 0 1373
1375 0 379551 135130 161640 0 1374
1376 6 379595 135174 161680 0 1375
1377 0 356533 140558 185680 0 592
1378 0 356560 140356 185520 0 1377
1379 0 356556 140161 185360 0 1378
1380 0 356650 140045 185280 0 1379
1381 0 356638 139877 185200 0 1380
1382 0 356618 139701 185120 0 1381
1383 0 356550 139537 185000 0 1382
1384 0 356526 139425 184840 0 1383
1385 0 356550 139281 184680 0 1384
1386 0 356566 139145 184520 0 1385
1387 0 356494 138961 184400 0 1386
1388 0 356456 138773 184240 0 1387
1389 0 356412 138469 184080 0 1388
1390 0 356354 138341 183920 0 1389
1391 0 356384 138213 183800 0 1390
1392 0 356346 138009 183640 0 1391
1393 0 356326 137881 183440 0 1392
1394 0 356222 137641 183240 0 1393
1395 0 356290 137537 183160 0 1394
1396 0 356212 137421 183040 0 1395
1397 0 356200 137381 182880 0 1396
1398 0 356112 137345 182760 0 1397
1399 0 356076 137429 182600 0 1398
1400 0 356056 137421 182480 0 1399
1401 0 356058 137317 182360 0 1400
1402 0 356126 137265 182240 0 1401
1403 0 356158 137201 182160 0 1402
1404 0 356258 137125 182040 0 1403
1405 0 356270 137073 182000 0 1404
1406 0 356370 136977 181840 0 1405
1407 0 356452 136921 181760 0 1406
1408 0 356412 136917 181600 0 1407
1409 0 356480 136873 181440 0 1408
1410 0 356580 136793 181320 0 1409
1411 0 356648 136453 181200 0 1410
1412 0 356698 136405 181080 0 1411
1413 0 356666 136253 180920 0 1412
1414 0 356602 136093 180760 0 1413
1415 0 356646 135981 180680 0 1414
1416 0 356614 135841 180560 0 1415
1417 0 356706 135597 180400 0 1416
1418 0 356794 135533 180320 0 1417
1419 5 356860 135169 180200 0 1418
1420 0 356934 135005 180120 0 1419
1421 0 356902 134853 180000 0 1420
1422 0 356858 134757 179920 0 1421
1423 0 357040 134753 179800 0 1422
1424 0 357132 134753 179640 0 1423
1425 0 357104 134841 179520 0 1424
1426 0 356976 135025 179400 0 1425
1427 0 356884 135057 179280 0 1426
1428 0 356816 135089 179160 0 1427
1429 0 356700 135101 179080 0 1428
1430 0 356640 135089 178920 0 1429
1431 0 356648 135177 178880 0 1430
1432 0 356518 135237 178760 0 1431
1433 0 356478 135273 178640 0 1432
1434 0 356418 135313 178480 0 1433
1435 0 356362 135265 178320 0 1434
1436 0 356232 135309 178200 0 1435
1437 0 356132 135229 178120 0 1436
1438 0 356080 135221 178000 0 1437
1439 0 356044 135317 177880 0 1438
1440 0 355980 135285 177800 0 1439
1441 0 355884 135157 177720 0 1440
1442 0 355788 135137 177640 0 1441
1443 0 355644 135073 177520 0 1442
1444 5 355546 134977 177440 0 1443
1445 0 355494 135057 177320 0 1444
1446 0 355474 135145 177200 0 1445
1447 0 355434 135117 177040 0 1446
1448 0 355390 135101 176880 0 1447
1449 0 355418 135069 176760 0 1448
1450 0 355498 135129 176600 0 1449
1451 0 355526 135109 176480 0 1450
1452 0 355582 135137 176400 0 1451
1453 0 355662 135177 176240 0 1452
1454 0 355694 135273 176080 0 1453
1455 0 355678 135269 175960 0 1454
1456 0 355700 135297 175920 0 1455
1457 0 355704 135313 175880 0 1456
1458 0 355728 135309 175800 0 1457
1459 0 355672 135365 175640 0 1458
1460 0 355724 135401 175520 0 1459
1461 0 355690 135373 175440 0 1460
1462 0 355572 135433 175360 0 1461
1463 0 355448 135433 175280 0 1462
1464 0 355404 135405 175200 0 1463
1465 0 355428 135317 175120 0 1464
1466 0 355360 135333 175000 0 1465
1467 0 355378 135389 174840 0 1466
1468 0 355334 135421 174680 0 1467
1469 0 355218 135349 174600 0 1468
1470 5 355216 135229 174480 0 1469
1471 0 355354 135181 174360 0 1470
1472 0 355402 135093 174240 0 1471
1473 0 355430 135065 174160 0 1472
1474 0 355614 135237 174040 0 1473
1475 0 355758 135225 174000 0 1474
1476 0 355960 135201 173840 0 1475
1477 0 356218 135125 173680 0 1476
1478 0 356306 135081 173560 0 1477
1479 0 356482 135137 173440 0 1478
1480 0 356626 135157 173280 0 1479
1481 0 356776 135173 173120 0 1480
1482 0 356880 135213 172960 0 1481
1483 0 356984 135201 172840 0 1482
1484 0 357074 135401 172800 0 1483
1485 0 357166 135449 172720 0 1484
1486 0 357458 135465 172600 0 1485
1487 0 357728 135389 172520 0 1486
1488 0 357884 135349 172400 0 1487
1489 0 357952 135325 172280 0 1488
1490 0 357984 135237 172160 0 1489
1491 0 358054 135197 172040 0 1490
1492 0 358146 135193 171920 0 1491
1493 0 358394 135053 171840 0 1492
1494 0 358516 135025 171640 0 1493
1495 0 358660 134989 171520 0 1494
1496 0 358834 134897 171400 0 1495
1497 0 359026 134949 171280 0 1496
1498 0 359150 134969 171120 0 1497
1499 0 359188 135053 170960 0 1498
1500 0 359360 135105 170840 0 1499
1501 0 359422 135117 170720 0 1500
1502 0 359434 135129 170560 0 1501
1503 0 359614 135181 170440 0 1502
1504 0 359638 135169 170280 0 1503
1505 0 359638 135129 170080 0 1504
1506 0 359646 135153 169920 0 1505
1507 0 359806 135137 169840 0 1506
1508 0 359978 135125 169680 0 1507
1509 0 360134 135185 169600 0 1508
1510 0 360236 135233 169480 0 1509
1511 0 360316 135365 169320 0 1510
1512 0 360468 135457 169240 0 1511
1513 0 360592 135529 169160 0 1512
1514 0 360660 135637 169080 0 1513
1515 0 360814 135697 168960 0 1514
1516 0 361028 135781 168840 0 1515
1517 0 361168 135829 168680 0 1516
1518 0 361300 135813 168560 0 1517
1519 0 361438 135801 168400 0 1518
1520 0 361538 135857 168240 0 1519
1521 0 361746 135889 168120 0 1520
1522 0 361994 135969 168000 0 1521
1523 0 362020 136037 167840 0 1522
1524 0 362220 136113 167640 0 1523
1525 0 362380 136121 167560 0 1524
1526 0 362476 136257 167440 0 1525
1527 0 362500 136421 167320 0 1526
1528 0 362770 136461 167120 0 1527
1529 0 362918 136473 167000 0 1528
1530 0 363298 136537 166920 0 1529
1531 0 363412 136477 166800 0 1530
1532 0 363508 136425 166640 0 1531
1533 5 363536 136369 166520 0 1532
1534 0 363542 136333 166400 0 1533
1535 0 363394 136387 166320 0 1534
1536 0 364282 136901 166200 0 1535
1537 0 364288 136845 166040 0 1536
1538 0 364340 136845 165920 0 1537
1539 0 364428 136829 165840 0 1538
1540 5 364396 136751 165800 0 1539
1541 0 364416 136345 165800 0 1540
1542 0 364504 136261 165880 0 1541
1543 0 364508 136121 165960 0 1542
1544 0 364484 135997 166000 0 1543
1545 0 364586 135901 166040 0 1544
1546 0 364590 135769 166120 0 1545
1547 0 364594 135521 166080 0 1546
1548 0 364614 135433 166040 0 1547
1549 0 364598 135309 165960 0 1548
1550 0 364610 135005 165960 0 1549
1551 0 364706 134789 165920 0 1550
1552 0 364774 134701 165840 0 1551
1553 0 364758 134569 165880 0 1552
1554 0 364750 134501 165800 0 1553
1555 0 364758 134421 165760 0 1554
1556 0 364994 134109 165720 0 1555
1557 0 365042 133829 165680 0 1556
1558 0 365218 133685 165600 0 1557
1559 0 365410 133529 165560 0 1558
1560 0 365554 133397 165640 0 1559
1561 6 365630 133365 165680 0 1560
1562 0 351764 132891 189840 0 642
1563 0 351676 132886 189720 0 1562
1564 0 351487 132951 189640 0 1563
1565 0 351212 132960 189600 0 1564
1566 0 351039 132911 189440 0 1565
1567 0 350791 132869 189280 0 1566
1568 0 350592 132814 189120 0 1567
1569 0 350255 132698 188880 0 1568
1570 0 350115 132601 188680 0 1569
1571 0 350023 132523 188560 0 1570
1572 0 349791 132243 188360 0 1571
1573 0 349552 132211 188160 0 1572
1574 0 349381 132084 187960 0 1573
1575 0 349304 132020 187760 0 1574
1576 5 348844 131971 187720 0 1575
1577 0 348742 131991 187680 0 1576
1578 0 348837 131901 187520 0 1577
1579 0 348882 131787 187320 0 1578
1580 0 348824 131682 187160 0 1579
1581 0 348579 131627 187000 0 1580
1582 0 348488 131613 186920 0 1581
1583 5 348384 131546 186760 0 1582
1584 0 348498 131567 186600 0 1583
1585 0 348720 131451 186400 0 1584
1586 0 348824 131191 186280 0 1585
1587 5 348948 131052 186160 0 1586
1588 0 348771 131130 186120 0 1587
1589 0 348717 131125 185960 0 1588
1590 0 348700 131047 185840 0 1589
1591 0 348705 130918 185720 0 1590
1592 0 348719 130824 185520 0 1591
1593 0 348664 130691 185360 0 1592
1594 0 348583 130527 185160 0 1593
1595 0 348578 130475 185120 0 1594
1596 0 348572 130403 185080 0 1595
1597 0 348484 130195 184920 0 1596
1598 0 348420 130127 184800 0 1597
1599 0 348396 130047 184640 0 1598
1600 0 348432 129955 184520 0 1599
1601 0 348430 129791 184320 0 1600
1602 0 348378 129611 184160 0 1601
1603 0 348398 129491 184000 0 1602
1604 0 348418 129431 183880 0 1603
1605 0 348486 129419 183760 0 1604
1606 0 348522 129311 183600 0 1605
1607 0 348552 129203 183440 0 1606
1608 0 348708 129179 183320 0 1607
1609 0 348928 129179 183160 0 1608
1610 0 349020 129131 183040 0 1609
1611 0 349158 129167 182920 0 1610
1612 0 349318 129171 182840 0 1611
1613 5 349420 129259 182720 0 1612
1614 0 349722 129427 182560 0 1613
1615 0 349924 129559 182440 0 1614
1616 0 350012 129595 182280 0 1615
1617 0 349996 129755 182120 0 1616
1618 0 349936 129779 182000 0 1617
1619 0 349880 129711 181880 0 1618
1620 0 349908 129719 181720 0 1619
1621 0 349836 129719 181520 0 1620
1622 5 349838 129719 181400 0 1621
1623 0 349910 129523 181280 0 1622
1624 0 349926 129451 181120 0 1623
1625 0 349904 129371 180960 0 1624
1626 0 349918 129247 180840 0 1625
1627 0 349857 129232 180800 0 1626
1628 0 349875 129096 180680 0 1627
1629 0 349879 129012 180600 0 1628
1630 0 349907 129003 180520 0 1629
1631 0 349829 128931 180360 0 1630
1632 0 349869 128823 180240 0 1631
1633 0 349853 128683 180120 0 1632
1634 0 349657 128727 179960 0 1633
1635 0 349505 128783 179840 0 1634
1636 0 349413 128799 179720 0 1635
1637 0 349417 128815 179640 0 1636
1638 0 349427 128875 179520 0 1637
1639 0 349495 128939 179360 0 1638
1640 0 349427 128919 179160 0 1639
1641 0 349439 128983 179040 0 1640
1642 0 349469 128991 178880 0 1641
1643 5 349513 129007 178760 0 1642
1644 0 349381 129175 178720 0 1643
1645 0 349333 129283 178640 0 1644
1646 0 349273 129419 178520 0 1645
1647 0 349199 129635 178400 0 1646
1648 0 349107 129827 178280 0 1647
1649 0 349053 129963 178120 0 1648
1650 0 348989 130043 178000 0 1649
1651 0 348921 130315 177920 0 1650
1652 0 348831 130451 177800 0 1651
1653 0 348671 130451 177680 0 1652
1654 0 348417 130487 177560 0 1653
1655 5 348387 130515 177440 0 1654
1656 0 348515 130539 177360 0 1655
1657 0 348579 130623 177200 0 1656
1658 0 348659 130675 177080 0 1657
1659 0 348459 130979 176920 0 1658
1660 0 348481 130771 176880 0 1659
1661 0 348381 130815 176760 0 1660
1662 0 348385 130687 176640 0 1661
1663 0 348489 130707 176520 0 1662
1664 0 348509 130815 176400 0 1663
1665 0 348437 130871 176280 0 1664
1666 0 348433 130983 176160 0 1665
1667 0 348441 131059 176000 0 1666
1668 0 348451 131123 175880 0 1667
1669 0 348465 130999 175840 0 1668
1670 0 348441 131155 175800 0 1669
1671 0 348537 131191 175680 0 1670
1672 0 348581 131235 175480 0 1671
1673 0 348603 131275 175360 0 1672
1674 0 348647 131387 175240 0 1673
1675 0 348641 131447 175200 0 1674
1676 0 348677 131587 175040 0 1675
1677 0 348637 131499 174880 0 1676
1678 0 348653 131523 174760 0 1677
1679 0 348637 131487 174600 0 1678
1680 0 348557 131455 174440 0 1679
1681 0 348609 131427 174280 0 1680
1682 0 348625 131507 174160 0 1681
1683 0 348645 131551 173960 0 1682
1684 0 348605 131635 173840 0 1683
1685 0 348585 131723 173640 0 1684
1686 0 348621 131771 173560 0 1685
1687 0 348769 131999 173400 0 1686
1688 0 348831 132107 173240 0 1687
1689 0 348865 132107 173080 0 1688
1690 0 348833 132019 172920 0 1689
1691 0 348881 132191 172760 0 1690
1692 0 348899 132215 172640 0 1691
1693 0 348803 132163 172520 0 1692
1694 0 348755 132123 172400 0 1693
1695 0 348707 132147 172200 0 1694
1696 0 348583 132319 172080 0 1695
1697 0 348539 132455 171920 0 1696
1698 0 348523 132487 171800 0 1697
1699 0 348521 132403 171640 0 1698
1700 0 348345 132471 171560 0 1699
1701 0 348257 132531 171480 0 1700
1702 0 348225 132503 171400 0 1701
1703 0 348169 132539 171240 0 1702
1704 0 348105 132563 171120 0 1703
1705 0 347985 132491 170960 0 1704
1706 0 347893 132491 170840 0 1705
1707 0 347857 132471 170720 0 1706
1708 0 347773 132435 170560 0 1707
1709 0 347655 132423 170440 0 1708
1710 0 347515 132455 170320 0 1709
1711 0 347447 132523 170240 0 1710
1712 0 347407 132503 170120 0 1711
1713 0 347215 132459 170000 0 1712
1714 0 346971 132447 169920 0 1713
1715 0 346873 132439 169840 0 1714
1716 6 346809 132299 169720 0 1715
1717 0 490996 243206 54960 0 967
1718 0 490996 243206 55120 0 1717
1719 0 491008 243226 55240 0 1718
1720 0 491044 243222 55440 0 1719
1721 0 491236 243174 55560 0 1720
1722 0 491428 243234 55720 0 1721
1723 0 491780 243218 55880 0 1722
1724 0 491852 243210 56040 0 1723
1725 0 491992 243170 56200 0 1724
1726 0 492196 243126 56360 0 1725
1727 0 492404 243098 56520 0 1726
1728 0 492420 243146 56640 0 1727
1729 0 492532 243222 56760 0 1728
1730 5 492848 243390 56880 0 1729
1731 0 493148 243598 56800 0 1730
1732 0 493296 243714 56640 0 1731
1733 0 493452 243818 56480 0 1732
1734 0 493496 244062 56320 0 1733
1735 0 493532 244286 56160 0 1734
1736 0 493484 244622 56000 0 1735
1737 0 493664 245082 55880 0 1736
1738 0 493848 245326 55760 0 1737
1739 0 494168 245470 55600 0 1738
1740 0 494476 245626 55440 0 1739
1741 0 494680 245782 55320 0 1740
1742 0 494964 245930 55200 0 1741
1743 0 495112 246054 55080 0 1742
1744 0 495332 246170 54920 0 1743
1745 0 495544 246322 54760 0 1744
1746 0 495796 246374 54640 0 1745
1747 0 495856 246402 54480 0 1746
1748 0 495976 246482 54280 0 1747
1749 0 496292 246774 54120 0 1748
1750 0 496708 247202 53960 0 1749
1751 0 497532 247618 53840 0 1750
1752 0 497920 247898 53680 0 1751
1753 0 498004 248310 53560 0 1752
1754 0 497988 248534 53520 0 1753
1755 0 498060 248790 53480 0 1754
1756 0 498132 248602 53400 0 1755
1757 0 498148 248942 53320 0 1756
1758 0 498308 249146 53120 0 1757
1759 0 498520 249330 53000 0 1758
1760 0 498348 249422 52840 0 1759
1761 0 498184 249346 52680 0 1760
1762 0 498184 249346 52480 0 1761
1763 0 497548 249778 52280 0 1762
1764 0 497056 250350 52240 0 1763
1765 0 496828 250586 52080 0 1764
1766 0 496740 250850 51960 0 1765
1767 0 496644 251470 51720 0 1766
1768 0 496460 251978 51600 0 1767
1769 0 496456 252330 51440 0 1768
1770 0 496528 253346 51240 0 1769
1771 0 496316 254510 51200 0 1770
1772 0 496288 254698 51160 0 1771
1773 0 496416 255062 51080 0 1772
1774 0 496592 255478 51000 0 1773
1775 0 496676 255294 50960 0 1774
1776 0 496608 255198 50880 0 1775
1777 0 496468 255602 50760 0 1776
1778 0 496456 255806 50680 0 1777
1779 0 496496 255878 50600 0 1778
1780 0 496460 256178 50440 0 1779
1781 0 496508 256394 50360 0 1780
1782 0 496420 256558 50240 0 1781
1783 0 496276 256726 50080 0 1782
1784 0 496100 257114 49920 0 1783
1785 0 495856 257454 49840 0 1784
1786 0 495840 257926 49800 0 1785
1787 0 495908 258086 49760 0 1786
1788 0 495780 258338 49600 0 1787
1789 5 495572 258642 49560 0 1788
1790 0 495992 258414 49520 0 1789
1791 0 496024 258398 49400 0 1790
1792 0 496164 258566 49280 0 1791
1793 0 496184 258714 49160 0 1792
1794 0 496100 259026 49040 0 1793
1795 0 496040 259270 48920 0 1794
1796 0 496032 259294 48880 0 1795
1797 0 495996 259306 48760 0 1796
1798 0 495928 259354 48680 0 1797
1799 0 495856 259414 48560 0 1798
1800 0 495840 259542 48440 0 1799
1801 0 495868 259566 48320 0 1800
1802 0 495880 259426 48160 0 1801
1803 0 495792 259122 48040 0 1802
1804 0 495792 259062 48000 0 1803
1805 0 495868 259210 47880 0 1804
1806 0 496184 259382 47760 0 1805
1807 0 496260 259462 47680 0 1806
1808 0 496268 259506 47640 0 1807
1809 0 496324 259406 47600 0 1808
1810 0 496420 259326 47560 0 1809
1811 0 496508 259246 47520 0 1810
1812 0 496588 259146 47480 0 1811
1813 0 496640 259082 47440 0 1812
1814 0 496740 259026 47400 0 1813
1815 0 496704 258914 47360 0 1814
1816 5 496700 258939 47320 0 1815
1817 0 496688 259014 47200 0 1816
1818 0 496776 258974 47160 0 1817
1819 0 496952 258882 47040 0 1818
1820 0 497120 258686 46920 0 1819
1821 0 496972 258870 46840 0 1820
1822 0 496988 259422 46800 0 1821
1823 0 497016 259418 46760 0 1822
1824 0 497092 259478 46680 0 1823
1825 0 497188 259314 46520 0 1824
1826 0 497156 259170 46440 0 1825
1827 0 497244 259266 46360 0 1826
1828 0 497324 259362 46200 0 1827
1829 0 497500 259370 46080 0 1828
1830 0 497708 259362 45960 0 1829
1831 0 498088 259122 45800 0 1830
1832 0 498420 258862 45720 0 1831
1833 0 498648 258714 45600 0 1832
1834 0 498756 258510 45480 0 1833
1835 0 498876 258306 45320 0 1834
1836 0 499032 258158 45160 0 1835
1837 0 499064 258022 45000 0 1836
1838 0 499124 257986 44880 0 1837
1839 0 499164 257950 44760 0 1838
1840 0 499028 257938 44600 0 1839
1841 0 498960 257946 44480 0 1840
1842 0 498886 257899 44440 0 1841
1843 0 498856 257905 44400 0 1842
1844 0 498278 258007 44360 0 1843
1845 0 497764 258325 44360 0 1844
1846 0 497706 258349 44320 0 1845
1847 0 497706 258349 44280 0 1846
1848 0 497630 258361 44240 0 1847
1849 0 497504 258387 44160 0 1848
1850 0 497442 258423 44120 0 1849
1851 0 497402 258447 44080 0 1850
1852 0 497254 258489 44000 0 1851
1853 0 497228 258501 43960 0 1852
1854 0 497156 258523 43920 0 1853
1855 0 497094 258537 43840 0 1854
1856 0 497066 258551 43800 0 1855
1857 0 497006 258567 43720 0 1856
1858 0 496922 258597 43680 0 1857
1859 0 496854 258663 43640 0 1858
1860 0 496838 258677 43600 0 1859
1861 0 496762 258747 43520 0 1860
1862 0 496758 258803 43480 0 1861
1863 0 496780 258863 43440 0 1862
1864 0 496780 258965 43400 0 1863
1865 0 496720 259189 43360 0 1864
1866 0 496702 259285 43320 0 1865
1867 6 496686 259589 43280 0 1866
1868 0 483844 233994 62760 0 913
1869 0 483928 233846 62720 0 1868
1870 0 483968 233798 62640 0 1869
1871 0 484104 233646 62560 0 1870
1872 0 484228 233162 62440 0 1871
1873 0 484820 232494 62320 0 1872
1874 0 485736 231918 62400 0 1873
1875 5 486076 231706 62440 0 1874
1876 0 486336 231650 62480 0 1875
1877 0 486396 231446 62520 0 1876
1878 0 486444 231350 62560 0 1877
1879 0 486508 231114 62680 0 1878
1880 0 486396 230506 62800 0 1879
1881 0 486300 230130 62680 0 1880
1882 0 486276 230050 62640 0 1881
1883 0 486280 230010 62560 0 1882
1884 0 486328 229930 62480 0 1883
1885 0 486348 229554 62360 0 1884
1886 0 486224 229254 62240 0 1885
1887 0 486136 228958 62080 0 1886
1888 0 486020 228790 61960 0 1887
1889 0 485844 228522 61840 0 1888
1890 0 485800 228374 61680 0 1889
1891 0 485744 228202 61520 0 1890
1892 0 485508 227870 61360 0 1891
1893 0 485356 227702 61200 0 1892
1894 0 485136 227434 61000 0 1893
1895 0 484956 227342 60800 0 1894
1896 0 484776 227298 60640 0 1895
1897 0 484740 227334 60480 0 1896
1898 0 484512 227246 60360 0 1897
1899 0 484416 227190 60160 0 1898
1900 0 484208 227030 60040 0 1899
1901 0 484044 226970 59920 0 1900
1902 0 483844 226846 59800 0 1901
1903 0 483708 226722 59640 0 1902
1904 0 483444 226638 59520 0 1903
1905 0 483232 226518 59360 0 1904
1906 5 482672 225954 59200 0 1905
1907 0 482152 225014 59280 0 1906
1908 0 482096 224678 59120 0 1907
1909 0 482012 224578 59080 0 1908
1910 0 481780 224454 58920 0 1909
1911 0 481728 224234 58720 0 1910
1912 0 481680 223850 58520 0 1911
1913 0 481740 223550 58440 0 1912
1914 5 481720 223242 58320 0 1913
1915 0 480960 222406 58360 0 1914
1916 0 480668 221686 58320 0 1915
1917 0 480520 221482 58240 0 1916
1918 0 480360 221330 58120 0 1917
1919 0 479856 221086 57960 0 1918
1920 0 479696 220910 58000 0 1919
1921 0 479540 220894 58040 0 1920
1922 0 479492 220654 58120 0 1921
1923 0 479456 220322 58240 0 1922
1924 0 479276 219858 58280 0 1923
1925 0 479008 219382 58320 0 1924
1926 5 478712 218626 58320 0 1925
1927 0 478620 218582 58240 0 1926
1928 0 478628 218330 58080 0 1927
1929 0 478600 218010 57960 0 1928
1930 0 478656 217738 57840 0 1929
1931 0 478600 217410 57720 0 1930
1932 0 478632 216766 57600 0 1931
1933 0 478740 216542 57440 0 1932
1934 0 478784 216374 57320 0 1933
1935 0 478800 216122 57200 0 1934
1936 0 478996 215882 57040 0 1935
1937 0 479100 215738 56920 0 1936
1938 0 479268 215458 56760 0 1937
1939 0 479408 215218 56560 0 1938
1940 0 479712 214846 56400 0 1939
1941 0 479936 214714 56240 0 1940
1942 0 480192 214414 56040 0 1941
1943 0 480340 214338 55920 0 1942
1944 0 480604 214258 55760 0 1943
1945 0 480856 214062 55600 0 1944
1946 0 480916 213858 55440 0 1945
1947 0 481204 213870 55280 0 1946
1948 0 481268 213790 55120 0 1947
1949 0 481416 213694 54920 0 1948
1950 0 481532 213622 54760 0 1949
1951 0 481848 213406 54640 0 1950
1952 0 482216 213142 54520 0 1951
1953 0 482772 212834 54440 0 1952
1954 0 483092 212606 54280 0 1953
1955 0 483484 212490 54160 0 1954
1956 0 483712 212358 54000 0 1955
1957 0 484164 212126 53880 0 1956
1958 0 484468 211854 53720 0 1957
1959 0 484736 211742 53600 0 1958
1960 0 484716 211730 53440 0 1959
1961 0 484768 211662 53320 0 1960
1962 0 485352 211398 53160 0 1961
1963 0 486124 211002 53040 0 1962
1964 0 487228 210334 53000 0 1963
1965 0 488304 210454 53000 0 1964
1966 0 488620 210606 52920 0 1965
1967 0 488836 210594 52840 0 1966
1968 0 489220 210554 52720 0 1967
1969 0 489460 210474 52560 0 1968
1970 0 489684 210206 52400 0 1969
1971 5 489793 210125 52360 0 1970
1972 0 490120 209882 52240 0 1971
1973 0 490308 209838 52200 0 1972
1974 0 490480 209798 52040 0 1973
1975 0 490612 209830 51960 0 1974
1976 0 490780 209786 51800 0 1975
1977 0 490884 209734 51640 0 1976
1978 0 490960 209726 51520 0 1977
1979 0 490966 209724 51480 0 1978
1980 0 490972 209722 51440 0 1979
1981 0 491060 209706 51320 0 1980
1982 0 491132 209642 51200 0 1981
1983 0 491160 209550 51040 0 1982
1984 0 491184 209682 50880 0 1983
1985 0 491048 209650 50800 0 1984
1986 0 491136 209654 50760 0 1985
1987 0 491172 209674 50680 0 1986
1988 0 491192 209666 50560 0 1987
1989 0 491208 209854 50440 0 1988
1990 0 491192 209974 50400 0 1989
1991 0 491240 209754 50360 0 1990
1992 0 491260 209690 50320 0 1991
1993 0 491236 209574 50240 0 1992
1994 0 491316 209598 50120 0 1993
1995 0 491408 209586 50000 0 1994
1996 5 491760 209550 49840 0 1995
1997 0 492528 208990 50000 0 1996
1998 0 492592 208778 50120 0 1997
1999 0 492784 208682 50200 0 1998
2000 0 492928 208442 50280 0 1999
2001 0 493036 208418 50320 0 2000
2002 0 493148 208442 50360 0 2001
2003 0 493120 208586 50400 0 2002
2004 0 493132 208274 50520 0 2003
2005 6 493144 208102 50560 0 2004
2006 0 349849 126062 186840 0 674
2007 0 350065 126022 186760 0 2006
2008 0 350159 125918 186680 0 2007
2009 0 350439 125906 186600 0 2008
2010 0 350765 125698 186520 0 2009
2011 0 351011 125446 186560 0 2010
2012 0 351129 125390 186440 0 2011
2013 0 351309 125186 186280 0 2012
2014 0 351559 124866 186200 0 2013
2015 0 351591 124594 186160 0 2014
2016 0 351785 124178 186080 0 2015
2017 0 352085 123854 186040 0 2016
2018 0 352123 123630 185960 0 2017
2019 0 352353 123350 185880 0 2018
2020 0 352497 123118 185800 0 2019
2021 0 352701 122770 185680 0 2020
2022 0 352943 122362 185560 0 2021
2023 0 353221 122298 185520 0 2022
2024 5 353293 122078 185440 0 2023
2025 0 353065 122126 185400 0 2024
2026 0 353049 122118 185280 0 2025
2027 0 353009 122058 185160 0 2026
2028 0 353025 121870 185080 0 2027
2029 0 353057 121698 184960 0 2028
2030 0 353045 121270 184840 0 2029
2031 0 353091 121058 184680 0 2030
2032 0 353047 120786 184520 0 2031
2033 0 352999 120498 184400 0 2032
2034 0 352903 120174 184280 0 2033
2035 0 352769 119858 184160 0 2034
2036 0 352689 119574 184080 0 2035
2037 0 352707 119382 184040 0 2036
2038 0 352919 119070 184080 0 2037
2039 0 352995 119046 184000 0 2038
2040 0 353111 118790 183880 0 2039
2041 0 353261 118574 183800 0 2040
2042 0 353391 118242 183680 0 2041
2043 0 353519 118070 183520 0 2042
2044 0 353469 117634 183320 0 2043
2045 0 353675 117466 183160 0 2044
2046 0 353779 117450 183040 0 2045
2047 0 353809 117434 183000 0 2046
2048 0 353833 117414 182960 0 2047
2049 0 353879 117254 182880 0 2048
2050 0 353991 117214 182760 0 2049
2051 0 354167 117150 182640 0 2050
2052 0 354281 117094 182520 0 2051
2053 0 354389 117098 182360 0 2052
2054 0 354503 117122 182160 0 2053
2055 0 354585 117118 182120 0 2054
2056 0 354701 117050 182080 0 2055
2057 0 354685 117290 182040 0 2056
2058 0 354765 116970 182000 0 2057
2059 0 355065 116730 181880 0 2058
2060 5 355675 116435 181840 0 2059
2061 0 355785 116435 181720 0 2060
2062 0 355893 116411 181600 0 2061
2063 0 355941 116391 181440 0 2062
2064 5 355901 116351 181360 0 2063
2065 0 355841 116255 181280 0 2064
2066 0 355817 116011 181160 0 2065
2067 0 355867 115843 181080 0 2066
2068 0 355957 115667 181040 0 2067
2069 0 355973 115571 180960 0 2068
2070 0 355925 115351 180880 0 2069
2071 0 355887 115175 180800 0 2070
2072 0 355919 115115 180720 0 2071
2073 0 355975 114951 180640 0 2072
2074 0 355845 114603 180600 0 2073
2075 0 355935 114571 180560 0 2074
2076 0 355971 114651 180480 0 2075
2077 0 356023 114503 180360 0 2076
2078 0 356107 114267 180240 0 2077
2079 0 356029 114147 180080 0 2078
2080 0 356097 113999 179960 0 2079
2081 0 356133 113943 179920 0 2080
2082 0 356157 113747 179880 0 2081
2083 0 356157 113635 179840 0 2082
2084 0 356043 113339 179800 0 2083
2085 0 356205 113611 179760 0 2084
2086 0 356299 113775 179680 0 2085
2087 0 356411 113667 179560 0 2086
2088 0 356519 113543 179440 0 2087
2089 0 356565 113447 179360 0 2088
2090 0 356589 113403 179200 0 2089
2091 0 356675 113415 179080 0 2090
2092 0 356723 113391 178880 0 2091
2093 0 356743 113475 178720 0 2092
2094 0 356891 113487 178600 0 2093
2095 0 356947 113499 178480 0 2094
2096 0 357095 113435 178280 0 2095
2097 0 357247 113467 178160 0 2096
2098 0 357277 113495 178040 0 2097
2099 0 357397 113655 177880 0 2098
2100 0 357515 113819 177720 0 2099
2101 0 357495 113795 177560 0 2100
2102 0 357583 113767 177400 0 2101
2103 0 357667 113755 177280 0 2102
2104 0 357891 113671 177200 0 2103
2105 0 358049 113551 177080 0 2104
2106 0 358081 113535 177040 0 2105
2107 0 358283 113327 176960 0 2106
2108 0 358401 113203 176840 0 2107
2109 0 358569 113103 176760 0 2108
2110 0 358785 113059 176640 0 2109
2111 0 358891 113175 176520 0 2110
2112 0 358943 113203 176400 0 2111
2113 0 359019 113211 176280 0 2112
2114 0 359033 113075 176160 0 2113
2115 0 359161 113079 176000 0 2114
2116 0 359297 113067 175840 0 2115
2117 0 359437 113015 175720 0 2116
2118 0 359433 112871 175560 0 2117
2119 0 359597 112839 175400 0 2118
2120 0 359629 112791 175280 0 2119
2121 0 359593 112755 175120 0 2120
2122 0 359653 112859 174960 0 2121
2123 0 359769 112919 174880 0 2122
2124 0 359787 113507 174720 0 2123
2125 0 359901 112891 174680 0 2124
2126 0 360063 112711 174520 0 2125
2127 0 360235 112675 174400 0 2126
2128 0 360347 112591 174240 0 2127
2129 0 360379 112547 174160 0 2128
2130 0 360443 112599 173960 0 2129
2131 0 360421 112615 173800 0 2130
2132 0 360517 112599 173640 0 2131
2133 6 360397 112579 173560 0 2132
2134 0 353003 140270 190480 0 617
2135 0 352730 140339 190520 0 2134
2136 0 352662 140381 190600 0 2135
2137 0 352549 140353 190760 0 2136
2138 0 352444 140229 190840 0 2137
2139 0 352288 140098 190960 0 2138
2140 0 352031 140040 191040 0 2139
2141 0 351765 139988 191120 0 2140
2142 0 351568 139951 191240 0 2141
2143 0 351506 139966 191360 0 2142
2144 0 351345 139870 191480 0 2143
2145 0 351162 139679 191680 0 2144
2146 5 350723 139547 191880 0 2145
2147 0 350411 139675 191840 0 2146
2148 0 350172 139735 191760 0 2147
2149 0 350018 139899 191680 0 2148
2150 0 349856 139816 191520 0 2149
2151 0 349462 139726 191360 0 2150
2152 0 348861 139711 191200 0 2151
2153 0 348318 139601 191160 0 2152
2154 0 348022 139622 191240 0 2153
2155 0 347653 139767 191320 0 2154
2156 0 347290 139743 191280 0 2155
2157 0 346801 139690 191320 0 2156
2158 0 346620 139717 191440 0 2157
2159 0 346048 139664 191520 0 2158
2160 5 345395 139252 191520 0 2159
2161 0 344921 139456 191480 0 2160
2162 0 344643 139398 191240 0 2161
2163 0 344370 139393 191080 0 2162
2164 0 344056 139332 190920 0 2163
2165 5 344052 139234 190800 0 2164
2166 0 343510 139232 190840 0 2165
2167 0 343329 139232 190800 0 2166
2168 0 343070 139193 190720 0 2167
2169 0 342856 139100 190600 0 2168
2170 0 342536 139034 190440 0 2169
2171 0 342330 139043 190280 0 2170
2172 0 342201 139221 190120 0 2171
2173 0 342069 139360 189960 0 2172
2174 0 341736 139440 189840 0 2173
2175 0 341377 139431 189680 0 2174
2176 0 341173 139535 189640 0 2175
2177 0 340947 139464 189600 0 2176
2178 0 340588 139449 189520 0 2177
2179 0 340482 139409 189480 0 2178
2180 0 340076 139317 189360 0 2179
2181 0 339836 139221 189280 0 2180
2182 0 339474 139209 189160 0 2181
2183 0 339162 139081 189080 0 2182
2184 0 338792 139057 189000 0 2183
2185 0 338612 139073 188960 0 2184
2186 0 338480 138989 188880 0 2185
2187 0 338292 138901 188800 0 2186
2188 0 338190 138745 188680 0 2187
2189 0 337966 138701 188600 0 2188
2190 0 337854 138661 188520 0 2189
2191 0 337704 138613 188400 0 2190
2192 5 337248 138401 188360 0 2191
2193 0 336990 138169 188440 0 2192
2194 0 336942 138105 188560 0 2193
2195 0 336856 138025 188680 0 2194
2196 0 336896 137945 188800 0 2195
2197 0 336892 137837 188920 0 2196
2198 0 336972 137729 189040 0 2197
2199 0 337096 137741 189160 0 2198
2200 0 337104 137773 189240 0 2199
2201 0 337144 137649 189360 0 2200
2202 0 337292 137557 189440 0 2201
2203 0 337372 137525 189520 0 2202
2204 0 337406 137389 189600 0 2203
2205 0 337472 137305 189720 0 2204
2206 0 337480 137221 189880 0 2205
2207 0 337536 137189 190040 0 2206
2208 0 337600 137125 190160 0 2207
2209 0 337628 136925 190280 0 2208
2210 0 337510 136773 190360 0 2209
2211 0 337510 136737 190480 0 2210
2212 0 337632 136665 190520 0 2211
2213 0 337720 136629 190600 0 2212
2214 0 337736 136525 190680 0 2213
2215 0 337696 136425 190760 0 2214
2216 0 337776 136361 190880 0 2215
2217 0 337732 136185 190960 0 2216
2218 0 337708 136065 191080 0 2217
2219 0 337750 135757 191160 0 2218
2220 0 337734 135621 191200 0 2219
2221 0 337702 135589 191240 0 2220
2222 0 337634 135573 191280 0 2221
2223 0 337562 135549 191320 0 2222
2224 0 337458 135297 191360 0 2223
2225 0 337242 135065 191280 0 2224
2226 0 337278 134889 191200 0 2225
2227 6 337258 134873 191120 0 2226
2228 0 482092 223262 58240 0 1914
2229 0 482424 223126 58160 0 2228
2230 0 482732 223050 58040 0 2229
2231 0 483176 222886 57960 0 2230
2232 0 483536 222446 58000 0 2231
2233 0 483616 222298 58080 0 2232
2234 0 483828 221566 58160 0 2233
2235 0 483964 221242 58120 0 2234
2236 0 484272 220958 58000 0 2235
2237 0 484472 220758 57920 0 2236
2238 0 484816 220514 57960 0 2237
2239 0 485028 220258 58040 0 2238
2240 0 485456 219926 58120 0 2239
2241 0 486076 219546 58040 0 2240
2242 0 486292 219458 57920 0 2241
2243 0 486352 219374 57880 0 2242
2244 0 486420 219330 57800 0 2243
2245 0 486532 219266 57720 0 2244
2246 0 486864 218906 57600 0 2245
2247 0 487032 218858 57440 0 2246
2248 0 487116 218818 57320 0 2247
2249 0 487412 218634 57160 0 2248
2250 0 487484 218602 56960 0 2249
2251 0 487764 218326 56840 0 2250
2252 0 487904 218226 56720 0 2251
2253 0 488104 218090 56560 0 2252
2254 0 488456 217966 56400 0 2253
2255 0 488588 217858 56240 0 2254
2256 0 488684 217806 56080 0 2255
2257 0 488776 217690 55960 0 2256
2258 0 488856 217582 55800 0 2257
2259 0 489168 217234 55720 0 2258
2260 0 489236 217174 55600 0 2259
2261 0 489604 216958 55440 0 2260
2262 0 489888 216678 55280 0 2261
2263 0 490024 216370 55120 0 2262
2264 0 490092 216246 54960 0 2263
2265 0 490224 216170 54760 0 2264
2266 0 490192 216102 54600 0 2265
2267 0 490216 216010 54440 0 2266
2268 0 490292 215914 54280 0 2267
2269 0 490336 215882 54120 0 2268
2270 0 490304 215770 53920 0 2269
2271 0 490256 215666 53720 0 2270
2272 0 490224 215598 53680 0 2271
2273 0 490180 215570 53560 0 2272
2274 0 490236 215442 53400 0 2273
2275 0 490212 215342 53240 0 2274
2276 0 490344 215234 53080 0 2275
2277 0 490428 215262 52880 0 2276
2278 5 490484 215294 52840 0 2277
2279 0 490432 215274 52720 0 2278
2280 0 490420 215226 52520 0 2279
2281 0 490324 215118 52320 0 2280
2282 0 490312 215046 52160 0 2281
2283 5 490252 215070 52040 0 2282
2284 0 490232 215078 52000 0 2283
2285 0 490244 215118 51840 0 2284
2286 0 490188 215130 51720 0 2285
2287 0 490000 215134 51560 0 2286
2288 0 489984 215086 51240 0 2287
2289 0 489864 215030 51080 0 2288
2290 0 489804 215006 51040 0 2289
2291 0 489700 214958 50960 0 2290
2292 0 489560 215022 50840 0 2291
2293 0 489364 214938 50680 0 2292
2294 0 489056 214854 50520 0 2293
2295 0 487616 214066 50360 0 2294
2296 0 487336 213902 50280 0 2295
2297 0 487052 213718 50080 0 2296
2298 0 486888 213434 50040 0 2297
2299 5 486596 212938 49920 0 2298
2300 0 486396 212658 49880 0 2299
2301 0 486300 212166 49840 0 2300
2302 0 486264 211990 49760 0 2301
2303 5 486136 211614 49680 0 2302
2304 0 485832 211338 49720 0 2303
2305 0 485920 210782 49760 0 2304
2306 0 485796 210054 49840 0 2305
2307 0 485772 209734 49960 0 2306
2308 0 485772 209010 50080 0 2307
2309 0 485832 208658 50200 0 2308
2310 0 485948 208450 50320 0 2309
2311 6 486084 208178 50360 0 2310
2312 0 354196 135791 191680 0 632
2313 0 354726 135679 191720 0 2312
2314 0 355042 135423 191680 0 2313
2315 0 355282 135307 191640 0 2314
2316 0 355476 135135 191560 0 2315
2317 0 355652 135059 191480 0 2316
2318 0 355770 134855 191360 0 2317
2319 0 355970 134807 191280 0 2318
2320 0 356486 134691 191200 0 2319
2321 0 357596 134563 191160 0 2320
2322 0 357950 134339 191200 0 2321
2323 0 358024 134195 191080 0 2322
2324 0 358028 134163 190920 0 2323
2325 0 358084 134023 190840 0 2324
2326 0 358144 133959 190800 0 2325
2327 5 358204 133895 190760 0 2326
2328 0 358528 133455 190800 0 2327
2329 0 358736 133275 190760 0 2328
2330 0 358864 133163 190680 0 2329
2331 5 359006 133083 190600 0 2330
2332 0 359010 132799 190560 0 2331
2333 0 358958 132611 190480 0 2332
2334 0 358886 132387 190400 0 2333
2335 0 358916 132303 190280 0 2334
2336 0 358896 132115 190160 0 2335
2337 5 358812 132011 190040 0 2336
2338 0 358766 131807 190080 0 2337
2339 0 358746 131755 190160 0 2338
2340 0 358726 131671 190240 0 2339
2341 0 358758 131539 190320 0 2340
2342 0 358750 131383 190400 0 2341
2343 0 358670 131271 190520 0 2342
2344 0 358674 130991 190560 0 2343
2345 5 358864 130879 190640 0 2344
2346 0 358848 130803 190760 0 2345
2347 0 358828 130767 190920 0 2346
2348 0 358784 130675 191040 0 2347
2349 0 358748 130587 191160 0 2348
2350 5 358692 130549 191200 0 2349
2351 0 358992 130455 191240 0 2350
2352 0 359176 130299 191360 0 2351
2353 0 359360 130175 191400 0 2352
2354 0 359496 130115 191440 0 2353
2355 0 359614 130031 191560 0 2354
2356 0 359700 129959 191680 0 2355
2357 0 359788 129875 191840 0 2356
2358 0 359908 129795 191960 0 2357
2359 0 359964 129747 192080 0 2358
2360 0 360200 129727 192160 0 2359
2361 0 360490 129699 192240 0 2360
2362 0 360710 129563 192280 0 2361
2363 0 360932 129467 192360 0 2362
2364 0 361112 129387 192400 0 2363
2365 0 361512 129039 192440 0 2364
2366 0 361768 128971 192480 0 2365
2367 0 361904 128947 192560 0 2366
2368 0 361904 128847 192640 0 2367
2369 0 361956 128747 192720 0 2368
2370 0 362008 128723 192800 0 2369
2371 0 362052 128675 192880 0 2370
2372 0 362068 128587 192960 0 2371
2373 0 362084 128579 193080 0 2372
2374 0 362240 128459 193120 0 2373
2375 0 362416 128351 193200 0 2374
2376 0 362712 128151 193280 0 2375
2377 0 362908 127999 193440 0 2376
2378 0 362944 127983 193480 0 2377
2379 0 363064 127927 193600 0 2378
2380 0 363156 127839 193680 0 2379
2381 0 363240 127811 193760 0 2380
2382 0 363184 127727 193840 0 2381
2383 0 363120 127703 194000 0 2382
2384 0 363096 127679 194160 0 2383
2385 0 363088 127695 194320 0 2384
2386 0 362988 127739 194440 0 2385
2387 0 362860 127811 194560 0 2386
2388 6 362492 127771 194640 0 2387
2389 0 349076 130737 186120 0 1587
2390 0 349150 130279 186080 0 2389
2391 0 349200 130119 186000 0 2390
2392 5 349478 129347 185880 0 2391
2393 0 349596 129043 185760 0 2392
2394 0 349746 128791 185680 0 2393
2395 5 349992 128431 185600 0 2394
2396 0 350474 127831 185600 0 2395
2397 0 350938 127499 185560 0 2396
2398 0 351180 127387 185600 0 2397
2399 0 351400 127319 185680 0 2398
2400 0 351618 127355 185800 0 2399
2401 0 351838 127507 185920 0 2400
2402 0 352130 127499 186000 0 2401
2403 0 352404 127387 186000 0 2402
2404 0 352598 127431 186080 0 2403
2405 0 352950 127463 186200 0 2404
2406 0 353264 127331 186320 0 2405
2407 0 353402 127395 186280 0 2406
2408 0 353542 127279 186160 0 2407
2409 0 353742 127215 186080 0 2408
2410 0 354012 127195 186000 0 2409
2411 0 354278 127047 185880 0 2410
2412 0 354394 126939 185760 0 2411
2413 0 354764 126835 185640 0 2412
2414 0 355038 126795 185520 0 2413
2415 0 355350 126711 185480 0 2414
2416 0 355660 126563 185400 0 2415
2417 0 355902 126423 185320 0 2416
2418 0 356042 126207 185240 0 2417
2419 0 356122 126047 185080 0 2418
2420 0 356214 125951 184960 0 2419
2421 0 356262 125899 184880 0 2420
2422 0 356352 125715 184760 0 2421
2423 0 356400 125555 184600 0 2422
2424 0 356452 125427 184400 0 2423
2425 0 356432 125071 184240 0 2424
2426 0 356522 124823 184080 0 2425
2427 0 356638 124699 183960 0 2426
2428 0 356672 124459 183800 0 2427
2429 0 356776 124279 183640 0 2428
2430 0 356820 124115 183520 0 2429
2431 0 356896 123943 183360 0 2430
2432 0 357044 123947 183240 0 2431
2433 0 357326 123899 183120 0 2432
2434 0 357570 123807 183040 0 2433
2435 0 357764 123811 182960 0 2434
2436 0 357960 123843 182800 0 2435
2437 0 358160 123831 182680 0 2436
2438 0 358252 123819 182560 0 2437
2439 0 358400 123779 182480 0 2438
2440 0 358510 123651 182400 0 2439
2441 0 358594 123647 182280 0 2440
2442 0 358724 123595 182200 0 2441
2443 0 358884 123571 182040 0 2442
2444 0 359020 123347 181960 0 2443
2445 0 359106 123311 181760 0 2444
2446 0 359138 123279 181560 0 2445
2447 0 359202 123167 181480 0 2446
2448 0 359926 122871 181480 0 2447
2449 0 360082 122927 181320 0 2448
2450 0 360154 122851 181160 0 2449
2451 0 360250 122831 181080 0 2450
2452 5 360368 122871 181000 0 2451
2453 0 360716 123187 181040 0 2452
2454 0 360788 123359 181120 0 2453
2455 0 360888 123515 181240 0 2454
2456 0 360980 123895 181320 0 2455
2457 0 360988 123947 181400 0 2456
2458 6 360988 124015 181520 0 2457
2459 0 349625 128795 178760 0 1643
2460 0 349785 128591 178600 0 2459
2461 0 349857 128579 178520 0 2460
2462 0 349897 128543 178400 0 2461
2463 0 350025 128543 178320 0 2462
2464 0 350025 128467 178200 0 2463
2465 0 350193 128419 178080 0 2464
2466 0 350265 128255 178040 0 2465
2467 0 350309 128187 177920 0 2466
2468 0 350417 128083 177760 0 2467
2469 0 350609 127871 177640 0 2468
2470 0 350681 127791 177520 0 2469
2471 0 350809 127599 177400 0 2470
2472 0 350841 127511 177280 0 2471
2473 0 350849 127315 177120 0 2472
2474 0 350741 127067 176960 0 2473
2475 0 350717 126979 176840 0 2474
2476 0 350745 126823 176720 0 2475
2477 0 350757 126755 176560 0 2476
2478 0 350977 126567 176440 0 2477
2479 0 351017 126515 176400 0 2478
2480 0 351021 126515 176280 0 2479
2481 0 351193 126531 176120 0 2480
2482 0 351209 126531 176000 0 2481
2483 0 351217 126535 175880 0 2482
2484 0 351157 126499 175720 0 2483
2485 0 351225 126427 175560 0 2484
2486 0 351249 126427 175400 0 2485
2487 0 351305 126127 175280 0 2486
2488 0 351297 126023 175120 0 2487
2489 0 351321 126015 175080 0 2488
2490 0 351361 126007 175040 0 2489
2491 0 351389 125995 174960 0 2490
2492 0 351405 125959 174840 0 2491
2493 0 351377 125883 174720 0 2492
2494 0 351397 125807 174600 0 2493
2495 0 351389 125659 174520 0 2494
2496 0 351477 125511 174400 0 2495
2497 0 351545 125391 174320 0 2496
2498 0 351441 125351 174200 0 2497
2499 0 351381 125419 174080 0 2498
2500 0 351417 125371 174040 0 2499
2501 0 351517 125315 174000 0 2500
2502 0 351605 125187 173960 0 2501
2503 0 351641 125107 173920 0 2502
2504 0 351573 125023 173840 0 2503
2505 0 351669 124943 173760 0 2504
2506 0 351745 124843 173680 0 2505
2507 0 351769 124791 173560 0 2506
2508 0 351865 124791 173440 0 2507
2509 0 351901 124799 173360 0 2508
2510 0 351989 124759 173240 0 2509
2511 0 352037 124551 173160 0 2510
2512 0 352049 124503 173040 0 2511
2513 0 352053 124475 173000 0 2512
2514 0 352069 124391 172960 0 2513
2515 0 352077 124323 172920 0 2514
2516 0 352061 124243 172880 0 2515
2517 6 352157 124103 172840 0 2516
2518 0 496112 246254 48280 0 1002
2519 0 496300 246330 48200 0 2518
2520 0 496888 246454 48080 0 2519
2521 0 497888 247042 48160 0 2520
2522 0 498492 247390 48280 0 2521
2523 0 498792 247566 48360 0 2522
2524 0 498972 247654 48480 0 2523
2525 0 499308 247882 48600 0 2524
2526 5 499912 248262 48760 0 2525
2527 0 500340 248578 48480 0 2526
2528 0 500442 248711 48360 0 2527
2529 0 500474 248773 48280 0 2528
2530 0 500484 248769 48240 0 2529
2531 0 500454 248735 48200 0 2530
2532 0 500402 248693 48160 0 2531
2533 0 500400 248615 48120 0 2532
2534 0 500384 248543 48080 0 2533
2535 0 500414 248467 48000 0 2534
2536 0 500414 248467 47960 0 2535
2537 0 500520 248541 47920 0 2536
2538 0 500596 248853 47880 0 2537
2539 0 500544 248623 47840 0 2538
2540 0 500560 248643 47800 0 2539
2541 0 500364 248847 47720 0 2540
2542 0 500584 248815 47680 0 2541
2543 0 500686 248813 47640 0 2542
2544 0 500902 248733 47600 0 2543
2545 0 501000 248655 47560 0 2544
2546 0 501102 248577 47520 0 2545
2547 0 501146 248537 47480 0 2546
2548 0 501208 248489 47440 0 2547
2549 0 501294 248433 47400 0 2548
2550 0 501242 248365 47360 0 2549
2551 0 501222 248343 47320 0 2550
2552 0 501254 248331 47240 0 2551
2553 0 501258 248316 47200 0 2552
2554 0 501274 248312 47120 0 2553
2555 0 501274 248312 47040 0 2554
2556 0 501280 248270 46960 0 2555
2557 0 501294 248252 46880 0 2556
2558 0 501300 248642 46840 0 2557
2559 0 501336 248504 46800 0 2558
2560 0 501368 248598 46760 0 2559
2561 0 501622 248582 46720 0 2560
2562 0 501652 248586 46680 0 2561
2563 0 501662 248590 46640 0 2562
2564 0 501836 248574 46600 0 2563
2565 0 502120 248588 46520 0 2564
2566 5 502050 248880 46480 0 2565
2567 0 502090 248468 46440 0 2566
2568 0 501962 248442 46400 0 2567
2569 0 501896 248460 46360 0 2568
2570 0 501862 248460 46320 0 2569
2571 0 501618 248418 46280 0 2570
2572 0 501588 248440 46240 0 2571
2573 0 501528 248474 46200 0 2572
2574 0 501458 248506 46160 0 2573
2575 6 501446 248560 46120 0 2574
2576 0 489856 255910 46120 0 1036
2577 0 489548 256294 45880 0 2576
2578 0 489504 256442 45800 0 2577
2579 0 489476 256618 45600 0 2578
2580 0 489584 256690 45440 0 2579
2581 0 489796 256906 45240 0 2580
2582 0 489836 256978 45040 0 2581
2583 0 490008 257118 44880 0 2582
2584 0 490000 257130 44680 0 2583
2585 0 490060 257166 44520 0 2584
2586 0 490180 257254 44400 0 2585
2587 0 490152 257294 44200 0 2586
2588 5 490190 257346 44160 0 2587
2589 0 490304 257502 44040 0 2588
2590 0 490292 257550 43960 0 2589
2591 0 490256 257634 43800 0 2590
2592 0 490016 257830 43640 0 2591
2593 0 489848 258034 43520 0 2592
2594 0 489680 258190 43360 0 2593
2595 0 489544 258258 43200 0 2594
2596 0 489320 258298 43000 0 2595
2597 0 488936 258414 42840 0 2596
2598 0 488544 258442 42600 0 2597
2599 0 488096 258498 42480 0 2598
2600 0 487592 258538 42400 0 2599
2601 0 487304 258602 42240 0 2600
2602 0 487208 258690 42040 0 2601
2603 0 487064 258802 41840 0 2602
2604 0 487044 259002 41680 0 2603
2605 0 486760 259342 41520 0 2604
2606 0 486404 259502 41360 0 2605
2607 0 486020 259818 41240 0 2606
2608 0 485536 260206 41120 0 2607
2609 0 485383 260285 41080 0 2608
2610 0 485203 260473 41040 0 2609
2611 0 484811 260709 40960 0 2610
2612 0 484051 260845 40840 0 2611
2613 0 483527 261001 40720 0 2612
2614 0 483091 260869 40600 0 2613
2615 0 482623 260725 40480 0 2614
2616 0 482039 260557 40240 0 2615
2617 0 481615 260569 39960 0 2616
2618 0 481551 260641 39800 0 2617
2619 0 481359 260553 39640 0 2618
2620 0 481115 260485 39440 0 2619
2621 0 480991 260529 39240 0 2620
2622 0 480887 260533 39080 0 2621
2623 0 480859 260513 38880 0 2622
2624 0 480723 260521 38680 0 2623
2625 5 480579 260589 38520 0 2624
2626 6 480911 260277 38440 0 2625
2627 0 369180 137198 182960 0 1160
2628 0 368937 136673 183000 0 2627
2629 0 368636 136414 182960 0 2628
2630 0 368521 135974 182920 0 2629
2631 0 368513 135841 183000 0 2630
2632 0 368480 135704 183160 0 2631
2633 0 368471 135028 183200 0 2632
2634 5 368467 134372 183240 0 2633
2635 0 368438 134206 183320 0 2634
2636 0 368411 134026 183480 0 2635
2637 0 368323 134014 183680 0 2636
2638 5 368265 134059 183720 0 2637
2639 0 368184 133506 183760 0 2638
2640 0 368211 133290 183840 0 2639
2641 0 368447 133191 184000 0 2640
2642 5 368549 132962 184080 0 2641
2643 0 368514 132911 184160 0 2642
2644 0 368247 132557 184200 0 2643
2645 0 367991 132093 184240 0 2644
2646 0 367853 131632 184280 0 2645
2647 0 367827 131197 184240 0 2646
2648 0 367926 130992 184200 0 2647
2649 0 367977 130693 184120 0 2648
2650 0 368032 130361 184000 0 2649
2651 0 368192 129785 183880 0 2650
2652 0 368166 129484 183760 0 2651
2653 0 368182 129153 183560 0 2652
2654 0 368172 128847 183240 0 2653
2655 0 368352 128640 183000 0 2654
2656 0 368521 128396 182800 0 2655
2657 0 368540 128038 182640 0 2656
2658 0 368543 127947 182600 0 2657
2659 0 368608 127788 182480 0 2658
2660 0 368625 127566 182320 0 2659
2661 0 368707 127198 182240 0 2660
2662 0 368739 126620 182040 0 2661
2663 0 368857 127111 181920 0 2662
2664 0 368860 127102 181760 0 2663
2665 0 368909 127086 181640 0 2664
2666 0 369014 126825 181440 0 2665
2667 0 369208 126534 181360 0 2666
2668 0 369275 126147 181280 0 2667
2669 0 369287 125949 181120 0 2668
2670 0 369338 125692 180960 0 2669
2671 0 369364 125377 180680 0 2670
2672 0 369347 125094 180520 0 2671
2673 0 369306 124901 180320 0 2672
2674 0 369368 124886 180240 0 2673
2675 0 369414 124806 180160 0 2674
2676 6 369422 124738 180120 0 2675
2677 0 492404 243010 57080 0 1730
2678 0 492308 242766 57200 0 2677
2679 0 492300 242698 57240 0 2678
2680 0 492276 242478 57360 0 2679
2681 0 492252 242338 57440 0 2680
2682 0 492232 242262 57600 0 2681
2683 0 492096 241974 57720 0 2682
2684 0 491784 241678 57760 0 2683
2685 0 491728 241438 57880 0 2684
2686 0 491584 241294 58000 0 2685
2687 0 491600 241106 58120 0 2686
2688 0 491552 241030 58240 0 2687
2689 0 491504 240946 58360 0 2688
2690 0 491556 240798 58520 0 2689
2691 0 491620 240654 58640 0 2690
2692 0 491592 240550 58760 0 2691
2693 0 491588 240390 58920 0 2692
2694 0 491656 240254 59040 0 2693
2695 0 491796 240222 59200 0 2694
2696 0 491876 240146 59320 0 2695
2697 0 492184 240078 59440 0 2696
2698 0 492392 239758 59600 0 2697
2699 0 492668 239618 59720 0 2698
2700 0 492884 239498 59800 0 2699
2701 0 493300 239430 59920 0 2700
2702 0 493480 239414 59960 0 2701
2703 0 493636 239462 60000 0 2702
2704 0 494152 239314 60080 0 2703
2705 0 495112 238994 60120 0 2704
2706 0 496252 238630 59920 0 2705
2707 0 496704 238438 59880 0 2706
2708 0 496840 238286 59800 0 2707
2709 0 497044 238098 59720 0 2708
2710 0 497224 237958 59640 0 2709
2711 0 497584 237822 59520 0 2710
2712 0 497724 237790 59440 0 2711
2713 0 497848 237810 59320 0 2712
2714 5 498004 237934 59200 0 2713
2715 0 498028 237978 59120 0 2714
2716 0 498140 238002 59000 0 2715
2717 0 498372 238082 58800 0 2716
2718 0 498544 238146 58640 0 2717
2719 0 498640 238122 58520 0 2718
2720 0 498756 238078 58320 0 2719
2721 0 499024 237962 58120 0 2720
2722 0 499288 237998 58000 0 2721
2723 0 499440 238130 57840 0 2722
2724 0 499800 238190 57680 0 2723
2725 6 499912 238202 57640 0 2724
2726 0 369653 129105 171080 0 1263
2727 0 369197 128660 171120 0 2726
2728 0 369167 128589 171200 0 2727
2729 0 369161 128598 171280 0 2728
2730 0 369117 128602 171320 0 2729
2731 0 369100 128645 171400 0 2730
2732 0 369099 128665 171440 0 2731
2733 5 369124 128616 171520 0 2732
2734 0 369185 128332 171600 0 2733
2735 0 368967 127596 171560 0 2734
2736 0 368807 127108 171480 0 2735
2737 0 368577 126664 171400 0 2736
2738 0 368427 126004 171360 0 2737
2739 0 368533 125548 171400 0 2738
2740 0 368469 125256 171440 0 2739
2741 0 368091 124756 171400 0 2740
2742 0 367921 124336 171360 0 2741
2743 0 367707 124060 171400 0 2742
2744 0 367627 124032 171480 0 2743
2745 0 367527 123948 171600 0 2744
2746 0 367389 123880 171720 0 2745
2747 0 367345 123884 171800 0 2746
2748 0 367245 123840 171880 0 2747
2749 0 367257 123708 172000 0 2748
2750 0 367229 123696 172120 0 2749
2751 0 367061 123732 172240 0 2750
2752 0 366837 123612 172360 0 2751
2753 0 366695 123416 172480 0 2752
2754 5 366397 122904 172600 0 2753
2755 0 366499 122864 172680 0 2754
2756 0 366707 122912 172760 0 2755
2757 0 366767 122868 172880 0 2756
2758 0 366741 122904 173000 0 2757
2759 0 366761 122920 173160 0 2758
2760 0 366829 122880 173320 0 2759
2761 0 366949 122836 173440 0 2760
2762 0 367033 122696 173520 0 2761
2763 0 367105 122636 173560 0 2762
2764 0 367165 122688 173640 0 2763
2765 0 367229 122720 173720 0 2764
2766 0 367605 122848 173760 0 2765
2767 0 367689 122880 173800 0 2766
2768 0 367709 122888 173840 0 2767
2769 6 367745 122880 173920 0 2768
2770 0 358726 132285 190040 0 2337
2771 0 358510 132249 189880 0 2770
2772 0 358346 132169 189520 0 2771
2773 0 358206 132087 189360 0 2772
2774 0 357990 132001 189120 0 2773
2775 0 357814 131797 188920 0 2774
2776 0 357598 131681 188720 0 2775
2777 0 357498 131765 188560 0 2776
2778 0 357502 131761 188320 0 2777
2779 0 357514 131749 188080 0 2778
2780 0 357518 131563 187920 0 2779
2781 0 357519 131549 187880 0 2780
2782 0 357522 131507 187760 0 2781
2783 0 357558 131471 187560 0 2782
2784 0 357650 131427 187400 0 2783
2785 0 357726 131475 187240 0 2784
2786 0 357818 131435 187120 0 2785
2787 0 357818 131435 187000 0 2786
2788 0 357858 131467 186880 0 2787
2789 0 357918 131411 186760 0 2788
2790 0 357942 131407 186640 0 2789
2791 0 357982 131443 186520 0 2790
2792 0 358034 131393 186360 0 2791
2793 0 357938 131277 186280 0 2792
2794 0 358030 131081 186160 0 2793
2795 0 358078 131041 186000 0 2794
2796 0 358014 130717 185880 0 2795
2797 0 357894 130561 185720 0 2796
2798 0 357922 130365 185560 0 2797
2799 0 357918 130299 185400 0 2798
2800 0 357898 130137 185280 0 2799
2801 0 357782 130037 185160 0 2800
2802 0 357710 129981 185040 0 2801
2803 0 357634 129997 184960 0 2802
2804 0 357667 130005 184920 0 2803
2805 0 357623 129959 184800 0 2804
2806 0 357555 129739 184600 0 2805
2807 0 357499 129493 184480 0 2806
2808 0 357451 129277 184320 0 2807
2809 6 357495 128983 184120 0 2808
2810 0 346263 121318 183760 0 703
2811 0 346163 121370 183880 0 2810
2812 0 346011 121502 184000 0 2811
2813 0 345763 121558 184080 0 2812
2814 0 345755 121666 184120 0 2813
2815 0 345707 121686 184160 0 2814
2816 0 345507 121814 184240 0 2815
2817 0 345411 121894 184280 0 2816
2818 0 345351 121970 184320 0 2817
2819 0 345171 122042 184360 0 2818
2820 0 345099 122102 184400 0 2819
2821 0 344303 121974 184360 0 2820
2822 0 343507 122090 184360 0 2821
2823 0 343023 122290 184400 0 2822
2824 0 342691 122214 184320 0 2823
2825 0 341787 122314 184280 0 2824
2826 0 340432 122508 184280 0 2825
2827 0 340128 122424 184240 0 2826
2828 0 339928 122368 184160 0 2827
2829 0 339876 122368 184120 0 2828
2830 0 339792 122296 184040 0 2829
2831 0 339764 122188 183960 0 2830
2832 0 339736 122120 183880 0 2831
2833 0 339712 122052 183800 0 2832
2834 0 339672 121948 183720 0 2833
2835 0 339736 121860 183640 0 2834
2836 0 339752 121816 183600 0 2835
2837 0 339416 121768 183480 0 2836
2838 0 339244 121780 183360 0 2837
2839 0 339116 121808 183280 0 2838
2840 0 339116 121808 183200 0 2839
2841 0 339028 121724 183080 0 2840
2842 0 339076 121740 183000 0 2841
2843 0 339084 121788 182880 0 2842
2844 0 339068 121592 182800 0 2843
2845 6 339204 121572 182760 0 2844
2846 0 369108 132603 184040 0 2642
2847 0 369631 132521 184120 0 2846
2848 0 370072 132603 184240 0 2847
2849 0 370332 132674 184320 0 2848
2850 0 370605 132744 184440 0 2849
2851 0 371040 132714 184520 0 2850
2852 0 371307 132680 184600 0 2851
2853 0 371724 132669 184680 0 2852
2854 0 372202 132563 184840 0 2853
2855 0 372688 132397 184920 0 2854
2856 0 373132 132115 184880 0 2855
2857 5 373558 131905 184920 0 2856
2858 0 373824 131648 184840 0 2857
2859 0 373964 131398 184760 0 2858
2860 5 374180 131220 184800 0 2859
2861 0 374173 131121 184640 0 2860
2862 0 374121 130894 184480 0 2861
2863 0 374227 130554 184280 0 2862
2864 0 374510 130387 184080 0 2863
2865 0 374815 130258 183920 0 2864
2866 0 374957 129922 183720 0 2865
2867 0 374947 129809 183600 0 2866
2868 0 374902 129709 183480 0 2867
2869 0 374881 129707 183240 0 2868
2870 5 374896 129871 183080 0 2869
2871 0 374690 130035 183120 0 2870
2872 0 374675 130181 183040 0 2871
2873 0 374586 130342 182880 0 2872
2874 0 374555 130557 182760 0 2873
2875 0 374582 130767 182640 0 2874
2876 0 374652 130856 182560 0 2875
2877 0 374645 130939 182480 0 2876
2878 6 374626 130974 182440 0 2877
2879 0 345571 119786 181520 0 724
2880 0 345035 119842 181480 0 2879
2881 0 344883 119778 181400 0 2880
2882 5 344841 119402 181320 0 2881
2883 0 344819 119302 181200 0 2882
2884 0 344819 118990 181080 0 2883
2885 0 344779 118790 181000 0 2884
2886 0 344749 118558 180840 0 2885
2887 0 344765 118654 180760 0 2886
2888 0 344813 118690 180600 0 2887
2889 0 344793 118526 180480 0 2888
2890 0 344941 118482 180360 0 2889
2891 0 345039 118394 180240 0 2890
2892 0 345315 118346 180160 0 2891
2893 0 345551 118442 180200 0 2892
2894 0 345711 118414 180120 0 2893
2895 0 346001 118386 180120 0 2894
2896 0 346277 118546 180080 0 2895
2897 0 346573 118586 180080 0 2896
2898 0 346747 118462 180040 0 2897
2899 0 346919 118382 179920 0 2898
2900 0 347083 118310 179880 0 2899
2901 0 347341 118282 179920 0 2900
2902 0 347385 118154 179840 0 2901
2903 0 347425 118098 179800 0 2902
2904 0 347497 118134 179760 0 2903
2905 0 347669 118134 179720 0 2904
2906 0 347745 118118 179680 0 2905
2907 0 347757 118022 179640 0 2906
2908 6 347893 118062 179600 0 2907
2909 0 347807 130727 177520 0 1655
2910 0 347615 130779 177600 0 2909
2911 0 347467 130827 177720 0 2910
2912 0 347391 130867 177800 0 2911
2913 0 347189 130851 177880 0 2912
2914 0 346987 130835 177960 0 2913
2915 0 346881 130827 177920 0 2914
2916 0 346813 130883 177880 0 2915
2917 0 346701 130927 177840 0 2916
2918 0 346553 130987 177760 0 2917
2919 0 346429 131019 177840 0 2918
2920 0 346337 131079 177920 0 2919
2921 0 345853 131271 177920 0 2920
2922 0 345785 131271 178000 0 2921
2923 0 345701 131291 178040 0 2922
2924 0 345673 131295 178080 0 2923
2925 0 345591 131313 178120 0 2924
2926 0 345509 131331 178160 0 2925
2927 0 345441 131359 178200 0 2926
2928 0 345205 131363 178280 0 2927
2929 0 345065 131371 178320 0 2928
2930 0 345009 131383 178360 0 2929
2931 5 344837 131395 178400 0 2930
2932 0 344897 131347 178440 0 2931
2933 0 344869 131363 178520 0 2932
2934 0 344901 131299 178600 0 2933
2935 0 344857 131291 178640 0 2934
2936 0 344833 131203 178720 0 2935
2937 6 344741 131179 178800 0 2936
2938 0 353465 121942 185360 0 2024
2939 0 353785 121794 185320 0 2938
2940 0 354063 121766 185400 0 2939
2941 0 354211 121706 185480 0 2940
2942 0 354303 121498 185520 0 2941
2943 0 354668 121422 185600 0 2942
2944 5 354985 121434 185720 0 2943
2945 0 355095 121550 185880 0 2944
2946 0 355187 121582 185960 0 2945
2947 0 355205 121742 186040 0 2946
2948 0 355157 121902 186120 0 2947
2949 0 355159 122001 186240 0 2948
2950 0 355299 122042 186400 0 2949
2951 5 355409 121894 186480 0 2950
2952 0 356041 121554 186480 0 2951
2953 0 356413 121366 186520 0 2952
2954 0 356823 121102 186560 0 2953
2955 0 357383 120778 186600 0 2954
2956 0 357649 120702 186720 0 2955
2957 0 357637 120806 186880 0 2956
2958 0 357543 120866 187040 0 2957
2959 0 357523 120918 187160 0 2958
2960 5 357491 120898 187320 0 2959
2961 0 357649 121086 187360 0 2960
2962 0 357557 121122 187480 0 2961
2963 0 357645 121270 187560 0 2962
2964 0 357713 121454 187640 0 2963
2965 0 357737 121502 187720 0 2964
2966 6 357709 121586 187840 0 2965
2967 0 347747 131551 186800 0 1583
2968 0 347403 131559 186880 0 2967
2969 0 346934 131499 187040 0 2968
2970 0 346561 131362 187080 0 2969
2971 0 346083 131345 187160 0 2970
2972 0 345949 131327 187080 0 2971
2973 0 345641 131385 186920 0 2972
2974 0 345471 131408 186880 0 2973
2975 0 345219 131279 186840 0 2974
2976 0 344901 131214 186720 0 2975
2977 0 344311 130945 186720 0 2976
2978 0 344107 130879 186800 0 2977
2979 0 343698 130625 186920 0 2978
2980 0 343213 130465 186960 0 2979
2981 0 342746 130220 187000 0 2980
2982 0 342232 130092 187120 0 2981
2983 0 341991 129943 187120 0 2982
2984 0 341605 129984 187200 0 2983
2985 0 341081 129864 187200 0 2984
2986 0 340939 129799 187120 0 2985
2987 0 340300 129843 187080 0 2986
2988 0 339894 129856 187000 0 2987
2989 0 339767 129932 186800 0 2988
2990 0 339850 129943 186440 0 2989
2991 0 339924 129968 186320 0 2990
2992 0 339974 129969 186200 0 2991
2993 0 339991 129969 186160 0 2992
2994 6 340047 129945 186120 0 2993
2995 0 500448 248574 48880 0 2526
2996 0 500524 248622 49080 0 2995
2997 0 500492 248678 49240 0 2996
2998 0 500720 248654 49440 0 2997
2999 0 500874 248661 49480 0 2998
3000 0 501058 248671 49560 0 2999
3001 0 501152 248711 49640 0 3000
3002 0 501350 248765 49760 0 3001
3003 0 501444 248781 49880 0 3002
3004 0 501636 248771 49920 0 3003
3005 0 502300 248627 49960 0 3004
3006 0 502858 248749 49960 0 3005
3007 0 503400 249019 50000 0 3006
3008 0 503414 249117 50040 0 3007
3009 5 503084 248997 50080 0 3008
3010 0 503552 249205 50120 0 3009
3011 0 503634 249307 50200 0 3010
3012 0 503686 249307 50240 0 3011
3013 0 503894 249387 50280 0 3012
3014 0 504074 249447 50320 0 3013
3015 0 504256 249479 50360 0 3014
3016 0 504508 249577 50440 0 3015
3017 0 504580 249643 50480 0 3016
3018 0 504776 249709 50520 0 3017
3019 0 505394 249921 50600 0 3018
3020 0 505484 250031 50680 0 3019
3021 6 505544 250121 50720 0 3020
3022 0 345240 139303 191720 0 2160
3023 0 345183 139067 191840 0 3022
3024 0 345309 138848 192000 0 3023
3025 0 345312 138722 192160 0 3024
3026 0 345350 138632 192360 0 3025
3027 0 345333 138536 192560 0 3026
3028 0 345409 138427 192760 0 3027
3029 0 345326 138507 193000 0 3028
3030 0 345176 138511 193160 0 3029
3031 0 345050 138498 193360 0 3030
3032 0 344994 138495 193520 0 3031
3033 0 344868 138489 193720 0 3032
3034 0 344729 138496 193920 0 3033
3035 0 344364 138341 194160 0 3034
3036 0 344381 138034 194280 0 3035
3037 0 344746 137103 194320 0 3036
3038 0 345070 136600 194360 0 3037
3039 0 345219 136566 194520 0 3038
3040 0 345275 136534 194640 0 3039
3041 0 345307 136529 194760 0 3040
3042 0 345516 136410 194880 0 3041
3043 0 345586 136370 194920 0 3042
3044 0 345667 136352 195000 0 3043
3045 6 345634 136380 195120 0 3044
3046 0 358636 130511 191240 0 2350
3047 0 358400 130407 191320 0 3046
3048 0 358024 130475 191400 0 3047
3049 0 358102 130539 191520 0 3048
3050 0 358206 130607 191640 0 3049
3051 5 358260 130583 191760 0 3050
3052 0 357938 130503 191760 0 3051
3053 0 357830 130511 191800 0 3052
3054 0 357760 130555 191880 0 3053
3055 0 357616 130647 191920 0 3054
3056 0 357340 130735 191960 0 3055
3057 0 357248 130791 192000 0 3056
3058 0 357132 130851 192080 0 3057
3059 0 357124 130875 192120 0 3058
3060 6 357116 130919 192160 0 3059
3061 0 350563 139475 192160 0 2146
3062 0 350521 139673 192320 0 3061
3063 0 350480 139649 192400 0 3062
3064 0 350433 139681 192600 0 3063
3065 0 350446 139780 192760 0 3064
3066 0 350501 139841 192920 0 3065
3067 0 350541 140008 192960 0 3066
3068 0 350513 139999 193120 0 3067
3069 0 350420 140107 193280 0 3068
3070 5 350347 140313 193400 0 3069
3071 0 350290 140459 193440 0 3070
3072 0 350358 140577 193520 0 3071
3073 6 350404 140572 193600 0 3072
3074 0 369571 129680 171720 0 1256
3075 0 369331 129680 171760 0 3074
3076 0 369327 129720 171880 0 3075
3077 0 369303 129756 171960 0 3076
3078 0 369279 129800 172080 0 3077
3079 0 369223 129780 172160 0 3078
3080 0 369187 129804 172240 0 3079
3081 0 369123 129756 172280 0 3080
3082 0 369043 129716 172360 0 3081
3083 0 368967 129624 172440 0 3082
3084 0 368887 129672 172560 0 3083
3085 6 368843 129656 172640 0 3084
3086 0 368767 128852 171560 0 2733
3087 0 368551 129104 171640 0 3086
3088 0 368179 129348 171680 0 3087
3089 0 368003 129452 171720 0 3088
3090 0 367747 129540 171760 0 3089
3091 0 367615 129620 171800 0 3090
3092 0 366991 129796 171760 0 3091
3093 0 366895 129760 171720 0 3092
3094 0 366807 129704 171680 0 3093
3095 0 366483 129716 171640 0 3094
3096 6 366307 129832 171720 0 3095
3097 0 495376 258826 49520 0 1789
3098 0 495104 259038 49480 0 3097
3099 0 494964 259130 49400 0 3098
3100 0 494896 259182 49280 0 3099
3101 0 494764 259210 49240 0 3100
3102 0 494668 259346 49160 0 3101
3103 0 494324 259578 49080 0 3102
3104 0 493964 260054 48960 0 3103
3105 0 493828 260270 48800 0 3104
3106 6 493756 260526 48720 0 3105
3107 0 356437 116691 181360 0 2064
3108 0 356629 116843 181320 0 3107
3109 0 356745 116871 181320 0 3108
3110 0 356757 116711 181240 0 3109
3111 0 356813 116711 181200 0 3110
3112 0 356829 116655 181160 0 3111
3113 0 356877 116667 181080 0 3112
3114 0 356889 116591 180960 0 3113
3115 6 356885 116547 180920 0 3114
3116 0 374382 132332 164800 0 1313
3117 0 374489 132360 164720 0 3116
3118 0 374793 132332 164600 0 3117
3119 0 374887 132223 164480 0 3118
3120 0 375058 132219 164360 0 3119
3121 0 375134 132206 164240 0 3120
3122 0 375238 132156 164120 0 3121
3123 0 375430 132065 164040 0 3122
3124 6 375442 132101 164000 0 3123
3125 0 368262 134194 183880 0 2638
3126 0 368344 134341 184000 0 3125
3127 5 368392 134482 184080 0 3126
3128 0 368665 134622 184080 0 3127
3129 0 368905 134766 184160 0 3128
3130 0 368997 134834 184240 0 3129
3131 0 368949 134906 184360 0 3130
3132 0 368941 134994 184400 0 3131
3133 6 368969 134994 184440 0 3132
3134 0 373717 133502 163800 0 1322
3135 0 373785 133682 163720 0 3134
3136 0 373917 133818 163600 0 3135
3137 0 374039 133846 163520 0 3136
3138 0 374135 133898 163400 0 3137
3139 0 374247 133898 163360 0 3138
3140 0 374303 133898 163280 0 3139
3141 6 374383 133958 163240 0 3140
3142 0 366361 122720 172560 0 2754
3143 5 366305 122600 172480 0 3142
3144 0 366233 122460 172400 0 3143
3145 0 366161 122296 172480 0 3144
3146 0 366149 122196 172560 0 3145
3147 0 366113 122072 172600 0 3146
3148 0 366145 121980 172680 0 3147
3149 6 366181 121920 172760 0 3148
3150 0 352219 130516 190480 0 647
3151 0 352432 130778 190720 0 3150
3152 0 352543 130800 190800 0 3151
3153 0 352719 130786 190960 0 3152
3154 0 352668 130773 191080 0 3153
3155 0 352656 130759 191200 0 3154
3156 0 352754 130596 191280 0 3155
3157 6 352752 130473 191360 0 3156
3158 0 353432 138283 191800 0 627
3159 0 353566 138464 192000 0 3158
3160 0 353695 138525 192120 0 3159
3161 0 353785 138649 192200 0 3160
3162 0 353686 138823 192280 0 3161
3163 0 353796 138923 192320 0 3162
3164 0 353882 138864 192360 0 3163
3165 6 353975 138898 192480 0 3164
3166 0 374341 131201 184920 0 2860
3167 0 374458 131105 184960 0 3166
3168 0 374545 131020 185000 0 3167
3169 0 374681 130684 184960 0 3168
3170 0 374865 130408 184920 0 3169
3171 0 374873 130374 184880 0 3170
3172 0 374881 130340 184840 0 3171
3173 6 374869 130280 184800 0 3172
3174 0 349270 129371 182680 0 1613
3175 0 349214 129475 182640 0 3174
3176 0 349076 129535 182600 0 3175
3177 0 348896 129639 182560 0 3176
3178 0 348772 129791 182480 0 3177
3179 6 348746 129871 182400 0 3178
3180 0 354152 135601 174440 0 1470
3181 0 353880 135713 174480 0 3180
3182 0 353790 135745 174560 0 3181
3183 0 353602 135877 174640 0 3182
3184 0 353250 135973 174680 0 3183
3185 6 353270 135937 174800 0 3184
3186 0 353400 138088 191440 0 627
3187 0 353388 138134 191240 0 3186
3188 0 353449 137861 191200 0 3187
3189 0 353497 137885 191160 0 3188
3190 0 353571 137808 191040 0 3189
3191 6 353577 137748 191000 0 3190
3192 0 378796 133358 160960 0 1363
3193 0 378862 133336 161000 0 3192
3194 0 379001 133213 161040 0 3193
3195 0 379195 133144 161080 0 3194
3196 6 379260 133068 161120 0 3195
3197 0 360044 122783 180880 0 2452
3198 0 360008 122659 180720 0 3197
3199 0 360016 122603 180600 0 3198
3200 0 360016 122523 180480 0 3199
3201 6 360062 122607 180400 0 3200
3202 0 355473 121198 185680 0 2944
3203 0 355681 120950 185680 0 3202
3204 0 355771 120854 185640 0 3203
3205 0 355847 120766 185600 0 3204
3206 6 355959 120650 185520 0 3205
3207 0 349646 129239 185960 0 2392
3208 0 349678 129319 186080 0 3207
3209 0 349650 129431 186200 0 3208
3210 0 349710 129579 186280 0 3209
3211 6 349714 129711 186360 0 3210
3212 0 372615 131288 173080 0 1243
3213 0 372819 131360 173000 0 3212
3214 0 372919 131308 172880 0 3213
3215 0 372881 131336 172800 0 3214
3216 6 372883 131416 172760 0 3215
3217 0 358082 134055 190680 0 2327
3218 0 358074 134063 190600 0 3217
3219 0 357774 133951 190480 0 3218
3220 0 357730 133807 190360 0 3219
3221 6 357766 133835 190240 0 3220
3222 0 370800 139559 183200 0 1155
3223 0 370826 139474 183280 0 3222
3224 0 370793 139311 183400 0 3223
3225 0 370768 139236 183480 0 3224
3226 6 370768 139212 183520 0 3225
3227 0 501850 248715 50120 0 3009
3228 0 501856 248713 50160 0 3227
3229 0 501856 248713 50200 0 3228
3230 0 501822 248727 50240 0 3229
3231 6 501708 248808 50280 0 3230
3232 0 363474 135853 166560 0 1533
3233 0 363566 135737 166600 0 3232
3234 0 363510 135657 166680 0 3233
3235 6 363526 135629 166760 0 3234
3236 0 357367 120698 187400 0 2960
3237 0 357473 120870 187560 0 3236
3238 0 357445 120918 187720 0 3237
3239 6 357355 120934 187760 0 3238
3240 0 349288 129467 181400 0 1622
3241 0 349168 129547 181400 0 3240
3242 0 349096 129551 181480 0 3241
3243 6 349028 129563 181560 0 3242
3244 0 359184 130887 190600 0 2345
3245 0 359232 130855 190480 0 3244
3246 0 359300 130839 190440 0 3245
3247 6 359398 130855 190320 0 3246
3248 0 368468 134329 183160 0 2634
3249 0 368509 134357 183000 0 3248
3250 0 368503 134642 182960 0 3249
3251 6 368483 134853 182880 0 3250
3252 0 503690 256669 49720 0 1118
3253 0 503694 256727 49680 0 3252
3254 0 503692 256809 49640 0 3253
3255 6 503688 256853 49600 0 3254
3256 0 478648 218478 58440 0 1926
3257 0 478680 218406 58480 0 3256
3258 0 478532 218238 58640 0 3257
3259 6 478460 218238 58760 0 3258
3260 0 344625 131515 178440 0 2931
3261 0 344509 131555 178480 0 3260
3262 6 344505 131475 178560 0 3261
3263 0 364432 136785 165720 0 1540
3264 0 364460 136757 165680 0 3263
3265 6 364504 136753 165600 0 3264
3266 0 344835 119106 181360 0 2882
3267 0 344799 119022 181440 0 3266
3268 6 344739 118930 181520 0 3267
3269 0 355413 121906 186520 0 2951
3270 0 355557 122250 186520 0 3269
3271 6 355473 122398 186560 0 3270
3272 0 337180 138277 188280 0 2192
3273 0 337060 138197 188160 0 3272
3274 6 337052 138133 188080 0 3273
3275 0 349888 128387 185520 0 2395
3276 0 349706 128439 185400 0 3275
3277 6 349606 128283 185320 0 3276
3278 0 359358 133251 190600 0 2331
3279 0 359470 133423 190520 0 3278
3280 6 359534 133495 190480 0 3279
3281 0 505856 256317 49440 0 1130
3282 0 505826 256313 49480 0 3281
3283 6 505826 256313 49520 0 3282
3284 0 486296 212614 50000 0 2299
3285 0 486272 212606 50160 0 3284
3286 6 486324 212602 50320 0 3285
3287 0 482848 226162 59040 0 1906
3288 0 482772 226134 58880 0 3287
3289 6 482756 226142 58720 0 3288
3290 0 355849 116447 181960 0 2060
3291 6 355677 116731 182040 0 3290
3292 0 345823 120906 183360 0 708
3293 6 345763 120994 183440 0 3292
3294 0 355570 134701 177480 0 1444
3295 6 355534 134581 177560 0 3294
3296 0 348564 131992 187760 0 1576
3297 6 348540 131985 187800 0 3296
3298 0 344203 139210 190760 0 2165
3299 6 344193 139117 190720 0 3298
3300 0 372233 131556 174480 0 1233
3301 6 372245 131640 174600 0 3300
3302 0 350334 140275 193440 0 3070
3303 6 350348 140280 193600 0 3302
3304 0 356970 134905 180240 0 1419
3305 6 356962 134809 180360 0 3304
3306 0 375085 129716 183040 0 2870
3307 6 375080 129699 183000 0 3306
3308 0 373585 131920 185000 0 2857
3309 6 373598 132046 185120 0 3308
3310 0 370832 134000 180480 0 1183
3311 6 370820 134036 180520 0 3310
3312 0 368444 134506 184160 0 3127
3313 6 368489 134534 184200 0 3312
3314 0 502076 248312 46440 0 2566
3315 6 502156 248469 46360 0 3314
3316 0 490552 257382 44200 0 2588
3317 6 490624 257390 44240 0 3316
3318 0 492128 209358 49680 0 1996
3319 6 492116 209410 49520 0 3318
3320 0 486244 211754 49600 0 2303
3321 6 486288 211722 49520 0 3320
3322 0 489356 210442 52320 0 1971
3323 6 489372 210506 52280 0 3322
3324 0 489812 214890 52080 0 2283
3325 6 489708 214870 52120 0 3324
3326 0 490764 215274 52800 0 2278
3327 6 490992 215154 52760 0 3326
3328 0 483828 236534 59920 0 932
3329 6 483964 236414 59840 0 3328
3330 6 366457 122636 172440 0 3143
3331 6 358282 130531 191800 0 3051
3332 6 480379 260893 38440 0 2625
3333 6 496404 259582 47320 0 1816
3334 6 491472 255062 46080 0 1035
3335 6 498304 237890 59200 0 2714
3336 6 486552 231599 62360 0 1875
```
