## Supplementary material for "Complete connectomic reconstruction of olfactory projection neurons in the fly brain": neuron skeletons: 4949516.swc

```
# SWC format file
# based on specifications at http://research.mssm.edu/cnic/swc.html
# Created by pymaid (https://github.com/schlegelp/PyMaid)
# PointNo Label X Y Z Radius Parent
# Labels:
# 0 = undefined
# 1 = soma
# 5 = fork point
# 6 = end point
1 1 424590 296838 64400 1547 -1
2 0 425271 296913 62280 0 1
3 0 425601 296455 62120 0 2
4 0 426229 296201 61840 0 3
5 0 426706 296152 61680 0 4
6 0 427090 295896 61400 0 5
7 0 427563 295719 61240 0 6
8 0 427785 295664 61080 0 7
9 0 428258 295630 60880 0 8
10 0 429932 295221 60880 0 9
11 0 431257 295162 60880 0 10
12 0 432631 295211 60880 0 11
13 0 434044 295256 60880 0 12
14 0 434330 295024 60880 0 13
15 0 435502 293931 60880 0 14
16 0 436218 293559 61120 0 15
17 0 436844 293121 61280 0 16
18 0 437723 292793 61520 0 17
19 0 438294 292690 61760 0 18
20 0 439025 292692 62000 0 19
21 0 439973 292473 62280 0 20
22 0 440845 292252 62560 0 21
23 0 441350 291850 62960 0 22
24 0 441684 291737 63120 0 23
25 0 441950 291540 63320 0 24
26 0 442435 291035 63520 0 25
27 0 442706 290656 63680 0 26
28 0 443300 289743 63960 0 27
29 0 444432 288940 64240 0 28
30 0 444292 288480 64560 0 29
31 0 444533 287918 64880 0 30
32 0 444895 287536 65040 0 31
33 0 445304 287138 65200 0 32
34 0 445582 286702 65480 0 33
35 0 445902 286268 65760 0 34
36 0 446240 285759 66040 0 35
37 0 446730 285155 66320 0 36
38 0 447205 284587 66640 0 37
39 0 447596 283914 66960 0 38
40 0 448106 282957 67280 0 39
41 0 448246 282225 67560 0 40
42 0 448414 281467 67880 0 41
43 0 448569 281036 68200 0 42
44 0 448510 280533 68520 0 43
45 0 448384 279974 68840 0 44
46 0 448217 279482 69160 0 45
47 0 448109 279231 69480 0 46
48 0 448037 278948 69840 0 47
49 0 447934 278696 70120 0 48
50 0 447806 278302 70560 0 49
51 0 447528 278049 70880 0 50
52 0 447244 277406 71440 0 51
53 0 446636 276636 71920 0 52
54 0 446252 276010 72280 0 53
55 0 446075 275424 72800 0 54
56 0 446035 274646 73320 0 55
57 0 445907 274040 73840 0 56
58 0 445740 273499 74680 0 57
59 0 445582 272588 75000 0 58
60 0 445671 272223 75760 0 59
61 0 445366 272105 75760 0 60
62 0 445179 271898 75760 0 61
63 0 444952 271553 75760 0 62
64 0 444735 271371 75760 0 63
65 0 445016 271470 76080 0 64
66 0 444785 270933 76400 0 65
67 0 444588 270662 76720 0 66
68 0 444366 270160 77080 0 67
69 0 444233 269731 77360 0 68
70 0 443876 269192 77600 0 69
71 0 443627 268813 77760 0 70
72 0 443497 268333 78000 0 71
73 0 443253 267656 78160 0 72
74 0 443049 267476 78400 0 73
75 0 442936 267274 78680 0 74
76 0 442734 267092 78960 0 75
77 0 442591 266979 79200 0 76
78 0 442500 266833 79520 0 77
79 0 442278 266715 79760 0 78
80 0 442175 266636 79920 0 79
81 0 442088 266489 80120 0 80
82 0 441981 266245 80440 0 81
83 0 441874 266001 80680 0 82
84 0 441741 265705 80960 0 83
85 0 441615 265458 81200 0 84
86 0 441443 265295 81440 0 85
87 0 441353 265017 81680 0 86
88 0 441186 264802 81920 0 87
89 0 441030 264500 82200 0 88
90 0 440880 264226 82440 0 89
91 0 440738 263990 82720 0 90
92 0 440646 263705 82960 0 91
93 0 440543 263268 83240 0 92
94 0 440425 262742 83520 0 93
95 0 440393 262136 83800 0 94
96 0 440489 261559 84000 0 95
97 0 440575 261186 84160 0 96
98 0 440667 260678 84320 0 97
99 0 440779 260344 84480 0 98
100 0 440884 259913 84560 0 99
101 0 441381 258867 84680 0 100
102 0 441486 258680 84760 0 101
103 0 442314 256948 84760 0 102
104 0 442250 256990 84640 0 103
105 0 442841 256178 84640 0 104
106 0 443294 255434 84640 0 105
107 0 443412 255149 84640 0 106
108 0 444471 254036 84640 0 107
109 0 445160 253445 84640 0 108
110 0 445289 253312 84640 0 109
111 0 445348 253228 84560 0 110
112 0 446357 252312 84560 0 111
113 0 447061 251721 84560 0 112
114 0 447889 251042 84560 0 113
115 0 448396 250717 84720 0 114
116 0 448603 250643 84880 0 115
117 0 449076 250337 84880 0 116
118 0 449543 250022 84880 0 117
119 0 450395 249564 84880 0 118
120 0 450203 249569 85040 0 119
121 0 451075 249264 85040 0 120
122 0 451907 248890 85040 0 121
123 0 452769 248269 85040 0 122
124 0 452680 248338 85120 0 123
125 0 453463 247934 85120 0 124
126 0 454596 247496 85200 0 125
127 0 454872 247378 85280 0 126
128 0 456073 246880 85280 0 127
129 0 457083 246545 85280 0 128
130 0 456935 246605 85400 0 129
131 0 457516 246353 85400 0 130
132 0 458890 246004 85400 0 131
133 0 459245 245900 85400 0 132
134 0 460407 245615 85400 0 133
135 0 461170 245334 85400 0 134
136 0 461274 245240 85240 0 135
137 0 461998 244965 85240 0 136
138 0 462850 244635 85240 0 137
139 0 463298 244423 85200 0 138
140 0 463766 244265 85040 0 139
141 0 464632 243734 85040 0 140
142 0 464534 243773 85000 0 141
143 0 465061 243344 85000 0 142
144 0 465593 243079 85000 0 143
145 0 466607 242527 85000 0 144
146 0 467119 242168 85000 0 145
147 0 467154 242163 85080 0 146
148 0 467558 241946 85080 0 147
149 0 468621 241188 85080 0 148
150 0 468537 241163 84920 0 149
151 0 469020 240562 84760 0 150
152 0 469276 240360 84680 0 151
153 0 469532 240267 84560 0 152
154 0 469961 240080 84400 0 153
155 0 470658 239949 84240 0 154
156 0 471357 239841 84080 0 155
157 0 472024 239710 83880 0 156
158 0 472238 239696 83840 0 157
159 0 472474 239744 83760 0 158
160 0 473026 239662 83720 0 159
161 5 473850 239494 83680 0 160
162 0 473966 239342 83840 0 161
163 0 474050 239298 83920 0 162
164 0 474114 239254 84040 0 163
165 0 474146 239198 84120 0 164
166 0 474222 239166 84240 0 165
167 0 474290 239098 84360 0 166
168 0 474286 238978 84480 0 167
169 0 474286 238942 84600 0 168
170 0 474310 238874 84720 0 169
171 0 474342 238842 84800 0 170
172 0 474334 238774 84920 0 171
173 0 474342 238682 85040 0 172
174 0 474418 238574 85160 0 173
175 0 474442 238426 85280 0 174
176 0 474350 238456 85400 0 175
177 0 474470 238362 85440 0 176
178 0 474442 238250 85560 0 177
179 0 474474 238190 85680 0 178
180 0 474486 238134 85800 0 179
181 0 474470 237992 85960 0 180
182 0 474402 237562 86040 0 181
183 0 474358 236628 86000 0 182
184 0 474258 235946 86040 0 183
185 0 474546 235382 86160 0 184
186 0 474910 234996 86280 0 185
187 0 475242 234712 86360 0 186
188 0 475406 234672 86480 0 187
189 0 475642 234536 86560 0 188
190 0 475990 234238 86640 0 189
191 0 476494 234046 86720 0 190
192 0 476954 233782 86800 0 191
193 0 477594 233564 86920 0 192
194 0 478650 233110 87000 0 193
195 0 479182 232780 87040 0 194
196 0 479462 232500 87160 0 195
197 0 479670 232436 87280 0 196
198 0 479874 232316 87360 0 197
199 0 480022 232248 87480 0 198
200 0 480186 232060 87560 0 199
201 0 480314 231964 87680 0 200
202 0 480422 231870 87800 0 201
203 0 480638 231590 87960 0 202
204 0 480858 231430 88120 0 203
205 0 480950 231350 88240 0 204
206 0 481194 231162 88320 0 205
207 0 481382 231066 88400 0 206
208 0 481518 230932 88520 0 207
209 0 481466 230928 88600 0 208
210 0 481694 230668 88640 0 209
211 0 481894 230618 88680 0 210
212 0 482126 230484 88760 0 211
213 0 482278 230312 88880 0 212
214 0 482382 230228 89000 0 213
215 0 482674 230132 89200 0 214
216 0 482874 229976 89320 0 215
217 0 482994 229916 89440 0 216
218 0 483086 229824 89560 0 217
219 0 483286 229704 89680 0 218
220 0 483526 229612 89760 0 219
221 0 483754 229462 89880 0 220
222 0 484018 229334 90040 0 221
223 0 484142 229222 90160 0 222
224 0 484258 229154 90240 0 223
225 0 484438 229030 90360 0 224
226 0 484566 228902 90480 0 225
227 0 484766 228716 90560 0 226
228 0 484998 228690 90600 0 227
229 0 485894 228672 90640 0 228
230 0 486002 228620 90760 0 229
231 0 486102 228512 90840 0 230
232 0 486250 228322 90960 0 231
233 0 486482 227242 91000 0 232
234 0 486266 228094 91040 0 233
235 0 486298 228336 91080 0 234
236 0 486378 228300 91160 0 235
237 0 486414 228300 91240 0 236
238 0 486362 228252 91360 0 237
239 0 486570 227984 91440 0 238
240 0 486618 227626 91680 0 239
241 0 486738 227270 92000 0 240
242 0 486926 227042 92360 0 241
243 0 487034 226998 92480 0 242
244 0 487034 226834 92640 0 243
245 0 486998 226638 92760 0 244
246 0 486978 226482 92880 0 245
247 0 486994 226304 93040 0 246
248 0 487054 226110 93160 0 247
249 0 487114 226026 93280 0 248
250 0 487446 225742 93760 0 249
251 0 487682 225634 93920 0 250
252 0 487786 225542 94040 0 251
253 0 487866 225398 94240 0 252
254 0 487990 225234 94360 0 253
255 0 488034 225082 94480 0 254
256 0 488102 224994 94640 0 255
257 0 488154 224718 94800 0 256
258 0 488204 224542 94960 0 257
259 0 488260 224418 95080 0 258
260 0 488280 224326 95200 0 259
261 0 488284 224234 95320 0 260
262 0 488288 224102 95440 0 261
263 0 488288 223990 95560 0 262
264 0 488272 223946 95640 0 263
265 0 488296 223842 95800 0 264
266 0 488212 223754 95960 0 265
267 0 488194 223570 96200 0 266
268 0 488254 223382 96320 0 267
269 0 488318 223286 96480 0 268
270 0 488342 223154 96600 0 269
271 0 488346 222910 96760 0 270
272 0 488182 222574 97240 0 271
273 0 488098 222386 97520 0 272
274 0 488228 222162 97680 0 273
275 0 488288 222066 97840 0 274
276 0 488272 221830 98040 0 275
277 0 488280 221734 98200 0 276
278 0 488344 221674 98360 0 277
279 0 488376 221526 98560 0 278
280 0 488320 221454 98800 0 279
281 0 488180 221306 99200 0 280
282 0 488162 221298 99320 0 281
283 0 488150 221266 99440 0 282
284 0 488286 220886 99880 0 283
285 0 488474 220514 100040 0 284
286 0 488526 220226 100200 0 285
287 0 488792 219830 100560 0 286
288 0 488884 219618 100840 0 287
289 0 488944 219454 101080 0 288
290 0 489004 219114 101240 0 289
291 0 488988 218902 101320 0 290
292 0 488978 218570 101480 0 291
293 0 489214 218146 101920 0 292
294 0 489530 217754 102440 0 293
295 0 489600 217630 102560 0 294
296 0 489564 217522 102680 0 295
297 0 489592 217402 102840 0 296
298 0 489647 217248 102960 0 297
299 0 489625 216836 103280 0 298
300 0 489549 216640 103440 0 299
301 0 489481 216348 103560 0 300
302 0 489517 216244 103720 0 301
303 0 489569 216160 103920 0 302
304 0 489625 216112 104040 0 303
305 0 489653 216072 104200 0 304
306 0 489741 216020 104360 0 305
307 0 489829 215800 104520 0 306
308 0 489899 215732 104680 0 307
309 0 489939 215684 104800 0 308
310 0 489899 215604 104960 0 309
311 0 489583 215040 105160 0 310
312 0 489523 214628 105240 0 311
313 0 489621 214400 105600 0 312
314 0 489681 214320 105840 0 313
315 0 489669 214256 106040 0 314
316 0 489477 214020 106280 0 315
317 0 488929 213376 106600 0 316
318 0 488887 212448 106800 0 317
319 0 488883 212012 107320 0 318
320 0 488893 211848 107480 0 319
321 0 489005 211600 107760 0 320
322 0 489029 211432 107960 0 321
323 0 489117 211064 108080 0 322
324 0 489275 210828 108280 0 323
325 0 489227 210776 108440 0 324
326 0 489203 210640 108560 0 325
327 0 489111 210208 108720 0 326
328 0 489121 209860 108880 0 327
329 0 489133 209784 108960 0 328
330 0 489161 209724 109160 0 329
331 0 489133 209620 109280 0 330
332 0 489213 209232 109360 0 331
333 0 489161 209104 109480 0 332
334 0 489145 208988 109600 0 333
335 0 488887 208544 110000 0 334
336 0 488723 208248 110160 0 335
337 0 488499 207856 110480 0 336
338 0 488499 207852 110680 0 337
339 0 488427 207708 110960 0 338
340 0 488307 207640 111040 0 339
341 0 487941 207192 111160 0 340
342 0 487861 206828 111200 0 341
343 0 487833 206444 111280 0 342
344 0 487527 205560 111400 0 343
345 0 487247 205220 111480 0 344
346 0 487083 205088 111600 0 345
347 0 487141 204696 111800 0 346
348 0 486993 204344 111920 0 347
349 0 486521 203996 111720 0 348
350 0 486405 203868 111560 0 349
351 0 486263 203620 111360 0 350
352 0 486235 203360 110960 0 351
353 0 486003 203088 111240 0 352
354 0 486007 203052 111400 0 353
355 0 485907 202848 111600 0 354
356 0 485811 202732 111800 0 355
357 0 485879 202520 111920 0 356
358 0 485929 202152 112040 0 357
359 0 485893 202100 112200 0 358
360 0 485645 201772 111920 0 359
361 0 485329 201688 111760 0 360
362 0 484797 201240 111440 0 361
363 0 484135 200672 111320 0 362
364 0 483359 199940 111240 0 363
365 0 483259 199800 111160 0 364
366 0 482757 199432 111120 0 365
367 0 482349 199180 110920 0 366
368 0 481577 198468 110760 0 367
369 0 481087 198092 110520 0 368
370 0 480255 197332 110600 0 369
371 0 479437 196596 110640 0 370
372 0 479041 196328 110520 0 371
373 0 478665 196116 110360 0 372
374 0 478581 196012 110280 0 373
375 0 477643 195320 110400 0 374
376 0 477315 195208 110480 0 375
377 0 476579 194748 110280 0 376
378 0 476049 194544 110400 0 377
379 0 475689 194152 110520 0 378
380 0 474857 193880 110640 0 379
381 0 474333 193668 110720 0 380
382 0 473811 193120 110720 0 381
383 0 473419 192784 110680 0 382
384 0 472515 192432 110600 0 383
385 0 471921 192332 110560 0 384
386 0 471605 192136 110720 0 385
387 0 470681 191628 110800 0 386
388 0 470373 191488 110880 0 387
389 0 469371 191264 110960 0 388
390 0 468655 190792 110880 0 389
391 0 468207 190600 110840 0 390
392 0 466929 190104 110880 0 391
393 0 466597 189848 111000 0 392
394 0 466225 189616 111080 0 393
395 0 465363 189364 110680 0 394
396 0 464863 189400 110640 0 395
397 0 464129 188952 110760 0 396
398 0 463757 188672 110720 0 397
399 0 462625 188500 110760 0 398
400 0 461869 188104 110880 0 399
401 0 461347 187832 110800 0 400
402 0 460915 187736 110680 0 401
403 0 460481 187748 110640 0 402
404 0 460365 187720 110600 0 403
405 0 460137 187696 110560 0 404
406 0 459445 187456 110440 0 405
407 0 459133 187220 110320 0 406
408 0 457583 186800 110040 0 407
409 0 456979 186760 110160 0 408
410 0 456707 186724 110200 0 409
411 0 455781 186580 110240 0 410
412 0 455257 186428 110280 0 411
413 0 454613 186028 110320 0 412
414 0 453687 185928 110480 0 413
415 0 453181 185908 110400 0 414
416 0 452443 185652 110320 0 415
417 0 452131 185604 110200 0 416
418 0 451651 185448 110480 0 417
419 0 451351 185368 110640 0 418
420 0 450983 185172 110720 0 419
421 0 449973 184792 110840 0 420
422 0 449281 184780 110920 0 421
423 0 448627 184692 110800 0 422
424 0 448279 184528 110720 0 423
425 0 448203 184420 110640 0 424
426 0 447823 184132 110560 0 425
427 0 447203 184100 110440 0 426
428 0 446373 183860 110760 0 427
429 0 445829 183476 110840 0 428
430 0 445553 183364 110720 0 429
431 0 445313 183284 110600 0 430
432 0 444339 183128 110760 0 431
433 0 443915 183032 110920 0 432
434 0 443491 182956 111040 0 433
435 0 443043 182816 111160 0 434
436 0 442927 182796 111280 0 435
437 0 442745 182764 111400 0 436
438 0 442393 182524 111600 0 437
439 0 441841 182432 111720 0 438
440 0 441605 182272 111800 0 439
441 0 441109 182200 112000 0 440
442 0 440949 182236 112080 0 441
443 0 440723 182308 112280 0 442
444 0 440543 182352 112400 0 443
445 0 440135 182308 112680 0 444
446 0 439717 182164 112840 0 445
447 0 439353 182084 113000 0 446
448 0 439133 182116 113160 0 447
449 0 438873 182184 113280 0 448
450 0 438753 182128 113480 0 449
451 0 438589 182080 113600 0 450
452 0 438261 181788 113920 0 451
453 0 437889 181592 114040 0 452
454 0 437647 181492 114200 0 453
455 0 437055 181224 114600 0 454
456 0 436987 181212 114720 0 455
457 0 436831 181180 114840 0 456
458 0 436535 181040 115120 0 457
459 0 436409 180892 115280 0 458
460 0 436233 180832 115400 0 459
461 0 436021 180640 115600 0 460
462 0 435681 180520 115760 0 461
463 0 435353 180332 115960 0 462
464 0 435053 180216 116200 0 463
465 0 434731 180144 116480 0 464
466 0 434595 180116 116560 0 465
467 0 434499 180084 116680 0 466
468 0 434147 180040 117040 0 467
469 0 433991 179996 117280 0 468
470 0 433923 179996 117400 0 469
471 0 433859 180032 117480 0 470
472 0 433711 179968 117680 0 471
473 0 433631 179940 117800 0 472
474 0 433503 179908 117920 0 473
475 0 433455 179916 118040 0 474
476 0 433243 179816 118320 0 475
477 0 433081 179744 118480 0 476
478 0 432913 179684 118560 0 477
479 0 432599 179696 118920 0 478
480 0 432503 179628 119160 0 479
481 0 432463 179604 119320 0 480
482 0 432407 179592 119440 0 481
483 0 432259 179616 119640 0 482
484 0 432283 179648 120000 0 483
485 0 432267 179660 120160 0 484
486 0 432187 179832 120360 0 485
487 0 432019 179588 120480 0 486
488 0 431795 179456 120560 0 487
489 0 431449 179496 120800 0 488
490 0 431193 179632 121080 0 489
491 0 430753 179456 121520 0 490
492 0 430457 179428 121800 0 491
493 0 430085 179292 122080 0 492
494 0 429941 179288 122280 0 493
495 0 429821 179280 122400 0 494
496 0 429721 179268 122480 0 495
497 0 429421 179232 122640 0 496
498 0 428751 179048 123280 0 497
499 0 428531 178940 123560 0 498
500 0 428163 178920 124200 0 499
501 0 428163 178920 124400 0 500
502 0 428099 178888 124520 0 501
503 0 427935 178900 124960 0 502
504 0 427603 178732 125560 0 503
505 0 427503 178652 125760 0 504
506 0 427141 178592 126200 0 505
507 0 426921 178528 126400 0 506
508 0 426569 178360 127040 0 507
509 0 426417 178352 127240 0 508
510 0 426021 178320 127760 0 509
511 0 425847 178256 128240 0 510
512 0 425619 178236 128560 0 511
513 0 425391 178236 128720 0 512
514 0 425059 178232 128880 0 513
515 0 424999 178208 129040 0 514
516 0 424867 178188 129360 0 515
517 0 424631 178076 129760 0 516
518 0 424435 178052 130000 0 517
519 0 424235 178020 130400 0 518
520 0 424051 177968 130720 0 519
521 0 422433 177784 132440 0 520
522 0 422077 177764 132760 0 521
523 0 421841 177772 132880 0 522
524 0 421503 177548 133440 0 523
525 0 421195 177508 133800 0 524
526 0 421091 177468 133960 0 525
527 0 420689 177392 134200 0 526
528 0 420485 177344 134440 0 527
529 0 419421 176916 135480 0 528
530 0 419187 176924 135680 0 529
531 0 418775 176620 136400 0 530
532 0 418289 176512 137000 0 531
533 0 417417 176324 138400 0 532
534 0 417247 176336 138880 0 533
535 0 417463 176372 139040 0 534
536 0 417403 176376 139080 0 535
537 0 417364 176384 139120 0 536
538 0 417315 176308 139200 0 537
539 0 417312 176290 139240 0 538
540 0 416956 176556 139280 0 539
541 0 417240 176324 139320 0 540
542 0 417268 176282 139360 0 541
543 0 417305 176255 139440 0 542
544 0 417231 176257 139560 0 543
545 0 417209 176243 139680 0 544
546 0 417200 176218 139800 0 545
547 0 417134 176218 139920 0 546
548 0 417078 176196 140040 0 547
549 0 417062 176180 140200 0 548
550 0 417008 176088 140360 0 549
551 0 417048 175956 140520 0 550
552 0 416970 175876 140760 0 551
553 0 416790 175796 140920 0 552
554 0 416615 175747 141160 0 553
555 0 416513 175715 141360 0 554
556 0 416293 175641 141520 0 555
557 0 416155 175615 141720 0 556
558 0 416033 175529 141960 0 557
559 0 416013 175529 142200 0 558
560 0 415800 175510 142360 0 559
561 0 415728 175516 142520 0 560
562 0 415672 175522 142680 0 561
563 0 415634 175412 142840 0 562
564 0 415593 175225 142920 0 563
565 0 415501 175125 143160 0 564
566 0 415431 175059 143320 0 565
567 0 415324 174906 143480 0 566
568 0 415293 174797 143720 0 567
569 0 415351 174679 144040 0 568
570 0 415287 174559 144200 0 569
571 0 415154 174566 144440 0 570
572 0 415030 174502 144680 0 571
573 0 414940 174392 144960 0 572
574 0 414918 174384 145160 0 573
575 0 414766 174438 145400 0 574
576 0 414740 174384 145600 0 575
577 0 414679 174407 145640 0 576
578 0 414681 174437 145680 0 577
579 0 414679 174461 145760 0 578
580 0 414669 174363 145800 0 579
581 0 414579 174259 145920 0 580
582 0 414503 174159 146080 0 581
583 0 414379 174055 146280 0 582
584 0 414219 173933 146480 0 583
585 0 414150 173734 146640 0 584
586 0 414131 173701 146720 0 585
587 0 414075 173615 146840 0 586
588 0 414065 173519 147040 0 587
589 0 413945 173533 147320 0 588
590 0 413889 173475 147480 0 589
591 0 413803 173443 147680 0 590
592 0 413678 173370 147800 0 591
593 0 413599 173363 147920 0 592
594 0 413517 173349 148040 0 593
595 0 413451 173345 148200 0 594
596 0 413375 173279 148400 0 595
597 0 413263 173151 148640 0 596
598 0 413031 172937 148840 0 597
599 0 412796 172720 149200 0 598
600 0 412640 172598 149400 0 599
601 0 412488 172544 149640 0 600
602 0 412531 172743 149720 0 601
603 0 412529 172973 149840 0 602
604 0 412506 173210 149960 0 603
605 0 412520 173256 150120 0 604
606 0 412461 173113 150280 0 605
607 0 412271 172807 150400 0 606
608 0 412186 172600 150480 0 607
609 0 412165 172419 150560 0 608
610 0 411983 171965 150680 0 609
611 0 411854 171692 150760 0 610
612 0 411865 171531 150840 0 611
613 0 411796 171412 150920 0 612
614 0 411780 171400 151040 0 613
615 0 411700 171370 151120 0 614
616 0 411588 171210 151320 0 615
617 0 411419 170993 151640 0 616
618 0 411161 170725 151800 0 617
619 0 410962 170604 151960 0 618
620 0 410784 170526 152120 0 619
621 0 410721 170309 152280 0 620
622 0 410655 170169 152480 0 621
623 0 410495 170025 152680 0 622
624 0 410150 169780 152960 0 623
625 0 409944 169650 153160 0 624
626 0 409792 169560 153360 0 625
627 0 409631 169395 153560 0 626
628 0 409543 169293 153760 0 627
629 0 409359 169189 154000 0 628
630 0 409269 169003 154120 0 629
631 0 409132 168846 154280 0 630
632 0 408958 168726 154440 0 631
633 0 408836 168672 154560 0 632
634 0 408649 168581 154760 0 633
635 0 408227 168429 154880 0 634
636 0 408149 168231 154960 0 635
637 0 408025 168083 155120 0 636
638 0 407893 167979 155280 0 637
639 0 407753 167955 155560 0 638
640 0 407613 167963 155760 0 639
641 0 407409 167943 155960 0 640
642 0 407065 167679 156120 0 641
643 0 406727 167465 156280 0 642
644 0 406655 167353 156440 0 643
645 0 406479 167105 156600 0 644
646 0 406123 166837 156720 0 645
647 0 405865 166795 156840 0 646
648 0 405589 166747 156960 0 647
649 0 405264 166726 157040 0 648
650 0 405120 166654 157160 0 649
651 0 405019 166567 157240 0 650
652 0 404893 166527 157320 0 651
653 0 404729 166409 157440 0 652
654 0 404494 166228 157600 0 653
655 0 404262 166074 157680 0 654
656 0 404105 165947 157800 0 655
657 0 403953 165911 158000 0 656
658 0 403731 165713 158160 0 657
659 0 403660 165442 158200 0 658
660 0 403503 165173 158280 0 659
661 0 403303 165161 158440 0 660
662 0 403193 165169 158640 0 661
663 0 402985 165175 158840 0 662
664 0 402720 165064 159080 0 663
665 0 402408 164950 159240 0 664
666 0 402224 164762 159320 0 665
667 0 401959 164539 159520 0 666
668 0 401783 164373 159680 0 667
669 0 401649 164255 159840 0 668
670 0 401432 164104 160000 0 669
671 0 401191 164079 160120 0 670
672 0 400999 164029 160240 0 671
673 0 400791 163943 160320 0 672
674 0 400648 163838 160400 0 673
675 0 400530 163728 160520 0 674
676 0 400490 163612 160640 0 675
677 0 400451 163467 160720 0 676
678 0 400433 163313 160840 0 677
679 0 400384 163078 161040 0 678
680 0 400334 162974 161160 0 679
681 0 400184 162880 161280 0 680
682 0 399971 162753 161440 0 681
683 0 399829 162761 161600 0 682
684 0 399747 162795 161760 0 683
685 0 399581 162833 161880 0 684
686 0 399324 162774 162040 0 685
687 0 399110 162600 162240 0 686
688 0 398869 162291 162440 0 687
689 0 398733 162155 162600 0 688
690 0 398520 162078 162720 0 689
691 0 398307 162051 162840 0 690
692 0 398131 162127 163000 0 691
693 0 397955 162049 163120 0 692
694 0 397834 161966 163240 0 693
695 0 397596 161848 163360 0 694
696 0 397361 161605 163560 0 695
697 0 396997 161437 163720 0 696
698 0 396694 161248 163840 0 697
699 0 396498 161148 164000 0 698
700 0 396321 161011 164160 0 699
701 0 396035 160925 164320 0 700
702 0 395934 160894 164480 0 701
703 0 395706 160764 164640 0 702
704 0 395524 160596 164840 0 703
705 0 395215 160363 164920 0 704
706 0 395190 160344 165000 0 705
707 0 394943 160104 165200 0 706
708 0 394728 159905 165400 0 707
709 0 394520 159814 165560 0 708
710 0 393988 159536 165880 0 709
711 0 393117 158967 166200 0 710
712 0 393024 158801 166280 0 711
713 0 392735 158499 166480 0 712
714 0 392192 158130 166720 0 713
715 0 391803 157950 166960 0 714
716 0 391424 157483 167240 0 715
717 0 391022 157042 167520 0 716
718 0 390564 156732 167800 0 717
719 0 390322 156498 168040 0 718
720 0 390024 156274 168240 0 719
721 0 389654 156125 168400 0 720
722 0 389527 155774 168600 0 721
723 0 389426 155356 168720 0 722
724 0 389175 155149 168920 0 723
725 0 388802 155083 169120 0 724
726 0 388615 154908 169320 0 725
727 0 388429 154666 169480 0 726
728 0 388049 154549 169640 0 727
729 0 387853 154497 169920 0 728
730 0 387588 154220 170160 0 729
731 0 387535 154062 170320 0 730
732 0 387358 153927 170640 0 731
733 0 387193 153799 170800 0 732
734 0 386980 153603 170920 0 733
735 0 386800 153382 171040 0 734
736 0 386648 153288 171240 0 735
737 0 386428 153178 171520 0 736
738 0 386261 153176 171720 0 737
739 0 385958 153085 171880 0 738
740 0 385795 152891 172040 0 739
741 0 385563 152737 172240 0 740
742 0 385442 152550 172360 0 741
743 0 385305 152259 172560 0 742
744 0 385162 152159 172760 0 743
745 0 384981 151854 173000 0 744
746 0 384796 151583 173160 0 745
747 0 384479 151127 173320 0 746
748 0 384187 150788 173400 0 747
749 0 383859 150591 173680 0 748
750 0 383531 150339 173960 0 749
751 0 383320 149942 174200 0 750
752 0 383368 149868 174360 0 751
753 0 383190 149636 174560 0 752
754 0 382976 149561 174720 0 753
755 0 382817 149483 174880 0 754
756 0 382673 149311 175080 0 755
757 0 382537 149195 175400 0 756
758 0 382392 149005 175640 0 757
759 0 382369 148879 175880 0 758
760 0 382273 148742 176120 0 759
761 0 382211 148506 176400 0 760
762 0 382104 148252 176640 0 761
763 0 381962 148122 176920 0 762
764 0 381789 147941 177120 0 763
765 0 381498 147813 177320 0 764
766 0 381235 147675 177520 0 765
767 0 381095 147455 177760 0 766
768 0 380897 147138 178000 0 767
769 0 380763 146883 178240 0 768
770 0 380657 146703 178440 0 769
771 0 380562 146619 178520 0 770
772 0 380428 146530 178640 0 771
773 0 380326 146373 178800 0 772
774 0 380275 146249 179000 0 773
775 0 380198 145979 179080 0 774
776 0 380061 145882 179200 0 775
777 0 379819 145669 179400 0 776
778 0 379793 145486 179600 0 777
779 0 379688 145257 179800 0 778
780 0 379609 144995 180040 0 779
781 0 379708 144842 180240 0 780
782 0 379666 144702 180520 0 781
783 0 379403 144576 180640 0 782
784 0 379336 144656 180840 0 783
785 0 379142 144708 181000 0 784
786 0 378879 144567 181200 0 785
787 0 378626 144593 181400 0 786
788 0 378469 144456 181600 0 787
789 0 378335 144302 181760 0 788
790 0 378238 144069 181920 0 789
791 0 378122 143875 182120 0 790
792 0 377952 143588 182200 0 791
793 0 377732 143311 182320 0 792
794 0 377645 143068 182480 0 793
795 0 377404 142806 182520 0 794
796 0 377165 142604 182600 0 795
797 0 376885 142347 182760 0 796
798 0 376662 141972 182800 0 797
799 0 376341 141661 183000 0 798
800 0 376178 141340 183160 0 799
801 0 375897 141074 183360 0 800
802 0 375766 140781 183440 0 801
803 5 375309 140448 183480 0 802
804 0 375295 140543 183560 0 803
805 0 375351 140723 183680 0 804
806 0 375323 140855 183840 0 805
807 0 375285 140965 184000 0 806
808 0 375109 141045 184160 0 807
809 0 375001 141205 184360 0 808
810 5 374815 140967 184600 0 809
811 0 374485 140589 184480 0 810
812 0 374225 140129 184360 0 811
813 0 373843 139715 184240 0 812
814 0 373231 139187 184040 0 813
815 0 372845 138797 183960 0 814
816 0 372689 138609 183920 0 815
817 0 372529 138369 183840 0 816
818 0 372285 138197 183800 0 817
819 0 372103 137847 183760 0 818
820 5 371919 137631 183720 0 819
821 0 371517 137245 183800 0 820
822 0 371201 136985 183760 0 821
823 0 370875 136703 183680 0 822
824 0 370651 136435 183560 0 823
825 0 370499 136069 183600 0 824
826 0 370362 135866 183640 0 825
827 0 370240 135696 183680 0 826
828 0 370096 135472 183720 0 827
829 0 370088 135238 183760 0 828
830 0 370172 135084 183840 0 829
831 0 370204 135118 183880 0 830
832 0 370217 135359 184120 0 831
833 0 370145 135739 184360 0 832
834 5 370185 135939 184480 0 833
835 5 370117 136007 184520 0 834
836 0 369970 136023 184600 0 835
837 0 369897 136031 184640 0 836
838 5 369785 136071 184760 0 837
839 5 369679 136063 184920 0 838
840 0 369563 135993 184880 0 839
841 0 368749 135175 184760 0 840
842 0 368521 134895 184840 0 841
843 0 368167 134457 185000 0 842
844 0 367975 134485 185120 0 843
845 0 367655 134549 185320 0 844
846 0 367495 134217 185240 0 845
847 0 367373 133811 185160 0 846
848 0 367277 133351 185200 0 847
849 5 367333 133019 185200 0 848
850 0 367348 133049 185280 0 849
851 0 367385 133123 185480 0 850
852 5 367425 133219 185600 0 851
853 0 366895 133045 185920 0 852
854 0 366619 132921 186120 0 853
855 0 365921 132563 186360 0 854
856 0 365581 132427 186480 0 855
857 0 365007 131825 186560 0 856
858 0 364785 131467 186520 0 857
859 5 364361 130919 186600 0 858
860 0 364373 130883 186480 0 859
861 0 364331 130493 186480 0 860
862 0 364515 130201 186360 0 861
863 0 364783 129825 186240 0 862
864 0 364877 129495 186360 0 863
865 0 364835 128389 185960 0 864
866 0 364749 127831 185680 0 865
867 0 364693 127475 185480 0 866
868 0 364475 126869 185240 0 867
869 0 364329 126671 185280 0 868
870 0 364113 126475 185240 0 869
871 0 363935 126261 185200 0 870
872 0 363757 126047 185160 0 871
873 5 363753 125767 185120 0 872
874 0 363489 125323 185120 0 873
875 0 362987 124625 185080 0 874
876 5 362779 124177 185160 0 875
877 5 362587 124105 185240 0 876
878 0 362523 124065 185400 0 877
879 0 362339 123925 185560 0 878
880 0 362189 123511 185800 0 879
881 0 362337 123159 185920 0 880
882 5 362461 122947 186000 0 881
883 0 362493 122906 186040 0 882
884 0 362557 122823 186120 0 883
885 0 362473 122627 186280 0 884
886 0 362141 122263 186360 0 885
887 0 362033 122131 186400 0 886
888 0 361973 121903 186240 0 887
889 0 361805 121587 186120 0 888
890 5 361689 121479 185920 0 889
891 0 361621 121311 185960 0 890
892 0 361589 121191 186160 0 891
893 0 361653 121059 186280 0 892
894 5 361553 120883 186440 0 893
895 0 361529 120739 186480 0 894
896 0 361593 120495 186280 0 895
897 0 361625 120187 186120 0 896
898 0 361563 119727 185960 0 897
899 0 361501 119459 185840 0 898
900 0 361390 119308 185760 0 899
901 0 361390 119234 185680 0 900
902 0 361350 119068 185600 0 901
903 0 361289 118883 185520 0 902
904 0 361193 118701 185400 0 903
905 0 361192 118447 185320 0 904
906 0 361192 118320 185280 0 905
907 0 361297 118013 185160 0 906
908 0 361492 117510 184760 0 907
909 0 361563 117157 184560 0 908
910 0 361538 117044 184640 0 909
911 0 361506 116890 184480 0 910
912 0 361454 116744 184360 0 911
913 0 361263 116417 184240 0 912
914 0 360940 115914 184040 0 913
915 0 360811 115727 184000 0 914
916 0 360725 115511 183920 0 915
917 0 360476 114956 183680 0 916
918 0 360349 114565 183560 0 917
919 0 360256 114226 183520 0 918
920 0 360226 114054 183480 0 919
921 0 360123 113783 183400 0 920
922 0 360003 113645 183360 0 921
923 0 359921 113531 183320 0 922
924 0 359974 113740 183280 0 923
925 0 359886 113670 183240 0 924
926 0 359884 113730 183120 0 925
927 0 359776 113610 182960 0 926
928 0 359550 113448 182920 0 927
929 0 359105 113273 182960 0 928
930 0 359151 113331 182840 0 929
931 5 359200 113362 182800 0 930
932 0 358782 113410 182800 0 931
933 0 358313 113345 182840 0 932
934 0 358131 113175 182880 0 933
935 0 358112 113322 182920 0 934
936 0 358048 113298 182960 0 935
937 0 357842 113216 183000 0 936
938 0 357692 113300 183040 0 937
939 0 357528 113276 183080 0 938
940 0 357224 113374 183120 0 939
941 0 357106 113436 183160 0 940
942 0 356915 113493 183200 0 941
943 0 356487 113583 183240 0 942
944 5 356064 113696 183280 0 943
945 0 355537 113333 183320 0 944
946 0 355321 113479 183360 0 945
947 0 355347 113867 183400 0 946
948 0 355347 114047 183440 0 947
949 0 355401 114067 183480 0 948
950 5 355455 114087 183520 0 949
951 0 354843 114787 183560 0 950
952 0 353931 115031 183600 0 951
953 0 353481 115341 183720 0 952
954 0 353165 115557 183840 0 953
955 0 352975 115387 183880 0 954
956 0 353027 115539 183920 0 955
957 0 352959 115671 183960 0 956
958 0 352871 115739 184000 0 957
959 0 352651 115811 184040 0 958
960 0 351751 116063 184080 0 959
961 5 351709 116281 184120 0 960
962 0 351705 116353 184160 0 961
963 0 351801 116545 184240 0 962
964 0 351841 116669 184280 0 963
965 0 351853 116773 184320 0 964
966 0 351713 117133 184480 0 965
967 0 351583 117307 184520 0 966
968 0 351579 117355 184560 0 967
969 5 351585 117378 184600 0 968
970 0 351603 117447 184720 0 969
971 0 351563 117471 184760 0 970
972 0 351443 117543 184880 0 971
973 0 351331 117551 185000 0 972
974 0 351327 117575 185080 0 973
975 0 351183 117659 185160 0 974
976 0 351039 117719 185200 0 975
977 0 350923 117655 185240 0 976
978 0 350915 117851 185280 0 977
979 0 350871 118023 185320 0 978
980 0 350859 118115 185400 0 979
981 0 350755 118147 185440 0 980
982 0 350587 118231 185520 0 981
983 0 350511 118263 185600 0 982
984 0 350499 118307 185640 0 983
985 0 350479 118351 185680 0 984
986 0 350443 118431 185720 0 985
987 0 350195 118559 185760 0 986
988 0 350303 118651 185800 0 987
989 0 350267 118719 185840 0 988
990 0 350275 118779 185880 0 989
991 0 350239 118887 185920 0 990
992 0 350215 118955 185960 0 991
993 0 350099 119155 186000 0 992
994 0 350063 119223 186120 0 993
995 0 350003 119267 186160 0 994
996 0 349971 119359 186240 0 995
997 0 349955 119387 186320 0 996
998 0 349887 119427 186400 0 997
999 6 349795 119491 186480 0 998
1000 0 473902 239520 83560 0 161
1001 0 474106 239538 83440 0 1000
1002 0 474126 239610 83320 0 1001
1003 0 474226 239622 83200 0 1002
1004 0 474266 239566 83120 0 1003
1005 0 474258 239626 83000 0 1004
1006 0 474294 239638 82920 0 1005
1007 0 474322 239594 82800 0 1006
1008 0 474414 239578 82680 0 1007
1009 0 474518 239554 82600 0 1008
1010 0 474586 239498 82480 0 1009
1011 0 474622 239482 82400 0 1010
1012 0 474662 239498 82280 0 1011
1013 0 474690 239498 82160 0 1012
1014 0 474766 239444 82000 0 1013
1015 0 474886 239440 81920 0 1014
1016 0 474954 239360 81760 0 1015
1017 0 475046 239360 81680 0 1016
1018 0 475158 239288 81560 0 1017
1019 0 475222 239236 81440 0 1018
1020 0 475290 239212 81280 0 1019
1021 0 475326 239284 81040 0 1020
1022 0 475438 239156 80920 0 1021
1023 0 475566 239096 80760 0 1022
1024 0 475730 238976 80600 0 1023
1025 0 475890 238948 80440 0 1024
1026 0 476010 238892 80320 0 1025
1027 0 476126 238836 80160 0 1026
1028 0 476278 238780 80000 0 1027
1029 0 476334 238708 79840 0 1028
1030 0 476490 238646 79680 0 1029
1031 0 476498 238590 79560 0 1030
1032 0 476626 238534 79440 0 1031
1033 0 476726 238526 79320 0 1032
1034 0 476870 238482 79160 0 1033
1035 0 476978 238409 79040 0 1034
1036 0 477030 238389 78960 0 1035
1037 0 477098 238345 78840 0 1036
1038 0 477174 238325 78720 0 1037
1039 0 477210 238321 78600 0 1038
1040 0 477314 238293 78480 0 1039
1041 0 477374 238249 78400 0 1040
1042 0 477502 238169 78240 0 1041
1043 0 477494 238057 78040 0 1042
1044 0 477582 237965 77960 0 1043
1045 0 477630 237905 77840 0 1044
1046 0 477666 237825 77720 0 1045
1047 0 477674 237753 77640 0 1046
1048 0 477674 237701 77520 0 1047
1049 0 477706 237661 77360 0 1048
1050 0 477754 237605 77240 0 1049
1051 0 477778 237541 77120 0 1050
1052 0 477830 237485 77000 0 1051
1053 0 477858 237417 76840 0 1052
1054 0 477922 237271 76760 0 1053
1055 0 477938 237239 76640 0 1054
1056 0 477942 237187 76480 0 1055
1057 0 477922 237143 76360 0 1056
1058 0 477822 237203 76280 0 1057
1059 0 477862 237143 76160 0 1058
1060 0 477914 237075 76040 0 1059
1061 0 477978 237007 75920 0 1060
1062 0 478042 236811 75760 0 1061
1063 0 478174 236807 75640 0 1062
1064 0 478210 236823 75520 0 1063
1065 0 478218 236839 75360 0 1064
1066 0 478250 236831 75240 0 1065
1067 0 478258 236795 75120 0 1066
1068 0 478294 236795 75000 0 1067
1069 0 478318 236803 74880 0 1068
1070 0 478338 236795 74760 0 1069
1071 0 478386 236787 74600 0 1070
1072 0 478438 236739 74520 0 1071
1073 0 478442 236675 74360 0 1072
1074 0 478574 236635 74240 0 1073
1075 0 478658 236643 74120 0 1074
1076 0 478774 236675 74000 0 1075
1077 0 478838 236687 73880 0 1076
1078 0 478922 236671 73760 0 1077
1079 0 478934 236627 73640 0 1078
1080 0 478938 236551 73480 0 1079
1081 0 478938 236399 73400 0 1080
1082 0 478862 236269 73280 0 1081
1083 0 478866 236253 73160 0 1082
1084 0 478914 236141 73040 0 1083
1085 0 478906 235997 72920 0 1084
1086 0 478922 235925 72800 0 1085
1087 0 478954 235829 72640 0 1086
1088 0 479126 235817 72520 0 1087
1089 0 479230 235753 72400 0 1088
1090 0 479338 235741 72280 0 1089
1091 0 479462 235769 72160 0 1090
1092 0 479466 235785 72000 0 1091
1093 0 479482 235785 71880 0 1092
1094 0 479490 235757 71760 0 1093
1095 0 479494 235753 71640 0 1094
1096 0 479522 235793 71480 0 1095
1097 0 479522 235749 71360 0 1096
1098 0 479518 235685 71200 0 1097
1099 0 479494 235517 71080 0 1098
1100 0 479458 235461 70920 0 1099
1101 0 479458 235405 70760 0 1100
1102 0 479450 235285 70600 0 1101
1103 0 479490 235277 70440 0 1102
1104 0 479566 235153 70240 0 1103
1105 0 479582 235095 70120 0 1104
1106 0 479690 235061 69960 0 1105
1107 0 479662 234985 69840 0 1106
1108 0 479674 234953 69680 0 1107
1109 0 479706 234901 69560 0 1108
1110 0 479778 234869 69360 0 1109
1111 0 479938 234879 69200 0 1110
1112 0 480054 234857 69080 0 1111
1113 0 480122 234835 68960 0 1112
1114 0 480210 234915 68880 0 1113
1115 0 480334 234955 68720 0 1114
1116 0 480446 235035 68600 0 1115
1117 0 480434 235075 68480 0 1116
1118 0 480478 235191 68320 0 1117
1119 0 480630 235323 68240 0 1118
1120 0 480838 235527 68080 0 1119
1121 0 481038 235703 67960 0 1120
1122 0 481186 235827 67800 0 1121
1123 0 481382 235973 67680 0 1122
1124 0 481450 235989 67560 0 1123
1125 0 481574 236013 67440 0 1124
1126 0 481710 236049 67320 0 1125
1127 0 481770 236037 67200 0 1126
1128 0 481930 235977 67080 0 1127
1129 0 481926 235949 66920 0 1128
1130 0 481882 235933 66800 0 1129
1131 0 481806 235873 66680 0 1130
1132 0 481866 235713 66560 0 1131
1133 0 481826 235665 66400 0 1132
1134 0 481890 235629 66280 0 1133
1135 0 481878 235597 66160 0 1134
1136 0 481934 235545 66040 0 1135
1137 0 481986 235497 65920 0 1136
1138 0 481994 235441 65760 0 1137
1139 0 482062 235317 65640 0 1138
1140 0 482098 235285 65520 0 1139
1141 0 482222 235249 65400 0 1140
1142 0 482226 235177 65240 0 1141
1143 0 482238 235161 65120 0 1142
1144 0 482246 235145 65000 0 1143
1145 0 482262 235137 64880 0 1144
1146 0 482346 235125 64760 0 1145
1147 0 482382 235161 64600 0 1146
1148 0 482438 235181 64520 0 1147
1149 0 482522 235193 64400 0 1148
1150 0 482646 235189 64200 0 1149
1151 0 482626 235187 64040 0 1150
1152 0 482618 235125 63920 0 1151
1153 0 482494 235075 63640 0 1152
1154 0 482814 235011 63280 0 1153
1155 0 483122 235023 62920 0 1154
1156 0 483242 235095 62520 0 1155
1157 5 483139 235061 62240 0 1156
1158 0 483110 235051 62160 0 1157
1159 0 483014 235067 61880 0 1158
1160 0 483034 235085 61760 0 1159
1161 0 483026 235079 61640 0 1160
1162 0 482994 235095 61360 0 1161
1163 0 482954 235171 61160 0 1162
1164 5 482830 235239 61040 0 1163
1165 0 482950 234895 61000 0 1164
1166 0 483006 234805 60880 0 1165
1167 0 482986 234753 60760 0 1166
1168 0 482998 234677 60680 0 1167
1169 0 483050 234693 60520 0 1168
1170 0 483022 234617 60400 0 1169
1171 0 482950 234425 60280 0 1170
1172 0 482918 234209 60200 0 1171
1173 0 482906 234149 60080 0 1172
1174 0 482858 234033 59960 0 1173
1175 0 482754 233945 59880 0 1174
1176 0 482682 233877 59760 0 1175
1177 0 482710 233725 59600 0 1176
1178 0 482786 233519 59480 0 1177
1179 0 482618 233379 59400 0 1178
1180 0 482614 233231 59280 0 1179
1181 0 482582 233041 59160 0 1180
1182 0 482618 232977 59080 0 1181
1183 0 482674 232825 58960 0 1182
1184 0 482782 232581 58880 0 1183
1185 0 482994 232129 58720 0 1184
1186 0 483346 231187 58680 0 1185
1187 0 483326 230413 58600 0 1186
1188 0 483138 229923 58680 0 1187
1189 0 483142 229671 58800 0 1188
1190 0 483314 229369 58920 0 1189
1191 0 483618 228969 59000 0 1190
1192 0 483790 228625 59120 0 1191
1193 5 483866 227703 59160 0 1192
1194 0 484070 227555 59120 0 1193
1195 0 484234 227519 59000 0 1194
1196 0 484590 227427 58920 0 1195
1197 0 484978 227355 58760 0 1196
1198 0 485174 227281 58640 0 1197
1199 0 485262 227209 58520 0 1198
1200 0 485366 227149 58440 0 1199
1201 0 485850 226849 58360 0 1200
1202 0 486378 226291 58280 0 1201
1203 0 486654 226119 58160 0 1202
1204 0 486950 226011 58040 0 1203
1205 0 487106 225809 57920 0 1204
1206 0 487098 225793 57760 0 1205
1207 0 487198 225649 57640 0 1206
1208 0 487622 225153 57560 0 1207
1209 0 487974 224623 57440 0 1208
1210 0 488110 224265 57320 0 1209
1211 0 488122 224161 57200 0 1210
1212 0 488134 224013 57080 0 1211
1213 0 488170 223801 56960 0 1212
1214 0 488186 223669 56840 0 1213
1215 0 488174 223527 56680 0 1214
1216 0 488398 223285 56600 0 1215
1217 0 488594 223061 56520 0 1216
1218 0 488858 222933 56400 0 1217
1219 0 488886 222785 56280 0 1218
1220 0 489006 222629 56120 0 1219
1221 0 489114 222525 55960 0 1220
1222 0 489206 222345 55800 0 1221
1223 0 489354 222211 55680 0 1222
1224 0 489502 221979 55400 0 1223
1225 0 489438 221951 55360 0 1224
1226 0 489546 221841 55120 0 1225
1227 5 489584 221770 55000 0 1226
1228 0 489646 221653 54800 0 1227
1229 0 489690 221595 54680 0 1228
1230 0 489706 221551 54560 0 1229
1231 0 489726 221519 54440 0 1230
1232 0 489814 221503 54240 0 1231
1233 0 489906 221431 54120 0 1232
1234 0 489966 221383 54000 0 1233
1235 0 490026 221355 53840 0 1234
1236 0 490030 221279 53680 0 1235
1237 0 490170 221239 53600 0 1236
1238 0 490166 221159 53440 0 1237
1239 0 490138 221095 53280 0 1238
1240 0 490158 221015 53200 0 1239
1241 0 490198 220947 53040 0 1240
1242 0 490226 220787 52920 0 1241
1243 0 490302 220651 52840 0 1242
1244 0 490446 220547 52720 0 1243
1245 0 490498 220487 52560 0 1244
1246 0 490666 220459 52440 0 1245
1247 0 490786 220421 52320 0 1246
1248 0 490854 220409 52200 0 1247
1249 0 490942 220405 52080 0 1248
1250 0 491058 220421 51920 0 1249
1251 0 491174 220385 51800 0 1250
1252 0 491266 220361 51680 0 1251
1253 0 491346 220361 51600 0 1252
1254 0 491494 220393 51480 0 1253
1255 0 491594 220389 51400 0 1254
1256 0 491698 220393 51280 0 1255
1257 0 491818 220301 51160 0 1256
1258 0 491970 220249 51000 0 1257
1259 0 492106 220049 50880 0 1258
1260 0 491994 219751 50720 0 1259
1261 0 491874 219487 50600 0 1260
1262 0 491846 219383 50480 0 1261
1263 0 491862 219163 50320 0 1262
1264 0 491834 219275 50240 0 1263
1265 0 491842 219329 50120 0 1264
1266 0 491770 219269 50000 0 1265
1267 0 491850 219001 49920 0 1266
1268 0 491786 218881 49800 0 1267
1269 0 491738 218699 49720 0 1268
1270 0 491714 218659 49600 0 1269
1271 0 491754 218503 49520 0 1270
1272 0 491754 218359 49360 0 1271
1273 0 491750 218147 49280 0 1272
1274 0 491634 217695 49160 0 1273
1275 5 491454 216893 49080 0 1274
1276 0 491286 216323 49160 0 1275
1277 0 491298 216103 49240 0 1276
1278 0 491102 215647 49360 0 1277
1279 0 490970 215343 49480 0 1278
1280 0 490770 215181 49600 0 1279
1281 0 490590 214841 49680 0 1280
1282 0 490490 214477 49800 0 1281
1283 5 490450 214315 49880 0 1282
1284 0 490454 214159 49960 0 1283
1285 0 490522 214095 50040 0 1284
1286 0 490586 213995 50160 0 1285
1287 0 490782 213893 50280 0 1286
1288 0 490886 213849 50400 0 1287
1289 0 491082 213793 50480 0 1288
1290 0 491366 213717 50600 0 1289
1291 0 491534 213649 50720 0 1290
1292 0 491662 213657 50840 0 1291
1293 0 491870 213709 51000 0 1292
1294 0 492030 213575 51120 0 1293
1295 0 492006 213523 51280 0 1294
1296 0 491758 213413 51360 0 1295
1297 0 491766 213373 51480 0 1296
1298 0 491770 213269 51600 0 1297
1299 0 491766 213169 51680 0 1298
1300 0 491686 213101 51800 0 1299
1301 0 491654 213157 51920 0 1300
1302 0 491586 213113 52040 0 1301
1303 0 491486 213069 52120 0 1302
1304 0 491438 213061 52240 0 1303
1305 0 491338 213001 52360 0 1304
1306 0 491162 212959 52520 0 1305
1307 0 490974 212969 52640 0 1306
1308 0 490782 212817 52680 0 1307
1309 0 490646 212679 52800 0 1308
1310 0 490498 212555 52880 0 1309
1311 0 490318 212311 53000 0 1310
1312 5 490198 211963 53080 0 1311
1313 0 489958 211473 53120 0 1312
1314 0 489834 211049 53200 0 1313
1315 5 489526 210663 53240 0 1314
1316 0 489522 210571 53360 0 1315
1317 0 489646 210343 53440 0 1316
1318 0 489814 210185 53600 0 1317
1319 0 489882 210153 53680 0 1318
1320 0 490022 210125 53800 0 1319
1321 0 490198 210065 53920 0 1320
1322 0 490278 210013 54080 0 1321
1323 0 490286 209921 54160 0 1322
1324 0 490394 209813 54320 0 1323
1325 0 490434 209665 54440 0 1324
1326 0 490570 209463 54560 0 1325
1327 0 490642 209427 54720 0 1326
1328 0 490734 209357 54800 0 1327
1329 0 490830 209255 54920 0 1328
1330 0 490922 209189 55040 0 1329
1331 0 490962 209141 55200 0 1330
1332 0 491006 209001 55320 0 1331
1333 0 491094 208933 55400 0 1332
1334 0 491086 208841 55560 0 1333
1335 0 491102 208859 55680 0 1334
1336 0 491054 208875 55800 0 1335
1337 5 491014 208859 55920 0 1336
1338 0 491142 208817 55960 0 1337
1339 0 491242 208805 56040 0 1338
1340 0 491278 208801 56120 0 1339
1341 0 491318 208699 56240 0 1340
1342 0 491318 208621 56360 0 1341
1343 0 491350 208588 56440 0 1342
1344 0 491366 208571 56480 0 1343
1345 0 491418 208515 56560 0 1344
1346 0 491462 208457 56680 0 1345
1347 0 491506 208433 56800 0 1346
1348 0 491522 208365 56920 0 1347
1349 0 491578 208349 57080 0 1348
1350 0 491650 208365 57200 0 1349
1351 0 491746 208401 57280 0 1350
1352 0 491730 208373 57400 0 1351
1353 0 491894 208313 57480 0 1352
1354 0 491950 208285 57560 0 1353
1355 0 491986 208289 57720 0 1354
1356 5 491986 208289 57800 0 1355
1357 0 492038 208253 57880 0 1356
1358 0 492066 208173 58000 0 1357
1359 0 492574 207901 58040 0 1358
1360 0 492958 207363 58080 0 1359
1361 0 493126 207021 58160 0 1360
1362 0 493278 206645 58240 0 1361
1363 0 493558 206355 58200 0 1362
1364 0 493678 206263 58240 0 1363
1365 0 493834 206131 58320 0 1364
1366 0 494194 205895 58400 0 1365
1367 0 494218 205759 58520 0 1366
1368 0 494290 205619 58680 0 1367
1369 0 494574 205203 58800 0 1368
1370 0 494766 204783 58680 0 1369
1371 0 494738 204587 58560 0 1370
1372 0 494782 204423 58320 0 1371
1373 0 494874 204367 58160 0 1372
1374 0 494990 204299 57920 0 1373
1375 0 495082 204271 57720 0 1374
1376 0 495050 204147 57560 0 1375
1377 0 494998 204115 57360 0 1376
1378 0 494998 204038 57200 0 1377
1379 0 494998 204019 57160 0 1378
1380 0 494890 204003 57000 0 1379
1381 0 494902 203943 56840 0 1380
1382 0 494963 203892 56160 0 1381
1383 0 494876 203887 56000 0 1382
1384 0 494802 203861 55760 0 1383
1385 0 494736 203827 55640 0 1384
1386 0 494708 203815 55560 0 1385
1387 0 494640 203791 55480 0 1386
1388 0 494592 203763 55400 0 1387
1389 0 494562 203719 55320 0 1388
1390 0 494516 203687 55240 0 1389
1391 0 494468 203675 55120 0 1390
1392 0 494404 203669 55040 0 1391
1393 0 494362 203645 54920 0 1392
1394 0 494372 203507 54800 0 1393
1395 0 494358 203427 54760 0 1394
1396 0 494336 203403 54720 0 1395
1397 0 494322 203353 54680 0 1396
1398 0 494328 203385 54640 0 1397
1399 0 494300 203329 54560 0 1398
1400 0 494314 203271 54480 0 1399
1401 0 494318 203171 54400 0 1400
1402 0 494310 203129 54280 0 1401
1403 0 494308 203087 54160 0 1402
1404 0 494326 203083 54000 0 1403
1405 5 494378 203053 53960 0 1404
1406 0 494334 202909 53920 0 1405
1407 0 494298 202897 53880 0 1406
1408 0 494232 202883 53840 0 1407
1409 0 494176 202817 53720 0 1408
1410 0 494166 202789 53640 0 1409
1411 0 494170 202771 53560 0 1410
1412 0 494146 202757 53480 0 1411
1413 0 494066 202781 53440 0 1412
1414 0 494060 202727 53400 0 1413
1415 0 494050 202725 53360 0 1414
1416 0 494018 202739 53280 0 1415
1417 0 493986 202725 53200 0 1416
1418 0 493920 202699 53120 0 1417
1419 0 493904 202657 53040 0 1418
1420 0 493812 202635 52920 0 1419
1421 0 493782 202653 52800 0 1420
1422 0 493726 202695 52680 0 1421
1423 0 493722 202661 52560 0 1422
1424 0 493640 202635 52440 0 1423
1425 0 493571 202662 52280 0 1424
1426 5 493509 202738 52240 0 1425
1427 0 493529 202680 52040 0 1426
1428 0 493493 202668 52000 0 1427
1429 0 493469 202652 51960 0 1428
1430 0 493467 202698 51880 0 1429
1431 0 493459 202712 51840 0 1430
1432 0 493441 202722 51800 0 1431
1433 0 493451 202746 51760 0 1432
1434 6 493449 202762 51720 0 1433
1435 0 374538 139841 183520 0 803
1436 0 373601 139412 183480 0 1435
1437 0 373360 139391 183360 0 1436
1438 0 373046 139296 183160 0 1437
1439 0 372922 139039 183120 0 1438
1440 0 372425 138989 183080 0 1439
1441 0 372138 138838 182960 0 1440
1442 5 371767 138745 182920 0 1441
1443 0 371395 138649 182880 0 1442
1444 0 370797 138533 182720 0 1443
1445 0 370181 138217 182680 0 1444
1446 0 369737 138215 182640 0 1445
1447 5 369513 138209 182600 0 1446
1448 0 368749 138611 182640 0 1447
1449 0 367994 138764 182680 0 1448
1450 0 367386 138819 182760 0 1449
1451 5 366857 138632 182840 0 1450
1452 0 366874 138671 182960 0 1451
1453 0 366786 138807 183120 0 1452
1454 0 366733 138949 183240 0 1453
1455 0 366679 139035 183320 0 1454
1456 0 366547 139219 183440 0 1455
1457 0 366415 139299 183520 0 1456
1458 0 366369 139381 183600 0 1457
1459 0 366293 139485 183680 0 1458
1460 0 366041 139645 183760 0 1459
1461 0 365791 139795 183840 0 1460
1462 0 365531 139851 183920 0 1461
1463 5 365217 139901 184000 0 1462
1464 0 364893 139965 184080 0 1463
1465 0 364759 139995 184160 0 1464
1466 0 364409 140149 184240 0 1465
1467 0 364003 140255 184280 0 1466
1468 0 363825 140333 184360 0 1467
1469 0 363505 140657 184480 0 1468
1470 0 363271 140863 184560 0 1469
1471 0 363147 140959 184640 0 1470
1472 0 362951 141135 184720 0 1471
1473 0 362029 141129 184760 0 1472
1474 0 361559 140891 184720 0 1473
1475 0 360705 140301 184720 0 1474
1476 0 360171 140011 184640 0 1475
1477 0 359245 139845 184680 0 1476
1478 0 358747 139891 184760 0 1477
1479 0 358471 139871 184840 0 1478
1480 0 358397 139913 184960 0 1479
1481 0 358081 139953 185120 0 1480
1482 5 357601 139817 185240 0 1481
1483 0 357555 139775 185320 0 1482
1484 0 357477 139729 185480 0 1483
1485 0 357401 139797 185560 0 1484
1486 5 357297 139929 185640 0 1485
1487 0 357303 139995 185720 0 1486
1488 0 357287 140031 185840 0 1487
1489 0 357215 140135 185960 0 1488
1490 0 357011 140167 186080 0 1489
1491 0 356841 140277 186160 0 1490
1492 0 356617 140305 186280 0 1491
1493 0 356061 140281 186440 0 1492
1494 0 355795 140275 186600 0 1493
1495 0 355555 140167 186680 0 1494
1496 0 355307 140027 186760 0 1495
1497 0 355067 139919 186880 0 1496
1498 0 354871 139915 187000 0 1497
1499 5 354727 139806 187080 0 1498
1500 0 354655 139751 187120 0 1499
1501 0 354577 139689 187200 0 1500
1502 0 354381 139541 187360 0 1501
1503 5 353961 139357 187440 0 1502
1504 0 353869 139449 187560 0 1503
1505 5 353593 139613 187800 0 1504
1506 0 353361 139661 187840 0 1505
1507 0 353021 139689 188160 0 1506
1508 0 352961 139669 188280 0 1507
1509 0 352861 139661 188400 0 1508
1510 0 352609 139753 188600 0 1509
1511 0 352465 139901 188720 0 1510
1512 0 352329 140013 188880 0 1511
1513 0 352425 140185 189080 0 1512
1514 5 352393 140241 189120 0 1513
1515 0 352453 140273 189280 0 1514
1516 0 351833 140629 189400 0 1515
1517 0 351689 140653 189440 0 1516
1518 0 351429 140821 189680 0 1517
1519 0 351121 140881 189880 0 1518
1520 0 350809 140761 190200 0 1519
1521 0 350569 140557 190400 0 1520
1522 0 350249 140549 190840 0 1521
1523 0 350113 140417 191120 0 1522
1524 0 349733 140233 191480 0 1523
1525 0 349605 140077 191480 0 1524
1526 0 349113 140033 191680 0 1525
1527 0 348677 139865 191840 0 1526
1528 0 348357 139861 191920 0 1527
1529 0 348293 139877 192080 0 1528
1530 5 348217 139889 192120 0 1529
1531 0 347881 139829 192120 0 1530
1532 0 347377 139673 192080 0 1531
1533 0 346825 139493 192040 0 1532
1534 0 346365 139481 192080 0 1533
1535 0 346121 139321 192120 0 1534
1536 0 345657 138885 191880 0 1535
1537 0 345521 138489 191960 0 1536
1538 0 345429 138257 192040 0 1537
1539 0 345121 137777 192080 0 1538
1540 5 344857 137265 191960 0 1539
1541 0 344837 137141 191880 0 1540
1542 5 344861 137169 191840 0 1541
1543 0 343829 136949 191840 0 1542
1544 0 343481 136853 191840 0 1543
1545 0 343097 136857 191800 0 1544
1546 0 342901 136913 191920 0 1545
1547 0 342617 136853 192000 0 1546
1548 0 342025 136741 191600 0 1547
1549 0 341597 136497 191480 0 1548
1550 0 341365 136397 191360 0 1549
1551 0 341053 136129 191400 0 1550
1552 0 340945 135993 191440 0 1551
1553 0 340817 135753 191600 0 1552
1554 0 340657 135617 191640 0 1553
1555 5 340045 135173 191840 0 1554
1556 0 339921 134937 191760 0 1555
1557 0 339893 134705 191600 0 1556
1558 0 339821 134577 191480 0 1557
1559 0 339721 134413 191280 0 1558
1560 0 339321 134117 191240 0 1559
1561 0 338989 133949 191160 0 1560
1562 5 338733 133797 191120 0 1561
1563 0 338345 133653 191080 0 1562
1564 0 338181 133497 191000 0 1563
1565 0 338141 133393 190920 0 1564
1566 0 337485 132957 190480 0 1565
1567 0 337161 132549 190160 0 1566
1568 0 337065 132281 189840 0 1567
1569 0 337013 132205 189600 0 1568
1570 0 337037 132133 189360 0 1569
1571 0 336913 132125 189080 0 1570
1572 5 336853 132063 189000 0 1571
1573 0 336793 132001 188920 0 1572
1574 0 336717 131997 188880 0 1573
1575 0 336693 131881 188720 0 1574
1576 0 336549 131629 188520 0 1575
1577 0 336503 131635 188480 0 1576
1578 0 336167 131631 188200 0 1577
1579 0 336139 131611 188120 0 1578
1580 0 336143 131623 188040 0 1579
1581 0 336015 131479 187720 0 1580
1582 0 335744 131494 187640 0 1581
1583 0 335560 131510 187480 0 1582
1584 0 335472 131494 187240 0 1583
1585 0 335368 131474 187040 0 1584
1586 0 335276 131658 186680 0 1585
1587 0 335024 131986 186520 0 1586
1588 5 335021 131989 186400 0 1587
1589 0 334944 131938 186320 0 1588
1590 0 334816 132050 186240 0 1589
1591 5 334828 132198 186200 0 1590
1592 0 334696 132530 186240 0 1591
1593 0 334684 132642 186280 0 1592
1594 0 334628 132778 186200 0 1593
1595 0 334660 132834 186160 0 1594
1596 0 334580 132726 186000 0 1595
1597 0 334448 132818 185840 0 1596
1598 0 334204 132854 185760 0 1597
1599 0 334128 132838 185640 0 1598
1600 0 334124 133078 185800 0 1599
1601 0 333956 133458 185840 0 1600
1602 5 333796 133690 185880 0 1601
1603 0 333680 133934 185920 0 1602
1604 0 333632 134062 185880 0 1603
1605 0 333696 134270 185840 0 1604
1606 0 333672 134534 185920 0 1605
1607 0 333720 134730 186000 0 1606
1608 0 333676 135246 186280 0 1607
1609 0 333564 135530 186400 0 1608
1610 0 333424 135730 186440 0 1609
1611 0 333444 136122 186440 0 1610
1612 0 333432 136418 186360 0 1611
1613 0 333292 136682 186440 0 1612
1614 0 333040 136834 186600 0 1613
1615 0 332688 136938 186800 0 1614
1616 0 332704 137210 186880 0 1615
1617 0 332544 137194 187040 0 1616
1618 0 332572 137374 187160 0 1617
1619 0 332556 137554 187200 0 1618
1620 0 332580 137690 187240 0 1619
1621 0 332452 137878 187160 0 1620
1622 0 332292 138018 187120 0 1621
1623 0 331992 138038 187240 0 1622
1624 0 331688 137922 187240 0 1623
1625 0 331672 137958 187160 0 1624
1626 6 331652 137982 187080 0 1625
1627 0 482814 235663 61040 0 1164
1628 0 482898 235939 61000 0 1627
1629 0 483126 235983 60920 0 1628
1630 0 483350 236153 60800 0 1629
1631 0 483626 236363 60640 0 1630
1632 0 483770 236519 60520 0 1631
1633 0 483998 236711 60440 0 1632
1634 0 484094 236683 60320 0 1633
1635 0 484218 236651 60240 0 1634
1636 0 484254 236639 60120 0 1635
1637 0 484314 236583 60000 0 1636
1638 0 484270 236495 59880 0 1637
1639 0 484318 236467 59800 0 1638
1640 0 484422 236415 59680 0 1639
1641 0 484614 236379 59560 0 1640
1642 0 484710 236339 59480 0 1641
1643 0 484830 236303 59360 0 1642
1644 0 484886 236279 59240 0 1643
1645 0 484934 236203 59080 0 1644
1646 0 485002 236207 58960 0 1645
1647 0 485138 236113 58800 0 1646
1648 0 485202 236125 58720 0 1647
1649 0 485290 236089 58640 0 1648
1650 0 485370 236073 58520 0 1649
1651 0 485426 236077 58440 0 1650
1652 0 485514 236025 58360 0 1651
1653 0 485626 235965 58240 0 1652
1654 0 485854 235937 58120 0 1653
1655 0 486206 236173 57960 0 1654
1656 5 486326 236349 57880 0 1655
1657 0 486290 236371 57840 0 1656
1658 0 486338 236395 57760 0 1657
1659 0 486310 236415 57680 0 1658
1660 0 486278 236455 57560 0 1659
1661 0 486210 236559 57480 0 1660
1662 0 486206 236607 57360 0 1661
1663 0 486194 236619 57240 0 1662
1664 0 486274 236739 57080 0 1663
1665 0 486334 236887 56960 0 1664
1666 0 486306 236967 56840 0 1665
1667 0 486318 237087 56720 0 1666
1668 0 486446 237271 56560 0 1667
1669 0 486510 237429 56440 0 1668
1670 0 486606 237593 56360 0 1669
1671 0 486694 237701 56240 0 1670
1672 0 486738 237797 56160 0 1671
1673 0 486814 237969 56000 0 1672
1674 0 487118 238281 55880 0 1673
1675 0 487538 238547 55840 0 1674
1676 0 487878 238647 55760 0 1675
1677 5 488162 238681 55680 0 1676
1678 0 488582 238945 55640 0 1677
1679 0 488914 239249 55560 0 1678
1680 0 489434 239819 55480 0 1679
1681 0 489818 240073 55520 0 1680
1682 0 489826 240277 55680 0 1681
1683 0 489914 240379 55800 0 1682
1684 0 489926 240571 55880 0 1683
1685 0 489906 240691 55960 0 1684
1686 0 489930 240791 56120 0 1685
1687 5 489931 240797 56160 0 1686
1688 0 489934 240815 56280 0 1687
1689 0 489890 241015 56360 0 1688
1690 0 489698 241251 56440 0 1689
1691 0 489742 241433 56560 0 1690
1692 0 489758 241637 56640 0 1691
1693 0 489698 241713 56760 0 1692
1694 0 489726 241889 56880 0 1693
1695 0 489698 241969 56960 0 1694
1696 0 489682 242081 57080 0 1695
1697 0 489730 242429 57200 0 1696
1698 0 489630 242875 57280 0 1697
1699 0 489418 243087 57240 0 1698
1700 0 489302 243175 57120 0 1699
1701 0 489214 243223 57000 0 1700
1702 0 489154 243267 56880 0 1701
1703 0 488990 243405 56760 0 1702
1704 0 488754 243467 56640 0 1703
1705 0 488562 243459 56560 0 1704
1706 0 488406 243539 56480 0 1705
1707 0 488350 243671 56400 0 1706
1708 0 488258 243807 56280 0 1707
1709 0 488158 243891 56160 0 1708
1710 0 488190 243967 56160 0 1709
1711 0 488294 244233 56000 0 1710
1712 0 488266 244461 55920 0 1711
1713 0 488190 244769 55840 0 1712
1714 0 487990 244929 55760 0 1713
1715 0 487830 245049 55680 0 1714
1716 0 487658 245063 55560 0 1715
1717 0 487518 245147 55480 0 1716
1718 0 487374 245211 55360 0 1717
1719 0 487142 245343 55280 0 1718
1720 0 486870 245459 55200 0 1719
1721 0 486502 245635 55120 0 1720
1722 0 486058 245841 55040 0 1721
1723 0 486014 245861 54960 0 1722
1724 0 486022 245865 54800 0 1723
1725 0 485982 245957 54720 0 1724
1726 0 485874 246045 54600 0 1725
1727 0 485626 246205 54480 0 1726
1728 0 485530 246225 54360 0 1727
1729 0 485458 246333 54240 0 1728
1730 0 485354 246409 54120 0 1729
1731 0 485210 246493 54040 0 1730
1732 0 485226 246463 53920 0 1731
1733 0 485170 246479 53800 0 1732
1734 0 485054 246603 53720 0 1733
1735 0 484918 246707 53640 0 1734
1736 0 484918 246791 53520 0 1735
1737 0 484818 246907 53440 0 1736
1738 0 484650 246931 53360 0 1737
1739 0 484498 246997 53200 0 1738
1740 0 484390 247025 53120 0 1739
1741 0 484330 247041 53000 0 1740
1742 0 484318 247037 52880 0 1741
1743 0 484294 247009 52800 0 1742
1744 0 484206 247013 52680 0 1743
1745 0 484178 247097 52600 0 1744
1746 0 484214 247201 52480 0 1745
1747 0 484266 247265 52400 0 1746
1748 0 484306 247357 52280 0 1747
1749 0 484362 247469 52160 0 1748
1750 5 484402 247505 52040 0 1749
1751 0 484667 247296 52000 0 1750
1752 0 484640 247301 51960 0 1751
1753 6 484633 247302 51920 0 1752
1754 0 369637 138163 182520 0 1447
1755 0 369644 138110 182440 0 1754
1756 0 369690 137992 182320 0 1755
1757 0 369713 137967 182120 0 1756
1758 0 369493 137798 182000 0 1757
1759 0 369385 137595 181920 0 1758
1760 0 369425 137311 181760 0 1759
1761 5 369545 137142 181720 0 1760
1762 0 369547 137160 181600 0 1761
1763 0 369557 137086 181400 0 1762
1764 0 369506 136989 181320 0 1763
1765 0 369455 136769 181200 0 1764
1766 0 369364 136622 181040 0 1765
1767 0 369219 136377 180880 0 1766
1768 0 369170 136237 180680 0 1767
1769 0 368964 136093 180480 0 1768
1770 0 368818 135821 180280 0 1769
1771 0 368748 135431 180080 0 1770
1772 0 368685 135183 179960 0 1771
1773 0 368765 134965 179800 0 1772
1774 0 368799 134662 179600 0 1773
1775 0 368485 134390 179400 0 1774
1776 0 368193 133994 179360 0 1775
1777 0 368126 133950 179320 0 1776
1778 0 368064 133909 179160 0 1777
1779 0 368058 133896 179000 0 1778
1780 0 367772 133696 178760 0 1779
1781 0 367573 133665 178600 0 1780
1782 5 367481 133609 178560 0 1781
1783 0 367407 133589 178400 0 1782
1784 0 367370 133556 178240 0 1783
1785 0 367309 133618 178040 0 1784
1786 0 367112 133616 177920 0 1785
1787 0 366883 133630 177840 0 1786
1788 0 366576 133599 177760 0 1787
1789 5 366394 133579 177640 0 1788
1790 0 366329 133573 177600 0 1789
1791 0 366264 133489 177400 0 1790
1792 0 366211 133480 177240 0 1791
1793 0 366129 133406 177040 0 1792
1794 0 366022 133187 176840 0 1793
1795 5 365873 133120 176760 0 1794
1796 0 365751 133168 176600 0 1795
1797 0 365607 133215 176440 0 1796
1798 0 365658 133320 176160 0 1797
1799 0 365621 133359 176040 0 1798
1800 0 365562 133377 175920 0 1799
1801 0 365471 133386 175880 0 1800
1802 5 365199 133411 175760 0 1801
1803 0 364671 133275 175760 0 1802
1804 0 364395 133463 175760 0 1803
1805 0 363967 133399 175760 0 1804
1806 0 363743 133550 175680 0 1805
1807 0 363646 133693 175320 0 1806
1808 0 363575 133927 174920 0 1807
1809 5 363649 134136 174640 0 1808
1810 0 363632 134123 174480 0 1809
1811 0 363580 134074 174280 0 1810
1812 0 363646 134055 174040 0 1811
1813 0 363740 133998 173800 0 1812
1814 0 363704 133962 173520 0 1813
1815 0 363536 134014 173160 0 1814
1816 0 363436 134002 173040 0 1815
1817 0 363408 133942 172880 0 1816
1818 0 363304 134078 172800 0 1817
1819 0 363188 134262 172320 0 1818
1820 0 363044 134246 172040 0 1819
1821 0 362892 134334 171920 0 1820
1822 0 362848 134346 171800 0 1821
1823 0 362864 134294 171680 0 1822
1824 0 362946 134226 171520 0 1823
1825 0 362955 134240 171200 0 1824
1826 0 362927 134411 170880 0 1825
1827 0 363100 134482 170680 0 1826
1828 5 363100 134482 170480 0 1827
1829 0 362504 134878 170480 0 1828
1830 0 362408 135014 170360 0 1829
1831 0 362176 135198 170520 0 1830
1832 0 362100 135314 170600 0 1831
1833 0 361840 135610 170240 0 1832
1834 0 361628 135490 169680 0 1833
1835 0 361564 135254 169320 0 1834
1836 0 361488 135138 169200 0 1835
1837 0 361484 135042 168880 0 1836
1838 0 361472 135042 168560 0 1837
1839 0 361596 135090 168160 0 1838
1840 0 361552 135122 167880 0 1839
1841 0 361568 135102 167600 0 1840
1842 0 361584 135282 167360 0 1841
1843 0 361708 135438 167120 0 1842
1844 0 361824 135618 166840 0 1843
1845 0 362084 135654 166560 0 1844
1846 0 362515 135216 166600 0 1845
1847 5 362563 135384 166480 0 1846
1848 0 362385 135653 166400 0 1847
1849 0 362081 135713 166320 0 1848
1850 0 362957 136301 166160 0 1849
1851 0 363033 136425 165880 0 1850
1852 0 362769 136521 165720 0 1851
1853 0 362781 136553 165520 0 1852
1854 0 362961 136641 165280 0 1853
1855 0 362941 136805 164840 0 1854
1856 0 363157 136993 164640 0 1855
1857 0 363313 137229 164520 0 1856
1858 0 363489 137313 164400 0 1857
1859 0 363633 137421 164280 0 1858
1860 5 363753 137401 164240 0 1859
1861 0 363889 137357 164120 0 1860
1862 0 364089 137505 163960 0 1861
1863 0 364509 137545 163920 0 1862
1864 0 364629 137629 163880 0 1863
1865 0 364845 137705 163680 0 1864
1866 0 365209 137657 163760 0 1865
1867 0 365401 137605 163840 0 1866
1868 0 365789 137737 163600 0 1867
1869 0 366101 137629 163520 0 1868
1870 0 365969 137813 163440 0 1869
1871 6 365977 137785 163360 0 1870
1872 0 363785 125711 185000 0 873
1873 0 363788 125622 184920 0 1872
1874 0 363786 125554 184880 0 1873
1875 0 363761 125493 184760 0 1874
1876 5 363747 125409 184720 0 1875
1877 0 363733 125365 184640 0 1876
1878 0 363676 125278 184520 0 1877
1879 0 363498 125212 184440 0 1878
1880 0 363305 125053 184320 0 1879
1881 0 363217 124967 184280 0 1880
1882 0 363057 125015 184200 0 1881
1883 0 362921 124925 184080 0 1882
1884 0 362877 124771 183960 0 1883
1885 5 362865 124681 183920 0 1884
1886 0 362633 124431 183800 0 1885
1887 0 362419 124301 183720 0 1886
1888 0 362285 124207 183640 0 1887
1889 0 361929 124049 183520 0 1888
1890 0 361831 124057 183520 0 1889
1891 0 361711 124107 183560 0 1890
1892 0 361575 124137 183600 0 1891
1893 0 361419 124165 183720 0 1892
1894 0 361083 124157 183800 0 1893
1895 0 360815 124025 183760 0 1894
1896 0 360579 123945 183720 0 1895
1897 0 360291 123897 183640 0 1896
1898 0 360083 123777 183560 0 1897
1899 0 359531 123585 183480 0 1898
1900 5 358959 123329 183480 0 1899
1901 0 358255 123421 183400 0 1900
1902 0 358039 123385 183360 0 1901
1903 0 357943 123461 183320 0 1902
1904 0 357851 123513 183280 0 1903
1905 0 357579 123505 183200 0 1904
1906 0 356399 123401 183120 0 1905
1907 5 356119 123401 183080 0 1906
1908 0 355939 123441 183120 0 1907
1909 0 355659 123445 183160 0 1908
1910 0 355339 123261 183120 0 1909
1911 0 355063 123249 183040 0 1910
1912 0 354971 123273 182920 0 1911
1913 0 354855 123197 182800 0 1912
1914 0 354707 123285 182680 0 1913
1915 0 354555 123277 182640 0 1914
1916 0 354447 123145 182520 0 1915
1917 0 354395 123101 182480 0 1916
1918 0 353871 123017 182360 0 1917
1919 5 353720 122996 182320 0 1918
1920 0 353419 122953 182240 0 1919
1921 0 353283 123021 182120 0 1920
1922 0 353163 123045 182080 0 1921
1923 0 353067 123101 181960 0 1922
1924 5 353148 123137 181880 0 1923
1925 0 352591 123265 181800 0 1924
1926 0 352431 123301 181760 0 1925
1927 0 352223 123349 181680 0 1926
1928 0 352043 123345 181600 0 1927
1929 0 351743 123357 181520 0 1928
1930 0 351299 123401 181400 0 1929
1931 0 350907 123381 181320 0 1930
1932 0 350643 123129 181240 0 1931
1933 0 350507 123065 181200 0 1932
1934 0 350367 123053 181120 0 1933
1935 0 350259 123049 181040 0 1934
1936 0 349727 122857 180920 0 1935
1937 0 349455 122645 180840 0 1936
1938 0 349423 122677 180800 0 1937
1939 0 349331 122721 180680 0 1938
1940 0 349047 122645 180560 0 1939
1941 0 348831 122669 180520 0 1940
1942 0 348671 122721 180440 0 1941
1943 0 348419 122545 180320 0 1942
1944 0 348259 122429 180240 0 1943
1945 0 348207 121861 180160 0 1944
1946 0 348055 121525 180080 0 1945
1947 0 347819 121357 180040 0 1946
1948 0 347799 121333 179960 0 1947
1949 0 347767 121273 179920 0 1948
1950 0 347635 121233 179800 0 1949
1951 0 347423 121117 179680 0 1950
1952 0 347015 121149 179560 0 1951
1953 0 346799 120913 179640 0 1952
1954 0 346651 120865 179520 0 1953
1955 0 346347 120769 179440 0 1954
1956 0 346159 120665 179400 0 1955
1957 0 345959 120653 179280 0 1956
1958 0 345619 120641 179200 0 1957
1959 0 345307 120625 179240 0 1958
1960 0 345067 120569 179320 0 1959
1961 0 344727 120453 179320 0 1960
1962 0 344403 120333 179240 0 1961
1963 0 344123 120293 179120 0 1962
1964 0 344035 119905 179040 0 1963
1965 0 343891 119805 178920 0 1964
1966 0 343783 119845 178840 0 1965
1967 5 343583 119785 178720 0 1966
1968 0 343719 119873 178680 0 1967
1969 0 343771 119857 178600 0 1968
1970 0 343743 119837 178440 0 1969
1971 0 343755 119801 178320 0 1970
1972 0 343767 119797 178160 0 1971
1973 0 343939 119805 178000 0 1972
1974 0 343919 119857 177840 0 1973
1975 0 343727 119817 177720 0 1974
1976 0 343711 119833 177640 0 1975
1977 0 343677 119875 177560 0 1976
1978 0 343783 119885 177440 0 1977
1979 0 343903 119897 177320 0 1978
1980 0 343891 120257 177240 0 1979
1981 0 343915 120373 177200 0 1980
1982 0 343935 120553 177120 0 1981
1983 0 343999 120717 177000 0 1982
1984 6 344059 120777 176960 0 1983
1985 0 353567 138679 187400 0 1503
1986 0 353109 138053 187440 0 1985
1987 0 353121 137761 187520 0 1986
1988 0 353079 137271 187600 0 1987
1989 5 353049 137069 187640 0 1988
1990 0 352855 136507 187600 0 1989
1991 0 352773 136073 187560 0 1990
1992 0 352769 135665 187480 0 1991
1993 5 352877 135341 187440 0 1992
1994 0 352935 135151 187360 0 1993
1995 0 353023 134919 187280 0 1994
1996 0 352990 134890 187240 0 1995
1997 0 352923 134831 187160 0 1996
1998 0 352787 134855 187080 0 1997
1999 0 352743 134835 187000 0 1998
2000 0 352725 134725 186920 0 1999
2001 0 352797 134697 186840 0 2000
2002 0 352661 134369 186720 0 2001
2003 5 352493 134181 186640 0 2002
2004 0 352271 134019 186680 0 2003
2005 0 352227 134019 186840 0 2004
2006 0 352019 133855 187000 0 2005
2007 0 351911 133603 187120 0 2006
2008 0 351771 133275 187280 0 2007
2009 0 351683 133235 187440 0 2008
2010 5 351526 133206 187520 0 2009
2011 0 351447 133191 187560 0 2010
2012 0 351031 133163 187600 0 2011
2013 0 350783 133163 187760 0 2012
2014 0 350347 133131 187840 0 2013
2015 0 349719 132739 188200 0 2014
2016 0 349391 132459 188280 0 2015
2017 0 349239 132211 188320 0 2016
2018 0 349011 131975 188200 0 2017
2019 0 348811 131739 188000 0 2018
2020 0 348563 131643 187880 0 2019
2021 0 348399 131259 187760 0 2020
2022 5 348235 130807 187720 0 2021
2023 0 348095 130627 187560 0 2022
2024 0 348035 130395 187440 0 2023
2025 0 348191 130271 187200 0 2024
2026 0 348423 130243 186800 0 2025
2027 0 348587 130055 186320 0 2026
2028 0 348463 129739 186120 0 2027
2029 0 348423 129535 185920 0 2028
2030 0 348395 128883 185520 0 2029
2031 0 348395 128471 185360 0 2030
2032 0 348567 127935 185000 0 2031
2033 0 348803 127199 184440 0 2032
2034 0 348931 126383 184120 0 2033
2035 0 348859 125947 183840 0 2034
2036 5 348923 125815 183720 0 2035
2037 0 348927 125711 183680 0 2036
2038 0 348679 125227 183440 0 2037
2039 0 348563 124987 183400 0 2038
2040 0 348581 124757 183280 0 2039
2041 0 348739 124715 182800 0 2040
2042 0 349026 125135 182240 0 2041
2043 0 349067 125195 182160 0 2042
2044 0 349275 125279 181920 0 2043
2045 0 349367 125223 181600 0 2044
2046 0 349415 125199 181520 0 2045
2047 0 349431 124895 181160 0 2046
2048 0 349519 124571 180640 0 2047
2049 0 349615 124367 180520 0 2048
2050 0 350059 124183 180080 0 2049
2051 0 349855 124059 179800 0 2050
2052 0 350027 124055 179480 0 2051
2053 0 350115 123979 179400 0 2052
2054 0 350307 123855 179120 0 2053
2055 0 350435 123755 178640 0 2054
2056 0 350515 123859 178200 0 2055
2057 5 350471 123859 178040 0 2056
2058 0 350655 123875 178000 0 2057
2059 0 350947 123875 177800 0 2058
2060 0 351199 123883 177600 0 2059
2061 0 351547 123967 177360 0 2060
2062 0 351599 124095 176960 0 2061
2063 0 351547 124123 176640 0 2062
2064 0 351607 124251 176400 0 2063
2065 5 351671 124375 176320 0 2064
2066 0 351731 124511 176280 0 2065
2067 0 351999 124667 175880 0 2066
2068 0 352035 125087 175480 0 2067
2069 0 352119 125359 175280 0 2068
2070 0 352150 125369 175160 0 2069
2071 0 352290 125501 174960 0 2070
2072 0 352262 125525 174800 0 2071
2073 0 352294 125553 174680 0 2072
2074 5 352426 125529 174640 0 2073
2075 0 352294 125381 174480 0 2074
2076 0 351987 125600 174280 0 2075
2077 0 351919 125588 174240 0 2076
2078 0 351942 125741 174040 0 2077
2079 0 351978 125861 173840 0 2078
2080 0 352106 125981 173440 0 2079
2081 0 352002 126197 173120 0 2080
2082 0 351998 126333 172840 0 2081
2083 0 351974 126601 172760 0 2082
2084 0 351874 126765 172280 0 2083
2085 0 351782 126793 171960 0 2084
2086 0 351546 126909 171760 0 2085
2087 0 351390 127013 171480 0 2086
2088 0 351074 127041 171320 0 2087
2089 0 351038 127069 171120 0 2088
2090 0 351106 127117 171080 0 2089
2091 5 351174 127133 170840 0 2090
2092 0 351306 127341 170880 0 2091
2093 0 351510 127417 170840 0 2092
2094 0 351562 127497 170640 0 2093
2095 0 351654 127693 170880 0 2094
2096 0 351854 127845 170920 0 2095
2097 6 352118 127929 170960 0 2096
2098 0 352491 134131 186520 0 2003
2099 0 352511 134099 186400 0 2098
2100 5 352655 133995 186280 0 2099
2101 0 352583 133907 186200 0 2100
2102 0 352493 133797 186120 0 2101
2103 0 352161 133377 185720 0 2102
2104 0 351917 132985 185360 0 2103
2105 0 351741 132781 185120 0 2104
2106 0 351545 132609 184960 0 2105
2107 0 351137 131921 184400 0 2106
2108 0 350825 131289 184160 0 2107
2109 0 350505 131037 183960 0 2108
2110 0 350277 130457 183440 0 2109
2111 0 350081 130405 183040 0 2110
2112 0 349333 130577 182600 0 2111
2113 5 348837 130637 182320 0 2112
2114 0 348881 130641 182160 0 2113
2115 0 348597 130709 181720 0 2114
2116 0 348237 130777 181360 0 2115
2117 0 348253 130785 181320 0 2116
2118 0 348213 130605 181240 0 2117
2119 0 348105 130521 181160 0 2118
2120 0 347889 130353 181000 0 2119
2121 5 347821 130249 180960 0 2120
2122 0 347689 129817 180640 0 2121
2123 0 347437 129385 180400 0 2122
2124 0 347149 129233 180160 0 2123
2125 0 346981 129077 179880 0 2124
2126 5 346873 128937 179720 0 2125
2127 0 346549 128601 179720 0 2126
2128 0 346309 128357 179480 0 2127
2129 5 346301 128401 179360 0 2128
2130 0 346141 128149 179440 0 2129
2131 0 345709 128065 179400 0 2130
2132 0 345433 127989 179160 0 2131
2133 0 345137 127769 178800 0 2132
2134 0 345117 127809 178520 0 2133
2135 0 344965 127737 178160 0 2134
2136 0 344733 127729 177960 0 2135
2137 0 344481 127653 177720 0 2136
2138 5 344037 127577 177480 0 2137
2139 0 343905 127557 177240 0 2138
2140 0 344021 127313 176960 0 2139
2141 0 344173 127189 176760 0 2140
2142 0 344357 127061 176440 0 2141
2143 0 344357 126841 176120 0 2142
2144 0 344173 126801 175840 0 2143
2145 0 343985 126781 175640 0 2144
2146 5 343961 126777 175600 0 2145
2147 0 343697 126701 175480 0 2146
2148 0 343589 126653 175360 0 2147
2149 5 343412 126812 175360 0 2148
2150 0 342853 126825 175400 0 2149
2151 0 342679 126876 175480 0 2150
2152 0 342589 126881 175520 0 2151
2153 0 342509 126941 175760 0 2152
2154 0 342295 126983 175920 0 2153
2155 0 342241 126993 175960 0 2154
2156 0 341977 127189 176000 0 2155
2157 0 341793 127389 175920 0 2156
2158 0 341573 127597 175800 0 2157
2159 0 341513 127689 175760 0 2158
2160 0 341525 127605 176000 0 2159
2161 0 341361 127681 176280 0 2160
2162 0 341293 127677 176360 0 2161
2163 0 340929 127781 176880 0 2162
2164 0 340689 127885 177000 0 2163
2165 0 340393 128153 177280 0 2164
2166 0 340101 128289 177640 0 2165
2167 0 339825 128233 177760 0 2166
2168 0 339585 128217 177960 0 2167
2169 0 339253 128393 178080 0 2168
2170 0 338937 128505 178040 0 2169
2171 0 338929 128513 178000 0 2170
2172 0 338889 128653 177880 0 2171
2173 0 338621 128865 177720 0 2172
2174 0 338353 129069 177680 0 2173
2175 0 338217 129153 177600 0 2174
2176 0 337993 129233 177520 0 2175
2177 0 337665 129409 177280 0 2176
2178 0 337481 129709 177440 0 2177
2179 0 337153 129893 177360 0 2178
2180 0 337103 129939 177320 0 2179
2181 0 337053 129985 177280 0 2180
2182 6 336997 129997 177200 0 2181
2183 0 490939 216156 47960 0 1275
2184 0 491125 216028 47880 0 2183
2185 0 491229 216049 47760 0 2184
2186 0 491379 215834 47480 0 2185
2187 5 491309 215572 47240 0 2186
2188 0 491126 215587 47040 0 2187
2189 0 490986 215846 46920 0 2188
2190 0 490677 215947 46760 0 2189
2191 0 490385 215873 46640 0 2190
2192 0 489622 216004 46440 0 2191
2193 5 489267 215922 46280 0 2192
2194 0 489000 215984 46000 0 2193
2195 0 488843 215919 45800 0 2194
2196 0 488342 215895 45600 0 2195
2197 0 488328 215842 45440 0 2196
2198 0 488244 215782 45200 0 2197
2199 0 488141 215505 44960 0 2198
2200 0 488133 215381 44760 0 2199
2201 0 488059 215144 44560 0 2200
2202 0 488049 215061 44400 0 2201
2203 0 487930 214888 44160 0 2202
2204 0 487971 214745 43880 0 2203
2205 0 487966 214578 43640 0 2204
2206 0 487882 214415 43360 0 2205
2207 0 487741 214157 43120 0 2206
2208 0 487687 214067 42880 0 2207
2209 0 487570 213998 42600 0 2208
2210 0 487339 213920 42360 0 2209
2211 0 487269 213818 42160 0 2210
2212 0 487224 213765 41920 0 2211
2213 0 487161 213561 41680 0 2212
2214 0 487184 213476 41440 0 2213
2215 0 487136 213266 41200 0 2214
2216 0 487075 213131 40960 0 2215
2217 0 486956 212881 40680 0 2216
2218 0 486768 212675 40440 0 2217
2219 0 486610 212437 40240 0 2218
2220 0 486324 211928 40000 0 2219
2221 0 486235 211748 39760 0 2220
2222 0 486064 211696 39480 0 2221
2223 0 485914 211558 39240 0 2222
2224 0 485800 211405 39000 0 2223
2225 0 485750 211242 38720 0 2224
2226 0 485722 211149 38520 0 2225
2227 0 485802 211065 38280 0 2226
2228 0 485901 210905 38080 0 2227
2229 0 485927 210648 37840 0 2228
2230 0 485874 210447 37600 0 2229
2231 0 485944 210380 37360 0 2230
2232 0 486206 210376 37160 0 2231
2233 0 486262 210410 37040 0 2232
2234 0 486610 210437 36880 0 2233
2235 0 486656 210353 36760 0 2234
2236 0 486265 210077 36560 0 2235
2237 0 486092 209814 36280 0 2236
2238 0 486177 209730 36040 0 2237
2239 0 486512 209399 35800 0 2238
2240 0 487025 208780 35600 0 2239
2241 0 487954 208212 35640 0 2240
2242 0 488584 207854 35840 0 2241
2243 0 488624 207759 36040 0 2242
2244 0 488938 207204 36240 0 2243
2245 0 489048 206845 36360 0 2244
2246 0 489504 206953 36600 0 2245
2247 0 489923 207072 36760 0 2246
2248 0 490113 206940 36880 0 2247
2249 0 490496 206627 37000 0 2248
2250 0 490696 206441 37120 0 2249
2251 0 490560 205964 37320 0 2250
2252 0 490484 205672 37440 0 2251
2253 0 490732 205651 37640 0 2252
2254 0 491082 205650 37840 0 2253
2255 6 491398 205575 38080 0 2254
2256 0 489446 210641 53160 0 1315
2257 0 489254 210669 53080 0 2256
2258 5 488954 210697 53040 0 2257
2259 0 488862 210717 52960 0 2258
2260 0 488758 210777 52880 0 2259
2261 0 488750 210821 52760 0 2260
2262 0 488710 210809 52640 0 2261
2263 0 488610 210805 52560 0 2262
2264 0 488514 210729 52440 0 2263
2265 0 488430 210625 52320 0 2264
2266 0 488350 210687 52200 0 2265
2267 0 488270 210683 52080 0 2266
2268 0 488198 210683 52000 0 2267
2269 0 488150 210679 51880 0 2268
2270 0 488162 210711 51800 0 2269
2271 0 488158 210691 51680 0 2270
2272 0 488174 210705 51560 0 2271
2273 0 488114 210717 51400 0 2272
2274 0 488082 210615 51280 0 2273
2275 0 488054 210499 51160 0 2274
2276 0 488058 210427 51040 0 2275
2277 0 488402 210839 50920 0 2276
2278 0 488178 210347 50840 0 2277
2279 0 487934 210233 50760 0 2278
2280 0 488058 210053 50640 0 2279
2281 0 488122 209929 50520 0 2280
2282 0 488058 210101 50320 0 2281
2283 0 488013 210016 50280 0 2282
2284 5 487968 209930 50240 0 2283
2285 0 487922 209845 50200 0 2284
2286 0 487842 209787 50080 0 2285
2287 0 487834 209775 49960 0 2286
2288 0 487834 209759 49840 0 2287
2289 0 487850 209739 49680 0 2288
2290 0 488002 209703 49560 0 2289
2291 0 488014 209659 49440 0 2290
2292 0 488170 209559 49360 0 2291
2293 0 488250 209527 49200 0 2292
2294 0 488346 209467 49120 0 2293
2295 0 488310 209383 48960 0 2294
2296 0 488250 209343 48880 0 2295
2297 0 488214 209303 48840 0 2296
2298 0 488222 209201 48720 0 2297
2299 0 488166 209161 48600 0 2298
2300 0 488114 209061 48480 0 2299
2301 0 488050 208905 48400 0 2300
2302 0 487934 208845 48280 0 2301
2303 0 487814 208753 48160 0 2302
2304 0 487606 208481 48080 0 2303
2305 0 487442 208347 47920 0 2304
2306 0 487486 208373 47800 0 2305
2307 0 487522 208413 47680 0 2306
2308 0 487486 208405 47600 0 2307
2309 0 487490 208329 47480 0 2308
2310 5 487506 208165 47400 0 2309
2311 0 487214 208125 47440 0 2310
2312 0 487113 208047 47400 0 2311
2313 0 487003 208025 47280 0 2312
2314 0 486786 207934 47080 0 2313
2315 0 486705 207936 47040 0 2314
2316 0 486690 207945 47000 0 2315
2317 0 486658 207948 46960 0 2316
2318 0 486661 208741 46920 0 2317
2319 0 486611 208473 46880 0 2318
2320 0 487376 206534 46840 0 2319
2321 0 486570 208490 46800 0 2320
2322 5 486484 208436 46720 0 2321
2323 0 486398 208381 46640 0 2322
2324 0 486075 208263 46520 0 2323
2325 0 485943 208169 46360 0 2324
2326 0 485568 208356 46200 0 2325
2327 6 485171 208507 45960 0 2326
2328 0 348119 130679 187880 0 2022
2329 0 348083 130635 187920 0 2328
2330 0 348039 130431 188040 0 2329
2331 0 348091 130375 188280 0 2330
2332 5 348175 130155 188320 0 2331
2333 0 348399 129911 188280 0 2332
2334 0 348679 129751 188320 0 2333
2335 0 348935 129795 188360 0 2334
2336 0 349175 129807 188680 0 2335
2337 5 349379 129835 188800 0 2336
2338 0 349407 129843 188920 0 2337
2339 0 349647 129791 189120 0 2338
2340 0 349983 129791 189560 0 2339
2341 0 349967 129747 189600 0 2340
2342 0 350159 129547 189720 0 2341
2343 0 350208 129448 189760 0 2342
2344 0 350280 129404 189960 0 2343
2345 0 350368 129372 190080 0 2344
2346 0 350472 129288 190280 0 2345
2347 0 350776 129084 190400 0 2346
2348 0 351224 128972 190640 0 2347
2349 5 351180 128912 190720 0 2348
2350 0 351432 129160 190760 0 2349
2351 0 351748 129432 191160 0 2350
2352 0 351772 129468 191280 0 2351
2353 0 351900 129448 191400 0 2352
2354 0 352208 129588 191680 0 2353
2355 0 352388 129600 191840 0 2354
2356 0 352512 129508 192040 0 2355
2357 0 352752 129580 192120 0 2356
2358 0 352832 129580 192240 0 2357
2359 0 353020 129760 192440 0 2358
2360 0 353420 129908 192760 0 2359
2361 5 353792 130020 192800 0 2360
2362 0 353924 130108 192920 0 2361
2363 5 353944 130156 193040 0 2362
2364 0 354364 130220 193040 0 2363
2365 0 354844 130108 193040 0 2364
2366 0 355328 129792 193040 0 2365
2367 0 355616 129500 193000 0 2366
2368 0 355944 129316 192960 0 2367
2369 0 356184 129096 192920 0 2368
2370 0 356584 128920 193040 0 2369
2371 0 356896 128584 193160 0 2370
2372 0 357112 128204 193360 0 2371
2373 0 357276 127924 193440 0 2372
2374 0 357480 127676 193480 0 2373
2375 0 357624 127540 193520 0 2374
2376 0 357900 127296 193560 0 2375
2377 0 358216 126832 193480 0 2376
2378 0 358368 126596 193360 0 2377
2379 0 358672 126340 193200 0 2378
2380 0 359400 125956 193080 0 2379
2381 0 359620 125848 193040 0 2380
2382 0 359796 125780 192920 0 2381
2383 0 360176 125836 193160 0 2382
2384 0 360436 125856 193400 0 2383
2385 0 360708 125940 193440 0 2384
2386 0 361024 125872 193560 0 2385
2387 0 361088 125764 193600 0 2386
2388 0 361064 125716 193640 0 2387
2389 0 360929 125766 193960 0 2388
2390 0 360912 125772 194000 0 2389
2391 0 360904 125764 194080 0 2390
2392 0 360932 125760 194200 0 2391
2393 0 360988 125736 194280 0 2392
2394 6 361060 125732 194320 0 2393
2395 0 366662 138636 182800 0 1451
2396 0 366342 138691 182640 0 2395
2397 0 366078 138678 182600 0 2396
2398 0 366008 138708 182520 0 2397
2399 0 365972 138684 182440 0 2398
2400 0 365876 138748 182360 0 2399
2401 0 365780 138772 182280 0 2400
2402 0 365704 138816 182160 0 2401
2403 0 365588 138868 182040 0 2402
2404 0 365612 138872 182000 0 2403
2405 0 365576 138892 181800 0 2404
2406 0 365336 138928 181400 0 2405
2407 0 365232 138916 181320 0 2406
2408 0 364768 138720 181120 0 2407
2409 5 364534 138660 181040 0 2408
2410 0 364300 138600 180960 0 2409
2411 0 363912 138552 180920 0 2410
2412 0 363592 138484 180840 0 2411
2413 0 363104 138464 180760 0 2412
2414 0 362792 138428 180640 0 2413
2415 0 362576 138256 180560 0 2414
2416 0 362436 138144 180440 0 2415
2417 0 362316 138080 180280 0 2416
2418 0 362120 137996 180200 0 2417
2419 0 361912 137728 179880 0 2418
2420 0 361760 137396 179800 0 2419
2421 5 361740 137320 179480 0 2420
2422 0 361892 137700 179480 0 2421
2423 0 361876 137892 179480 0 2422
2424 0 361852 138148 179480 0 2423
2425 0 361504 138528 178880 0 2424
2426 0 361248 138556 178800 0 2425
2427 0 361036 138548 178760 0 2426
2428 0 360480 138668 178440 0 2427
2429 0 359656 138784 178280 0 2428
2430 0 359288 138948 178120 0 2429
2431 0 358772 139148 177760 0 2430
2432 0 358352 139300 177520 0 2431
2433 0 357880 139356 177360 0 2432
2434 0 357548 139400 177080 0 2433
2435 0 357472 139408 177040 0 2434
2436 0 357388 139344 176880 0 2435
2437 5 357372 139380 176680 0 2436
2438 0 356916 139508 176600 0 2437
2439 0 356640 139476 176440 0 2438
2440 0 356104 139684 176040 0 2439
2441 0 355584 139748 175920 0 2440
2442 0 355368 139756 175800 0 2441
2443 0 354816 139912 175760 0 2442
2444 5 354440 139836 175720 0 2443
2445 0 354327 139746 175800 0 2444
2446 0 354296 139712 175960 0 2445
2447 0 354260 139668 176120 0 2446
2448 6 354304 139452 176400 0 2447
2449 0 490914 208809 55960 0 1337
2450 0 490882 208757 56040 0 2449
2451 0 490866 208701 56160 0 2450
2452 0 490834 208599 56280 0 2451
2453 0 490822 208519 56400 0 2452
2454 0 490770 208455 56480 0 2453
2455 0 490758 208407 56560 0 2454
2456 0 490746 208319 56640 0 2455
2457 0 490730 208259 56760 0 2456
2458 0 490718 208083 56880 0 2457
2459 0 490706 207947 56960 0 2458
2460 0 490606 207429 57000 0 2459
2461 5 490610 206875 57080 0 2460
2462 0 490862 206177 57040 0 2461
2463 0 490978 206133 56880 0 2462
2464 0 491102 206029 56760 0 2463
2465 0 491131 206006 56720 0 2464
2466 0 491190 205961 56640 0 2465
2467 0 491206 205887 56520 0 2466
2468 5 491174 205755 56440 0 2467
2469 0 491086 205551 56360 0 2468
2470 0 491054 205375 56280 0 2469
2471 0 491094 205071 56240 0 2470
2472 0 491078 205005 56120 0 2471
2473 0 491078 204887 56000 0 2472
2474 0 491010 204847 55880 0 2473
2475 0 490950 204811 55760 0 2474
2476 0 490934 204799 55640 0 2475
2477 0 490906 204747 55560 0 2476
2478 0 490874 204675 55480 0 2477
2479 0 490810 204639 55320 0 2478
2480 0 490806 204635 55200 0 2479
2481 0 490742 204509 55040 0 2480
2482 0 490702 204301 54920 0 2481
2483 0 490762 204221 54800 0 2482
2484 0 490802 204205 54680 0 2483
2485 0 490798 204093 54560 0 2484
2486 5 490754 204053 54440 0 2485
2487 0 490814 204017 54400 0 2486
2488 0 490866 203933 54280 0 2487
2489 0 490954 203831 54160 0 2488
2490 0 490970 203779 54040 0 2489
2491 0 491042 203687 53920 0 2490
2492 5 491110 203583 53880 0 2491
2493 0 491082 203687 53840 0 2492
2494 0 491062 203691 53760 0 2493
2495 0 491026 203687 53680 0 2494
2496 6 491054 203687 53560 0 2495
2497 0 483358 227889 59160 0 1193
2498 5 483042 227845 59240 0 2497
2499 0 482678 227945 59120 0 2498
2500 0 482370 228045 59080 0 2499
2501 0 482138 228177 59040 0 2500
2502 0 481878 228189 58960 0 2501
2503 0 481502 228293 59080 0 2502
2504 0 480998 228321 59120 0 2503
2505 0 480754 228289 59080 0 2504
2506 5 480470 228209 59040 0 2505
2507 0 480322 228273 58960 0 2506
2508 0 480150 228365 58880 0 2507
2509 0 480090 228381 58800 0 2508
2510 0 480066 228361 58720 0 2509
2511 0 480042 228353 58640 0 2510
2512 0 479898 228409 58560 0 2511
2513 0 479646 228649 58440 0 2512
2514 0 479422 228649 58400 0 2513
2515 0 479242 228541 58320 0 2514
2516 0 479254 228509 58200 0 2515
2517 0 479206 228589 58120 0 2516
2518 0 479194 228601 58040 0 2517
2519 0 479090 228589 57960 0 2518
2520 0 478938 228625 57840 0 2519
2521 0 478786 228541 57760 0 2520
2522 0 478686 228509 57640 0 2521
2523 0 478494 228533 57520 0 2522
2524 0 478342 228609 57480 0 2523
2525 0 477910 228913 57520 0 2524
2526 0 477646 228909 57600 0 2525
2527 0 477494 228901 57640 0 2526
2528 0 477282 228957 57600 0 2527
2529 0 477102 228953 57560 0 2528
2530 0 476902 228845 57480 0 2529
2531 0 476762 228797 57400 0 2530
2532 0 476450 228697 57320 0 2531
2533 0 476334 228593 57240 0 2532
2534 0 476166 228509 57160 0 2533
2535 0 475802 228389 57080 0 2534
2536 0 475790 228401 56920 0 2535
2537 0 475822 228285 56720 0 2536
2538 0 475754 228243 56680 0 2537
2539 0 475686 228201 56640 0 2538
2540 0 475574 228137 56600 0 2539
2541 0 475254 227945 56600 0 2540
2542 6 475246 227945 56680 0 2541
2543 0 489354 221561 55000 0 1227
2544 0 489274 221269 54920 0 2543
2545 0 489182 221089 54960 0 2544
2546 0 488978 220793 55080 0 2545
2547 0 488874 220681 55000 0 2546
2548 0 488666 220485 55080 0 2547
2549 5 488394 220469 55160 0 2548
2550 0 488294 220397 55240 0 2549
2551 0 488166 220237 55360 0 2550
2552 0 488122 220037 55320 0 2551
2553 0 488066 219865 55240 0 2552
2554 0 488122 219773 55120 0 2553
2555 0 488194 219617 55000 0 2554
2556 0 488286 219041 54840 0 2555
2557 0 488434 218657 54760 0 2556
2558 0 488502 218509 54600 0 2557
2559 0 488618 218297 54480 0 2558
2560 0 488598 218237 54360 0 2559
2561 0 488602 218129 54200 0 2560
2562 0 488634 217973 54040 0 2561
2563 0 488662 217797 53920 0 2562
2564 0 488574 217713 53760 0 2563
2565 0 488514 217589 53600 0 2564
2566 0 488366 217565 53440 0 2565
2567 5 488486 217405 53400 0 2566
2568 0 488586 217385 53280 0 2567
2569 0 488678 217197 53120 0 2568
2570 0 488854 216945 53040 0 2569
2571 0 488978 216837 52920 0 2570
2572 0 489166 216585 52760 0 2571
2573 0 489262 216477 52600 0 2572
2574 0 489298 216345 52480 0 2573
2575 0 489202 216097 52320 0 2574
2576 0 489270 216029 52160 0 2575
2577 0 489298 215989 52000 0 2576
2578 0 489302 215989 51800 0 2577
2579 5 489268 216023 51720 0 2578
2580 0 489234 216057 51640 0 2579
2581 5 489220 216113 51560 0 2580
2582 0 488730 215925 51520 0 2581
2583 0 488602 215797 51480 0 2582
2584 0 488606 215657 51400 0 2583
2585 0 488590 215649 51320 0 2584
2586 6 488362 215617 51200 0 2585
2587 0 488042 238461 55640 0 1677
2588 0 488082 238301 55600 0 2587
2589 0 488046 238191 55520 0 2588
2590 0 488066 238031 55400 0 2589
2591 0 488134 237787 55360 0 2590
2592 0 488150 237539 55320 0 2591
2593 0 488098 237329 55240 0 2592
2594 0 488146 237237 55120 0 2593
2595 0 488142 237147 54960 0 2594
2596 0 488126 237079 54840 0 2595
2597 0 488130 237019 54720 0 2596
2598 0 488062 236927 54680 0 2597
2599 0 487986 236841 54560 0 2598
2600 0 488018 236767 54440 0 2599
2601 0 487934 236719 54360 0 2600
2602 0 487858 236551 54280 0 2601
2603 0 487846 236167 54240 0 2602
2604 0 487778 235931 54160 0 2603
2605 5 487798 235807 54080 0 2604
2606 0 487718 235425 54120 0 2605
2607 0 487810 235341 54200 0 2606
2608 0 487798 235133 54280 0 2607
2609 5 487642 234881 54320 0 2608
2610 0 487538 234809 54240 0 2609
2611 0 487254 234709 54200 0 2610
2612 0 486882 234513 54160 0 2611
2613 0 486602 234107 54120 0 2612
2614 0 486346 233865 54200 0 2613
2615 0 486146 233677 54240 0 2614
2616 0 486082 233553 54160 0 2615
2617 0 485946 233233 54080 0 2616
2618 0 485978 232901 54040 0 2617
2619 0 485970 232747 54120 0 2618
2620 0 485830 232583 54240 0 2619
2621 0 485402 232339 54320 0 2620
2622 0 485310 232099 54400 0 2621
2623 0 485282 232027 54360 0 2622
2624 0 485218 231831 54240 0 2623
2625 0 485098 231543 54200 0 2624
2626 0 485018 231397 54120 0 2625
2627 6 484768 231233 54080 0 2626
2628 0 363059 124519 183840 0 1885
2629 0 363075 124393 183680 0 2628
2630 0 363043 124307 183440 0 2629
2631 0 363353 124421 183160 0 2630
2632 0 363771 124459 182840 0 2631
2633 0 364127 124617 182640 0 2632
2634 0 364443 124731 182480 0 2633
2635 0 364611 124927 182320 0 2634
2636 0 364725 125015 182160 0 2635
2637 0 364801 125075 182080 0 2636
2638 0 364821 125043 182000 0 2637
2639 0 364845 125101 181960 0 2638
2640 0 364871 125219 181800 0 2639
2641 0 364768 125386 181640 0 2640
2642 0 364794 125468 181480 0 2641
2643 0 364765 125529 181320 0 2642
2644 0 364857 125335 180960 0 2643
2645 0 365176 125140 180640 0 2644
2646 0 365306 125044 180520 0 2645
2647 0 365982 124838 180000 0 2646
2648 0 366002 124761 179840 0 2647
2649 5 365956 124816 179760 0 2648
2650 0 365909 124871 179680 0 2649
2651 0 365993 125087 179600 0 2650
2652 0 366129 125191 179520 0 2651
2653 0 366161 125287 179480 0 2652
2654 0 366165 125323 179440 0 2653
2655 0 366289 125379 179360 0 2654
2656 0 366405 125431 179280 0 2655
2657 0 366545 125431 179200 0 2656
2658 0 366569 125455 179080 0 2657
2659 0 366581 125623 178920 0 2658
2660 0 366625 125635 178880 0 2659
2661 0 366749 125651 178840 0 2660
2662 0 366741 125675 178760 0 2661
2663 0 366709 125735 178680 0 2662
2664 0 366717 125819 178600 0 2663
2665 0 366813 126095 178520 0 2664
2666 6 366817 126231 178480 0 2665
2667 0 364209 130763 186840 0 859
2668 0 364177 130651 187040 0 2667
2669 0 364241 130620 187320 0 2668
2670 0 364210 130548 187440 0 2669
2671 5 364169 130451 187600 0 2670
2672 0 364209 130179 187640 0 2671
2673 0 364149 130139 187720 0 2672
2674 0 363941 129987 187800 0 2673
2675 0 363880 129859 187880 0 2674
2676 0 363849 129795 187920 0 2675
2677 0 363725 129691 187960 0 2676
2678 0 363601 129603 188040 0 2677
2679 0 363593 129507 188080 0 2678
2680 0 363601 129427 188160 0 2679
2681 0 363621 129363 188240 0 2680
2682 0 363665 129331 188360 0 2681
2683 0 363553 129207 188480 0 2682
2684 0 363485 129223 188560 0 2683
2685 0 363509 129243 188640 0 2684
2686 0 363549 129287 188760 0 2685
2687 0 363469 129283 188840 0 2686
2688 0 363449 129243 188920 0 2687
2689 0 363449 129355 189040 0 2688
2690 0 363449 129439 189120 0 2689
2691 0 363461 129471 189240 0 2690
2692 0 363425 129547 189360 0 2691
2693 0 363297 129519 189480 0 2692
2694 0 363241 129619 189560 0 2693
2695 0 363337 129567 189680 0 2694
2696 0 363337 129559 189760 0 2695
2697 0 363217 129643 189800 0 2696
2698 0 363169 129695 189840 0 2697
2699 0 363153 129691 189880 0 2698
2700 0 363089 129763 189960 0 2699
2701 0 363009 129843 190040 0 2700
2702 6 362889 129915 190120 0 2701
2703 0 361537 121511 185880 0 890
2704 0 361370 121354 185640 0 2703
2705 0 361326 121320 185440 0 2704
2706 0 361288 121246 185280 0 2705
2707 0 361208 121118 185080 0 2706
2708 0 361027 120943 184800 0 2707
2709 0 361023 120779 184600 0 2708
2710 0 360973 120709 184520 0 2709
2711 5 360850 120664 184360 0 2710
2712 0 360794 120616 184280 0 2711
2713 0 360664 120450 184160 0 2712
2714 0 360389 120331 184080 0 2713
2715 0 360317 120281 184000 0 2714
2716 0 360284 120104 183880 0 2715
2717 0 360368 119992 183800 0 2716
2718 0 360427 119979 183760 0 2717
2719 0 360398 119952 183720 0 2718
2720 0 360341 119813 183520 0 2719
2721 0 360301 119645 183400 0 2720
2722 0 360371 119637 183240 0 2721
2723 0 360385 119783 183120 0 2722
2724 0 360353 119807 183040 0 2723
2725 5 360337 119819 183000 0 2724
2726 0 360341 119853 182920 0 2725
2727 0 360333 119973 182800 0 2726
2728 0 360411 120029 182760 0 2727
2729 0 360469 119977 182720 0 2728
2730 0 360539 120131 182560 0 2729
2731 0 360543 120207 182480 0 2730
2732 0 360567 120311 182440 0 2731
2733 0 360559 120351 182400 0 2732
2734 0 360523 120379 182320 0 2733
2735 0 360463 120363 182240 0 2734
2736 0 360451 120419 182120 0 2735
2737 6 360431 120427 182080 0 2736
2738 0 348027 130423 188400 0 2332
2739 0 347955 130595 188440 0 2738
2740 0 347851 130487 188480 0 2739
2741 0 347859 130527 188520 0 2740
2742 0 347839 130659 188920 0 2741
2743 0 347943 130987 189240 0 2742
2744 0 348127 131327 189600 0 2743
2745 0 348203 131471 189680 0 2744
2746 0 348239 131547 189720 0 2745
2747 0 348247 131571 189760 0 2746
2748 0 348355 131747 190040 0 2747
2749 0 348511 131715 190200 0 2748
2750 0 348607 131919 190360 0 2749
2751 0 348699 132119 190560 0 2750
2752 0 349047 132395 190880 0 2751
2753 0 349155 132543 191360 0 2752
2754 0 349203 132647 191560 0 2753
2755 5 349175 132691 191640 0 2754
2756 5 349287 132971 191640 0 2755
2757 0 349443 133107 191640 0 2756
2758 0 349563 133331 191640 0 2757
2759 0 349779 133459 191600 0 2758
2760 0 349771 133763 191640 0 2759
2761 0 349747 133811 191680 0 2760
2762 0 349995 133767 191760 0 2761
2763 0 350323 133651 191960 0 2762
2764 0 350931 133703 192280 0 2763
2765 6 351423 133475 192520 0 2764
2766 0 363645 125035 184640 0 1876
2767 0 363665 124865 184640 0 2766
2768 0 363697 124781 184600 0 2767
2769 0 363717 124705 184560 0 2768
2770 0 363737 124601 184480 0 2769
2771 0 363777 124561 184400 0 2770
2772 0 363797 124409 184320 0 2771
2773 0 363833 124217 184280 0 2772
2774 0 363901 124101 184240 0 2773
2775 0 363933 124021 184200 0 2774
2776 0 364101 123801 184080 0 2775
2777 0 364205 123713 184000 0 2776
2778 0 364313 123541 183880 0 2777
2779 0 364417 123425 183800 0 2778
2780 0 364377 123361 183720 0 2779
2781 0 364417 123313 183640 0 2780
2782 0 364421 123081 183480 0 2781
2783 0 364489 123033 183400 0 2782
2784 0 364621 123057 183320 0 2783
2785 0 364673 123077 183280 0 2784
2786 0 364693 123069 183240 0 2785
2787 0 364785 123009 183200 0 2786
2788 0 364821 122901 183120 0 2787
2789 6 364885 122769 183040 0 2788
2790 0 486566 236343 57960 0 1656
2791 0 486702 236307 58040 0 2790
2792 0 486878 236271 58120 0 2791
2793 0 486802 236137 58240 0 2792
2794 0 486714 235955 58360 0 2793
2795 0 486842 235867 58520 0 2794
2796 0 486866 235791 58680 0 2795
2797 0 486926 235635 58840 0 2796
2798 0 486922 235595 58960 0 2797
2799 0 486994 235499 59120 0 2798
2800 0 487046 235395 59240 0 2799
2801 0 487166 235289 59360 0 2800
2802 0 487366 235185 59480 0 2801
2803 0 487530 235109 59600 0 2802
2804 0 487742 235033 59720 0 2803
2805 0 487846 234933 59840 0 2804
2806 0 488089 234802 59960 0 2805
2807 0 488171 234812 60000 0 2806
2808 0 488229 234838 60040 0 2807
2809 0 488317 234878 60080 0 2808
2810 0 488355 234904 60120 0 2809
2811 0 488383 234930 60200 0 2810
2812 0 488417 234978 60240 0 2811
2813 6 488477 234994 60280 0 2812
2814 0 350307 123863 178040 0 2057
2815 0 350091 123923 177880 0 2814
2816 0 349675 123979 177640 0 2815
2817 0 349615 124063 177560 0 2816
2818 0 349263 124207 177240 0 2817
2819 0 349011 124155 177080 0 2818
2820 0 348870 124119 176920 0 2819
2821 0 348903 124059 176680 0 2820
2822 0 348843 124171 176520 0 2821
2823 0 348999 124383 176360 0 2822
2824 0 348891 124331 176120 0 2823
2825 0 348695 124395 175920 0 2824
2826 0 348451 124299 175560 0 2825
2827 0 348387 124219 175080 0 2826
2828 0 348203 124219 174960 0 2827
2829 5 348139 124259 174920 0 2828
2830 0 348091 124255 174880 0 2829
2831 0 348179 124291 174800 0 2830
2832 0 348196 124392 174680 0 2831
2833 0 348095 124335 174440 0 2832
2834 0 347935 124187 174200 0 2833
2835 0 348119 124347 174000 0 2834
2836 6 348131 124319 173920 0 2835
2837 0 352782 125797 174640 0 2074
2838 0 352898 125973 174640 0 2837
2839 0 353142 125961 174640 0 2838
2840 0 353994 126433 174680 0 2839
2841 0 354254 126769 174760 0 2840
2842 0 354346 126781 174840 0 2841
2843 0 354522 126709 174880 0 2842
2844 0 354658 126429 174560 0 2843
2845 0 354679 126411 174520 0 2844
2846 0 354738 126427 174480 0 2845
2847 0 354806 126425 174440 0 2846
2848 0 354870 126393 174320 0 2847
2849 5 355026 126381 174240 0 2848
2850 0 355266 126457 174240 0 2849
2851 0 355582 126549 174280 0 2850
2852 0 355730 126625 174320 0 2851
2853 0 355970 126665 174240 0 2852
2854 0 356166 126741 174160 0 2853
2855 0 356274 126765 174440 0 2854
2856 0 356270 126829 174520 0 2855
2857 0 356294 126885 174600 0 2856
2858 6 356306 126909 174640 0 2857
2859 0 353519 123077 181840 0 1924
2860 5 353611 123041 181680 0 2859
2861 0 353347 123033 181640 0 2860
2862 0 353303 123005 181560 0 2861
2863 0 353347 122917 181480 0 2862
2864 0 353351 122897 181400 0 2863
2865 0 353343 122853 181320 0 2864
2866 0 353355 122665 181240 0 2865
2867 0 353335 122569 181200 0 2866
2868 0 353315 122573 181120 0 2867
2869 0 353231 122577 181040 0 2868
2870 0 353171 122477 180920 0 2869
2871 0 353159 122421 180880 0 2870
2872 0 353167 122349 180840 0 2871
2873 0 353175 122333 180800 0 2872
2874 0 353247 122317 180760 0 2873
2875 0 353203 122245 180680 0 2874
2876 0 353151 122161 180600 0 2875
2877 0 353151 122085 180560 0 2876
2878 0 353163 122157 180520 0 2877
2879 0 353167 122185 180480 0 2878
2880 6 353127 122181 180440 0 2879
2881 0 351723 133227 187560 0 2010
2882 0 352211 132851 187680 0 2881
2883 0 352359 132619 187800 0 2882
2884 0 352575 132255 188040 0 2883
2885 0 353075 132043 188080 0 2884
2886 5 353355 131967 188160 0 2885
2887 0 353403 131931 188280 0 2886
2888 5 353571 131963 188320 0 2887
2889 0 353807 132031 188280 0 2888
2890 0 353971 132131 188240 0 2889
2891 0 354019 132179 188160 0 2890
2892 0 354287 132167 188280 0 2891
2893 0 354611 132151 188360 0 2892
2894 0 354987 131991 188440 0 2893
2895 0 355399 132007 188440 0 2894
2896 0 355671 131907 188480 0 2895
2897 0 355759 131775 188520 0 2896
2898 0 355987 131511 188560 0 2897
2899 0 356263 131423 188800 0 2898
2900 0 356551 131383 188880 0 2899
2901 0 356571 131231 188720 0 2900
2902 6 356559 131223 188680 0 2901
2903 0 352819 134383 186280 0 2100
2904 0 352855 134383 186120 0 2903
2905 0 352799 134195 185880 0 2904
2906 0 352819 133979 185600 0 2905
2907 0 352827 133527 184920 0 2906
2908 0 352879 133359 184760 0 2907
2909 0 352887 132939 184200 0 2908
2910 0 352883 132619 183880 0 2909
2911 0 352779 132443 183640 0 2910
2912 0 352758 132511 183440 0 2911
2913 0 352907 132559 183160 0 2912
2914 0 353199 132695 183080 0 2913
2915 0 353731 132547 183040 0 2914
2916 0 354159 132555 182800 0 2915
2917 0 354599 132619 182640 0 2916
2918 0 354843 132707 182520 0 2917
2919 0 355207 132647 182600 0 2918
2920 0 355339 132363 182680 0 2919
2921 0 355415 132255 182720 0 2920
2922 6 355399 132247 182760 0 2921
2923 0 351059 117791 184600 0 969
2924 0 350671 117891 184480 0 2923
2925 0 350523 118119 184440 0 2924
2926 5 350431 118187 184400 0 2925
2927 0 350195 118339 184440 0 2926
2928 0 350143 118419 184480 0 2927
2929 0 350127 118543 184520 0 2928
2930 0 350151 118623 184560 0 2929
2931 0 350151 118699 184600 0 2930
2932 0 350151 118815 184640 0 2931
2933 0 350127 118931 184680 0 2932
2934 0 350087 119007 184720 0 2933
2935 0 350007 119079 184760 0 2934
2936 0 349947 119215 184800 0 2935
2937 0 349879 119247 184840 0 2936
2938 0 349839 119335 184880 0 2937
2939 0 349751 119391 184920 0 2938
2940 0 349643 119407 184960 0 2939
2941 6 349631 119411 185000 0 2940
2942 0 359574 113466 182720 0 931
2943 0 359658 113436 182560 0 2942
2944 0 359782 113546 182440 0 2943
2945 0 359885 113675 182320 0 2944
2946 0 359923 113727 182200 0 2945
2947 0 360010 113832 182080 0 2946
2948 0 360010 113832 182000 0 2947
2949 0 360199 113879 181840 0 2948
2950 0 360351 113975 181720 0 2949
2951 0 360366 113842 181680 0 2950
2952 0 360434 113984 181640 0 2951
2953 0 360606 114028 181600 0 2952
2954 0 360776 114104 181520 0 2953
2955 5 360906 114188 181480 0 2954
2956 0 360656 114398 181480 0 2955
2957 0 360436 114526 181480 0 2956
2958 0 360396 114558 181480 0 2957
2959 0 360025 114925 181360 0 2958
2960 6 359861 114967 181320 0 2959
2961 5 361568 137276 179320 0 2421
2962 0 361160 136840 179320 0 2961
2963 0 360880 136712 179320 0 2962
2964 0 360544 136400 179280 0 2963
2965 5 360464 136076 179240 0 2964
2966 0 360444 135952 179120 0 2965
2967 0 360480 135880 178880 0 2966
2968 0 360464 135588 178680 0 2967
2969 5 360264 135344 178640 0 2968
2970 0 359708 135120 178600 0 2969
2971 0 359436 134972 178600 0 2970
2972 0 359144 134944 178640 0 2971
2973 0 358644 134848 178520 0 2972
2974 0 358256 134860 178360 0 2973
2975 5 358024 134736 178240 0 2974
2976 0 357540 134636 178320 0 2975
2977 0 356892 134568 178440 0 2976
2978 6 356884 134512 178640 0 2977
2979 0 353144 122745 182360 0 1919
2980 0 353032 122701 182480 0 2979
2981 0 353016 122637 182520 0 2980
2982 0 353032 122605 182560 0 2981
2983 0 353040 122573 182600 0 2982
2984 0 353060 122517 182680 0 2983
2985 0 352976 122441 182760 0 2984
2986 0 352916 122413 182840 0 2985
2987 0 352904 122365 182920 0 2986
2988 0 352868 122297 183000 0 2987
2989 0 352784 122129 183080 0 2988
2990 0 352816 122045 183120 0 2989
2991 0 352780 121993 183160 0 2990
2992 0 352764 121997 183200 0 2991
2993 0 352652 121885 183320 0 2992
2994 0 352552 121765 183360 0 2993
2995 6 352604 121801 183400 0 2994
2996 0 355683 113731 183240 0 944
2997 0 355307 114035 183200 0 2996
2998 0 354995 114351 183080 0 2997
2999 5 354643 114547 183040 0 2998
3000 0 353995 114667 183000 0 2999
3001 0 353691 115051 183000 0 3000
3002 0 353699 115119 182960 0 3001
3003 0 353703 115135 182920 0 3002
3004 0 353659 114987 182880 0 3003
3005 0 353751 115083 182840 0 3004
3006 0 353747 115147 182800 0 3005
3007 0 353791 115203 182760 0 3006
3008 0 353815 115191 182720 0 3007
3009 0 353815 115203 182680 0 3008
3010 0 353839 115227 182640 0 3009
3011 6 353875 115299 182600 0 3010
3012 0 363220 134398 170320 0 1828
3013 0 363564 134414 170240 0 3012
3014 0 363916 134542 170200 0 3013
3015 0 364224 134654 170160 0 3014
3016 0 364868 134870 170040 0 3015
3017 5 365595 135110 170080 0 3016
3018 0 365688 135250 169920 0 3017
3019 0 366072 135194 169720 0 3018
3020 0 366148 135194 169520 0 3019
3021 5 366304 135146 169360 0 3020
3022 0 366608 135306 169480 0 3021
3023 0 366936 135430 169360 0 3022
3024 0 367108 135522 169280 0 3023
3025 0 367228 135594 169080 0 3024
3026 0 367400 135710 168840 0 3025
3027 6 367632 135834 168680 0 3026
3028 0 371815 137395 183600 0 820
3029 0 371799 137235 183560 0 3028
3030 0 371831 137099 183520 0 3029
3031 5 371859 137019 183480 0 3030
3032 0 371807 136879 183400 0 3031
3033 0 371847 136695 183320 0 3032
3034 0 371823 136675 183280 0 3033
3035 0 371923 136559 183400 0 3034
3036 0 371867 136399 183400 0 3035
3037 0 371795 136339 183320 0 3036
3038 0 371699 136263 183280 0 3037
3039 0 371683 136231 183240 0 3038
3040 0 371819 136127 183200 0 3039
3041 6 371875 135963 183160 0 3040
3042 0 367697 132835 185200 0 849
3043 0 368135 132509 184960 0 3042
3044 0 368215 132321 184800 0 3043
3045 0 368377 131675 184320 0 3044
3046 0 368373 131523 184160 0 3045
3047 5 368357 131211 184000 0 3046
3048 0 368281 131223 183960 0 3047
3049 0 368017 130899 183600 0 3048
3050 0 367917 130875 183400 0 3049
3051 0 367947 130815 183240 0 3050
3052 0 368091 130981 183120 0 3051
3053 0 368157 130971 183040 0 3052
3054 6 368419 131011 182920 0 3053
3055 0 351160 128656 190720 0 2349
3056 5 351256 128552 190960 0 3055
3057 0 351228 128352 191040 0 3056
3058 5 350908 128052 191080 0 3057
3059 0 350796 127860 190880 0 3058
3060 0 350692 127904 190640 0 3059
3061 0 350772 127872 190480 0 3060
3062 0 350660 127880 190040 0 3061
3063 0 350444 127832 189680 0 3062
3064 0 350124 127752 189360 0 3063
3065 0 350096 127748 189320 0 3064
3066 6 350088 127748 189280 0 3065
3067 0 346805 129325 179680 0 2126
3068 0 346649 129513 179800 0 3067
3069 0 346601 129697 179680 0 3068
3070 0 346645 129781 179520 0 3069
3071 0 346557 129961 179320 0 3070
3072 0 346473 130465 179120 0 3071
3073 0 346381 130681 179080 0 3072
3074 0 346333 130997 178880 0 3073
3075 0 346317 131257 178800 0 3074
3076 0 346349 131317 178720 0 3075
3077 0 346349 131321 178600 0 3076
3078 6 346377 131325 178560 0 3077
3079 0 345369 137089 192000 0 1540
3080 0 345477 137081 192160 0 3079
3081 5 345521 137073 192240 0 3080
3082 0 345981 136841 192240 0 3081
3083 0 346501 136449 192200 0 3082
3084 0 346649 136209 192120 0 3083
3085 0 346917 136205 192000 0 3084
3086 0 347073 135949 191880 0 3085
3087 0 347177 136001 191840 0 3086
3088 0 347229 136153 191760 0 3087
3089 0 347229 136093 191720 0 3088
3090 6 347285 135985 191640 0 3089
3091 0 364057 130559 187640 0 2671
3092 0 363761 130787 187880 0 3091
3093 0 363541 130839 188280 0 3092
3094 0 363521 130795 188480 0 3093
3095 0 363513 130843 188640 0 3094
3096 0 363450 131049 188840 0 3095
3097 5 363512 131295 189000 0 3096
3098 0 363447 131506 189040 0 3097
3099 0 363477 131772 189080 0 3098
3100 5 363457 131968 189120 0 3099
3101 0 363393 132212 189200 0 3100
3102 6 363381 132280 189240 0 3101
3103 0 366134 133545 177680 0 1789
3104 0 366050 133607 177760 0 3103
3105 0 365883 133658 177840 0 3104
3106 0 365825 133650 177920 0 3105
3107 0 365683 133594 178040 0 3106
3108 0 365586 133562 178160 0 3107
3109 0 365537 133519 178240 0 3108
3110 0 365493 133486 178320 0 3109
3111 0 365501 133502 178440 0 3110
3112 0 365391 133549 178560 0 3111
3113 0 365302 133530 178640 0 3112
3114 6 365261 133550 178680 0 3113
3115 0 343425 126780 175320 0 2149
3116 0 343465 126685 175200 0 3115
3117 0 343497 126533 175160 0 3116
3118 5 343501 126425 175120 0 3117
3119 0 343497 126509 175000 0 3118
3120 0 343521 126393 174800 0 3119
3121 0 343365 126057 174520 0 3120
3122 0 343409 125853 174400 0 3121
3123 0 343377 125569 174160 0 3122
3124 0 343429 125381 174080 0 3123
3125 6 343465 125345 174040 0 3124
3126 0 359019 123157 183440 0 1900
3127 0 359007 122997 183360 0 3126
3128 0 359027 123021 183320 0 3127
3129 0 359095 122801 183240 0 3128
3130 0 359203 122777 183200 0 3129
3131 0 359227 122769 183160 0 3130
3132 0 359263 122805 183120 0 3131
3133 0 359347 122837 183040 0 3132
3134 0 359415 122821 182960 0 3133
3135 0 359547 122725 182880 0 3134
3136 6 359631 122633 182800 0 3135
3137 0 346229 128521 179360 0 2129
3138 0 345965 128761 179320 0 3137
3139 0 345697 128705 179080 0 3138
3140 0 345381 128797 179000 0 3139
3141 0 345033 128941 179040 0 3140
3142 0 344809 128965 178920 0 3141
3143 0 344613 129161 178800 0 3142
3144 0 344509 129217 178680 0 3143
3145 0 344425 129349 178640 0 3144
3146 6 344413 129405 178560 0 3145
3147 0 351941 140393 189120 0 1514
3148 0 351317 140485 189040 0 3147
3149 0 351177 140549 188960 0 3148
3150 0 350937 140453 188520 0 3149
3151 0 350925 140509 188480 0 3150
3152 0 350761 140537 188280 0 3151
3153 0 350465 140745 187920 0 3152
3154 0 350337 140769 187880 0 3153
3155 0 350225 140693 187840 0 3154
3156 6 350125 140649 187960 0 3155
3157 0 353120 137252 187680 0 1989
3158 0 353092 137328 187840 0 3157
3159 0 352968 137420 188000 0 3158
3160 0 352932 137412 188280 0 3159
3161 0 352752 137388 188440 0 3160
3162 0 352592 137432 188520 0 3161
3163 0 352616 137496 189040 0 3162
3164 0 352628 137572 189320 0 3163
3165 0 352720 137656 189560 0 3164
3166 6 352760 137684 189600 0 3165
3167 0 370141 136343 185080 0 839
3168 0 370372 136566 185160 0 3167
3169 0 370364 136644 185200 0 3168
3170 0 370426 136810 185160 0 3169
3171 0 370482 136860 185120 0 3170
3172 0 370559 136828 185200 0 3171
3173 0 370598 136812 185240 0 3172
3174 0 370698 136808 185320 0 3173
3175 0 370746 136916 185440 0 3174
3176 6 370858 137024 185480 0 3175
3177 0 491866 208489 57760 0 1356
3178 0 491782 208581 57720 0 3177
3179 0 491721 208642 57680 0 3178
3180 0 491477 208762 57640 0 3179
3181 0 491389 208800 57600 0 3180
3182 0 491303 208844 57560 0 3181
3183 0 491077 208952 57520 0 3182
3184 0 491071 208956 57480 0 3183
3185 0 491039 209044 57400 0 3184
3186 6 491035 209062 57360 0 3185
3187 5 338738 133817 191160 0 1562
3188 0 338754 133877 191280 0 3187
3189 0 338781 133977 191480 0 3188
3190 5 338809 134041 191560 0 3189
3191 0 338849 133813 191560 0 3190
3192 0 338749 133633 191560 0 3191
3193 0 338693 133505 191560 0 3192
3194 0 338725 133405 191640 0 3193
3195 6 338705 133377 191800 0 3194
3196 0 365752 135210 170400 0 3017
3197 0 365832 135178 170440 0 3196
3198 5 365820 135186 170520 0 3197
3199 0 365888 134942 170520 0 3198
3200 0 366212 134670 170520 0 3199
3201 0 366380 134570 170400 0 3200
3202 0 366784 134382 170560 0 3201
3203 0 367148 134318 170600 0 3202
3204 6 367152 134302 170640 0 3203
3205 0 343613 127377 177840 0 2138
3206 0 343553 127065 178080 0 3205
3207 0 343569 126869 178400 0 3206
3208 0 343445 126817 178680 0 3207
3209 0 343649 126713 178840 0 3208
3210 0 343669 126725 179120 0 3209
3211 0 343765 126633 179480 0 3210
3212 6 343689 126601 179520 0 3211
3213 0 349119 126123 183720 0 2036
3214 0 349283 126367 183720 0 3213
3215 0 349479 126355 183600 0 3214
3216 0 349587 126211 183200 0 3215
3217 0 349887 126027 183120 0 3216
3218 0 350051 125763 182800 0 3217
3219 0 350055 125751 182760 0 3218
3220 6 350067 125735 182600 0 3219
3221 0 348489 130677 182320 0 2113
3222 0 348201 130717 182240 0 3221
3223 0 347941 130473 182320 0 3222
3224 0 347781 130521 182240 0 3223
3225 0 347621 130597 182120 0 3224
3226 0 347517 130616 182040 0 3225
3227 0 347465 130625 182000 0 3226
3228 6 347389 130613 181920 0 3227
3229 0 490578 204049 54440 0 2486
3230 0 490466 204001 54360 0 3229
3231 0 490286 203933 54280 0 3230
3232 0 490114 203959 54200 0 3231
3233 0 490009 203932 54160 0 3232
3234 0 489907 203920 54120 0 3233
3235 0 489583 203786 54160 0 3234
3236 6 489543 203778 54200 0 3235
3237 0 489021 215775 46400 0 2193
3238 0 489003 215792 46600 0 3237
3239 0 488982 215820 46720 0 3238
3240 0 488971 215837 46760 0 3239
3241 0 488971 215785 46800 0 3240
3242 0 488815 215659 46880 0 3241
3243 0 488870 215104 46960 0 3242
3244 6 488883 215000 47040 0 3243
3245 0 343303 120209 178680 0 1967
3246 0 343259 120269 178640 0 3245
3247 0 343231 120309 178600 0 3246
3248 0 343291 120441 178560 0 3247
3249 0 343279 120493 178480 0 3248
3250 0 343075 120609 178440 0 3249
3251 6 343107 120621 178400 0 3250
3252 0 350780 127868 191200 0 3058
3253 0 350768 127792 191280 0 3252
3254 0 350772 127712 191320 0 3253
3255 0 350720 127500 191520 0 3254
3256 0 350728 127412 191640 0 3255
3257 0 350720 127568 191800 0 3256
3258 6 350692 127600 191880 0 3257
3259 0 360832 120842 184400 0 2711
3260 0 360874 120988 184440 0 3259
3261 0 360962 121292 184480 0 3260
3262 0 360990 121404 184520 0 3261
3263 0 361006 121484 184600 0 3262
3264 0 361038 121592 184680 0 3263
3265 6 361006 121676 184720 0 3264
3266 0 357648 139236 176560 0 2437
3267 0 358184 139136 176240 0 3266
3268 0 358524 138952 176120 0 3267
3269 0 358668 138876 176040 0 3268
3270 0 358776 138900 175920 0 3269
3271 0 358988 138884 175880 0 3270
3272 6 359288 138840 175680 0 3271
3273 0 370041 136343 184560 0 835
3274 0 370049 136767 184600 0 3273
3275 0 370001 136907 184640 0 3274
3276 0 369829 137443 184720 0 3275
3277 0 369777 137427 184600 0 3276
3278 0 369753 137403 184560 0 3277
3279 6 369801 137335 184520 0 3278
3280 0 351585 116233 184080 0 961
3281 0 351589 116341 184040 0 3280
3282 0 351497 116401 184000 0 3281
3283 0 351005 116529 183920 0 3282
3284 0 350909 116461 183880 0 3283
3285 6 350989 116593 183840 0 3284
3286 0 355643 114059 183560 0 950
3287 0 355747 114059 183640 0 3286
3288 5 355643 114211 183720 0 3287
3289 0 355495 114403 183760 0 3288
3290 0 355395 114523 183800 0 3289
3291 6 355571 114707 183840 0 3290
3292 0 354571 114995 183080 0 2999
3293 0 354503 115379 183120 0 3292
3294 0 354539 115527 183160 0 3293
3295 0 354491 115499 183240 0 3294
3296 0 354539 115707 183280 0 3295
3297 6 354559 115827 183240 0 3296
3298 0 343889 126077 175280 0 3118
3299 0 344225 125889 175320 0 3298
3300 0 344705 125829 175440 0 3299
3301 0 345193 125465 175520 0 3300
3302 0 345553 125233 175560 0 3301
3303 6 345633 125213 175600 0 3302
3304 0 366821 124819 179760 0 2649
3305 0 366909 124859 179720 0 3304
3306 0 367005 124871 179680 0 3305
3307 0 367145 124891 179640 0 3306
3308 0 367193 124895 179600 0 3307
3309 6 367265 124751 179560 0 3308
3310 5 362529 122655 185400 0 882
3311 0 362893 122895 185440 0 3310
3312 0 363150 123112 185520 0 3311
3313 0 363260 123222 185560 0 3312
3314 0 363402 123330 185600 0 3313
3315 6 363490 123490 185720 0 3314
3316 0 366255 132918 176720 0 1795
3317 0 366555 132765 176680 0 3316
3318 0 366647 132720 176720 0 3317
3319 0 366806 132630 176840 0 3318
3320 0 366932 132611 176880 0 3319
3321 6 366880 132635 176920 0 3320
3322 0 357665 139533 185640 0 1486
3323 0 358029 139581 185640 0 3322
3324 0 358149 139461 185600 0 3323
3325 0 358241 139393 185560 0 3324
3326 0 358349 139297 185480 0 3325
3327 6 358677 139205 185440 0 3326
3328 0 370381 136371 184760 0 838
3329 0 370625 136343 184840 0 3328
3330 0 370741 136367 184880 0 3329
3331 0 370813 136411 184920 0 3330
3332 0 371069 136435 184960 0 3331
3333 6 371053 136451 185040 0 3332
3334 0 480190 228117 59080 0 2506
3335 0 479998 228049 59120 0 3334
3336 0 480006 228053 59160 0 3335
3337 0 479786 228097 59240 0 3336
3338 0 479606 228153 59280 0 3337
3339 6 479526 228277 59320 0 3338
3340 5 482890 227873 59280 0 2498
3341 0 482930 227813 59360 0 3340
3342 0 482990 227705 59440 0 3341
3343 0 483002 227689 59480 0 3342
3344 0 483002 227685 59520 0 3343
3345 6 482990 227657 59640 0 3344
3346 0 347871 124123 174960 0 2829
3347 0 347803 123939 175040 0 3346
3348 0 347643 123827 175080 0 3347
3349 0 347591 123807 175000 0 3348
3350 6 347531 123827 174960 0 3349
3351 0 354647 114535 182880 0 2999
3352 0 354688 114600 182840 0 3351
3353 0 354771 114731 182760 0 3352
3354 0 355015 114867 182640 0 3353
3355 6 355183 114971 182560 0 3354
3356 0 353467 131903 188040 0 2886
3357 0 353503 131935 187960 0 3356
3358 0 353506 131866 187800 0 3357
3359 0 353167 131935 187680 0 3358
3360 6 353031 131979 187640 0 3359
3361 0 348473 139853 192240 0 1530
3362 0 348557 139777 192320 0 3361
3363 0 348581 139685 192360 0 3362
3364 0 348472 139851 192440 0 3363
3365 6 348517 139829 192480 0 3364
3366 5 362545 122595 185360 0 3310
3367 0 362297 122655 185360 0 3366
3368 0 362025 122755 185320 0 3367
3369 0 361753 122699 185280 0 3368
3370 6 361646 122428 185080 0 3369
3371 0 352999 135251 187480 0 1993
3372 0 353083 135279 187560 0 3371
3373 0 353187 135363 187720 0 3372
3374 0 353351 135319 188120 0 3373
3375 6 353343 135271 188200 0 3374
3376 0 367385 133359 185720 0 852
3377 0 367517 133487 185960 0 3376
3378 0 367577 133519 186040 0 3377
3379 0 367609 133567 186120 0 3378
3380 6 367545 133687 186200 0 3379
3381 0 494518 203147 53880 0 1405
3382 0 494536 203153 53840 0 3381
3383 0 494518 203137 53760 0 3382
3384 0 494506 203149 53720 0 3383
3385 6 494498 203157 53680 0 3384
3386 5 487602 208181 47320 0 2310
3387 0 487638 208241 47240 0 3386
3388 0 487662 208323 47160 0 3387
3389 0 487658 208327 47040 0 3388
3390 6 487682 208379 46960 0 3389
3391 0 487886 210721 50200 0 2284
3392 0 487814 210899 50160 0 3391
3393 0 487806 210915 50120 0 3392
3394 0 487784 210999 50080 0 3393
3395 6 487862 211127 50040 0 3394
3396 0 488174 220529 55120 0 2549
3397 5 488070 220709 55000 0 3396
3398 0 488086 220825 54760 0 3397
3399 0 488038 220873 54680 0 3398
3400 6 488050 220813 54560 0 3399
3401 0 482866 227997 59360 0 3340
3402 0 482942 228161 59440 0 3401
3403 0 483110 228149 59560 0 3402
3404 0 483146 228117 59600 0 3403
3405 6 483154 228117 59640 0 3404
3406 0 354934 126297 174080 0 2849
3407 0 354638 126313 174040 0 3406
3408 0 354498 126425 173960 0 3407
3409 6 354394 126489 173960 0 3408
3410 0 333636 133762 185760 0 1602
3411 0 333428 133766 185680 0 3410
3412 0 333228 133682 185520 0 3411
3413 6 333076 133606 185440 0 3412
3414 0 353820 130164 193120 0 2363
3415 0 353824 130160 193400 0 3414
3416 0 353996 130072 193520 0 3415
3417 6 354016 130056 193600 0 3416
3418 0 354084 130360 192560 0 2361
3419 0 354032 130424 192520 0 3418
3420 0 354032 130372 192440 0 3419
3421 6 354004 130372 192400 0 3420
3422 0 344297 126861 175600 0 2146
3423 0 344469 126805 175600 0 3422
3424 0 344625 126937 175440 0 3423
3425 6 344777 126969 175400 0 3424
3426 0 349303 133239 191640 0 2756
3427 0 348971 133355 191640 0 3426
3428 0 348827 133719 191720 0 3427
3429 6 348771 133859 191760 0 3428
3430 0 348975 132455 191800 0 2755
3431 5 348927 132451 191840 0 3430
3432 0 348963 132527 191880 0 3431
3433 6 348807 132699 191960 0 3432
3434 0 338001 133841 191160 0 3187
3435 0 337793 133877 191120 0 3434
3436 0 337549 133857 191000 0 3435
3437 6 337549 133861 190920 0 3436
3438 0 360163 119727 183000 0 2725
3439 0 360133 119601 183000 0 3438
3440 0 360035 119391 183000 0 3439
3441 6 360015 119383 183080 0 3440
3442 0 361377 120951 186440 0 894
3443 0 361337 120943 186480 0 3442
3444 0 361329 120891 186520 0 3443
3445 6 361281 120851 186560 0 3444
3446 0 354244 139800 175680 0 2444
3447 0 354244 139784 175640 0 3446
3448 0 354184 139896 175360 0 3447
3449 6 354180 140076 175320 0 3448
3450 0 357545 139257 185240 0 1482
3451 0 357645 138941 185160 0 3450
3452 0 357721 138837 185080 0 3451
3453 6 357713 138801 185040 0 3452
3454 0 361856 137380 179160 0 2961
3455 0 362068 137311 179120 0 3454
3456 0 362252 137363 179040 0 3455
3457 6 362320 137415 179000 0 3456
3458 0 365607 140067 184040 0 1463
3459 0 365683 140179 184120 0 3458
3460 0 365731 140279 184200 0 3459
3461 6 365759 140351 184240 0 3460
3462 0 491282 205819 56400 0 2468
3463 0 491302 205815 56360 0 3462
3464 0 491322 205811 56320 0 3463
3465 6 491346 205835 56240 0 3464
3466 0 490550 207013 57280 0 2461
3467 0 490602 206877 57400 0 3466
3468 0 490610 206837 57480 0 3467
3469 6 490542 206917 57600 0 3468
3470 0 488782 210613 53120 0 2258
3471 0 488766 210585 53280 0 3470
3472 0 488722 210613 53400 0 3471
3473 6 488654 210663 53480 0 3472
3474 0 488603 217444 53440 0 2567
3475 0 488817 217398 53480 0 3474
3476 0 488883 217406 53520 0 3475
3477 6 488903 217412 53560 0 3476
3478 0 350287 118159 184360 0 2926
3479 0 350295 118103 184320 0 3478
3480 6 350231 118071 184280 0 3479
3481 0 334772 132010 186120 0 1591
3482 0 334680 131826 186080 0 3481
3483 6 334728 131806 186000 0 3482
3484 0 335020 131990 186360 0 1588
3485 0 335196 132150 186400 0 3484
3486 6 335428 132130 186200 0 3485
3487 0 360916 114166 181440 0 2955
3488 0 360964 114170 181240 0 3487
3489 6 361010 114220 181120 0 3488
3490 0 336163 132438 189080 0 1572
3491 0 336203 132510 189120 0 3490
3492 6 336195 132550 189160 0 3491
3493 0 351140 128804 191000 0 3056
3494 0 351184 128840 191080 0 3493
3495 6 351192 128836 191120 0 3494
3496 0 346345 128569 179200 0 2129
3497 0 346337 128613 179160 0 3496
3498 6 346269 128573 179120 0 3497
3499 0 345349 136977 192400 0 3081
3500 0 345465 136841 192520 0 3499
3501 6 345433 136797 192600 0 3500
3502 0 345017 137061 191800 0 1542
3503 0 345709 137101 191760 0 3502
3504 6 345685 137141 191680 0 3503
3505 0 362899 135100 166520 0 1847
3506 0 363283 135032 166720 0 3505
3507 6 363423 134972 166600 0 3506
3508 0 362227 124089 185160 0 877
3509 0 362011 124233 185120 0 3508
3510 6 361980 124196 185040 0 3509
3511 0 362755 123953 185120 0 876
3512 0 362815 123777 185040 0 3511
3513 6 363007 123685 185000 0 3512
3514 0 364053 134176 174640 0 1809
3515 0 364096 134239 174680 0 3514
3516 6 363880 134283 174760 0 3515
3517 0 363572 131335 189040 0 3097
3518 0 363849 131580 189200 0 3517
3519 6 363901 131628 189280 0 3518
3520 5 358364 134784 178080 0 2975
3521 0 358860 134920 178040 0 3520
3522 6 358936 134896 177960 0 3521
3523 0 368745 131075 184000 0 3047
3524 0 368721 131029 183960 0 3523
3525 6 368697 130983 183920 0 3524
3526 0 364904 138652 181000 0 2409
3527 0 364868 138564 180880 0 3526
3528 6 364832 138568 180800 0 3527
3529 0 371851 137119 183440 0 3031
3530 0 371899 137167 183360 0 3529
3531 6 371995 137319 183320 0 3530
3532 0 371872 138741 182880 0 1442
3533 0 371870 138776 182800 0 3532
3534 6 371986 138824 182720 0 3533
3535 0 374801 141221 184640 0 810
3536 0 374733 141505 184720 0 3535
3537 6 374733 141581 184840 0 3536
3538 0 490498 212529 53120 0 1312
3539 0 490558 212525 53240 0 3538
3540 6 490450 212695 53240 0 3539
3541 0 484430 247641 51880 0 1750
3542 0 484378 247749 51800 0 3541
3543 6 484122 247949 51680 0 3542
3544 0 489646 215877 51720 0 2579
3545 0 489710 215857 51680 0 3544
3546 6 489782 215841 51640 0 3545
3547 0 355911 113907 183760 0 3288
3548 6 355879 113855 183880 0 3547
3549 0 351651 124187 176280 0 2065
3550 6 351579 124131 176160 0 3549
3551 0 338701 134085 191680 0 3190
3552 6 338669 134073 191760 0 3551
3553 0 348639 132055 191880 0 3431
3554 6 348467 131767 191960 0 3553
3555 0 353815 122997 181600 0 2860
3556 6 353899 122985 181560 0 3555
3557 0 339949 134861 192120 0 1555
3558 6 339961 134861 192160 0 3557
3559 0 363497 137601 164240 0 1860
3560 6 363301 137637 164040 0 3559
3561 0 349395 129907 188680 0 2337
3562 6 349383 129931 188640 0 3561
3563 0 356511 123397 183000 0 1907
3564 6 356735 123361 182920 0 3563
3565 0 365640 135258 170640 0 3198
3566 6 365616 135362 170760 0 3565
3567 0 363573 131956 189160 0 3100
3568 6 363709 132012 189240 0 3567
3569 0 362920 131011 188960 0 3097
3570 6 362840 131139 189120 0 3569
3571 0 354631 139622 187080 0 1499
3572 6 354771 139582 186840 0 3571
3573 0 365072 133574 175680 0 1802
3574 6 365244 133502 175520 0 3573
3575 0 360436 135328 178440 0 2969
3576 6 360444 135328 178360 0 3575
3577 0 360424 135872 179680 0 2965
3578 6 360432 135820 179760 0 3577
3579 0 367410 133573 178600 0 1782
3580 6 367384 133564 178640 0 3579
3581 0 370929 135503 184480 0 834
3582 6 371033 135263 184520 0 3581
3583 0 493357 202862 52280 0 1426
3584 6 493311 202880 52320 0 3583
3585 0 491306 203419 53880 0 2492
3586 6 491442 203283 53960 0 3585
3587 0 489198 216197 51440 0 2581
3588 6 489250 216273 51280 0 3587
3589 0 488110 220945 55040 0 3397
3590 6 488110 220981 55080 0 3589
3591 0 487689 235663 53840 0 2605
3592 6 487834 235850 53600 0 3591
3593 0 490174 240723 56160 0 1687
3594 6 490358 240857 56080 0 3593
3595 6 351062 127101 170600 0 2091
3596 6 347773 130217 181080 0 2121
3597 6 353359 131767 188440 0 2888
3598 6 366204 135238 169160 0 3021
3599 6 362571 122554 185280 0 3366
3600 6 353873 139449 187840 0 1505
3601 6 358364 134816 177880 0 3520
3602 6 357511 139191 185200 0 1482
3603 6 369833 137091 181760 0 1761
3604 6 486402 208650 46680 0 2322
3605 6 487442 207949 47400 0 3386
3606 6 490070 214167 49920 0 1283
3607 6 491586 215357 47320 0 2187
3608 6 487686 235069 54440 0 2609
3609 6 482634 234979 62240 0 1157
```
