## Supplementary material for "Complete connectomic reconstruction of olfactory projection neurons in the fly brain": neuron skeletons: 4954519.swc

```
# SWC format file
# based on specifications at http://research.mssm.edu/cnic/swc.html
# Created by pymaid (https://github.com/schlegelp/PyMaid)
# PointNo Label X Y Z Radius Parent
# Labels:
# 0 = undefined
# 1 = soma
# 5 = fork point
# 6 = end point
1 1 422509 295806 62520 1912 -1
2 0 422481 295695 62320 0 1
3 0 422080 295530 62160 0 2
4 0 424823 296656 62160 0 3
5 0 425083 296655 62120 0 4
6 0 425210 296619 62040 0 5
7 0 425469 296577 61960 0 6
8 0 425515 296540 61920 0 7
9 0 425772 296506 61880 0 8
10 0 426060 296461 61800 0 9
11 0 426384 296500 61680 0 10
12 0 426629 296424 61600 0 11
13 0 426909 296297 61480 0 12
14 0 427490 296069 61280 0 13
15 0 427584 296063 61080 0 14
16 0 428307 295968 60960 0 15
17 0 428750 295846 60880 0 16
18 0 428866 295836 60800 0 17
19 0 428989 295842 60720 0 18
20 0 428994 295866 60680 0 19
21 0 428787 295955 60600 0 20
22 0 428962 296002 60520 0 21
23 0 429123 296045 60400 0 22
24 0 429293 296103 60280 0 23
25 0 429371 296136 60200 0 24
26 0 429416 296139 60160 0 25
27 0 429664 296108 60080 0 26
28 0 430232 296054 59920 0 27
29 0 430566 295934 59800 0 28
30 0 431479 295726 59800 0 29
31 0 432098 295571 59920 0 30
32 0 432856 295366 60000 0 31
33 0 433176 295313 60080 0 32
34 0 433812 294980 60160 0 33
35 0 434360 294623 60240 0 34
36 0 434754 294286 60360 0 35
37 0 435159 293961 60440 0 36
38 0 435468 293636 60520 0 37
39 0 435757 293328 60600 0 38
40 0 435935 293243 60640 0 39
41 0 436232 293162 60680 0 40
42 0 436465 292901 60760 0 41
43 0 436732 292613 60840 0 42
44 0 437299 292202 60920 0 43
45 0 437499 292006 61000 0 44
46 0 437770 291910 61080 0 45
47 0 437829 291811 61160 0 46
48 0 438614 291492 61280 0 47
49 0 438998 291286 61360 0 48
50 0 439368 291077 61440 0 49
51 0 440084 290669 61560 0 50
52 0 440530 290482 61760 0 51
53 0 440773 290476 61920 0 52
54 0 441131 290368 62080 0 53
55 0 441823 290078 62240 0 54
56 0 442193 289960 62440 0 55
57 0 442429 289814 62560 0 56
58 0 442738 289506 62800 0 57
59 0 442898 289265 63000 0 58
60 0 443102 289070 63160 0 59
61 0 443234 288934 63360 0 60
62 0 443450 288711 63560 0 61
63 0 443791 288529 63720 0 62
64 0 444044 288313 63840 0 63
65 0 444329 288134 63960 0 64
66 0 444819 287678 64080 0 65
67 0 444996 287606 64200 0 66
68 0 445154 287315 64360 0 67
69 0 445242 287003 64480 0 68
70 0 445345 286764 64640 0 69
71 0 445581 286372 64840 0 70
72 0 445841 285911 65000 0 71
73 0 445919 285745 65040 0 72
74 0 446373 285233 65240 0 73
75 0 446553 285080 65480 0 74
76 0 446880 284780 65680 0 75
77 0 446995 284414 65840 0 76
78 0 446962 283742 66000 0 77
79 0 446931 283347 66200 0 78
80 0 446987 282968 66360 0 79
81 0 447003 282439 66560 0 80
82 0 446977 282065 66720 0 81
83 0 447077 281616 66880 0 82
84 0 447242 281313 67120 0 83
85 0 447220 280915 67280 0 84
86 0 447123 280739 67480 0 85
87 0 446865 280602 67680 0 86
88 0 446817 280402 67920 0 87
89 0 446774 280178 68080 0 88
90 0 446789 279767 68280 0 89
91 0 446726 279349 68480 0 90
92 0 446669 279052 68680 0 91
93 0 446514 278697 68840 0 92
94 0 446412 278462 69040 0 93
95 0 446413 278494 69240 0 94
96 0 446297 278395 69440 0 95
97 0 446261 278236 69640 0 96
98 0 446113 277670 69800 0 97
99 0 446018 277294 70000 0 98
100 0 445954 277032 70240 0 99
101 0 445830 276826 70400 0 100
102 0 445800 276685 70600 0 101
103 0 445626 276453 70760 0 102
104 0 445561 276297 70920 0 103
105 0 445349 276125 71120 0 104
106 0 445199 275938 71320 0 105
107 0 445054 275677 71480 0 106
108 0 444997 275517 71680 0 107
109 0 444849 275291 71880 0 108
110 0 444658 275012 72080 0 109
111 0 444590 274777 72240 0 110
112 0 444479 274504 72480 0 111
113 0 444370 274303 72640 0 112
114 0 444332 274077 72800 0 113
115 0 444325 273949 72920 0 114
116 0 444289 273743 73080 0 115
117 0 444242 273487 73240 0 116
118 0 444187 273149 73440 0 117
119 0 444188 272973 73640 0 118
120 0 444053 272802 73800 0 119
121 0 443948 272602 73920 0 120
122 0 443909 272409 74080 0 121
123 0 443777 272275 74200 0 122
124 0 443783 272148 74320 0 123
125 0 443669 272006 74480 0 124
126 0 443641 271843 74640 0 125
127 0 443620 271703 74800 0 126
128 0 443608 271690 74920 0 127
129 0 443589 271589 75080 0 128
130 0 443556 271455 75200 0 129
131 0 443510 271303 75320 0 130
132 0 443478 271163 75480 0 131
133 0 443524 271074 75680 0 132
134 0 443492 270930 75840 0 133
135 0 443488 270816 76000 0 134
136 0 443508 270730 76080 0 135
137 0 443405 270629 76240 0 136
138 0 443381 270503 76400 0 137
139 0 443322 270429 76560 0 138
140 0 443275 270262 76720 0 139
141 0 443180 270093 76880 0 140
142 0 443140 269979 77040 0 141
143 0 443074 269830 77200 0 142
144 0 443090 269722 77360 0 143
145 0 443017 269588 77520 0 144
146 0 443015 269458 77680 0 145
147 0 442921 269315 77840 0 146
148 0 442806 269202 77960 0 147
149 0 442657 268986 78120 0 148
150 0 442638 268861 78320 0 149
151 0 442578 268739 78520 0 150
152 0 442483 268591 78720 0 151
153 0 442475 268408 78840 0 152
154 0 442346 268284 79000 0 153
155 0 442285 268223 79120 0 154
156 0 442213 268098 79280 0 155
157 0 442141 268053 79400 0 156
158 0 442001 267980 79560 0 157
159 0 441925 267865 79680 0 158
160 0 443114 266039 79880 0 159
161 0 441636 267605 80080 0 160
162 0 441560 267479 80280 0 161
163 0 441525 267396 80400 0 162
164 0 441420 267244 80520 0 163
165 0 441337 267166 80680 0 164
166 0 441253 266982 80800 0 165
167 0 441205 266902 80920 0 166
168 0 441148 266712 81080 0 167
169 0 441042 266528 81240 0 168
170 0 441017 266414 81440 0 169
171 0 440947 266254 81640 0 170
172 0 440816 266071 81800 0 171
173 0 440827 266002 82000 0 172
174 0 440789 265909 82160 0 173
175 0 440708 265795 82280 0 174
176 0 440612 265662 82440 0 175
177 0 440571 265515 82640 0 176
178 0 440481 265386 82840 0 177
179 0 440424 265173 83040 0 178
180 0 440290 264867 83240 0 179
181 0 440144 264641 83400 0 180
182 0 440020 264242 83600 0 181
183 0 439878 263987 83760 0 182
184 0 439891 263766 83960 0 183
185 0 439936 263517 84080 0 184
186 0 439957 263177 84280 0 185
187 0 440028 262912 84440 0 186
188 0 440029 262579 84560 0 187
189 0 440063 262291 84680 0 188
190 0 440176 262048 84800 0 189
191 0 440383 261657 84920 0 190
192 0 440503 261410 85040 0 191
193 0 440551 261183 85120 0 192
194 0 440595 260895 85200 0 193
195 0 440708 260809 85280 0 194
196 0 440830 260497 85360 0 195
197 0 440925 260401 85440 0 196
198 0 441068 260168 85520 0 197
199 0 441218 259905 85600 0 198
200 0 441329 259730 85680 0 199
201 0 441509 259511 85760 0 200
202 0 441618 259289 85800 0 201
203 0 441792 259129 85840 0 202
204 0 441874 258998 85880 0 203
205 0 441979 258872 85920 0 204
206 0 442225 258637 85960 0 205
207 0 442679 257831 85960 0 206
208 0 442856 257563 86000 0 207
209 0 442894 257444 86040 0 208
210 0 443253 256858 86040 0 209
211 0 443404 256555 86080 0 210
212 0 443581 256253 86120 0 211
213 0 443922 255746 86120 0 212
214 0 444237 255285 86160 0 213
215 0 444490 254835 86200 0 214
216 0 444696 254557 86240 0 215
217 0 444895 254365 86280 0 216
218 0 445003 254224 86320 0 217
219 0 445418 253795 86320 0 218
220 0 445765 253392 86320 0 219
221 0 446092 253104 86360 0 220
222 0 446504 252721 86440 0 221
223 0 446904 252303 86520 0 222
224 0 447048 252167 86560 0 223
225 0 447349 251893 86640 0 224
226 0 448136 251333 86640 0 225
227 0 448981 250917 86640 0 226
228 0 449697 250409 86640 0 227
229 0 450709 249903 86640 0 228
230 0 451548 249496 86640 0 229
231 0 452174 249240 86640 0 230
232 0 452719 249115 86600 0 231
233 0 452791 249079 86560 0 232
234 0 452883 249068 86520 0 233
235 0 452952 249035 86480 0 234
236 0 453191 249004 86400 0 235
237 0 453445 248915 86320 0 236
238 0 453666 248804 86280 0 237
239 0 454314 248586 86280 0 238
240 0 454729 248447 86200 0 239
241 0 454997 248446 86120 0 240
242 0 455326 248283 86040 0 241
243 0 455598 248139 85960 0 242
244 0 455795 248006 85880 0 243
245 0 455984 247884 85800 0 244
246 0 456146 247832 85760 0 245
247 0 456486 247664 85680 0 246
248 0 457210 247264 85680 0 247
249 0 457769 247014 85680 0 248
250 0 458130 246853 85600 0 249
251 0 458468 246706 85520 0 250
252 0 458719 246583 85480 0 251
253 0 459065 246397 85400 0 252
254 0 459408 246308 85320 0 253
255 0 459684 246251 85200 0 254
256 0 459884 246186 85120 0 255
257 0 460072 246104 85000 0 256
258 0 460334 245987 84880 0 257
259 0 460755 245873 84800 0 258
260 0 460855 245831 84640 0 259
261 0 460997 245768 84480 0 260
262 0 461134 245757 84280 0 261
263 0 461140 245733 84120 0 262
264 0 461237 245771 84040 0 263
265 0 461294 245770 83960 0 264
266 0 461420 245789 83880 0 265
267 0 461509 245835 83800 0 266
268 0 461511 245827 83720 0 267
269 0 461584 245866 83680 0 268
270 0 461664 245892 83600 0 269
271 0 461709 245909 83520 0 270
272 0 461858 245982 83440 0 271
273 0 461916 245969 83320 0 272
274 0 461976 245977 83240 0 273
275 0 462136 245957 83160 0 274
276 0 462201 245940 83080 0 275
277 0 462309 245979 83000 0 276
278 0 462621 245972 82920 0 277
279 0 462807 245926 82840 0 278
280 0 462993 245850 82760 0 279
281 0 463136 245802 82680 0 280
282 0 463313 245736 82600 0 281
283 0 463438 245723 82520 0 282
284 0 463527 245685 82440 0 283
285 0 463704 245636 82360 0 284
286 0 463883 245591 82280 0 285
287 0 464027 245559 82200 0 286
288 0 464236 245535 82120 0 287
289 0 464426 245474 82040 0 288
290 0 464514 245438 81960 0 289
291 0 464582 245422 81920 0 290
292 0 464665 245430 81880 0 291
293 0 464759 245424 81840 0 292
294 0 464887 245432 81760 0 293
295 0 464984 245430 81680 0 294
296 0 465068 245443 81640 0 295
297 0 465164 245426 81560 0 296
298 0 465275 245415 81480 0 297
299 0 465365 245412 81400 0 298
300 0 465466 245417 81320 0 299
301 0 465460 245431 81240 0 300
302 0 465519 245493 81200 0 301
303 0 465600 245485 81120 0 302
304 0 465670 245515 81040 0 303
305 0 465740 245555 81000 0 304
306 0 465782 245583 80960 0 305
307 0 465815 245590 80920 0 306
308 0 465923 245654 80840 0 307
309 0 466064 245775 80760 0 308
310 0 466288 245874 80680 0 309
311 0 466381 245940 80640 0 310
312 0 466574 245991 80560 0 311
313 0 466591 245981 80520 0 312
314 0 467029 246046 80400 0 313
315 0 467102 246086 80320 0 314
316 0 467659 246017 80280 0 315
317 0 467766 245966 80240 0 316
318 0 468063 245795 80160 0 317
319 5 468690 245587 80160 0 318
320 0 468886 245541 80360 0 319
321 0 469010 245511 80560 0 320
322 0 469149 245259 80720 0 321
323 0 469142 245127 80960 0 322
324 0 469102 245007 81120 0 323
325 0 469096 244935 81280 0 324
326 0 469140 244839 81480 0 325
327 0 469270 244738 81720 0 326
328 0 469315 244574 81920 0 327
329 0 469376 244408 82120 0 328
330 0 469335 244380 82400 0 329
331 0 469624 244300 82640 0 330
332 0 469794 244239 82840 0 331
333 0 469859 244102 83040 0 332
334 0 470040 243887 83240 0 333
335 0 469976 243634 83440 0 334
336 0 469930 243547 83600 0 335
337 0 469915 243435 83840 0 336
338 0 469945 243288 84040 0 337
339 0 470006 243261 84200 0 338
340 0 470202 243208 84360 0 339
341 0 470258 243181 84560 0 340
342 0 470308 243139 84800 0 341
343 0 470351 243073 85040 0 342
344 0 470492 242936 85240 0 343
345 0 470609 242889 85360 0 344
346 0 470557 242722 85560 0 345
347 0 470445 242547 85720 0 346
348 0 470453 242411 85880 0 347
349 0 470385 242393 86080 0 348
350 0 470351 242234 86320 0 349
351 0 470308 242136 86600 0 350
352 0 470379 242078 86840 0 351
353 0 470510 242004 87000 0 352
354 0 470742 241801 87240 0 353
355 0 471249 241296 87440 0 354
356 0 471454 241002 87560 0 355
357 0 471752 240711 87720 0 356
358 0 471906 240489 87880 0 357
359 0 472035 240371 88040 0 358
360 0 472071 240359 88160 0 359
361 0 472218 240179 88280 0 360
362 0 472518 240016 88480 0 361
363 0 472536 240002 88560 0 362
364 0 472768 239886 88600 0 363
365 0 472658 239456 88800 0 364
366 0 472682 239249 88960 0 365
367 0 472984 239137 89160 0 366
368 0 473262 239018 89360 0 367
369 0 473422 238892 89520 0 368
370 0 473438 238684 89680 0 369
371 0 473749 238413 89920 0 370
372 0 473757 238257 90200 0 371
373 0 473877 238007 90440 0 372
374 0 473909 237854 90560 0 373
375 0 475623 237903 90640 0 374
376 0 475526 237870 90680 0 375
377 0 475880 237392 90920 0 376
378 0 476177 236935 91200 0 377
379 0 476466 236564 91440 0 378
380 0 476983 235961 91560 0 379
381 0 477096 235545 91760 0 380
382 0 477185 235213 92000 0 381
383 0 477217 235037 92120 0 382
384 0 477360 234739 92320 0 383
385 0 477598 234299 92720 0 384
386 0 477824 233866 93000 0 385
387 0 477933 233681 93240 0 386
388 0 478319 232980 93480 0 387
389 0 478805 232657 93680 0 388
390 0 479075 232597 93840 0 389
391 0 479381 232402 94040 0 390
392 0 479568 232180 94200 0 391
393 0 479655 231965 94360 0 392
394 0 479664 231703 94560 0 393
395 0 479747 231360 94720 0 394
396 0 480138 230920 94880 0 395
397 0 480271 230691 95040 0 396
398 0 480332 230505 95240 0 397
399 0 480632 229905 95440 0 398
400 0 480969 229629 95560 0 399
401 0 481120 229450 95800 0 400
402 0 481267 229353 96000 0 401
403 0 481387 229161 96200 0 402
404 0 481546 229031 96400 0 403
405 0 481922 228574 96560 0 404
406 0 482272 227936 96680 0 405
407 0 482454 227382 96800 0 406
408 0 482755 226988 96960 0 407
409 0 482894 226940 97160 0 408
410 0 482947 226841 97320 0 409
411 0 482985 226840 97480 0 410
412 0 483188 226612 97640 0 411
413 0 483261 226388 97760 0 412
414 0 483234 226277 97880 0 413
415 0 483221 226167 98040 0 414
416 0 483234 226023 98200 0 415
417 0 483399 225843 98480 0 416
418 0 483635 225595 98640 0 417
419 0 483626 225487 98920 0 418
420 0 483728 225246 99160 0 419
421 0 484050 224912 99440 0 420
422 0 484104 224740 99600 0 421
423 0 484170 224509 99800 0 422
424 0 484267 224419 100000 0 423
425 0 484371 224236 100120 0 424
426 0 484476 224051 100360 0 425
427 0 484669 223706 100560 0 426
428 0 484844 223322 100800 0 427
429 0 484970 222963 101040 0 428
430 0 485181 222664 101240 0 429
431 0 485247 222295 101480 0 430
432 0 485421 222127 101680 0 431
433 0 485539 221950 101920 0 432
434 0 485623 221832 102160 0 433
435 0 485751 221767 102400 0 434
436 0 485810 221629 102600 0 435
437 0 485840 221160 102800 0 436
438 0 485760 220729 102960 0 437
439 0 485630 220549 103040 0 438
440 0 485551 220399 103280 0 439
441 0 485658 220352 103600 0 440
442 0 485988 220290 103840 0 441
443 0 486258 219962 104200 0 442
444 0 486334 219506 104440 0 443
445 0 486359 219164 104680 0 444
446 0 486432 218612 104920 0 445
447 0 486372 218143 105200 0 446
448 0 486317 217930 105480 0 447
449 0 486209 217665 105800 0 448
450 0 486332 217176 106080 0 449
451 0 486189 216640 106360 0 450
452 0 486007 216283 106720 0 451
453 0 485965 215966 107000 0 452
454 0 486013 215619 107160 0 453
455 0 485897 215001 107280 0 454
456 0 485889 214489 107560 0 455
457 0 485862 214218 107720 0 456
458 0 485911 214089 108000 0 457
459 0 486355 213652 108240 0 458
460 0 486506 213092 108440 0 459
461 0 486450 212690 108640 0 460
462 0 486460 212463 108800 0 461
463 0 486318 212197 109000 0 462
464 0 486312 211949 109240 0 463
465 0 486301 211773 109480 0 464
466 0 486184 211718 109680 0 465
467 0 485881 211010 109680 0 466
468 0 485729 210557 109880 0 467
469 0 485656 210283 110040 0 468
470 0 485740 209998 110240 0 469
471 0 485831 209737 110480 0 470
472 0 485877 209610 110680 0 471
473 0 485855 209290 110920 0 472
474 0 485424 208642 111120 0 473
475 0 485246 208357 111320 0 474
476 0 485148 207977 111520 0 475
477 0 485235 207782 111640 0 476
478 0 485184 207009 111800 0 477
479 0 484762 206530 111960 0 478
480 0 484585 205862 111960 0 479
481 5 484450 205565 111880 0 480
482 0 483996 204909 111880 0 481
483 0 484083 204210 111880 0 482
484 0 484093 203813 111760 0 483
485 0 483828 203034 111600 0 484
486 0 483613 202639 111320 0 485
487 0 483497 202455 111160 0 486
488 0 483375 202226 110960 0 487
489 0 483139 201932 110720 0 488
490 0 482681 201384 110800 0 489
491 0 482120 200799 110880 0 490
492 0 481797 200596 110760 0 491
493 0 481218 200348 110520 0 492
494 0 481050 199933 110240 0 493
495 0 480894 199428 110240 0 494
496 0 480518 198936 110040 0 495
497 0 479827 198369 109840 0 496
498 0 479394 197809 109840 0 497
499 0 478557 197194 109600 0 498
500 0 478217 197021 109320 0 499
501 0 476867 196235 109320 0 500
502 0 476234 195538 109320 0 501
503 0 475849 195026 109320 0 502
504 0 475188 194601 109320 0 503
505 0 474852 194409 109320 0 504
506 0 474207 193956 109320 0 505
507 0 473665 193732 109560 0 506
508 0 473309 193628 109680 0 507
509 0 472378 193365 109680 0 508
510 0 471781 193138 109520 0 509
511 0 471333 192977 109600 0 510
512 0 470952 192662 109720 0 511
513 0 470302 192376 109840 0 512
514 0 469946 192210 109920 0 513
515 0 469410 192097 110000 0 514
516 0 468520 191789 110000 0 515
517 0 467908 191345 110000 0 516
518 0 467180 191138 110000 0 517
519 0 466364 190819 110000 0 518
520 0 465735 190470 110080 0 519
521 0 465327 190378 110200 0 520
522 0 464114 190135 110200 0 521
523 0 463069 189471 110200 0 522
524 0 462701 189266 110160 0 523
525 0 462191 189069 109960 0 524
526 0 460938 188725 109960 0 525
527 0 459990 188645 109960 0 526
528 0 459186 188226 109960 0 527
529 0 458517 188016 110160 0 528
530 0 458217 187724 110160 0 529
531 0 457380 187708 110160 0 530
532 0 456755 187525 110040 0 531
533 0 455785 187224 110040 0 532
534 0 454986 186953 110120 0 533
535 0 454533 186727 110240 0 534
536 0 454153 186479 110240 0 535
537 0 453555 186379 110240 0 536
538 0 452748 186255 110240 0 537
539 0 451861 185975 110240 0 538
540 0 451311 185982 110440 0 539
541 0 451088 185921 110680 0 540
542 0 450760 185798 110840 0 541
543 0 450364 185382 110840 0 542
544 0 449283 185278 110840 0 543
545 0 448953 185236 110880 0 544
546 0 448430 184990 111000 0 545
547 0 447374 184534 111000 0 546
548 0 447003 184424 111160 0 547
549 0 446383 184424 111280 0 548
550 0 445708 183853 111400 0 549
551 0 445406 183661 111600 0 550
552 0 445273 183625 111680 0 551
553 0 445000 183570 111720 0 552
554 0 444695 183535 111800 0 553
555 0 444477 183428 111920 0 554
556 0 443628 182992 112160 0 555
557 0 443195 182921 112400 0 556
558 0 442823 182891 112600 0 557
559 0 442368 182739 112840 0 558
560 0 441936 182566 113040 0 559
561 0 441429 182501 113200 0 560
562 0 441128 182457 113360 0 561
563 0 440702 182328 113560 0 562
564 0 440515 182175 113800 0 563
565 0 440018 181944 114000 0 564
566 0 439701 181824 114200 0 565
567 0 439426 181717 114360 0 566
568 0 439213 181677 114520 0 567
569 0 438997 181600 114760 0 568
570 0 438585 181401 115000 0 569
571 0 438443 181186 115200 0 570
572 0 438164 181020 115320 0 571
573 0 437943 180927 115480 0 572
574 0 437812 180862 115600 0 573
575 0 437607 180680 115760 0 574
576 0 437496 180652 115880 0 575
577 0 437337 180508 116000 0 576
578 0 437198 180434 116200 0 577
579 0 437007 180272 116360 0 578
580 0 436726 180141 116560 0 579
581 0 436339 180124 116760 0 580
582 0 436126 180101 116960 0 581
583 0 436029 180093 117200 0 582
584 0 435800 179918 117400 0 583
585 0 435562 179858 117640 0 584
586 0 435437 179877 117840 0 585
587 0 435140 179876 118000 0 586
588 0 434849 179858 118240 0 587
589 0 434546 179873 118560 0 588
590 0 434458 179760 118840 0 589
591 0 434225 179559 119160 0 590
592 0 433857 179472 119400 0 591
593 0 433665 179583 119680 0 592
594 0 433514 179702 119920 0 593
595 0 433310 179812 120200 0 594
596 0 432909 179747 120440 0 595
597 0 432756 179755 120720 0 596
598 0 432596 179838 121000 0 597
599 0 432424 179771 121240 0 598
600 0 432253 179710 121480 0 599
601 0 431888 179554 121720 0 600
602 0 431507 179448 122000 0 601
603 0 431328 179441 122240 0 602
604 0 431173 179269 122480 0 603
605 0 431020 179196 122720 0 604
606 0 430605 179155 122960 0 605
607 0 430202 179097 123160 0 606
608 0 429791 179132 123400 0 607
609 0 429464 179118 123640 0 608
610 0 429398 179181 123920 0 609
611 0 429444 179238 124200 0 610
612 0 429318 179271 124400 0 611
613 0 429277 179362 124640 0 612
614 0 429121 179222 124880 0 613
615 0 428856 179206 125160 0 614
616 0 428511 179181 125440 0 615
617 0 428215 179128 125720 0 616
618 0 428095 178997 126000 0 617
619 0 428001 178929 126200 0 618
620 0 427861 178814 126360 0 619
621 0 427608 178777 126640 0 620
622 0 427514 178737 126880 0 621
623 0 427422 178730 126960 0 622
624 0 427466 178726 127000 0 623
625 0 427353 178644 127240 0 624
626 0 427065 178549 127480 0 625
627 0 427050 178512 127760 0 626
628 0 427066 178491 127960 0 627
629 0 426878 178454 128200 0 628
630 0 426498 178566 128440 0 629
631 0 426204 178585 128680 0 630
632 0 425961 178551 128880 0 631
633 0 425722 178517 129160 0 632
634 0 425576 178497 129440 0 633
635 0 425333 178514 129680 0 634
636 0 425142 178487 129960 0 635
637 0 425049 178591 130160 0 636
638 0 424908 178641 130400 0 637
639 0 424643 178563 130720 0 638
640 0 424349 178471 131000 0 639
641 0 424254 178429 131240 0 640
642 0 423924 178435 131440 0 641
643 0 423699 178542 131760 0 642
644 0 423668 178594 132000 0 643
645 0 423662 178571 132200 0 644
646 0 423670 178643 132400 0 645
647 0 423629 178727 132640 0 646
648 0 423404 178669 132920 0 647
649 0 423123 178680 133160 0 648
650 0 422902 178535 133360 0 649
651 0 422672 178455 133560 0 650
652 0 422457 178434 133760 0 651
653 0 422343 178363 133960 0 652
654 0 422102 178273 134160 0 653
655 0 421838 178106 134320 0 654
656 0 421584 177804 134600 0 655
657 0 421419 177770 134800 0 656
658 0 421220 177689 135040 0 657
659 0 420985 177626 135280 0 658
660 0 420764 177567 135520 0 659
661 0 420624 177431 135760 0 660
662 0 420506 177288 135920 0 661
663 0 420416 177209 136160 0 662
664 0 420141 177161 136360 0 663
665 0 419989 176965 136560 0 664
666 0 419781 176840 136800 0 665
667 0 419701 176800 137000 0 666
668 0 419556 176646 137200 0 667
669 0 419575 176547 137360 0 668
670 0 419424 176432 137560 0 669
671 0 419214 176302 137800 0 670
672 0 418973 176199 138000 0 671
673 0 418746 176119 138200 0 672
674 0 418710 176092 138440 0 673
675 0 418536 176049 138520 0 674
676 0 418483 176064 138680 0 675
677 0 418482 176075 138800 0 676
678 0 418478 176077 138920 0 677
679 0 418418 176137 139040 0 678
680 0 418367 176101 139120 0 679
681 0 418304 176046 139240 0 680
682 0 417740 176297 139280 0 681
683 0 418180 176016 139320 0 682
684 0 418294 175896 139640 0 683
685 0 418213 175795 139800 0 684
686 0 418070 175735 139920 0 685
687 0 417981 175719 140040 0 686
688 0 417930 175608 140160 0 687
689 0 417826 175497 140320 0 688
690 0 417774 175454 140520 0 689
691 0 417652 175343 140720 0 690
692 0 417603 175185 140920 0 691
693 0 417500 175000 141160 0 692
694 0 417316 174845 141440 0 693
695 0 417187 174684 141640 0 694
696 0 417101 174489 141800 0 695
697 0 417091 174338 142000 0 696
698 0 417058 174180 142280 0 697
699 0 416993 174070 142520 0 698
700 0 416939 174062 142760 0 699
701 0 416891 173946 142960 0 700
702 0 416971 173839 143160 0 701
703 0 416962 173532 143440 0 702
704 0 416870 173148 143680 0 703
705 0 416851 172833 144000 0 704
706 0 416735 172760 144240 0 705
707 0 416706 172642 144480 0 706
708 0 416475 172496 144680 0 707
709 0 416192 172355 144960 0 708
710 0 416238 172247 145280 0 709
711 0 416067 172110 145440 0 710
712 0 415847 171897 145640 0 711
713 0 415809 171615 145800 0 712
714 0 415835 171338 146080 0 713
715 0 415820 171279 146360 0 714
716 0 415529 171157 146640 0 715
717 0 415343 171170 146960 0 716
718 0 415311 171115 147200 0 717
719 0 415244 171095 147360 0 718
720 0 415117 171143 147560 0 719
721 0 414950 171197 147800 0 720
722 0 414761 171204 148080 0 721
723 0 414647 171185 148320 0 722
724 0 414486 170970 148680 0 723
725 0 414337 170776 148920 0 724
726 0 414100 170533 149200 0 725
727 0 413807 170449 149440 0 726
728 0 413684 170571 149680 0 727
729 0 413783 171060 149960 0 728
730 0 413612 170994 150240 0 729
731 0 413355 170394 150520 0 730
732 0 412876 169520 150760 0 731
733 0 412683 169227 150960 0 732
734 0 412430 169075 151160 0 733
735 0 412243 169015 151400 0 734
736 0 412095 168936 151480 0 735
737 0 412046 168893 151560 0 736
738 0 411949 168781 151760 0 737
739 0 411646 168548 152000 0 738
740 0 411358 168327 152240 0 739
741 0 411100 168207 152440 0 740
742 0 410953 167899 152600 0 741
743 0 410975 167581 152760 0 742
744 0 410931 167437 152920 0 743
745 0 410884 167273 153080 0 744
746 0 410711 167159 153280 0 745
747 0 410438 167042 153440 0 746
748 0 410128 166880 153680 0 747
749 0 409841 166749 153960 0 748
750 0 409302 166478 154240 0 749
751 0 409125 166352 154480 0 750
752 0 409081 166317 154720 0 751
753 0 408727 166131 155000 0 752
754 0 408402 166062 155240 0 753
755 0 407952 165918 155560 0 754
756 0 407820 165801 155840 0 755
757 0 407604 165657 156160 0 756
758 0 407049 165415 156400 0 757
759 0 406698 165222 156720 0 758
760 0 406481 165080 157040 0 759
761 0 406062 164883 157240 0 760
762 0 405770 164694 157440 0 761
763 0 405371 164582 157640 0 762
764 0 404663 164312 157840 0 763
765 0 404298 164324 158080 0 764
766 0 403820 164210 158240 0 765
767 0 403286 164130 158400 0 766
768 0 403063 164022 158640 0 767
769 0 402667 163872 158880 0 768
770 0 402072 163815 159160 0 769
771 0 401641 163859 159400 0 770
772 0 401030 163930 159720 0 771
773 0 400394 163785 159960 0 772
774 0 399958 163773 160200 0 773
775 0 399626 163783 160440 0 774
776 0 399331 163806 160680 0 775
777 0 398889 163806 160960 0 776
778 0 398736 163677 161200 0 777
779 0 398517 163608 161520 0 778
780 0 398210 163514 161840 0 779
781 0 397919 163457 162120 0 780
782 0 397333 163266 162440 0 781
783 0 397267 163106 162600 0 782
784 0 396907 163153 162840 0 783
785 0 396659 163273 163120 0 784
786 0 396384 163190 163400 0 785
787 0 395943 162899 163680 0 786
788 0 395519 162480 163880 0 787
789 0 395178 162104 164160 0 788
790 0 394947 162048 164360 0 789
791 0 394467 162058 164640 0 790
792 0 393948 161606 164880 0 791
793 0 393478 161142 165120 0 792
794 0 393028 161168 165400 0 793
795 0 392387 160785 165600 0 794
796 0 392117 160495 165800 0 795
797 0 391497 160086 165960 0 796
798 0 390818 159810 166200 0 797
799 0 390433 159666 166360 0 798
800 0 389357 159086 166360 0 799
801 5 388196 158634 166440 0 800
802 0 388430 158973 166640 0 801
803 0 388460 158959 166680 0 802
804 0 388520 158932 166760 0 803
805 0 388639 158878 166920 0 804
806 0 388902 158470 167240 0 805
807 0 388823 158102 167400 0 806
808 0 388696 157849 167600 0 807
809 0 388459 157639 167840 0 808
810 0 388143 157494 168040 0 809
811 0 387751 157358 168280 0 810
812 0 387583 157307 168400 0 811
813 0 387334 157177 168560 0 812
814 0 386783 156963 168800 0 813
815 0 386552 156867 168960 0 814
816 0 386156 156752 169040 0 815
817 5 386034 156636 169080 0 816
818 0 385789 156403 169160 0 817
819 0 385580 156188 169360 0 818
820 0 385320 156051 169480 0 819
821 0 385167 155948 169680 0 820
822 0 385211 155843 169840 0 821
823 0 384987 155898 170000 0 822
824 0 384808 155827 170160 0 823
825 0 384650 155883 170280 0 824
826 0 384542 155880 170440 0 825
827 0 384516 155873 170600 0 826
828 0 384391 155786 170720 0 827
829 0 384320 155507 171000 0 828
830 0 384143 155322 171240 0 829
831 0 383805 155281 171440 0 830
832 0 383415 155100 171600 0 831
833 0 383102 155075 171800 0 832
834 0 382752 155094 172040 0 833
835 0 382591 155167 172240 0 834
836 0 382400 155121 172440 0 835
837 0 382226 155154 172680 0 836
838 0 382047 155040 172840 0 837
839 0 381651 154911 173040 0 838
840 0 381291 154887 173200 0 839
841 0 380533 154862 173360 0 840
842 0 379749 154741 173560 0 841
843 0 379648 154870 173800 0 842
844 0 379447 154940 173920 0 843
845 0 378859 155108 173920 0 844
846 0 378659 155496 173920 0 845
847 0 377899 156028 173920 0 846
848 0 377539 156171 173960 0 847
849 0 377204 156411 174040 0 848
850 0 376842 156607 174240 0 849
851 0 376390 157295 174240 0 850
852 0 375606 157883 174240 0 851
853 5 374771 158313 174440 0 852
854 0 373783 158825 174440 0 853
855 0 373039 159005 174440 0 854
856 0 372340 158949 174440 0 855
857 5 372133 159000 174240 0 856
858 5 370450 159872 174240 0 857
859 0 370407 159830 174040 0 858
860 0 370485 159787 173840 0 859
861 0 370729 159803 173640 0 860
862 0 370725 159928 173440 0 861
863 0 370602 159945 173240 0 862
864 0 370564 159964 173080 0 863
865 0 370533 159979 172880 0 864
866 0 370566 160061 172680 0 865
867 0 370473 160021 172560 0 866
868 0 370369 160000 172440 0 867
869 0 370217 160101 172240 0 868
870 0 369477 160185 172240 0 869
871 0 368941 160317 172240 0 870
872 0 368626 160437 172040 0 871
873 0 368470 160601 171840 0 872
874 0 368282 160702 171640 0 873
875 0 367914 160801 171400 0 874
876 0 367758 160877 171240 0 875
877 0 367690 160967 171000 0 876
878 0 367611 160944 170840 0 877
879 0 367610 160945 170640 0 878
880 0 367523 160836 170440 0 879
881 0 367467 160915 170240 0 880
882 0 367422 160919 170040 0 881
883 0 367387 160789 169840 0 882
884 0 367292 160670 169640 0 883
885 0 367289 160597 169440 0 884
886 0 367477 160577 169280 0 885
887 0 367642 160582 169080 0 886
888 5 367625 160599 169040 0 887
889 0 367583 160652 168960 0 888
890 0 367535 160841 168800 0 889
891 0 367457 160974 168680 0 890
892 0 367165 161097 168560 0 891
893 0 366899 161176 168480 0 892
894 0 366851 161328 168440 0 893
895 0 366798 161561 168280 0 894
896 0 366743 161676 168160 0 895
897 0 366630 161841 167920 0 896
898 0 366609 161872 167760 0 897
899 0 366458 161965 167520 0 898
900 0 366475 162113 167360 0 899
901 0 366537 162151 167200 0 900
902 0 366321 162158 167040 0 901
903 0 366388 162216 166800 0 902
904 0 366350 162231 166640 0 903
905 0 366303 162208 166520 0 904
906 0 366414 162238 166400 0 905
907 0 366357 162158 166360 0 906
908 0 366160 161971 166320 0 907
909 0 366892 162463 166200 0 908
910 0 366957 162381 166080 0 909
911 0 367040 162437 165920 0 910
912 0 367045 162438 165760 0 911
913 0 367190 162552 165600 0 912
914 0 367384 162533 165440 0 913
915 0 367383 162433 165360 0 914
916 0 367383 162383 165320 0 915
917 0 367356 162350 165200 0 916
918 0 367413 162104 165080 0 917
919 0 367669 162021 164920 0 918
920 5 367656 162040 164880 0 919
921 0 367617 162095 164760 0 920
922 0 367525 162106 164600 0 921
923 0 367417 162148 164440 0 922
924 0 367172 162141 164280 0 923
925 0 367054 162266 164120 0 924
926 0 366957 162244 163920 0 925
927 0 366989 162324 163760 0 926
928 0 366906 162294 163560 0 927
929 0 366736 162289 163400 0 928
930 0 366839 162227 163240 0 929
931 0 366955 162097 163080 0 930
932 0 366857 162029 162960 0 931
933 0 366736 161981 162840 0 932
934 0 366745 161917 162680 0 933
935 0 366746 161854 162480 0 934
936 0 366753 161808 162320 0 935
937 0 366829 161781 162200 0 936
938 0 366854 161772 162160 0 937
939 0 366933 161624 162040 0 938
940 0 367163 161117 161760 0 939
941 0 367196 161045 161720 0 940
942 0 367163 160981 161680 0 941
943 5 367063 160790 161560 0 942
944 0 367313 160612 161440 0 943
945 0 367407 160586 161320 0 944
946 0 367364 160725 161160 0 945
947 0 367572 160703 161120 0 946
948 0 367393 160710 160960 0 947
949 5 367248 160629 160800 0 948
950 0 366664 160281 160720 0 949
951 0 366328 159717 160760 0 950
952 5 366048 159585 160920 0 951
953 0 365864 159449 160880 0 952
954 0 365492 159253 160760 0 953
955 0 365020 159209 160800 0 954
956 0 364568 158893 160880 0 955
957 0 364364 158721 160960 0 956
958 0 363932 158561 161080 0 957
959 5 363416 157973 160960 0 958
960 0 363112 157869 161000 0 959
961 0 363016 157737 161120 0 960
962 0 362964 157749 161200 0 961
963 0 362840 157549 161240 0 962
964 0 362444 157057 161320 0 963
965 0 362184 156765 161440 0 964
966 5 362052 156577 161600 0 965
967 0 361960 156557 161760 0 966
968 0 361576 156525 161920 0 967
969 0 361124 156437 162000 0 968
970 0 360640 156361 162120 0 969
971 0 360292 156325 162040 0 970
972 0 360048 156237 161920 0 971
973 0 359864 156105 161800 0 972
974 0 359816 156005 161680 0 973
975 0 359860 155917 161520 0 974
976 0 359680 155621 161360 0 975
977 0 359656 155673 161280 0 976
978 0 359488 155737 161200 0 977
979 0 359444 155761 161160 0 978
980 0 359332 155757 161000 0 979
981 0 359403 155771 160880 0 980
982 0 359287 155851 160800 0 981
983 0 358699 156115 160640 0 982
984 0 358711 156271 160520 0 983
985 0 358699 156327 160440 0 984
986 0 358531 156407 160400 0 985
987 0 358339 156511 160320 0 986
988 0 358259 156503 160200 0 987
989 6 358287 156495 160160 0 988
990 0 468718 245649 79920 0 319
991 0 468708 245475 79680 0 990
992 0 468786 245301 79400 0 991
993 0 468782 245302 79240 0 992
994 0 468902 245269 79040 0 993
995 0 468974 245226 78880 0 994
996 0 468963 245263 78680 0 995
997 0 469034 245295 78480 0 996
998 0 469008 245307 78280 0 997
999 0 468906 245330 78200 0 998
1000 0 468922 245365 78080 0 999
1001 0 468967 245406 77880 0 1000
1002 0 469142 245508 77720 0 1001
1003 0 469254 245499 77440 0 1002
1004 0 469360 245494 77240 0 1003
1005 0 469482 245441 77000 0 1004
1006 0 469674 245438 76840 0 1005
1007 0 469742 245352 76600 0 1006
1008 0 469986 245222 76240 0 1007
1009 0 470057 245085 76000 0 1008
1010 0 470185 244977 75760 0 1009
1011 0 470351 244813 75520 0 1010
1012 0 470293 244726 75280 0 1011
1013 0 470414 244672 75080 0 1012
1014 0 470484 244595 74840 0 1013
1015 0 470617 244538 74600 0 1014
1016 0 470690 244465 74360 0 1015
1017 0 470889 244418 74120 0 1016
1018 0 471016 244425 73920 0 1017
1019 0 471258 244418 73720 0 1018
1020 0 471483 244325 73440 0 1019
1021 0 471838 244325 73240 0 1020
1022 0 472081 244166 73080 0 1021
1023 0 472050 244194 72920 0 1022
1024 0 472010 244222 72720 0 1023
1025 0 472058 244190 72560 0 1024
1026 0 472213 244314 72360 0 1025
1027 0 472150 244297 72120 0 1026
1028 0 472157 244344 71920 0 1027
1029 0 472258 244405 71720 0 1028
1030 0 472138 244397 71520 0 1029
1031 0 471958 244337 71360 0 1030
1032 0 472014 244377 71160 0 1031
1033 0 471933 244377 70960 0 1032
1034 0 471842 244309 70760 0 1033
1035 0 471833 244302 70560 0 1034
1036 0 471731 244193 70360 0 1035
1037 0 471585 244118 70200 0 1036
1038 0 471521 244134 70000 0 1037
1039 0 471481 244110 69800 0 1038
1040 0 471422 244165 69600 0 1039
1041 0 471409 244193 69360 0 1040
1042 0 471396 244242 69160 0 1041
1043 0 471378 244338 68920 0 1042
1044 0 471253 244395 68760 0 1043
1045 5 471202 244482 68560 0 1044
1046 0 471265 244313 68240 0 1045
1047 0 471356 243838 68000 0 1046
1048 0 471506 243805 67840 0 1047
1049 0 471548 243661 67680 0 1048
1050 0 471632 243603 67520 0 1049
1051 0 471769 243474 67360 0 1050
1052 0 471886 243417 67200 0 1051
1053 0 471838 243415 67000 0 1052
1054 5 471942 243415 66960 0 1053
1055 0 472150 243421 66880 0 1054
1056 0 472461 243503 66760 0 1055
1057 0 472860 243584 66640 0 1056
1058 0 473192 243608 66520 0 1057
1059 0 473460 243671 66320 0 1058
1060 0 473788 243728 66120 0 1059
1061 0 474599 243795 65960 0 1060
1062 0 475104 243807 65760 0 1061
1063 0 475364 243883 65520 0 1062
1064 0 475638 243940 65360 0 1063
1065 0 475894 243960 65240 0 1064
1066 0 476231 243927 65040 0 1065
1067 5 476615 243810 64880 0 1066
1068 0 477000 243797 64720 0 1067
1069 0 477334 243894 64560 0 1068
1070 0 477635 243889 64400 0 1069
1071 0 477775 243967 64240 0 1070
1072 0 477932 244165 64200 0 1071
1073 0 478206 244304 64120 0 1072
1074 5 478323 244356 64040 0 1073
1075 0 478380 244386 64000 0 1074
1076 0 478440 244516 63880 0 1075
1077 0 478511 244598 63800 0 1076
1078 0 478584 244716 63720 0 1077
1079 0 478598 244704 63640 0 1078
1080 0 478602 244740 63520 0 1079
1081 0 478768 244770 63400 0 1080
1082 0 478794 244721 63280 0 1081
1083 0 478874 244659 63160 0 1082
1084 0 478925 244704 63000 0 1083
1085 0 478937 244825 62880 0 1084
1086 0 479373 244821 62720 0 1085
1087 0 479339 244953 62520 0 1086
1088 0 479304 244878 62440 0 1087
1089 0 479287 244841 62400 0 1088
1090 5 479260 244828 62360 0 1089
1091 0 479153 244778 62200 0 1090
1092 0 479116 244755 62000 0 1091
1093 0 478857 244509 61920 0 1092
1094 0 478760 244503 61880 0 1093
1095 0 478763 244579 61840 0 1094
1096 0 478613 244592 61720 0 1095
1097 0 478770 244621 61520 0 1096
1098 0 478772 244720 61240 0 1097
1099 0 478804 244848 61040 0 1098
1100 0 478876 244895 61000 0 1099
1101 0 478870 244972 60920 0 1100
1102 0 479007 245187 60800 0 1101
1103 0 479108 245361 60640 0 1102
1104 0 479147 245289 60560 0 1103
1105 0 479282 245161 60400 0 1104
1106 0 479286 244990 60320 0 1105
1107 0 479280 244999 60240 0 1106
1108 0 479281 244916 60200 0 1107
1109 0 479302 244924 60080 0 1108
1110 0 479217 244905 59960 0 1109
1111 0 479218 244909 59840 0 1110
1112 0 479181 244917 59800 0 1111
1113 0 479231 244928 59640 0 1112
1114 0 479272 244940 59440 0 1113
1115 0 479246 244959 59280 0 1114
1116 0 479210 245005 59120 0 1115
1117 0 479221 245000 58960 0 1116
1118 0 479281 244993 58800 0 1117
1119 0 479374 244941 58640 0 1118
1120 0 479463 244940 58480 0 1119
1121 0 479574 244984 58360 0 1120
1122 0 479620 244961 58200 0 1121
1123 0 479797 244990 58080 0 1122
1124 0 479951 244986 57880 0 1123
1125 0 480108 245093 57760 0 1124
1126 0 480206 245049 57600 0 1125
1127 0 480306 245069 57440 0 1126
1128 0 480383 245091 57280 0 1127
1129 0 480366 245161 57120 0 1128
1130 0 480505 245224 56960 0 1129
1131 0 480486 245260 56840 0 1130
1132 0 480462 245304 56720 0 1131
1133 0 480470 245385 56600 0 1132
1134 0 480530 245461 56480 0 1133
1135 0 480542 245521 56320 0 1134
1136 0 480514 245553 56120 0 1135
1137 0 480538 245601 56000 0 1136
1138 0 480538 245601 55920 0 1137
1139 0 480505 245650 55800 0 1138
1140 0 480494 245662 55640 0 1139
1141 0 480498 245709 55480 0 1140
1142 0 480542 245665 55320 0 1141
1143 0 480545 245687 55200 0 1142
1144 0 480494 245606 55080 0 1143
1145 0 480439 245668 54880 0 1144
1146 0 480479 245669 54800 0 1145
1147 0 480370 245700 54680 0 1146
1148 0 480352 245650 54560 0 1147
1149 0 480241 245645 54440 0 1148
1150 0 480178 245717 54360 0 1149
1151 0 480174 245708 54240 0 1150
1152 0 480118 245770 54120 0 1151
1153 0 480081 245822 54000 0 1152
1154 0 479974 245821 53880 0 1153
1155 0 479881 245825 53800 0 1154
1156 0 479902 245862 53680 0 1155
1157 0 479805 245828 53600 0 1156
1158 0 479801 245855 53520 0 1157
1159 0 479505 245931 53440 0 1158
1160 0 479588 245884 53320 0 1159
1161 0 479564 245973 53240 0 1160
1162 0 479558 245984 53120 0 1161
1163 0 479502 246046 53080 0 1162
1164 0 479468 246051 53040 0 1163
1165 0 479530 245881 52960 0 1164
1166 0 479585 245870 52880 0 1165
1167 0 479542 245901 52720 0 1166
1168 0 479380 245912 52600 0 1167
1169 0 479314 245971 52440 0 1168
1170 0 479275 246052 52320 0 1169
1171 0 479250 246152 52200 0 1170
1172 0 479241 246156 52040 0 1171
1173 0 479206 246168 51840 0 1172
1174 0 479306 246330 51640 0 1173
1175 0 479363 246510 51440 0 1174
1176 0 479374 246546 51400 0 1175
1177 0 479422 246638 51240 0 1176
1178 0 479434 246661 51200 0 1177
1179 0 479310 246829 51000 0 1178
1180 0 479205 246782 50960 0 1179
1181 0 479155 246849 50880 0 1180
1182 0 478853 246822 50800 0 1181
1183 0 478865 246723 50720 0 1182
1184 0 478941 246571 50560 0 1183
1185 0 478890 246509 50440 0 1184
1186 0 478849 246403 50320 0 1185
1187 0 478750 246392 50280 0 1186
1188 0 478828 246382 50240 0 1187
1189 0 478807 246446 50160 0 1188
1190 0 478792 246337 50040 0 1189
1191 0 478610 246508 49920 0 1190
1192 0 478672 246519 49800 0 1191
1193 0 478781 246477 49560 0 1192
1194 0 478793 246449 49320 0 1193
1195 0 478843 246369 49160 0 1194
1196 0 478754 246321 48960 0 1195
1197 0 478609 246250 48800 0 1196
1198 0 478545 246187 48640 0 1197
1199 0 478458 246125 48480 0 1198
1200 0 478278 246085 48320 0 1199
1201 0 478049 245817 48120 0 1200
1202 5 477892 245580 48040 0 1201
1203 0 477672 245494 47960 0 1202
1204 0 477789 245629 47880 0 1203
1205 0 477792 245675 47760 0 1204
1206 0 477289 245998 47720 0 1205
1207 0 477877 245777 47680 0 1206
1208 0 477878 245766 47640 0 1207
1209 0 477918 245515 47560 0 1208
1210 0 477859 245300 47480 0 1209
1211 0 477833 244977 47400 0 1210
1212 0 477813 244818 47320 0 1211
1213 0 477678 244661 47240 0 1212
1214 0 477620 244644 47120 0 1213
1215 0 477526 244613 47040 0 1214
1216 0 477407 244444 46960 0 1215
1217 0 477333 245124 46880 0 1216
1218 0 477448 245197 46840 0 1217
1219 0 477298 245262 46800 0 1218
1220 0 477390 245279 46760 0 1219
1221 0 477285 245267 46640 0 1220
1222 0 477158 245068 46440 0 1221
1223 0 477126 245080 46400 0 1222
1224 0 477028 245116 46280 0 1223
1225 0 476828 245151 46120 0 1224
1226 0 476767 245239 45960 0 1225
1227 0 476752 245298 45760 0 1226
1228 0 476822 245170 45520 0 1227
1229 0 476946 245077 45280 0 1228
1230 0 476938 245062 45080 0 1229
1231 0 476922 245005 44920 0 1230
1232 0 477002 244993 44720 0 1231
1233 0 476894 244922 44520 0 1232
1234 0 476857 244828 44320 0 1233
1235 0 476699 244797 44200 0 1234
1236 0 476646 244787 44160 0 1235
1237 0 476483 244760 43960 0 1236
1238 0 476245 244801 43760 0 1237
1239 0 476181 244800 43560 0 1238
1240 0 476066 244768 43360 0 1239
1241 0 475973 244797 43160 0 1240
1242 0 475990 244825 42960 0 1241
1243 0 475841 244793 42760 0 1242
1244 0 475870 244861 42560 0 1243
1245 0 475810 244861 42320 0 1244
1246 0 475799 244910 42120 0 1245
1247 0 475798 245032 41880 0 1246
1248 0 475758 245084 41640 0 1247
1249 0 475702 245057 41360 0 1248
1250 0 475686 245041 41160 0 1249
1251 0 475610 244893 41000 0 1250
1252 0 475486 244761 40760 0 1251
1253 0 475259 244720 40600 0 1252
1254 0 475177 244781 40440 0 1253
1255 0 475130 244752 40240 0 1254
1256 0 475074 244596 40040 0 1255
1257 0 475213 244594 39880 0 1256
1258 0 475194 244617 39680 0 1257
1259 0 475165 244609 39480 0 1258
1260 0 475118 244489 39280 0 1259
1261 0 474914 244470 39040 0 1260
1262 0 474381 244417 38840 0 1261
1263 0 473945 244166 38640 0 1262
1264 0 473710 244092 38520 0 1263
1265 0 473411 243856 38400 0 1264
1266 0 473325 243762 38240 0 1265
1267 5 473272 243678 38200 0 1266
1268 0 472325 243614 38120 0 1267
1269 0 472035 243698 38160 0 1268
1270 0 471691 243670 38240 0 1269
1271 0 471607 243638 38280 0 1270
1272 0 471399 243626 38360 0 1271
1273 0 471155 243638 38440 0 1272
1274 0 470645 243478 38520 0 1273
1275 0 470289 243406 38560 0 1274
1276 0 470141 243426 38640 0 1275
1277 0 469905 243350 38720 0 1276
1278 0 469743 243318 38800 0 1277
1279 0 469547 243278 38880 0 1278
1280 0 469339 243254 39000 0 1279
1281 0 469203 243282 39080 0 1280
1282 0 469067 243234 39160 0 1281
1283 0 468943 243238 39240 0 1282
1284 0 468831 243250 39320 0 1283
1285 0 468597 243298 39400 0 1284
1286 0 468293 243334 39480 0 1285
1287 0 468029 243406 39560 0 1286
1288 0 467789 243562 39600 0 1287
1289 0 467471 243718 39640 0 1288
1290 5 466911 243834 39720 0 1289
1291 0 466339 244102 39680 0 1290
1292 0 465813 244214 39640 0 1291
1293 0 465441 244314 39560 0 1292
1294 0 465125 244318 39480 0 1293
1295 0 464645 244262 39400 0 1294
1296 0 464197 244298 39360 0 1295
1297 0 464055 244298 39240 0 1296
1298 0 463911 244490 39120 0 1297
1299 0 463799 244706 39080 0 1298
1300 0 463535 245206 39040 0 1299
1301 0 463123 245406 39040 0 1300
1302 0 462819 245558 38960 0 1301
1303 0 462647 245678 38880 0 1302
1304 0 462399 245834 38800 0 1303
1305 0 462307 245902 38760 0 1304
1306 0 462061 246086 38720 0 1305
1307 0 461805 246298 38760 0 1306
1308 0 461661 246458 38840 0 1307
1309 0 461557 246818 38920 0 1308
1310 0 461601 247082 38880 0 1309
1311 0 461641 247346 38840 0 1310
1312 0 461577 247494 38760 0 1311
1313 0 461503 247658 38680 0 1312
1314 0 461451 247802 38600 0 1313
1315 0 461411 247950 38520 0 1314
1316 5 461392 248054 38440 0 1315
1317 0 461383 248106 38400 0 1316
1318 0 461451 248258 38320 0 1317
1319 0 461611 248482 38280 0 1318
1320 0 461699 248622 38240 0 1319
1321 0 461795 248754 38200 0 1320
1322 0 461869 248910 38160 0 1321
1323 0 461881 249038 38080 0 1322
1324 0 461909 249146 38000 0 1323
1325 0 461945 249306 37920 0 1324
1326 0 462033 249490 37840 0 1325
1327 0 462041 249618 37760 0 1326
1328 0 462129 249770 37680 0 1327
1329 0 462185 249914 37600 0 1328
1330 0 462341 250026 37520 0 1329
1331 0 462473 250158 37440 0 1330
1332 0 462653 250250 37400 0 1331
1333 0 462929 250382 37360 0 1332
1334 0 463283 250526 37280 0 1333
1335 0 463639 250718 37200 0 1334
1336 0 463907 250830 37120 0 1335
1337 0 464055 250906 37040 0 1336
1338 0 464355 251222 36960 0 1337
1339 0 464255 251170 36840 0 1338
1340 0 464091 251254 36720 0 1339
1341 0 463967 251346 36640 0 1340
1342 0 463787 251410 36520 0 1341
1343 0 463751 251566 36440 0 1342
1344 0 463831 251726 36320 0 1343
1345 0 464017 251878 36280 0 1344
1346 0 464181 251962 36200 0 1345
1347 0 464409 252066 36160 0 1346
1348 0 464681 252230 36080 0 1347
1349 0 464813 252338 36040 0 1348
1350 0 464893 252442 36000 0 1349
1351 0 465009 252482 35920 0 1350
1352 0 465177 252582 35800 0 1351
1353 0 465261 252682 35720 0 1352
1354 0 465383 252754 35640 0 1353
1355 0 465511 252850 35560 0 1354
1356 0 465671 252998 35480 0 1355
1357 0 465719 253046 35400 0 1356
1358 0 465815 253166 35280 0 1357
1359 0 465875 253294 35200 0 1358
1360 0 465995 253422 35080 0 1359
1361 0 466059 253590 34960 0 1360
1362 0 466123 253682 34880 0 1361
1363 0 466271 253846 34800 0 1362
1364 0 466421 253918 34720 0 1363
1365 0 466505 253978 34640 0 1364
1366 0 466617 254154 34560 0 1365
1367 0 466705 254166 34480 0 1366
1368 0 466889 254178 34360 0 1367
1369 0 466973 254314 34240 0 1368
1370 0 467413 254622 34200 0 1369
1371 0 467605 254766 34160 0 1370
1372 0 468221 255102 34160 0 1371
1373 0 468285 255158 34200 0 1372
1374 0 468561 255674 34200 0 1373
1375 5 468550 255690 34240 0 1374
1376 0 468520 256291 34280 0 1375
1377 0 468528 256291 34320 0 1376
1378 0 468577 256660 34360 0 1377
1379 0 468562 256483 34400 0 1378
1380 0 468666 257128 34400 0 1379
1381 0 468744 257286 34440 0 1380
1382 0 468903 257779 34480 0 1381
1383 0 468969 257989 34520 0 1382
1384 0 469033 258095 34560 0 1383
1385 0 469061 258229 34600 0 1384
1386 0 469817 258639 34560 0 1385
1387 0 469859 258625 34520 0 1386
1388 5 469925 258627 34480 0 1387
1389 0 470271 258665 34440 0 1388
1390 0 470285 258675 34400 0 1389
1391 0 470371 258711 34360 0 1390
1392 0 470581 258747 34320 0 1391
1393 0 470689 258785 34280 0 1392
1394 0 470689 258785 34240 0 1393
1395 0 470593 258855 34200 0 1394
1396 0 470629 258793 34160 0 1395
1397 0 470637 258813 34120 0 1396
1398 0 470661 258833 34080 0 1397
1399 0 470653 258881 34000 0 1398
1400 0 470667 258919 33920 0 1399
1401 0 470669 258895 33880 0 1400
1402 0 470885 258801 34360 0 1401
1403 0 471061 258837 34400 0 1402
1404 0 471145 258871 34440 0 1403
1405 0 471473 259057 34480 0 1404
1406 0 471791 259147 34440 0 1405
1407 0 471915 259175 34400 0 1406
1408 0 472033 259205 34360 0 1407
1409 0 472145 259239 34320 0 1408
1410 0 472199 259259 34280 0 1409
1411 0 472471 259425 34240 0 1410
1412 6 472467 259509 34200 0 1411
1413 0 477797 243887 64040 0 1074
1414 0 477551 243844 63920 0 1413
1415 0 477407 243844 63880 0 1414
1416 0 477311 243796 63840 0 1415
1417 0 477127 243900 63720 0 1416
1418 0 477075 243988 63600 0 1417
1419 0 476947 243904 63440 0 1418
1420 0 476880 243910 63280 0 1419
1421 0 476863 243912 63240 0 1420
1422 0 476483 243828 63120 0 1421
1423 0 476279 243844 63000 0 1422
1424 0 476331 243920 62840 0 1423
1425 0 476215 243944 62680 0 1424
1426 0 476179 244000 62640 0 1425
1427 0 476159 244032 62560 0 1426
1428 0 476131 244008 62520 0 1427
1429 0 476035 244044 62400 0 1428
1430 0 475919 244044 62240 0 1429
1431 0 475807 243992 62080 0 1430
1432 0 475727 244020 62000 0 1431
1433 0 475507 244072 61960 0 1432
1434 0 475419 244112 61920 0 1433
1435 0 475427 243940 61880 0 1434
1436 0 475063 244224 61840 0 1435
1437 5 475019 244220 61800 0 1436
1438 0 474651 244424 61840 0 1437
1439 0 474291 244320 61880 0 1438
1440 0 473895 244744 61920 0 1439
1441 0 473311 244996 61840 0 1440
1442 5 473083 245136 61800 0 1441
1443 0 472703 245284 61760 0 1442
1444 0 472259 245564 61720 0 1443
1445 0 472123 245516 61600 0 1444
1446 0 471903 245616 61440 0 1445
1447 0 471487 245776 61400 0 1446
1448 0 471271 245900 61360 0 1447
1449 0 471123 246140 61320 0 1448
1450 0 470967 246184 61280 0 1449
1451 0 470651 246344 61160 0 1450
1452 0 470531 246496 61040 0 1451
1453 0 470371 246796 60880 0 1452
1454 0 470339 246984 60800 0 1453
1455 0 470583 247264 60680 0 1454
1456 0 470699 247156 60560 0 1455
1457 0 470799 246852 60400 0 1456
1458 0 470971 246616 60280 0 1457
1459 0 471011 246392 60120 0 1458
1460 0 470799 246336 59960 0 1459
1461 0 470895 246140 59920 0 1460
1462 0 471047 246008 59840 0 1461
1463 0 471083 245732 59680 0 1462
1464 0 471079 245540 59560 0 1463
1465 0 471027 245432 59400 0 1464
1466 0 471043 245296 59280 0 1465
1467 0 471151 245220 59080 0 1466
1468 0 471287 245000 58920 0 1467
1469 0 471427 244876 58720 0 1468
1470 0 471635 244756 58600 0 1469
1471 0 471887 244624 58440 0 1470
1472 0 472075 244536 58240 0 1471
1473 0 472239 244488 58080 0 1472
1474 0 472495 244464 57880 0 1473
1475 0 472791 244384 57680 0 1474
1476 0 473019 244316 57480 0 1475
1477 0 473087 244216 57280 0 1476
1478 0 473239 244144 57120 0 1477
1479 0 473299 244100 56920 0 1478
1480 0 473423 244040 56720 0 1479
1481 0 473671 243972 56520 0 1480
1482 0 473879 243952 56360 0 1481
1483 0 473947 243956 56120 0 1482
1484 0 474127 244020 55960 0 1483
1485 0 474067 243960 55720 0 1484
1486 0 474235 243904 55520 0 1485
1487 0 474299 243820 55280 0 1486
1488 0 474343 243816 55040 0 1487
1489 0 474511 243664 54800 0 1488
1490 0 474607 243736 54520 0 1489
1491 0 474847 243792 54440 0 1490
1492 0 475063 243888 54240 0 1491
1493 0 475159 243928 54040 0 1492
1494 0 475243 243916 53960 0 1493
1495 0 475463 243900 53840 0 1494
1496 0 475843 243892 53680 0 1495
1497 0 476143 243800 53520 0 1496
1498 0 476071 243824 53400 0 1497
1499 0 476079 243728 53200 0 1498
1500 0 476095 243596 53080 0 1499
1501 0 476075 243584 53040 0 1500
1502 0 476103 243540 53000 0 1501
1503 0 476179 243336 52960 0 1502
1504 0 476183 243320 52920 0 1503
1505 0 476219 243320 52760 0 1504
1506 0 476423 243400 52600 0 1505
1507 0 476559 243432 52440 0 1506
1508 0 476691 243484 52280 0 1507
1509 0 476851 243556 52120 0 1508
1510 0 476907 243584 51920 0 1509
1511 0 476935 243596 51720 0 1510
1512 0 477011 243612 51680 0 1511
1513 0 477075 243640 51600 0 1512
1514 0 477055 243632 51480 0 1513
1515 0 477051 243676 51320 0 1514
1516 0 477107 243700 51120 0 1515
1517 0 477215 243792 50960 0 1516
1518 0 477247 243944 50920 0 1517
1519 0 477083 243704 50840 0 1518
1520 0 477103 243340 50640 0 1519
1521 0 477099 243172 50440 0 1520
1522 0 477095 243168 50200 0 1521
1523 0 477043 243404 49960 0 1522
1524 5 476987 243444 49760 0 1523
1525 0 477019 242824 49760 0 1524
1526 0 477023 242732 49680 0 1525
1527 0 476915 242368 49600 0 1526
1528 0 476963 242224 49480 0 1527
1529 0 477019 242088 49440 0 1528
1530 0 477171 241916 49400 0 1529
1531 0 477387 241656 49240 0 1530
1532 0 477471 241480 49200 0 1531
1533 0 477487 241340 49120 0 1532
1534 0 477583 241092 49000 0 1533
1535 0 477691 240872 48880 0 1534
1536 0 477927 240624 48800 0 1535
1537 0 477963 240472 48640 0 1536
1538 0 478151 240264 48600 0 1537
1539 0 478215 239940 48440 0 1538
1540 0 478175 239804 48320 0 1539
1541 0 478187 239396 48200 0 1540
1542 0 477995 238980 48080 0 1541
1543 0 477735 238812 47960 0 1542
1544 0 477963 238908 47920 0 1543
1545 0 478091 238952 47880 0 1544
1546 0 478039 238912 47760 0 1545
1547 0 478067 239016 47640 0 1546
1548 0 478371 238672 47480 0 1547
1549 0 478511 238356 47320 0 1548
1550 0 478595 238348 47240 0 1549
1551 0 478559 238216 47080 0 1550
1552 0 478595 237996 46920 0 1551
1553 0 478527 239084 46800 0 1552
1554 0 478579 239176 46760 0 1553
1555 0 478539 239152 46680 0 1554
1556 0 478535 239132 46520 0 1555
1557 0 478631 238944 46320 0 1556
1558 0 478575 239008 46160 0 1557
1559 0 478419 239092 45960 0 1558
1560 0 478399 239052 45760 0 1559
1561 0 478531 238780 45640 0 1560
1562 0 478775 238388 45520 0 1561
1563 0 478899 237976 45440 0 1562
1564 0 478975 237740 45360 0 1563
1565 0 478895 237628 45240 0 1564
1566 0 478831 237068 45040 0 1565
1567 0 478711 236852 44960 0 1566
1568 0 478751 236716 44800 0 1567
1569 0 478795 236500 44640 0 1568
1570 0 478903 236252 44480 0 1569
1571 0 479043 235988 44360 0 1570
1572 0 479175 235836 44280 0 1571
1573 0 479167 235620 44240 0 1572
1574 0 479143 235480 44080 0 1573
1575 0 479059 235272 43960 0 1574
1576 0 478963 234888 43880 0 1575
1577 0 478875 234452 43760 0 1576
1578 5 478511 233764 43680 0 1577
1579 5 478099 233452 43560 0 1578
1580 0 478231 233112 43520 0 1579
1581 0 478307 232920 43440 0 1580
1582 0 478267 232812 43400 0 1581
1583 0 478163 232664 43240 0 1582
1584 0 478127 232520 43120 0 1583
1585 0 478043 232340 42960 0 1584
1586 0 477911 232224 42840 0 1585
1587 0 477851 232140 42720 0 1586
1588 0 477795 231944 42560 0 1587
1589 0 477859 231532 42400 0 1588
1590 0 477875 231408 42320 0 1589
1591 0 477939 231356 42160 0 1590
1592 0 478035 231160 42000 0 1591
1593 0 478155 230860 41840 0 1592
1594 0 478195 230792 41720 0 1593
1595 0 478339 230468 41560 0 1594
1596 0 478399 230324 41440 0 1595
1597 0 478395 230160 41240 0 1596
1598 0 478463 230064 41160 0 1597
1599 0 478675 229948 41040 0 1598
1600 0 478743 229824 40880 0 1599
1601 0 478783 229820 40840 0 1600
1602 0 478843 229780 40720 0 1601
1603 0 478947 229604 40640 0 1602
1604 0 478955 229504 40520 0 1603
1605 0 479155 229300 40480 0 1604
1606 0 479243 229068 40320 0 1605
1607 0 479339 228964 40200 0 1606
1608 0 479267 228920 40040 0 1607
1609 0 479107 228740 39960 0 1608
1610 0 479015 228696 39880 0 1609
1611 0 478923 228652 39800 0 1610
1612 0 478923 228612 39680 0 1611
1613 0 478819 228524 39520 0 1612
1614 0 478631 228416 39320 0 1613
1615 0 478479 228364 39160 0 1614
1616 0 478451 228388 39080 0 1615
1617 0 478423 228412 39000 0 1616
1618 0 478199 228236 38840 0 1617
1619 0 477911 228064 38640 0 1618
1620 0 477783 227836 38560 0 1619
1621 0 477675 227712 38440 0 1620
1622 0 477583 227516 38320 0 1621
1623 0 477503 227512 38200 0 1622
1624 0 477447 227484 38040 0 1623
1625 0 477439 227436 37880 0 1624
1626 0 477431 227484 37680 0 1625
1627 0 477419 227532 37480 0 1626
1628 0 477971 227728 37240 0 1627
1629 0 478043 227760 37200 0 1628
1630 0 478363 227844 37040 0 1629
1631 6 478399 227832 37000 0 1630
1632 0 470693 245782 68560 0 1045
1633 0 470777 246134 68720 0 1632
1634 0 470769 246378 68880 0 1633
1635 0 470970 246628 69000 0 1634
1636 0 471357 247057 69160 0 1635
1637 0 471457 247318 69400 0 1636
1638 0 471570 247497 69600 0 1637
1639 0 471633 247637 69800 0 1638
1640 0 471697 247926 70000 0 1639
1641 0 471621 248302 70200 0 1640
1642 0 471723 248730 70360 0 1641
1643 5 471882 249513 70400 0 1642
1644 0 471657 249194 70560 0 1643
1645 0 471695 249213 70760 0 1644
1646 0 471814 249349 70960 0 1645
1647 0 471606 249382 71200 0 1646
1648 0 471588 249385 71440 0 1647
1649 0 471425 249566 71600 0 1648
1650 0 471418 249594 71760 0 1649
1651 0 471406 249601 71920 0 1650
1652 0 471302 249651 72040 0 1651
1653 0 471278 249694 72160 0 1652
1654 0 471219 249697 72320 0 1653
1655 0 471031 249745 72440 0 1654
1656 5 471012 249793 72520 0 1655
1657 0 470982 249866 72640 0 1656
1658 0 470879 250009 72760 0 1657
1659 0 470798 250124 72880 0 1658
1660 0 470743 250242 73040 0 1659
1661 0 470698 250410 73160 0 1660
1662 0 470618 250513 73240 0 1661
1663 0 470510 250618 73360 0 1662
1664 5 470504 250647 73480 0 1663
1665 0 470502 250657 73520 0 1664
1666 0 470535 250817 73680 0 1665
1667 0 470523 250925 73800 0 1666
1668 0 470448 251081 73920 0 1667
1669 0 470450 251255 74040 0 1668
1670 0 470541 251386 74160 0 1669
1671 0 470524 251461 74320 0 1670
1672 0 470610 251657 74480 0 1671
1673 5 470802 251850 74600 0 1672
1674 0 470866 251914 74640 0 1673
1675 0 471490 252382 74640 0 1674
1676 0 471789 252574 74760 0 1675
1677 0 472081 252832 74920 0 1676
1678 0 472215 253024 75120 0 1677
1679 0 472368 253480 75320 0 1678
1680 0 472502 253593 75520 0 1679
1681 0 472647 254025 75760 0 1680
1682 0 472966 254057 75960 0 1681
1683 5 473000 254236 76160 0 1682
1684 0 473011 255073 76160 0 1683
1685 0 472647 255701 75960 0 1684
1686 0 472403 255973 75960 0 1685
1687 0 472259 256349 75960 0 1686
1688 0 472495 256529 75960 0 1687
1689 0 472603 256685 75800 0 1688
1690 0 473003 257081 75640 0 1689
1691 0 473631 257313 75640 0 1690
1692 0 474055 257441 75520 0 1691
1693 5 474239 257499 75480 0 1692
1694 0 475247 257893 75480 0 1693
1695 5 475369 257987 75560 0 1694
1696 0 475551 258129 75680 0 1695
1697 5 476109 258549 75760 0 1696
1698 0 476445 259221 75800 0 1697
1699 0 476283 260065 75800 0 1698
1700 5 476361 260929 75880 0 1699
1701 0 476377 260957 76040 0 1700
1702 0 476365 261017 76240 0 1701
1703 0 476337 261101 76440 0 1702
1704 0 476329 261189 76640 0 1703
1705 0 476281 261277 76840 0 1704
1706 0 476237 261361 77040 0 1705
1707 0 476153 261393 77240 0 1706
1708 0 476013 261425 77440 0 1707
1709 0 475833 261393 77560 0 1708
1710 0 475617 261421 77640 0 1709
1711 0 475493 261365 77720 0 1710
1712 0 475189 261385 77840 0 1711
1713 5 474985 261445 77920 0 1712
1714 0 474765 261445 78000 0 1713
1715 0 474505 261361 78080 0 1714
1716 0 474185 261345 78160 0 1715
1717 0 473939 261357 78240 0 1716
1718 0 473831 261325 78320 0 1717
1719 0 473739 261321 78400 0 1718
1720 0 473571 261365 78560 0 1719
1721 0 473427 261377 78680 0 1720
1722 0 473311 261417 78840 0 1721
1723 0 473123 261461 79000 0 1722
1724 0 472995 261513 79120 0 1723
1725 0 472787 261629 79280 0 1724
1726 0 472659 261725 79440 0 1725
1727 0 472451 261765 79600 0 1726
1728 0 472275 261813 79760 0 1727
1729 0 472005 261721 79840 0 1728
1730 0 471893 261677 79920 0 1729
1731 0 471673 261657 80040 0 1730
1732 0 471425 261581 80160 0 1731
1733 0 471285 261537 80240 0 1732
1734 0 471161 261501 80360 0 1733
1735 0 471017 261497 80520 0 1734
1736 0 470833 261505 80640 0 1735
1737 0 470705 261513 80800 0 1736
1738 0 470557 261485 80960 0 1737
1739 0 470409 261449 81120 0 1738
1740 0 470219 261333 81240 0 1739
1741 0 470103 261285 81320 0 1740
1742 0 469927 261181 81360 0 1741
1743 0 469787 261133 81440 0 1742
1744 0 469715 261033 81520 0 1743
1745 0 469531 260901 81560 0 1744
1746 0 469499 260893 81600 0 1745
1747 0 469339 260773 81680 0 1746
1748 0 469099 260405 81720 0 1747
1749 0 469001 260385 81760 0 1748
1750 0 468961 260245 81840 0 1749
1751 0 468933 260105 81960 0 1750
1752 0 468845 260025 82040 0 1751
1753 5 468685 259817 82080 0 1752
1754 0 468397 259625 82160 0 1753
1755 0 467917 259065 82200 0 1754
1756 0 467559 258633 82160 0 1755
1757 0 467211 258533 82240 0 1756
1758 0 466943 258421 82320 0 1757
1759 0 466731 258357 82400 0 1758
1760 0 466651 258349 82480 0 1759
1761 0 466585 258339 82520 0 1760
1762 0 466519 258329 82560 0 1761
1763 0 466459 258321 82640 0 1762
1764 0 466375 258225 82760 0 1763
1765 0 466287 258185 82880 0 1764
1766 0 466259 258189 83040 0 1765
1767 0 466207 258181 83160 0 1766
1768 0 466151 258193 83280 0 1767
1769 0 465731 258201 83280 0 1768
1770 0 465367 258045 83360 0 1769
1771 0 465137 257993 83400 0 1770
1772 0 464885 257881 83480 0 1771
1773 0 464789 257801 83560 0 1772
1774 0 464705 257705 83640 0 1773
1775 0 464565 257633 83720 0 1774
1776 0 464421 257509 83800 0 1775
1777 0 464205 257421 83840 0 1776
1778 0 464133 257373 83880 0 1777
1779 0 464029 257325 83960 0 1778
1780 0 463965 257273 84080 0 1779
1781 0 463873 257205 84160 0 1780
1782 0 463825 257049 84200 0 1781
1783 0 463826 257000 84240 0 1782
1784 0 463864 257014 84280 0 1783
1785 0 463896 257063 84320 0 1784
1786 0 463881 257061 84360 0 1785
1787 0 463881 257061 84400 0 1786
1788 0 463881 257061 84440 0 1787
1789 0 463836 257041 84480 0 1788
1790 0 463795 257026 84520 0 1789
1791 0 463788 257024 84560 0 1790
1792 0 463763 257041 84600 0 1791
1793 0 463716 257041 84640 0 1792
1794 0 463701 257024 84680 0 1793
1795 0 463637 257024 84720 0 1794
1796 0 463592 257032 84760 0 1795
1797 0 463537 257032 84800 0 1796
1798 0 463310 256992 84840 0 1797
1799 0 463199 256989 84880 0 1798
1800 0 463026 257003 84920 0 1799
1801 5 462362 257233 84920 0 1800
1802 0 462145 257268 84880 0 1801
1803 0 462048 257321 84840 0 1802
1804 0 461958 257366 84800 0 1803
1805 0 461915 257410 84760 0 1804
1806 0 461904 257433 84720 0 1805
1807 0 461889 257462 84680 0 1806
1808 0 461848 257539 84640 0 1807
1809 0 461830 257560 84600 0 1808
1810 0 461815 257574 84560 0 1809
1811 0 461794 257586 84520 0 1810
1812 0 461783 257603 84480 0 1811
1813 0 461750 257759 84360 0 1812
1814 0 461786 257841 84280 0 1813
1815 0 461807 257983 84200 0 1814
1816 0 461732 258017 84120 0 1815
1817 0 461713 258048 84080 0 1816
1818 0 461694 258079 84040 0 1817
1819 0 461651 258117 83960 0 1818
1820 0 461651 258118 83920 0 1819
1821 0 461635 258111 83880 0 1820
1822 0 461632 258094 83840 0 1821
1823 0 461641 258055 83800 0 1822
1824 0 461635 258047 83760 0 1823
1825 0 461654 258036 83720 0 1824
1826 0 461663 258030 83680 0 1825
1827 0 461683 258021 83640 0 1826
1828 0 461688 258024 83600 0 1827
1829 0 461691 258012 83560 0 1828
1830 0 461662 257986 83520 0 1829
1831 0 461786 257942 83440 0 1830
1832 0 461804 257924 83400 0 1831
1833 0 461845 257921 83360 0 1832
1834 0 461900 257920 83320 0 1833
1835 6 461947 257892 83280 0 1834
1836 0 471159 243336 66800 0 1054
1837 0 471217 243332 66640 0 1836
1838 0 471140 243260 66520 0 1837
1839 0 471204 243225 66400 0 1838
1840 0 471164 243141 66280 0 1839
1841 0 471212 243072 66160 0 1840
1842 0 471303 242977 66040 0 1841
1843 0 471268 242919 65920 0 1842
1844 0 471259 242839 65760 0 1843
1845 0 471271 242651 65600 0 1844
1846 0 471311 242518 65440 0 1845
1847 0 471227 242407 65280 0 1846
1848 0 471287 242406 65160 0 1847
1849 0 471263 242355 65000 0 1848
1850 0 471205 242301 64840 0 1849
1851 0 471182 242245 64680 0 1850
1852 0 471302 242168 64520 0 1851
1853 0 471288 242064 64400 0 1852
1854 0 471128 241954 64200 0 1853
1855 0 471079 241849 64080 0 1854
1856 0 470893 241789 63960 0 1855
1857 0 470747 241649 63840 0 1856
1858 0 470569 241550 63720 0 1857
1859 0 470434 241521 63640 0 1858
1860 0 470277 241432 63560 0 1859
1861 0 470281 241403 63480 0 1860
1862 0 470161 241364 63400 0 1861
1863 0 470029 241321 63280 0 1862
1864 0 469821 241225 63200 0 1863
1865 0 469637 241205 63120 0 1864
1866 0 469611 241217 63040 0 1865
1867 0 469383 241176 62960 0 1866
1868 0 469253 241252 62840 0 1867
1869 0 469088 241229 62720 0 1868
1870 0 468965 241149 62640 0 1869
1871 0 468914 241226 62560 0 1870
1872 0 468802 241244 62440 0 1871
1873 0 468641 241234 62320 0 1872
1874 0 468434 241158 62160 0 1873
1875 0 468325 241179 62040 0 1874
1876 0 468195 241151 61920 0 1875
1877 0 467959 241095 61800 0 1876
1878 0 467827 241103 61640 0 1877
1879 0 467599 241067 61440 0 1878
1880 0 467379 241003 61240 0 1879
1881 0 467251 240995 61040 0 1880
1882 0 467119 241015 60880 0 1881
1883 0 467053 241003 60640 0 1882
1884 0 466841 240795 60480 0 1883
1885 0 466681 240559 60320 0 1884
1886 0 466585 240419 60200 0 1885
1887 0 466505 240127 60040 0 1886
1888 0 466235 239935 59840 0 1887
1889 0 466011 239643 59720 0 1888
1890 0 465889 239387 59600 0 1889
1891 0 465715 239015 59440 0 1890
1892 0 465535 238827 59280 0 1891
1893 0 465373 238451 59120 0 1892
1894 0 465353 238067 59000 0 1893
1895 0 465227 237659 58880 0 1894
1896 0 465139 237219 58760 0 1895
1897 0 465163 236839 58640 0 1896
1898 0 465209 236239 58520 0 1897
1899 0 465203 236123 58400 0 1898
1900 0 465247 235983 58240 0 1899
1901 0 465315 235919 58080 0 1900
1902 5 465343 235867 58040 0 1901
1903 0 465279 235735 57960 0 1902
1904 0 465219 235611 57800 0 1903
1905 0 465187 235503 57600 0 1904
1906 0 465211 235347 57440 0 1905
1907 0 465197 235111 57280 0 1906
1908 0 465157 234935 57120 0 1907
1909 0 465089 234815 57000 0 1908
1910 0 465077 234703 56880 0 1909
1911 0 465037 234483 56760 0 1910
1912 0 465025 234355 56640 0 1911
1913 0 465063 234251 56480 0 1912
1914 0 465023 234111 56360 0 1913
1915 0 465011 233927 56200 0 1914
1916 0 464967 233719 56080 0 1915
1917 0 464999 233519 55960 0 1916
1918 0 465015 233335 55880 0 1917
1919 0 465099 233263 55800 0 1918
1920 0 465167 233167 55720 0 1919
1921 0 465175 233111 55680 0 1920
1922 0 465241 233045 55640 0 1921
1923 0 465307 232979 55600 0 1922
1924 0 465581 232847 55520 0 1923
1925 0 465629 232751 55360 0 1924
1926 0 465673 232671 55200 0 1925
1927 0 465681 232623 55040 0 1926
1928 0 465737 232571 54880 0 1927
1929 0 465841 232475 54680 0 1928
1930 0 465757 232327 54480 0 1929
1931 0 465805 232139 54360 0 1930
1932 0 465953 231943 54240 0 1931
1933 0 465999 231843 54120 0 1932
1934 0 466167 231703 54000 0 1933
1935 0 466231 231555 53840 0 1934
1936 0 466327 231431 53680 0 1935
1937 0 466343 231391 53480 0 1936
1938 0 466379 231259 53280 0 1937
1939 0 466423 231071 53120 0 1938
1940 0 466415 230939 53000 0 1939
1941 0 466395 230443 52960 0 1940
1942 0 466407 230215 52920 0 1941
1943 0 466611 230311 52800 0 1942
1944 0 466703 230355 52760 0 1943
1945 0 466767 230215 52720 0 1944
1946 0 466835 230123 52680 0 1945
1947 0 466963 229951 52640 0 1946
1948 0 467359 229275 52560 0 1947
1949 0 467487 228747 52520 0 1948
1950 0 468023 227899 52440 0 1949
1951 0 467983 227367 52400 0 1950
1952 0 468187 226931 52360 0 1951
1953 0 468619 226659 52320 0 1952
1954 0 468687 226339 52440 0 1953
1955 0 468647 226139 52480 0 1954
1956 0 468723 225635 52600 0 1955
1957 0 468827 224819 52520 0 1956
1958 5 468812 224636 52400 0 1957
1959 0 468807 224575 52360 0 1958
1960 0 468703 224091 52320 0 1959
1961 0 468603 223471 52200 0 1960
1962 0 468447 222487 52280 0 1961
1963 0 468483 222431 52440 0 1962
1964 0 468667 222319 52680 0 1963
1965 5 468535 221559 52760 0 1964
1966 0 468283 221375 52800 0 1965
1967 0 468135 221287 52840 0 1966
1968 0 467947 220935 52920 0 1967
1969 0 467579 220863 52960 0 1968
1970 0 467351 220555 53000 0 1969
1971 0 466987 220499 52960 0 1970
1972 0 466891 220427 52920 0 1971
1973 0 466807 220559 52880 0 1972
1974 0 466787 220619 52840 0 1973
1975 0 466671 220471 52800 0 1974
1976 0 466431 220327 52760 0 1975
1977 0 466247 220207 52720 0 1976
1978 0 466075 220123 52680 0 1977
1979 0 465571 220179 52600 0 1978
1980 0 465383 220159 52440 0 1979
1981 0 465059 220103 52320 0 1980
1982 0 464783 220115 52160 0 1981
1983 0 464483 220047 51960 0 1982
1984 0 464063 219859 51800 0 1983
1985 0 464047 219883 51760 0 1984
1986 0 464011 219863 51720 0 1985
1987 0 463959 219867 51600 0 1986
1988 0 463851 219883 51440 0 1987
1989 0 463751 219855 51280 0 1988
1990 0 463395 219915 51080 0 1989
1991 0 463431 219923 50960 0 1990
1992 0 463051 219743 50760 0 1991
1993 0 462839 219643 50640 0 1992
1994 0 462735 219563 50600 0 1993
1995 0 462663 219563 50560 0 1994
1996 0 462583 219455 50440 0 1995
1997 0 462627 219439 50400 0 1996
1998 0 462563 219627 50360 0 1997
1999 0 462475 219647 50320 0 1998
2000 0 462411 219775 50240 0 1999
2001 0 462231 220003 50160 0 2000
2002 0 462143 220071 50120 0 2001
2003 0 462099 220107 50000 0 2002
2004 0 461983 220159 49960 0 2003
2005 0 461827 220211 49920 0 2004
2006 0 461659 220299 49880 0 2005
2007 0 461503 220419 49840 0 2006
2008 0 461263 220515 49800 0 2007
2009 0 460963 220651 49680 0 2008
2010 0 460779 220659 49560 0 2009
2011 0 460651 220631 49400 0 2010
2012 0 460579 220639 49200 0 2011
2013 0 460523 220527 49000 0 2012
2014 0 460371 220599 48920 0 2013
2015 6 460235 220607 48800 0 2014
2016 0 369929 160366 174360 0 858
2017 0 369654 160662 174480 0 2016
2018 0 369660 160960 174600 0 2017
2019 0 369446 161164 174760 0 2018
2020 0 369266 161406 174880 0 2019
2021 0 368906 161585 175120 0 2020
2022 0 368815 161696 175160 0 2021
2023 0 368709 161800 175200 0 2022
2024 5 368441 161922 175360 0 2023
2025 0 368245 162100 175320 0 2024
2026 0 368133 162217 175280 0 2025
2027 0 367956 162226 175160 0 2026
2028 0 367806 162099 175080 0 2027
2029 0 367554 162088 175120 0 2028
2030 0 367377 162115 175200 0 2029
2031 0 367366 162156 175280 0 2030
2032 0 367282 162089 175360 0 2031
2033 0 367281 162039 175440 0 2032
2034 0 367192 161955 175480 0 2033
2035 0 367080 161893 175560 0 2034
2036 0 366974 161815 175600 0 2035
2037 0 366822 161846 175640 0 2036
2038 0 366669 161894 175680 0 2037
2039 5 365920 161944 175720 0 2038
2040 0 365632 162028 175840 0 2039
2041 0 365536 162056 175880 0 2040
2042 0 365373 162024 176000 0 2041
2043 0 365135 162084 176200 0 2042
2044 0 365036 162083 176280 0 2043
2045 0 364628 162134 176440 0 2044
2046 0 364237 162549 176560 0 2045
2047 0 364267 162639 176600 0 2046
2048 0 364326 162818 176680 0 2047
2049 0 364358 162826 176840 0 2048
2050 0 364416 162915 176960 0 2049
2051 0 364522 163048 177080 0 2050
2052 0 364615 163118 177240 0 2051
2053 0 364632 163062 177400 0 2052
2054 0 364646 163097 177520 0 2053
2055 0 364734 163229 177680 0 2054
2056 0 364658 163225 177840 0 2055
2057 0 364629 163232 178000 0 2056
2058 0 364622 163239 178160 0 2057
2059 0 364656 163248 178320 0 2058
2060 0 364737 163233 178440 0 2059
2061 0 364766 163222 178600 0 2060
2062 0 364771 163260 178760 0 2061
2063 0 364795 163333 178920 0 2062
2064 0 364830 163397 179120 0 2063
2065 0 364768 163478 179280 0 2064
2066 0 364772 163536 179400 0 2065
2067 0 364734 163642 179520 0 2066
2068 0 364692 163737 179640 0 2067
2069 0 364574 163891 179760 0 2068
2070 0 364559 163900 179880 0 2069
2071 0 364661 163914 179920 0 2070
2072 0 364770 163819 180040 0 2071
2073 0 364609 163983 180120 0 2072
2074 0 364687 164105 180280 0 2073
2075 0 364658 164081 180360 0 2074
2076 0 364653 164231 180520 0 2075
2077 0 364577 164346 180720 0 2076
2078 0 364677 164342 180880 0 2077
2079 0 364637 164430 180920 0 2078
2080 0 364557 164607 181000 0 2079
2081 5 364516 164632 181080 0 2080
2082 0 364476 164654 181160 0 2081
2083 0 364489 164637 181200 0 2082
2084 0 364416 164886 181320 0 2083
2085 0 364473 164836 181400 0 2084
2086 0 364559 164761 181520 0 2085
2087 0 364628 164765 181680 0 2086
2088 0 364548 164829 181840 0 2087
2089 0 364414 164872 181960 0 2088
2090 0 364431 164877 182000 0 2089
2091 0 364480 164921 182120 0 2090
2092 0 364410 164942 182200 0 2091
2093 0 364436 164849 182240 0 2092
2094 0 364447 164812 182320 0 2093
2095 0 364457 164731 182400 0 2094
2096 0 364478 164596 182480 0 2095
2097 0 364511 164553 182520 0 2096
2098 0 364551 164498 182600 0 2097
2099 0 364559 164314 182680 0 2098
2100 0 364528 164214 182800 0 2099
2101 0 364520 164113 182920 0 2100
2102 0 364510 164015 183040 0 2101
2103 0 364500 163924 183160 0 2102
2104 0 364497 163916 183240 0 2103
2105 0 364457 163991 183360 0 2104
2106 0 364399 164040 183480 0 2105
2107 0 364384 164116 183560 0 2106
2108 0 364379 164168 183640 0 2107
2109 0 364448 164210 183720 0 2108
2110 0 364418 164310 183800 0 2109
2111 0 364435 164339 183880 0 2110
2112 0 364479 164487 183960 0 2111
2113 0 364443 164604 184040 0 2112
2114 0 364427 164680 184120 0 2113
2115 0 364503 164725 184200 0 2114
2116 0 364523 164861 184280 0 2115
2117 0 364549 164969 184360 0 2116
2118 0 364634 165170 184480 0 2117
2119 5 365179 164861 184640 0 2118
2120 0 365070 164890 184760 0 2119
2121 0 364991 164888 184840 0 2120
2122 0 364900 165038 184960 0 2121
2123 0 364946 164973 185120 0 2122
2124 0 365039 165071 185240 0 2123
2125 0 365015 165118 185280 0 2124
2126 6 365076 165185 185360 0 2125
2127 0 473110 243428 38080 0 1267
2128 0 473096 243202 38000 0 2127
2129 0 473126 243036 37920 0 2128
2130 0 473290 242764 37840 0 2129
2131 0 473322 242516 37720 0 2130
2132 0 473262 242436 37480 0 2131
2133 0 473798 242452 37200 0 2132
2134 0 474084 242528 37080 0 2133
2135 0 474144 242564 37000 0 2134
2136 0 474288 242692 36880 0 2135
2137 0 474195 242681 36800 0 2136
2138 0 474148 242676 36760 0 2137
2139 0 474028 242616 36640 0 2138
2140 0 473808 242548 36520 0 2139
2141 5 473660 242424 36440 0 2140
2142 0 473772 242052 36400 0 2141
2143 0 473892 241888 36360 0 2142
2144 0 473932 241846 36280 0 2143
2145 0 473972 241804 36200 0 2144
2146 0 474056 241604 36000 0 2145
2147 0 474176 241360 35800 0 2146
2148 0 474156 240936 35560 0 2147
2149 0 474192 240744 35480 0 2148
2150 0 474244 240496 35280 0 2149
2151 0 474296 240452 35240 0 2150
2152 0 474288 240192 35120 0 2151
2153 0 474420 239996 35000 0 2152
2154 0 474644 239532 34800 0 2153
2155 0 474852 239276 34600 0 2154
2156 5 474952 239004 34400 0 2155
2157 0 475076 238552 34280 0 2156
2158 0 475096 238256 34120 0 2157
2159 0 475052 238056 33920 0 2158
2160 0 475036 237664 33800 0 2159
2161 0 475052 237388 33680 0 2160
2162 0 475028 236928 33480 0 2161
2163 0 475028 236776 33400 0 2162
2164 0 474996 236568 33200 0 2163
2165 0 474932 236304 33040 0 2164
2166 0 474836 235932 32880 0 2165
2167 0 474796 235600 32760 0 2166
2168 0 474716 235300 32560 0 2167
2169 0 474516 234704 32440 0 2168
2170 5 474164 233436 32440 0 2169
2171 0 474068 233236 32600 0 2170
2172 0 474072 233148 32840 0 2171
2173 0 474068 233116 33080 0 2172
2174 0 474028 233272 33240 0 2173
2175 0 473948 233152 33400 0 2174
2176 0 473760 233144 33480 0 2175
2177 0 473548 233124 33680 0 2176
2178 0 473296 233048 33880 0 2177
2179 0 473168 232992 33960 0 2178
2180 0 473004 232828 34040 0 2179
2181 0 472784 232728 34240 0 2180
2182 0 472484 232572 34440 0 2181
2183 0 472204 232404 34520 0 2182
2184 5 471764 231916 34560 0 2183
2185 0 471452 231732 34440 0 2184
2186 0 471304 231612 34240 0 2185
2187 0 471080 231424 34040 0 2186
2188 0 470992 231272 33760 0 2187
2189 5 470952 231196 33720 0 2188
2190 0 470912 231120 33680 0 2189
2191 0 470820 231100 33600 0 2190
2192 0 470756 231000 33400 0 2191
2193 0 470652 230860 33240 0 2192
2194 0 470488 230776 33040 0 2193
2195 0 470512 230732 32960 0 2194
2196 0 470376 230616 32840 0 2195
2197 0 470300 230560 32640 0 2196
2198 0 469824 230388 32560 0 2197
2199 0 469440 230240 32360 0 2198
2200 0 469228 230128 32200 0 2199
2201 0 469112 230116 31960 0 2200
2202 0 468932 230016 31720 0 2201
2203 0 467984 229424 31680 0 2202
2204 5 467954 229413 31720 0 2203
2205 0 467656 229240 31560 0 2204
2206 0 466824 228788 31480 0 2205
2207 0 466320 228608 31520 0 2206
2208 0 466080 228504 31640 0 2207
2209 0 466052 228548 31680 0 2208
2210 0 465976 228536 31720 0 2209
2211 0 465704 228488 31880 0 2210
2212 0 465440 228488 32040 0 2211
2213 0 465088 228492 32200 0 2212
2214 0 464848 228492 32320 0 2213
2215 0 464644 228420 32440 0 2214
2216 0 464324 228356 32600 0 2215
2217 0 463812 228204 32760 0 2216
2218 0 463564 228112 32920 0 2217
2219 0 462960 228040 33040 0 2218
2220 0 462520 228072 32880 0 2219
2221 0 462084 228108 32760 0 2220
2222 0 461920 228122 32720 0 2221
2223 0 461756 228136 32680 0 2222
2224 0 461600 228088 32800 0 2223
2225 0 461440 228072 32960 0 2224
2226 0 461339 228080 33000 0 2225
2227 6 461036 228104 33120 0 2226
2228 0 386090 157019 169120 0 817
2229 0 386006 157183 169200 0 2228
2230 0 385918 157255 169360 0 2229
2231 0 385914 157419 169520 0 2230
2232 0 385818 157603 169640 0 2231
2233 0 385842 157671 169880 0 2232
2234 0 385914 157827 170000 0 2233
2235 0 385990 157991 170120 0 2234
2236 0 385874 158063 170280 0 2235
2237 0 385630 158375 170440 0 2236
2238 0 385586 158467 170640 0 2237
2239 0 385670 158631 170840 0 2238
2240 0 385662 158791 171000 0 2239
2241 0 385590 158867 171160 0 2240
2242 0 385494 158995 171360 0 2241
2243 0 385510 159155 171560 0 2242
2244 0 385474 159419 171720 0 2243
2245 0 385350 159755 171920 0 2244
2246 0 385278 159783 172080 0 2245
2247 0 385290 159859 172240 0 2246
2248 0 385158 159971 172400 0 2247
2249 0 385082 160039 172560 0 2248
2250 0 385022 159991 172760 0 2249
2251 0 384870 160043 172880 0 2250
2252 0 384862 160183 173000 0 2251
2253 0 384846 160287 173160 0 2252
2254 0 384818 160443 173320 0 2253
2255 0 384846 160443 173480 0 2254
2256 0 384894 160479 173600 0 2255
2257 0 384894 160543 173720 0 2256
2258 0 384898 160567 173880 0 2257
2259 0 384906 160759 174000 0 2258
2260 0 385018 160875 174200 0 2259
2261 0 385154 160927 174360 0 2260
2262 0 385206 160979 174400 0 2261
2263 0 385318 161127 174480 0 2262
2264 0 385378 161299 174600 0 2263
2265 0 385474 161547 174840 0 2264
2266 0 385542 161495 175040 0 2265
2267 0 385542 161419 175160 0 2266
2268 0 385474 161327 175320 0 2267
2269 0 385394 161335 175480 0 2268
2270 0 385450 161287 175640 0 2269
2271 0 385626 161323 175800 0 2270
2272 0 385615 161378 175840 0 2271
2273 0 385650 161471 175960 0 2272
2274 0 385646 161455 176120 0 2273
2275 5 385666 161535 176240 0 2274
2276 0 385562 161571 176320 0 2275
2277 0 385594 161663 176480 0 2276
2278 0 385646 161747 176640 0 2277
2279 0 385578 161939 176800 0 2278
2280 0 385582 162067 176920 0 2279
2281 0 385462 162183 177040 0 2280
2282 0 385370 162335 177120 0 2281
2283 0 385226 162407 177240 0 2282
2284 0 385086 162403 177400 0 2283
2285 5 384966 162371 177560 0 2284
2286 0 384714 162291 177600 0 2285
2287 0 384594 162147 177720 0 2286
2288 0 384330 161987 177840 0 2287
2289 0 384266 161799 177960 0 2288
2290 0 384126 161723 178120 0 2289
2291 0 384078 161747 178240 0 2290
2292 0 384067 161726 178320 0 2291
2293 0 383959 161658 178400 0 2292
2294 0 383787 161718 178480 0 2293
2295 0 383571 161786 178560 0 2294
2296 0 383523 161852 178640 0 2295
2297 0 383527 161652 178760 0 2296
2298 0 383407 161408 178840 0 2297
2299 0 383235 161242 178880 0 2298
2300 0 383159 161310 179000 0 2299
2301 0 383075 161362 179120 0 2300
2302 0 383095 161368 179240 0 2301
2303 0 383127 161316 179320 0 2302
2304 0 383139 161288 179400 0 2303
2305 5 383147 161232 179520 0 2304
2306 0 383463 161336 179560 0 2305
2307 0 383543 161364 179680 0 2306
2308 0 383775 161296 179760 0 2307
2309 5 383879 161088 179800 0 2308
2310 0 384003 161100 179840 0 2309
2311 0 384019 161112 179880 0 2310
2312 0 384107 161160 179960 0 2311
2313 0 384173 161220 180000 0 2312
2314 0 384239 161280 180040 0 2313
2315 0 384363 161328 180120 0 2314
2316 0 384571 161392 180240 0 2315
2317 0 384827 161428 180320 0 2316
2318 0 385031 161344 180440 0 2317
2319 0 385095 161324 180560 0 2318
2320 0 385131 161384 180720 0 2319
2321 0 385123 161444 180840 0 2320
2322 0 385147 161524 181000 0 2321
2323 0 385183 161512 181160 0 2322
2324 6 385211 161512 181200 0 2323
2325 0 476305 261225 75760 0 1700
2326 0 475869 261489 75680 0 2325
2327 0 475577 261641 75600 0 2326
2328 0 475667 262161 75560 0 2327
2329 0 475659 262265 75480 0 2328
2330 0 475635 262369 75400 0 2329
2331 0 475501 263001 75320 0 2330
2332 0 475273 263381 75280 0 2331
2333 0 475001 263669 75240 0 2332
2334 0 474959 263721 75160 0 2333
2335 0 474823 263869 75080 0 2334
2336 0 474443 264453 75040 0 2335
2337 0 474199 264621 75120 0 2336
2338 0 474111 264693 75200 0 2337
2339 0 474029 264777 75280 0 2338
2340 0 473937 264829 75360 0 2339
2341 0 473801 264929 75440 0 2340
2342 0 473597 265069 75520 0 2341
2343 0 473309 265349 75600 0 2342
2344 0 473007 265633 75640 0 2343
2345 0 472519 266001 75680 0 2344
2346 0 472183 266345 75720 0 2345
2347 0 471949 266793 75760 0 2346
2348 5 471813 267257 75800 0 2347
2349 0 471767 267417 75880 0 2348
2350 0 471791 267485 75960 0 2349
2351 0 471819 267561 76080 0 2350
2352 0 471883 267661 76200 0 2351
2353 0 471931 267773 76320 0 2352
2354 0 472111 267861 76440 0 2353
2355 0 472215 267891 76480 0 2354
2356 5 472319 267921 76520 0 2355
2357 0 472191 267997 76560 0 2356
2358 5 472003 268161 76600 0 2357
2359 0 471847 268417 76560 0 2358
2360 0 471723 268571 76560 0 2359
2361 0 471701 268623 76520 0 2360
2362 0 471681 268650 76480 0 2361
2363 0 471723 268718 76440 0 2362
2364 0 471769 268782 76400 0 2363
2365 0 471804 268985 76360 0 2364
2366 0 471796 269092 76320 0 2365
2367 0 471700 269276 76280 0 2366
2368 0 471677 269306 76240 0 2367
2369 0 471660 269319 76200 0 2368
2370 0 471633 269344 76160 0 2369
2371 0 471600 269391 76200 0 2370
2372 0 471603 269415 76240 0 2371
2373 0 471606 269421 76280 0 2372
2374 0 471616 269442 76320 0 2373
2375 0 471639 269453 76360 0 2374
2376 0 471688 269459 76400 0 2375
2377 0 471698 269481 76440 0 2376
2378 0 471704 269487 76480 0 2377
2379 0 471697 269522 76520 0 2378
2380 0 471675 269554 76560 0 2379
2381 0 471659 269595 76600 0 2380
2382 0 471662 269643 76640 0 2381
2383 0 471676 269693 76680 0 2382
2384 0 471696 269727 76720 0 2383
2385 0 471714 269755 76760 0 2384
2386 0 471738 269818 76800 0 2385
2387 0 471766 269860 76840 0 2386
2388 0 471783 269898 76880 0 2387
2389 0 471814 269948 76920 0 2388
2390 0 471898 270100 76960 0 2389
2391 0 471960 270389 77000 0 2390
2392 0 472231 270725 77000 0 2391
2393 0 472225 270730 77040 0 2392
2394 0 472358 270984 76960 0 2393
2395 0 472501 271077 76920 0 2394
2396 0 472852 271506 76960 0 2395
2397 0 472981 271570 77000 0 2396
2398 0 473050 271589 77040 0 2397
2399 0 473109 271621 77080 0 2398
2400 0 473160 271630 77120 0 2399
2401 0 473218 271658 77160 0 2400
2402 0 473284 271702 77200 0 2401
2403 0 473531 271861 77240 0 2402
2404 0 473591 271912 77200 0 2403
2405 0 473671 272151 77200 0 2404
2406 0 473559 272337 77240 0 2405
2407 0 473428 272491 77200 0 2406
2408 0 473465 272795 77200 0 2407
2409 0 473465 272795 77160 0 2408
2410 0 473522 272906 77240 0 2409
2411 0 473560 272963 77280 0 2410
2412 0 473597 273033 77320 0 2411
2413 0 473642 273072 77360 0 2412
2414 0 473675 273099 77400 0 2413
2415 0 473713 273125 77440 0 2414
2416 0 473739 273133 77480 0 2415
2417 0 473759 273149 77520 0 2416
2418 0 473777 273161 77560 0 2417
2419 0 473828 273205 77600 0 2418
2420 0 473850 273227 77640 0 2419
2421 6 473869 273246 77680 0 2420
2422 0 472255 249929 70240 0 1643
2423 0 472419 250065 70120 0 2422
2424 0 472423 250233 69920 0 2423
2425 0 472475 250485 69680 0 2424
2426 0 472491 250829 69480 0 2425
2427 0 472511 251029 69320 0 2426
2428 0 472591 251429 69120 0 2427
2429 0 472811 251641 68880 0 2428
2430 5 473211 252089 68880 0 2429
2431 0 473215 252079 68840 0 2430
2432 0 473231 252037 68680 0 2431
2433 0 473347 252133 68480 0 2432
2434 5 473571 252533 68360 0 2433
2435 0 473403 252125 68200 0 2434
2436 0 473443 252161 68000 0 2435
2437 0 473523 252261 67800 0 2436
2438 0 473687 252317 67560 0 2437
2439 0 474063 252373 67320 0 2438
2440 0 474167 252429 67160 0 2439
2441 0 473991 252529 67040 0 2440
2442 0 474027 252545 66840 0 2441
2443 0 474123 252493 66640 0 2442
2444 5 474227 252387 66560 0 2443
2445 0 474331 252281 66480 0 2444
2446 0 474247 252309 66280 0 2445
2447 0 474359 252333 66120 0 2446
2448 0 474335 252261 65960 0 2447
2449 0 474411 252129 65760 0 2448
2450 0 474815 251829 65560 0 2449
2451 0 475223 251677 65400 0 2450
2452 5 475483 251629 65200 0 2451
2453 0 476194 251764 65200 0 2452
2454 0 476649 252085 65120 0 2453
2455 0 476819 252201 65080 0 2454
2456 0 476991 252565 65040 0 2455
2457 0 477251 252853 65000 0 2456
2458 0 477527 253305 65040 0 2457
2459 0 477971 253593 65000 0 2458
2460 0 478277 253849 64960 0 2459
2461 0 478705 254025 65000 0 2460
2462 0 478829 254065 65080 0 2461
2463 0 478957 254209 65120 0 2462
2464 0 478985 254301 65240 0 2463
2465 0 479253 254421 65280 0 2464
2466 0 479513 254801 65280 0 2465
2467 5 479477 254877 65320 0 2466
2468 0 479709 254985 65360 0 2467
2469 0 479873 255137 65400 0 2468
2470 0 480211 255377 65440 0 2469
2471 0 480227 255401 65480 0 2470
2472 0 480591 255953 65480 0 2471
2473 0 480663 256029 65560 0 2472
2474 0 480815 256205 65640 0 2473
2475 0 480965 256377 65720 0 2474
2476 0 481293 256613 65760 0 2475
2477 0 481509 256725 65720 0 2476
2478 0 481569 256809 65640 0 2477
2479 0 481953 256973 65720 0 2478
2480 0 482245 257189 65760 0 2479
2481 0 482573 257441 65840 0 2480
2482 0 482649 257489 65920 0 2481
2483 0 482767 257485 66000 0 2482
2484 0 483023 257569 66080 0 2483
2485 0 483483 257805 66120 0 2484
2486 0 483587 257941 66160 0 2485
2487 0 484107 258201 66160 0 2486
2488 0 484515 258453 66200 0 2487
2489 0 485219 258949 66240 0 2488
2490 0 486089 259665 66200 0 2489
2491 0 486687 260249 66280 0 2490
2492 0 487147 260401 66240 0 2491
2493 0 487783 260553 66280 0 2492
2494 5 488055 260501 66240 0 2493
2495 0 488195 260445 66320 0 2494
2496 0 488459 260405 66400 0 2495
2497 0 488679 260373 66480 0 2496
2498 0 488835 260381 66560 0 2497
2499 0 488969 260405 66640 0 2498
2500 0 489081 260377 66760 0 2499
2501 0 489289 260293 66840 0 2500
2502 0 489421 260225 66920 0 2501
2503 0 489501 260181 67000 0 2502
2504 0 489585 260141 67080 0 2503
2505 0 489697 260133 67200 0 2504
2506 0 489789 260153 67320 0 2505
2507 0 489937 260197 67440 0 2506
2508 0 489961 260145 67560 0 2507
2509 0 490357 260189 67640 0 2508
2510 0 490321 260201 67760 0 2509
2511 0 490453 260197 67880 0 2510
2512 0 490477 260185 67920 0 2511
2513 0 490563 260185 68040 0 2512
2514 0 490683 260182 68120 0 2513
2515 0 490743 260181 68160 0 2514
2516 6 490783 260149 68240 0 2515
2517 5 387899 158558 166360 0 801
2518 0 387305 158406 166200 0 2517
2519 0 386556 158799 166120 0 2518
2520 0 386332 158839 166080 0 2519
2521 0 385868 158899 166000 0 2520
2522 0 385616 159031 165880 0 2521
2523 5 385523 159127 165800 0 2522
2524 0 385476 159175 165760 0 2523
2525 0 385420 159251 165640 0 2524
2526 0 385160 159567 165520 0 2525
2527 0 384852 160071 165400 0 2526
2528 0 384272 160499 165320 0 2527
2529 0 383784 161043 165360 0 2528
2530 0 383376 161699 165400 0 2529
2531 0 383144 162015 165440 0 2530
2532 0 383073 161968 165480 0 2531
2533 0 382988 162223 165560 0 2532
2534 0 382972 162467 165600 0 2533
2535 0 382808 162547 165680 0 2534
2536 0 382388 162515 165840 0 2535
2537 0 382052 162603 165960 0 2536
2538 0 381992 162643 166000 0 2537
2539 0 381440 163231 165960 0 2538
2540 5 381204 163527 165920 0 2539
2541 0 380576 163919 165960 0 2540
2542 0 379912 164651 165920 0 2541
2543 0 379500 165343 165880 0 2542
2544 0 379128 165483 165800 0 2543
2545 0 378976 165751 165720 0 2544
2546 0 378772 165931 165640 0 2545
2547 0 378636 166159 165560 0 2546
2548 0 378520 166411 165440 0 2547
2549 0 378164 166763 165320 0 2548
2550 0 377644 167407 165240 0 2549
2551 0 377528 168331 165160 0 2550
2552 0 377524 168859 165080 0 2551
2553 0 377432 169431 165160 0 2552
2554 0 377012 169939 165120 0 2553
2555 0 376976 169979 165000 0 2554
2556 0 376936 170087 164880 0 2555
2557 0 376628 170399 164760 0 2556
2558 0 376476 170667 164800 0 2557
2559 5 375856 171363 164880 0 2558
2560 5 375436 172063 164680 0 2559
2561 0 375480 172663 164640 0 2560
2562 0 375432 172751 164560 0 2561
2563 0 375432 172823 164520 0 2562
2564 0 375452 172951 164440 0 2563
2565 0 375524 173035 164360 0 2564
2566 0 375524 173039 164280 0 2565
2567 0 375364 172975 164160 0 2566
2568 0 375372 173047 164080 0 2567
2569 0 375360 173067 164000 0 2568
2570 0 375316 173087 163920 0 2569
2571 0 375272 173115 163840 0 2570
2572 0 375184 173135 163800 0 2571
2573 5 374900 173147 163720 0 2572
2574 0 374792 173111 163760 0 2573
2575 0 374740 172995 163840 0 2574
2576 0 374704 172911 163920 0 2575
2577 0 374684 172835 164000 0 2576
2578 0 374576 172687 164080 0 2577
2579 0 374488 172579 164160 0 2578
2580 0 374528 172491 164240 0 2579
2581 0 374568 172403 164360 0 2580
2582 0 374588 172207 164440 0 2581
2583 0 374428 172023 164520 0 2582
2584 0 374400 171935 164640 0 2583
2585 0 374200 171835 164720 0 2584
2586 0 374100 171803 164840 0 2585
2587 0 373432 172059 164880 0 2586
2588 0 373208 172543 164920 0 2587
2589 0 373076 172855 164880 0 2588
2590 0 373256 173075 164920 0 2589
2591 0 373709 173135 165000 0 2590
2592 0 373804 173123 165080 0 2591
2593 0 373896 173127 165120 0 2592
2594 0 373944 173163 165160 0 2593
2595 0 374020 173263 165200 0 2594
2596 0 374100 173283 165280 0 2595
2597 6 374256 173255 165360 0 2596
2598 0 471174 249446 72640 0 1656
2599 0 471154 249366 72680 0 2598
2600 0 471154 249278 72800 0 2599
2601 0 471318 249150 72920 0 2600
2602 0 471494 249030 73080 0 2601
2603 0 471578 248886 73240 0 2602
2604 0 472150 248506 73400 0 2603
2605 0 472350 248334 73480 0 2604
2606 5 472338 248330 73640 0 2605
2607 0 472806 248286 73800 0 2606
2608 0 472990 248210 73960 0 2607
2609 0 473418 248282 74080 0 2608
2610 0 473534 248274 74240 0 2609
2611 0 473546 248290 74440 0 2610
2612 0 473630 248366 74600 0 2611
2613 0 473746 248414 74800 0 2612
2614 0 473922 248486 75000 0 2613
2615 0 474134 248634 75200 0 2614
2616 5 474267 248721 75400 0 2615
2617 0 474294 248738 75440 0 2616
2618 0 474418 248730 75600 0 2617
2619 0 474502 248754 75640 0 2618
2620 0 474578 248802 75760 0 2619
2621 0 474578 248810 75960 0 2620
2622 0 474622 248890 76120 0 2621
2623 0 474690 248934 76360 0 2622
2624 0 474714 248938 76560 0 2623
2625 0 474731 248945 76600 0 2624
2626 0 474830 248990 76840 0 2625
2627 0 474902 249046 76920 0 2626
2628 0 474930 248962 77120 0 2627
2629 0 475006 248966 77320 0 2628
2630 0 475038 248906 77520 0 2629
2631 0 475030 248878 77720 0 2630
2632 0 475186 248746 77920 0 2631
2633 0 475270 248554 78160 0 2632
2634 0 475266 248450 78360 0 2633
2635 0 475194 248402 78440 0 2634
2636 0 475118 248338 78560 0 2635
2637 0 475054 248294 78760 0 2636
2638 0 474894 248198 78960 0 2637
2639 0 474770 248154 79160 0 2638
2640 0 474678 248074 79320 0 2639
2641 0 474610 247958 79480 0 2640
2642 0 474434 247918 79640 0 2641
2643 0 474338 247938 79840 0 2642
2644 0 474278 247890 80040 0 2643
2645 0 474150 247766 80240 0 2644
2646 0 474022 247678 80360 0 2645
2647 0 474038 247614 80480 0 2646
2648 0 474050 247586 80680 0 2647
2649 0 474050 247554 80840 0 2648
2650 0 474046 247514 81000 0 2649
2651 0 473970 247410 81200 0 2650
2652 0 473998 247222 81400 0 2651
2653 0 474034 247126 81600 0 2652
2654 0 474106 247070 81800 0 2653
2655 0 474038 246962 82000 0 2654
2656 0 473898 246846 82240 0 2655
2657 0 474002 246790 82400 0 2656
2658 0 474034 246746 82600 0 2657
2659 0 473782 246834 82800 0 2658
2660 0 474122 246962 82960 0 2659
2661 0 474246 246938 83120 0 2660
2662 0 474302 246858 83280 0 2661
2663 0 474206 246862 83480 0 2662
2664 0 474198 246846 83600 0 2663
2665 0 474174 246778 83720 0 2664
2666 0 474078 246718 83920 0 2665
2667 0 474210 246658 84080 0 2666
2668 0 474290 246542 84240 0 2667
2669 0 474510 246518 84320 0 2668
2670 0 474834 246614 84400 0 2669
2671 6 475118 246706 84360 0 2670
2672 0 473007 254273 76200 0 1683
2673 0 473107 254298 76400 0 2672
2674 0 473666 254261 76560 0 2673
2675 0 473736 254221 76680 0 2674
2676 0 473839 254157 76840 0 2675
2677 0 473944 254080 77000 0 2676
2678 0 474098 254073 77160 0 2677
2679 0 474229 254115 77320 0 2678
2680 0 474394 254179 77520 0 2679
2681 0 474494 254204 77720 0 2680
2682 0 474583 254305 77880 0 2681
2683 5 474636 254405 78040 0 2682
2684 0 474682 254469 78120 0 2683
2685 0 474488 254867 78160 0 2684
2686 0 474427 255008 78280 0 2685
2687 0 474347 254913 78400 0 2686
2688 0 474228 254981 78600 0 2687
2689 0 474120 255039 78760 0 2688
2690 0 474081 255089 78920 0 2689
2691 0 473926 255141 79080 0 2690
2692 0 473819 255179 79240 0 2691
2693 0 473823 255217 79400 0 2692
2694 0 473833 255246 79520 0 2693
2695 0 473839 255265 79600 0 2694
2696 0 473874 255330 79800 0 2695
2697 0 474017 255465 79920 0 2696
2698 0 474093 255516 79960 0 2697
2699 0 474143 255604 80040 0 2698
2700 0 474151 255637 80120 0 2699
2701 0 474158 255641 80240 0 2700
2702 0 474226 255706 80360 0 2701
2703 0 474211 255777 80480 0 2702
2704 0 474264 255828 80600 0 2703
2705 0 474322 255932 80680 0 2704
2706 0 474351 255993 80760 0 2705
2707 0 474362 256005 80840 0 2706
2708 0 474383 256066 80960 0 2707
2709 0 474467 256029 81080 0 2708
2710 0 474491 256005 81160 0 2709
2711 0 474623 256036 81280 0 2710
2712 0 474811 256085 81400 0 2711
2713 0 475062 256097 81480 0 2712
2714 0 475211 256067 81600 0 2713
2715 0 475479 256105 81720 0 2714
2716 0 475987 256098 81800 0 2715
2717 0 476163 256114 81880 0 2716
2718 0 476443 256088 82000 0 2717
2719 0 476532 256045 82080 0 2718
2720 0 476710 256066 82240 0 2719
2721 0 477143 256244 82320 0 2720
2722 0 477186 256248 82400 0 2721
2723 0 477266 256232 82480 0 2722
2724 0 477355 256235 82640 0 2723
2725 0 477379 256204 82680 0 2724
2726 5 477399 256192 82720 0 2725
2727 0 477438 256085 82760 0 2726
2728 0 477566 255978 82800 0 2727
2729 0 477604 255866 82880 0 2728
2730 0 477683 255748 83000 0 2729
2731 0 477799 255533 83040 0 2730
2732 0 477935 255513 83080 0 2731
2733 0 477941 255513 83120 0 2732
2734 0 478021 255411 83240 0 2733
2735 0 478053 255333 83320 0 2734
2736 0 478079 255191 83400 0 2735
2737 0 478077 255189 83520 0 2736
2738 0 478141 255029 83600 0 2737
2739 5 478141 254981 83720 0 2738
2740 0 478860 254952 83720 0 2739
2741 0 478996 254945 83720 0 2740
2742 0 479102 254855 83680 0 2741
2743 0 479185 254802 83640 0 2742
2744 6 479200 254807 83600 0 2743
2745 0 473775 253033 68360 0 2434
2746 0 473871 253421 68240 0 2745
2747 5 473955 253673 68120 0 2746
2748 5 474035 253897 67960 0 2747
2749 0 474075 254009 67880 0 2748
2750 0 474183 254167 67760 0 2749
2751 0 474255 254273 67680 0 2750
2752 0 474443 254513 67640 0 2751
2753 0 474615 254669 67600 0 2752
2754 0 474783 254869 67480 0 2753
2755 0 474899 255057 67360 0 2754
2756 0 475003 255197 67200 0 2755
2757 5 475026 255298 67120 0 2756
2758 0 475037 255348 67080 0 2757
2759 0 475059 255449 67000 0 2758
2760 0 475143 255749 67000 0 2759
2761 0 475287 255861 67000 0 2760
2762 0 475415 256333 66840 0 2761
2763 0 475699 256661 66840 0 2762
2764 0 475831 257205 66720 0 2763
2765 0 475983 257869 66600 0 2764
2766 0 476043 258169 66480 0 2765
2767 0 476067 258361 66400 0 2766
2768 0 476143 258465 66240 0 2767
2769 0 476167 258553 66080 0 2768
2770 0 476151 258581 65960 0 2769
2771 0 476099 258641 65840 0 2770
2772 0 476095 258649 65640 0 2771
2773 0 476095 258765 65440 0 2772
2774 0 476095 258921 65240 0 2773
2775 0 476077 258930 65200 0 2774
2776 0 475989 258976 65000 0 2775
2777 0 475971 258985 64960 0 2776
2778 0 476159 259173 64800 0 2777
2779 0 476363 259253 64640 0 2778
2780 0 476607 259101 64440 0 2779
2781 0 476895 258997 64240 0 2780
2782 5 476867 259021 64160 0 2781
2783 0 476887 259013 64120 0 2782
2784 0 476971 259085 64000 0 2783
2785 0 477131 259173 63800 0 2784
2786 0 477223 259185 63560 0 2785
2787 5 477443 259089 63560 0 2786
2788 0 477355 259185 63480 0 2787
2789 0 477647 259245 63320 0 2788
2790 0 477827 259265 63240 0 2789
2791 0 478191 259385 63160 0 2790
2792 0 478371 259469 63080 0 2791
2793 0 478797 259745 63040 0 2792
2794 0 478941 259941 63000 0 2793
2795 0 479313 260205 62960 0 2794
2796 0 479413 260341 62920 0 2795
2797 0 479657 260445 62880 0 2796
2798 0 479825 260465 62800 0 2797
2799 0 480401 260341 62800 0 2798
2800 5 481001 260417 62800 0 2799
2801 0 481607 259981 62840 0 2800
2802 5 482011 259445 62840 0 2801
2803 0 482139 259221 62800 0 2802
2804 0 482507 258949 62760 0 2803
2805 0 482607 258881 62720 0 2804
2806 6 482743 258817 62680 0 2805
2807 0 476058 251236 65240 0 2452
2808 0 476242 251068 65160 0 2807
2809 0 476376 250924 65040 0 2808
2810 0 476428 250856 64960 0 2809
2811 0 476484 250804 64840 0 2810
2812 0 476364 250664 64680 0 2811
2813 0 476484 250652 64480 0 2812
2814 0 476352 250640 64360 0 2813
2815 0 476292 250648 64240 0 2814
2816 0 476184 250728 64120 0 2815
2817 0 475988 250884 64040 0 2816
2818 0 475704 251036 63960 0 2817
2819 0 475464 251160 63920 0 2818
2820 0 475178 251364 63840 0 2819
2821 0 474810 251588 63760 0 2820
2822 5 474664 251621 63720 0 2821
2823 0 475016 251812 63600 0 2822
2824 0 475096 251888 63520 0 2823
2825 0 475292 251944 63440 0 2824
2826 0 475304 252000 63280 0 2825
2827 0 475412 252060 63120 0 2826
2828 0 475544 252100 62960 0 2827
2829 0 475680 252220 62840 0 2828
2830 0 475732 252340 62720 0 2829
2831 0 475724 252392 62640 0 2830
2832 0 475790 252660 62520 0 2831
2833 0 475766 252736 62440 0 2832
2834 0 475790 252800 62320 0 2833
2835 0 475830 252916 62240 0 2834
2836 0 475806 252932 62080 0 2835
2837 0 475806 252980 61960 0 2836
2838 0 475794 252952 61880 0 2837
2839 0 475664 252960 61760 0 2838
2840 0 475656 252992 61640 0 2839
2841 5 475596 253024 61520 0 2840
2842 0 475520 253076 61360 0 2841
2843 0 475512 253132 61200 0 2842
2844 0 475492 253180 61040 0 2843
2845 0 475356 253452 60880 0 2844
2846 0 475184 253592 60760 0 2845
2847 0 475012 253560 60720 0 2846
2848 5 474938 253616 60640 0 2847
2849 0 474658 253408 60600 0 2848
2850 0 474396 253274 60600 0 2849
2851 0 474284 253196 60600 0 2850
2852 0 474217 253074 60560 0 2851
2853 0 474192 252932 60520 0 2852
2854 0 474156 252761 60440 0 2853
2855 0 474074 252572 60360 0 2854
2856 0 473977 252479 60320 0 2855
2857 0 473905 252370 60280 0 2856
2858 0 473644 252253 60280 0 2857
2859 0 473147 252100 60280 0 2858
2860 0 472587 252019 60280 0 2859
2861 0 472371 252126 60320 0 2860
2862 0 472074 252266 60360 0 2861
2863 0 472003 252320 60400 0 2862
2864 0 471852 252360 60400 0 2863
2865 6 471835 252318 60360 0 2864
2866 0 368469 162164 175440 0 2024
2867 0 368474 162296 175560 0 2866
2868 0 368441 162334 175680 0 2867
2869 0 368408 162504 175840 0 2868
2870 0 368322 162759 175960 0 2869
2871 0 368180 162924 176040 0 2870
2872 0 368118 163404 176120 0 2871
2873 0 368035 163515 176200 0 2872
2874 0 368004 163656 176280 0 2873
2875 0 367925 163812 176360 0 2874
2876 0 367860 164043 176440 0 2875
2877 0 367821 164317 176520 0 2876
2878 0 367897 165221 176480 0 2877
2879 0 367941 165505 176440 0 2878
2880 0 368105 165921 176320 0 2879
2881 5 368277 166273 176280 0 2880
2882 0 368397 166469 176160 0 2881
2883 0 368701 166577 176040 0 2882
2884 0 368713 166673 175960 0 2883
2885 5 368869 166881 175880 0 2884
2886 0 369869 167025 175880 0 2885
2887 0 370477 167257 175880 0 2886
2888 0 371209 167221 175920 0 2887
2889 0 371609 167217 175960 0 2888
2890 0 372321 167125 176080 0 2889
2891 5 373285 166809 176120 0 2890
2892 0 373589 166661 176160 0 2891
2893 0 374221 166437 176240 0 2892
2894 0 374397 166249 176320 0 2893
2895 0 374677 166045 176400 0 2894
2896 0 374809 166029 176480 0 2895
2897 0 374881 165837 176600 0 2896
2898 0 374941 165681 176720 0 2897
2899 0 375065 165545 176880 0 2898
2900 0 375441 164993 177000 0 2899
2901 0 375541 164781 177080 0 2900
2902 0 375681 164657 177200 0 2901
2903 0 375777 164521 177320 0 2902
2904 5 376217 164441 177400 0 2903
2905 0 376613 164281 177360 0 2904
2906 0 377149 164249 177320 0 2905
2907 5 377881 164577 177120 0 2906
2908 0 377981 164689 177040 0 2907
2909 0 377969 164833 176920 0 2908
2910 0 378087 164929 176880 0 2909
2911 0 378217 165273 176840 0 2910
2912 5 378297 165569 176760 0 2911
2913 0 378445 165777 176720 0 2912
2914 5 378455 165804 176680 0 2913
2915 0 378493 165913 176520 0 2914
2916 0 378649 165909 176480 0 2915
2917 0 378573 166005 176360 0 2916
2918 0 378621 166041 176320 0 2917
2919 0 378569 165981 176240 0 2918
2920 0 378505 165981 176160 0 2919
2921 6 378437 165961 176120 0 2920
2922 0 471691 267277 75680 0 2348
2923 0 471575 267189 75520 0 2922
2924 0 471451 267081 75360 0 2923
2925 0 471243 266965 75240 0 2924
2926 0 471159 266925 75120 0 2925
2927 0 471051 266905 75000 0 2926
2928 0 470919 266833 74840 0 2927
2929 0 470797 266757 74720 0 2928
2930 0 470713 266633 74640 0 2929
2931 5 470641 266591 74520 0 2930
2932 0 470617 266577 74480 0 2931
2933 0 470569 266525 74320 0 2932
2934 0 470457 266453 74200 0 2933
2935 0 470397 266401 74040 0 2934
2936 0 470249 266357 73920 0 2935
2937 0 470117 266213 73800 0 2936
2938 0 470061 266185 73720 0 2937
2939 0 469953 266141 73560 0 2938
2940 0 469601 266049 73480 0 2939
2941 0 469529 265973 73360 0 2940
2942 0 469489 265921 73120 0 2941
2943 5 469447 265905 73000 0 2942
2944 0 469511 265797 72880 0 2943
2945 0 469503 265681 72760 0 2944
2946 0 469423 265709 72600 0 2945
2947 0 469431 265637 72440 0 2946
2948 0 469411 265577 72240 0 2947
2949 0 469411 265533 72160 0 2948
2950 0 469447 265509 72040 0 2949
2951 0 469463 265541 71840 0 2950
2952 0 469483 265585 71680 0 2951
2953 0 469495 265581 71520 0 2952
2954 0 469491 265581 71320 0 2953
2955 0 469443 265593 71120 0 2954
2956 0 469399 265505 70960 0 2955
2957 0 469323 265453 70760 0 2956
2958 0 469267 265389 70560 0 2957
2959 0 469291 265265 70360 0 2958
2960 0 469259 265165 70160 0 2959
2961 0 469399 265069 70000 0 2960
2962 0 469507 264985 69880 0 2961
2963 0 469559 264913 69720 0 2962
2964 0 469615 264861 69560 0 2963
2965 0 469683 264873 69360 0 2964
2966 0 469671 264813 69240 0 2965
2967 0 469713 264757 69080 0 2966
2968 0 469713 264757 68920 0 2967
2969 0 469729 264697 68720 0 2968
2970 0 469721 264593 68560 0 2969
2971 0 469693 264553 68400 0 2970
2972 0 469668 264516 68360 0 2971
2973 6 469659 264550 68320 0 2972
2974 0 374842 158347 174480 0 853
2975 0 374802 158375 174640 0 2974
2976 0 374822 158487 174760 0 2975
2977 0 374846 158487 174920 0 2976
2978 0 374854 158407 174960 0 2977
2979 0 374846 158367 175040 0 2978
2980 0 374850 158303 175160 0 2979
2981 0 374902 158231 175200 0 2980
2982 0 374970 158155 175280 0 2981
2983 0 374994 158207 175360 0 2982
2984 0 375050 158139 175480 0 2983
2985 0 375070 158043 175600 0 2984
2986 0 375130 158019 175720 0 2985
2987 0 375174 158019 175880 0 2986
2988 0 375178 157975 176040 0 2987
2989 0 375234 157975 176200 0 2988
2990 0 375246 158103 176360 0 2989
2991 0 375266 158171 176520 0 2990
2992 0 375362 158127 176640 0 2991
2993 0 375446 158127 176760 0 2992
2994 0 375538 158099 176920 0 2993
2995 0 375442 158103 177080 0 2994
2996 0 375454 158215 177240 0 2995
2997 0 375374 158255 177400 0 2996
2998 0 375334 158251 177520 0 2997
2999 0 375290 158175 177640 0 2998
3000 0 375286 158155 177840 0 2999
3001 0 375274 158159 178000 0 3000
3002 0 375222 158095 178160 0 3001
3003 0 375174 158115 178320 0 3002
3004 0 375038 158151 178520 0 3003
3005 0 374942 158067 178680 0 3004
3006 0 374790 158011 178880 0 3005
3007 0 374654 158059 179120 0 3006
3008 0 374554 158051 179280 0 3007
3009 0 374550 158051 179440 0 3008
3010 0 374494 158043 179600 0 3009
3011 0 374630 158323 179760 0 3010
3012 0 374626 158319 179920 0 3011
3013 0 374670 158307 180000 0 3012
3014 0 374846 158399 180040 0 3013
3015 0 374962 158567 180160 0 3014
3016 0 375046 158503 180200 0 3015
3017 0 375106 158695 180320 0 3016
3018 0 375038 158791 180400 0 3017
3019 6 375082 158799 180480 0 3018
3020 0 468863 221019 52560 0 1965
3021 0 469043 220755 52520 0 3020
3022 0 469199 220607 52640 0 3021
3023 5 469523 220479 52760 0 3022
3024 0 469719 220439 52880 0 3023
3025 0 469879 220235 52920 0 3024
3026 0 470115 220107 52960 0 3025
3027 0 470299 219739 53000 0 3026
3028 0 470447 219683 53040 0 3027
3029 0 470903 219515 53120 0 3028
3030 0 471087 219459 53200 0 3029
3031 0 471407 219335 53360 0 3030
3032 0 471787 219403 53440 0 3031
3033 0 472271 219143 53400 0 3032
3034 0 472471 218743 53360 0 3033
3035 0 472675 218467 53480 0 3034
3036 0 472787 218463 53600 0 3035
3037 0 472727 218155 53760 0 3036
3038 5 473039 218080 53880 0 3037
3039 0 473143 218055 53920 0 3038
3040 0 473271 218067 53960 0 3039
3041 0 473303 218075 54000 0 3040
3042 0 473523 218011 54080 0 3041
3043 5 474423 217703 54240 0 3042
3044 0 475071 217359 54200 0 3043
3045 0 475439 217163 54120 0 3044
3046 0 476087 217047 54160 0 3045
3047 0 476331 217083 54240 0 3046
3048 0 476787 217203 54360 0 3047
3049 0 476947 217235 54400 0 3048
3050 0 477023 217239 54440 0 3049
3051 0 477127 217239 54560 0 3050
3052 0 477235 217251 54680 0 3051
3053 0 477203 217279 54800 0 3052
3054 0 477255 217303 54960 0 3053
3055 0 477383 217419 55120 0 3054
3056 0 477619 217375 55280 0 3055
3057 0 477715 217351 55400 0 3056
3058 0 477715 217219 55560 0 3057
3059 0 477663 217371 55760 0 3058
3060 0 477738 217420 55800 0 3059
3061 0 477716 217483 55840 0 3060
3062 0 477724 217543 55920 0 3061
3063 0 477672 217630 56000 0 3062
3064 6 477600 217734 56080 0 3063
3065 0 476979 243512 49560 0 1524
3066 0 477055 243692 49400 0 3065
3067 0 477171 243788 49200 0 3066
3068 0 477295 243932 49080 0 3067
3069 0 477399 244208 48880 0 3068
3070 0 477379 244344 48760 0 3069
3071 0 477335 244492 48600 0 3070
3072 0 477323 244624 48480 0 3071
3073 0 477235 244772 48240 0 3072
3074 0 476927 244716 48080 0 3073
3075 0 476623 244996 47880 0 3074
3076 0 476151 245344 47720 0 3075
3077 0 476927 245204 47520 0 3076
3078 0 477039 245100 47320 0 3077
3079 0 476967 245228 47120 0 3078
3080 0 476963 245276 47080 0 3079
3081 0 476943 245324 47040 0 3080
3082 0 476935 245484 47000 0 3081
3083 0 476939 245504 46960 0 3082
3084 0 476907 246228 46880 0 3083
3085 0 476935 246392 46760 0 3084
3086 0 476887 246532 46560 0 3085
3087 0 476755 246500 46400 0 3086
3088 0 476735 246492 46360 0 3087
3089 0 476483 246724 46200 0 3088
3090 0 476275 246816 46080 0 3089
3091 0 476087 246984 45920 0 3090
3092 0 475979 247228 45800 0 3091
3093 0 475659 247564 45760 0 3092
3094 0 475499 247732 45640 0 3093
3095 0 475347 247832 45520 0 3094
3096 0 475335 247812 45480 0 3095
3097 0 475091 247920 45320 0 3096
3098 0 474835 248236 45240 0 3097
3099 0 474571 248552 45320 0 3098
3100 0 474411 248936 45440 0 3099
3101 0 474275 249156 45480 0 3100
3102 0 473915 249640 45560 0 3101
3103 0 473707 249892 45520 0 3102
3104 0 473543 250024 45440 0 3103
3105 0 473399 250248 45280 0 3104
3106 0 472947 250852 45120 0 3105
3107 0 472655 251098 45120 0 3106
3108 6 472603 251196 45080 0 3107
3109 0 473684 242800 36400 0 2141
3110 0 473688 242960 36320 0 3109
3111 0 473612 242988 36240 0 3110
3112 0 473656 243016 36120 0 3111
3113 0 473620 243084 36000 0 3112
3114 0 473536 243172 35880 0 3113
3115 0 473536 243184 35800 0 3114
3116 0 473456 243128 35720 0 3115
3117 5 473360 243104 35680 0 3116
3118 0 473264 243080 35640 0 3117
3119 0 473164 243096 35560 0 3118
3120 0 473116 243048 35480 0 3119
3121 0 473064 243028 35440 0 3120
3122 0 472940 242936 35400 0 3121
3123 0 472884 242880 35320 0 3122
3124 0 472808 242772 35160 0 3123
3125 0 472740 242704 35040 0 3124
3126 0 472604 242552 34920 0 3125
3127 0 472520 242456 34840 0 3126
3128 0 472448 242424 34720 0 3127
3129 0 472408 242368 34600 0 3128
3130 0 472400 242324 34440 0 3129
3131 0 472354 242296 34320 0 3130
3132 0 472318 242276 34240 0 3131
3133 0 472302 242272 34160 0 3132
3134 0 472366 242228 34040 0 3133
3135 0 472398 242216 33920 0 3134
3136 0 472422 242156 33760 0 3135
3137 0 472458 242156 33600 0 3136
3138 0 472454 242144 33480 0 3137
3139 0 472454 242144 33320 0 3138
3140 0 472386 242180 33200 0 3139
3141 0 472354 242188 33160 0 3140
3142 0 472282 242232 33080 0 3141
3143 5 472294 242229 33040 0 3142
3144 0 472318 242224 32960 0 3143
3145 0 472310 242232 32880 0 3144
3146 0 472314 242268 32680 0 3145
3147 0 472266 242298 32560 0 3146
3148 0 472250 242308 32520 0 3147
3149 0 472190 242300 32360 0 3148
3150 6 471966 242472 32200 0 3149
3151 0 474372 251688 63640 0 2822
3152 5 473780 251713 63560 0 3151
3153 0 473356 251781 63520 0 3152
3154 0 473072 251809 63480 0 3153
3155 0 472708 251865 63400 0 3154
3156 0 472482 251921 63360 0 3155
3157 0 472398 251925 63240 0 3156
3158 0 472346 251985 63120 0 3157
3159 0 472222 251981 63040 0 3158
3160 0 472222 251977 62920 0 3159
3161 0 472134 251985 62720 0 3160
3162 0 472010 252105 62560 0 3161
3163 0 471842 252089 62480 0 3162
3164 0 471664 252149 62400 0 3163
3165 0 471532 252193 62320 0 3164
3166 0 471356 252233 62240 0 3165
3167 0 471116 252301 62160 0 3166
3168 0 470908 252317 62080 0 3167
3169 0 470590 252397 62000 0 3168
3170 0 469966 252417 61920 0 3169
3171 0 469480 252589 61840 0 3170
3172 0 469368 252689 61720 0 3171
3173 0 469224 252697 61600 0 3172
3174 0 468064 252793 61600 0 3173
3175 0 467782 252749 61560 0 3174
3176 0 467342 252701 61520 0 3175
3177 0 466762 252625 61480 0 3176
3178 0 466514 252633 61400 0 3177
3179 0 465990 252749 61360 0 3178
3180 0 465442 252757 61320 0 3179
3181 0 465158 252825 61240 0 3180
3182 0 464696 252745 61200 0 3181
3183 0 464576 252813 61120 0 3182
3184 0 464364 252853 61040 0 3183
3185 0 464044 253189 60920 0 3184
3186 6 463854 253333 60840 0 3185
3187 0 473159 252281 68880 0 2430
3188 0 473159 252445 68960 0 3187
3189 0 473127 252565 69040 0 3188
3190 0 473153 252661 69200 0 3189
3191 5 473049 252829 69320 0 3190
3192 0 472985 253033 69360 0 3191
3193 0 472737 253221 69400 0 3192
3194 0 472673 253301 69440 0 3193
3195 0 472663 253425 69560 0 3194
3196 0 472663 253575 69680 0 3195
3197 0 472663 253625 69720 0 3196
3198 0 472635 253773 69840 0 3197
3199 0 472687 253797 69920 0 3198
3200 0 472731 253965 70000 0 3199
3201 0 472855 254077 70120 0 3200
3202 5 472895 254133 70240 0 3201
3203 0 472799 254285 70280 0 3202
3204 0 472839 254405 70360 0 3203
3205 0 472895 254561 70480 0 3204
3206 0 472957 254669 70600 0 3205
3207 0 473137 254945 70680 0 3206
3208 0 473449 255149 70720 0 3207
3209 0 473705 255313 70680 0 3208
3210 0 473745 255353 70600 0 3209
3211 0 473917 255369 70480 0 3210
3212 6 474045 255353 70400 0 3211
3213 5 372296 159020 174080 0 857
3214 0 372377 159030 174000 0 3213
3215 0 372662 159064 173720 0 3214
3216 0 373164 159187 173560 0 3215
3217 0 373321 159229 173360 0 3216
3218 0 373409 159277 173240 0 3217
3219 0 373629 159237 173080 0 3218
3220 0 373745 159137 173000 0 3219
3221 0 373801 159161 172880 0 3220
3222 0 373957 159241 172720 0 3221
3223 0 374085 159281 172560 0 3222
3224 0 374313 159289 172400 0 3223
3225 0 374449 159373 172240 0 3224
3226 0 374485 159413 172080 0 3225
3227 0 374657 159409 171960 0 3226
3228 0 374641 159453 171800 0 3227
3229 0 374721 159461 171640 0 3228
3230 0 374885 159489 171520 0 3229
3231 0 374885 159521 171320 0 3230
3232 0 374905 159485 171200 0 3231
3233 0 374953 159537 171080 0 3232
3234 0 374881 159585 170880 0 3233
3235 0 374877 159701 170680 0 3234
3236 0 374765 159957 170520 0 3235
3237 6 374721 159893 170280 0 3236
3238 0 375576 171759 164920 0 2559
3239 0 375468 171795 165040 0 3238
3240 5 375454 171812 165160 0 3239
3241 0 375520 171675 165240 0 3240
3242 0 375256 171715 165400 0 3241
3243 0 375008 171755 165480 0 3242
3244 0 374924 171659 165640 0 3243
3245 0 374772 171555 165760 0 3244
3246 0 374776 171367 165920 0 3245
3247 0 374884 171239 166000 0 3246
3248 0 374720 171247 166080 0 3247
3249 0 374628 171235 166200 0 3248
3250 0 374260 170895 166320 0 3249
3251 0 374176 171119 166360 0 3250
3252 0 374196 171127 166400 0 3251
3253 0 374120 171159 166480 0 3252
3254 0 374068 171223 166600 0 3253
3255 0 374032 171243 166680 0 3254
3256 5 373996 171267 166800 0 3255
3257 0 373756 171191 166840 0 3256
3258 0 373680 171179 166920 0 3257
3259 0 373656 171219 167000 0 3258
3260 0 373660 171215 167080 0 3259
3261 0 373592 171119 167160 0 3260
3262 6 373548 171019 167240 0 3261
3263 0 366040 159573 161120 0 952
3264 0 365916 159537 161280 0 3263
3265 0 365796 159525 161360 0 3264
3266 0 365820 159397 161480 0 3265
3267 0 365648 159325 161640 0 3266
3268 0 365660 159305 161800 0 3267
3269 0 365600 159329 161960 0 3268
3270 0 365384 159401 162160 0 3269
3271 0 365152 159537 162320 0 3270
3272 0 364928 159673 162480 0 3271
3273 0 364648 159849 162600 0 3272
3274 0 364472 159829 162720 0 3273
3275 0 364616 159780 162760 0 3274
3276 0 364380 159868 162920 0 3275
3277 0 364220 160044 162960 0 3276
3278 0 364244 160024 163040 0 3277
3279 0 364360 159840 163120 0 3278
3280 0 364356 159772 163240 0 3279
3281 0 364252 159840 163360 0 3280
3282 0 364252 159800 163480 0 3281
3283 0 364180 159952 163560 0 3282
3284 0 364048 159984 163680 0 3283
3285 0 364042 159982 163720 0 3284
3286 6 364036 159980 163760 0 3285
3287 0 476607 259297 64160 0 2782
3288 0 476519 259481 64160 0 3287
3289 0 476367 259669 64080 0 3288
3290 0 476259 259901 64000 0 3289
3291 0 475927 260277 63920 0 3290
3292 0 475695 260485 63840 0 3291
3293 0 475487 260685 63760 0 3292
3294 0 475375 260821 63680 0 3293
3295 0 475255 260993 63560 0 3294
3296 0 475135 261385 63480 0 3295
3297 0 475023 261641 63400 0 3296
3298 0 475011 261937 63280 0 3297
3299 0 474947 262413 63200 0 3298
3300 0 474767 262689 63200 0 3299
3301 0 474579 263117 63200 0 3300
3302 0 474407 263661 63120 0 3301
3303 0 474363 264049 63120 0 3302
3304 0 474479 264389 63120 0 3303
3305 0 474475 264829 63000 0 3304
3306 0 474219 265121 62840 0 3305
3307 0 474071 265457 62680 0 3306
3308 0 474142 265488 62560 0 3307
3309 6 474152 265498 62520 0 3308
3310 0 462158 257195 84960 0 1801
3311 0 462115 257101 85000 0 3310
3312 0 462062 257068 85040 0 3311
3313 0 462004 257032 85080 0 3312
3314 0 461988 257003 85120 0 3313
3315 0 461917 256968 85200 0 3314
3316 0 461904 256919 85240 0 3315
3317 0 461859 256845 85280 0 3316
3318 0 461845 256825 85320 0 3317
3319 0 461809 256769 85360 0 3318
3320 0 461780 256698 85400 0 3319
3321 0 461706 256543 85440 0 3320
3322 0 461685 256503 85480 0 3321
3323 0 461585 256378 85520 0 3322
3324 0 461468 256392 85600 0 3323
3325 5 460984 256365 85640 0 3324
3326 0 461001 256345 85600 0 3325
3327 0 461026 256341 85560 0 3326
3328 0 461050 256337 85520 0 3327
3329 0 461050 256337 85480 0 3328
3330 6 461071 256298 85440 0 3329
3331 0 374716 173247 163680 0 2573
3332 0 374644 173347 163640 0 3331
3333 0 374488 173487 163720 0 3332
3334 0 374308 173655 163800 0 3333
3335 0 374336 174107 163800 0 3334
3336 0 374276 174187 163880 0 3335
3337 0 374192 174259 163960 0 3336
3338 0 374128 174359 164080 0 3337
3339 0 373868 174627 164040 0 3338
3340 0 373696 174683 163960 0 3339
3341 0 373572 174723 163920 0 3340
3342 0 373456 174739 163840 0 3341
3343 0 373180 174639 163880 0 3342
3344 0 372916 174603 163920 0 3343
3345 0 372748 174343 163960 0 3344
3346 0 372676 174303 164000 0 3345
3347 0 372544 174247 164080 0 3346
3348 0 372456 174163 164160 0 3347
3349 0 372420 174139 164240 0 3348
3350 6 372016 174163 164320 0 3349
3351 0 474359 252273 66560 0 2444
3352 0 475183 252157 66560 0 3351
3353 0 475786 252060 66600 0 3352
3354 0 476338 251996 66680 0 3353
3355 0 476758 251956 66760 0 3354
3356 0 477060 251868 66840 0 3355
3357 0 477320 251820 66920 0 3356
3358 0 477472 251736 67000 0 3357
3359 0 477776 251592 67080 0 3358
3360 0 477976 251512 67160 0 3359
3361 0 478100 251468 67240 0 3360
3362 0 478428 251596 67280 0 3361
3363 0 478424 251584 67400 0 3362
3364 0 478352 251564 67520 0 3363
3365 0 478464 251568 67600 0 3364
3366 0 478560 251584 67640 0 3365
3367 0 478551 251615 67680 0 3366
3368 0 478515 251615 67720 0 3367
3369 0 478497 251625 67760 0 3368
3370 6 478483 251649 67800 0 3369
3371 0 387804 157427 166360 0 2517
3372 0 387864 156603 166280 0 3371
3373 0 388132 156611 166200 0 3372
3374 0 388304 156339 166080 0 3373
3375 0 388624 155719 166000 0 3374
3376 0 388759 155197 165960 0 3375
3377 0 388995 155181 165760 0 3376
3378 0 389044 155055 165640 0 3377
3379 0 389056 154919 165480 0 3378
3380 0 388984 154579 165360 0 3379
3381 0 389132 153939 165200 0 3380
3382 0 389128 153803 165080 0 3381
3383 0 389248 153583 165000 0 3382
3384 0 389412 153359 164880 0 3383
3385 0 389620 153107 164760 0 3384
3386 0 389772 152743 164680 0 3385
3387 0 389868 152615 164600 0 3386
3388 0 389892 152303 164480 0 3387
3389 6 389968 152027 164400 0 3388
3390 0 373525 166865 176080 0 2891
3391 0 373373 166885 175960 0 3390
3392 0 373437 166657 175800 0 3391
3393 0 373357 166665 175640 0 3392
3394 0 373437 166737 175520 0 3393
3395 0 373553 166765 175400 0 3394
3396 0 373557 167025 175360 0 3395
3397 0 373601 167097 175320 0 3396
3398 5 373632 167109 175280 0 3397
3399 0 373549 167537 175280 0 3398
3400 0 373601 167585 175200 0 3399
3401 0 373673 167697 175120 0 3400
3402 0 373709 167753 175080 0 3401
3403 0 373717 167857 175000 0 3402
3404 0 373773 167921 174920 0 3403
3405 6 373797 167885 174880 0 3404
3406 0 472507 267941 76600 0 2356
3407 0 472619 267965 76680 0 3406
3408 0 472903 267985 76760 0 3407
3409 0 473255 268045 76840 0 3408
3410 0 473395 268061 76920 0 3409
3411 0 473523 268041 77040 0 3410
3412 0 473703 268045 77160 0 3411
3413 0 473823 268049 77280 0 3412
3414 0 473935 268065 77360 0 3413
3415 0 474091 268093 77480 0 3414
3416 0 474199 268117 77600 0 3415
3417 0 474355 268185 77680 0 3416
3418 0 474423 268181 77840 0 3417
3419 6 474611 268101 78000 0 3418
3420 0 367355 160190 161600 0 943
3421 0 367355 160170 161680 0 3420
3422 0 367371 160182 161800 0 3421
3423 0 367407 160162 161880 0 3422
3424 5 367307 160066 162000 0 3423
3425 0 367371 160078 162040 0 3424
3426 0 367375 160066 162160 0 3425
3427 0 367315 160106 162240 0 3426
3428 0 367239 160126 162360 0 3427
3429 0 367119 160162 162440 0 3428
3430 0 367131 160246 162520 0 3429
3431 0 367099 160318 162600 0 3430
3432 6 367067 160346 162640 0 3431
3433 0 368250 160289 168920 0 888
3434 0 368434 160161 168840 0 3433
3435 0 368634 160081 168720 0 3434
3436 0 369058 159733 168560 0 3435
3437 0 369130 159593 168440 0 3436
3438 0 369242 159541 168240 0 3437
3439 0 369389 159565 168160 0 3438
3440 0 369462 159577 168120 0 3439
3441 0 369450 159545 168000 0 3440
3442 0 369426 159561 167880 0 3441
3443 0 369334 159621 167720 0 3442
3444 6 369450 159549 167520 0 3443
3445 0 388412 158531 166200 0 2517
3446 0 388512 158507 166040 0 3445
3447 0 388692 158595 165960 0 3446
3448 0 388744 158775 165880 0 3447
3449 5 388792 158763 165760 0 3448
3450 0 388920 158659 165720 0 3449
3451 0 389068 158547 165680 0 3450
3452 0 389068 158491 165640 0 3451
3453 0 389084 158475 165560 0 3452
3454 0 389172 158447 165480 0 3453
3455 6 389188 158471 165400 0 3454
3456 0 477999 245709 47960 0 1202
3457 0 478053 245774 47920 0 3456
3458 0 478197 245843 47840 0 3457
3459 0 478209 245855 47800 0 3458
3460 0 478289 246003 47680 0 3459
3461 0 478457 245939 47560 0 3460
3462 0 478689 245779 47440 0 3461
3463 0 478757 245743 47320 0 3462
3464 0 478805 245827 47120 0 3463
3465 6 478733 245795 46960 0 3464
3466 5 368223 161944 164880 0 920
3467 0 368487 162012 164920 0 3466
3468 0 368539 162076 164960 0 3467
3469 0 368867 162160 165000 0 3468
3470 0 369151 162092 164880 0 3469
3471 0 369295 162060 164840 0 3470
3472 0 369439 161968 164800 0 3471
3473 6 369575 161880 164720 0 3472
3474 0 367336 160941 160760 0 949
3475 0 367432 161069 160640 0 3474
3476 0 367380 161157 160560 0 3475
3477 0 367316 161141 160480 0 3476
3478 0 367480 161345 160400 0 3477
3479 0 367512 161449 160320 0 3478
3480 6 367528 161449 160240 0 3479
3481 0 378105 166261 176680 0 2914
3482 0 377745 166413 176640 0 3481
3483 0 377405 166429 176560 0 3482
3484 0 377277 166445 176520 0 3483
3485 0 377325 166497 176480 0 3484
3486 0 377309 166561 176440 0 3485
3487 6 377341 166565 176400 0 3486
3488 0 382911 160908 179560 0 2305
3489 0 382903 160868 179640 0 3488
3490 0 382903 160792 179720 0 3489
3491 0 382963 160724 179840 0 3490
3492 0 383059 160708 179960 0 3491
3493 0 383203 160712 180120 0 3492
3494 6 383279 160692 180200 0 3493
3495 0 368821 166905 175800 0 2885
3496 0 368881 167037 175680 0 3495
3497 0 369517 167093 175640 0 3496
3498 0 369793 167013 175600 0 3497
3499 0 369829 167133 175520 0 3498
3500 0 369877 167185 175440 0 3499
3501 6 369877 167181 175400 0 3500
3502 0 365164 162245 175600 0 2039
3503 0 365085 162364 175560 0 3502
3504 0 364927 162226 175440 0 3503
3505 0 364912 162049 175400 0 3504
3506 0 364887 162052 175360 0 3505
3507 0 364977 162282 175200 0 3506
3508 6 365311 162133 175080 0 3507
3509 0 473957 233141 32320 0 2170
3510 5 473929 233109 32280 0 3509
3511 0 474384 233747 32280 0 3510
3512 0 474388 233896 32280 0 3511
3513 0 474373 234081 32280 0 3512
3514 0 474442 234204 32280 0 3513
3515 6 474430 234183 32240 0 3514
3516 0 477555 243599 65040 0 1067
3517 0 477827 243579 65160 0 3516
3518 0 477963 243603 65240 0 3517
3519 0 478171 243699 65320 0 3518
3520 0 478371 243823 65360 0 3519
3521 0 478623 243917 65360 0 3520
3522 6 478681 243954 65320 0 3521
3523 0 386366 161775 176240 0 2275
3524 0 386938 162039 176240 0 3523
3525 0 387262 162207 176160 0 3524
3526 0 387554 162307 176240 0 3525
3527 0 387886 162343 176320 0 3526
3528 6 387882 162331 176400 0 3527
3529 0 371469 158882 174040 0 3213
3530 0 371341 158666 174000 0 3529
3531 5 371177 158646 173960 0 3530
3532 0 371205 158542 173920 0 3531
3533 0 371165 158274 173800 0 3532
3534 6 371149 158110 173880 0 3533
3535 0 375232 171987 165240 0 3240
3536 0 374392 172451 165320 0 3535
3537 0 374168 172591 165360 0 3536
3538 0 374150 172645 165400 0 3537
3539 0 374132 172699 165440 0 3538
3540 6 374160 172679 165480 0 3539
3541 0 388816 158815 165720 0 3449
3542 0 388872 158811 165640 0 3541
3543 0 388880 158787 165520 0 3542
3544 0 388836 158695 165480 0 3543
3545 0 388800 158587 165400 0 3544
3546 6 388800 158575 165360 0 3545
3547 0 470821 266241 74520 0 2931
3548 0 470861 266189 74480 0 3547
3549 0 470869 266157 74440 0 3548
3550 0 470937 265977 74400 0 3549
3551 0 471033 265909 74320 0 3550
3552 6 471097 265865 74240 0 3551
3553 0 364514 165132 181080 0 2081
3554 0 364572 165174 180960 0 3553
3555 0 364718 165235 180840 0 3554
3556 0 364750 165228 180680 0 3555
3557 6 364761 165230 180600 0 3556
3558 0 374072 171351 166880 0 3256
3559 0 374040 171371 166960 0 3558
3560 0 373978 171381 167000 0 3559
3561 0 373916 171391 167040 0 3560
3562 6 373936 171327 167120 0 3561
3563 0 474385 217636 54240 0 3043
3564 0 474337 217595 54240 0 3563
3565 0 474338 217514 54240 0 3564
3566 0 474320 217428 54240 0 3565
3567 6 474301 217371 54280 0 3566
3568 0 480911 260421 62920 0 2800
3569 0 480839 260405 63040 0 3568
3570 0 480991 260301 63360 0 3569
3571 0 481013 260248 63400 0 3570
3572 6 480960 260309 63480 0 3571
3573 0 477539 258729 63680 0 2787
3574 0 477683 258486 63640 0 3573
3575 0 477779 258442 63560 0 3574
3576 0 478147 258490 63600 0 3575
3577 6 478137 258478 63640 0 3576
3578 0 474837 254128 78040 0 2683
3579 0 474867 254098 78040 0 3578
3580 0 474919 254079 78040 0 3579
3581 0 474987 254070 78040 0 3580
3582 6 475026 254066 78000 0 3581
3583 0 473764 251993 63520 0 3152
3584 0 473812 252049 63440 0 3583
3585 0 473828 252021 63400 0 3584
3586 0 473844 251993 63360 0 3585
3587 6 473844 251981 63320 0 3586
3588 0 471762 252513 74600 0 1673
3589 0 472074 252534 74600 0 3588
3590 0 472201 252478 74600 0 3589
3591 0 472261 252448 74560 0 3590
3592 6 472350 252436 74520 0 3591
3593 0 362192 156325 161560 0 966
3594 0 362252 156305 161400 0 3593
3595 0 362296 156265 161280 0 3594
3596 6 362388 156357 161160 0 3595
3597 0 367111 160058 162040 0 3424
3598 0 367035 160046 162080 0 3597
3599 0 366851 159966 162160 0 3598
3600 6 366815 159970 162200 0 3599
3601 0 368271 161852 164760 0 3466
3602 0 368267 161852 164720 0 3601
3603 0 368307 161848 164640 0 3602
3604 6 368315 161852 164600 0 3603
3605 0 377973 165353 176680 0 2912
3606 0 377669 165197 176520 0 3605
3607 0 377605 165269 176440 0 3606
3608 6 377541 165297 176360 0 3607
3609 0 383055 161528 179560 0 2305
3610 0 382999 161560 179680 0 3609
3611 0 383051 161632 179760 0 3610
3612 6 383187 161604 179880 0 3611
3613 0 385054 162735 177480 0 2285
3614 0 385170 162911 177400 0 3613
3615 0 385178 163035 177360 0 3614
3616 6 385126 163051 177240 0 3615
3617 0 469656 258649 34480 0 1388
3618 0 469551 258683 34480 0 3617
3619 0 469509 258804 34480 0 3618
3620 6 469494 258838 34440 0 3619
3621 0 468815 255656 34240 0 1375
3622 0 468885 255634 34240 0 3621
3623 0 468957 255641 34240 0 3622
3624 6 469024 255622 34240 0 3623
3625 0 473872 233046 32200 0 3510
3626 0 473793 232987 32120 0 3625
3627 0 473680 232964 32080 0 3626
3628 6 473642 232952 32040 0 3627
3629 0 478347 233564 43840 0 1578
3630 0 478311 233596 44040 0 3629
3631 0 478315 233680 44240 0 3630
3632 6 478239 233804 44400 0 3631
3633 0 460981 256365 85680 0 3325
3634 5 460981 256365 85760 0 3633
3635 0 460502 256278 85800 0 3634
3636 6 460180 256330 85840 0 3635
3637 0 468682 225239 52400 0 1958
3638 0 468718 225261 52360 0 3637
3639 0 468672 225249 52320 0 3638
3640 6 468631 225250 52280 0 3639
3641 0 468840 260018 82120 0 1753
3642 0 468915 260043 82160 0 3641
3643 0 468946 260072 82200 0 3642
3644 6 468950 260066 82240 0 3643
3645 0 488159 260721 66200 0 2494
3646 0 488187 260777 66120 0 3645
3647 0 488199 260901 66040 0 3646
3648 6 488273 261121 65880 0 3647
3649 0 475269 261383 77920 0 1713
3650 0 475539 261359 77920 0 3649
3651 0 475770 261392 77920 0 3650
3652 6 475841 261445 77960 0 3651
3653 0 475985 252950 61520 0 2841
3654 0 476096 252963 61520 0 3653
3655 0 476231 252971 61520 0 3654
3656 6 476303 252982 61480 0 3655
3657 0 474975 257733 75320 0 1693
3658 0 474715 257549 75120 0 3657
3659 0 474657 257493 75000 0 3658
3660 6 474599 257437 74880 0 3659
3661 0 475027 244240 61760 0 1437
3662 0 475035 244260 61720 0 3661
3663 0 475019 244284 61680 0 3662
3664 6 475015 244284 61640 0 3663
3665 0 479880 244944 62360 0 1090
3666 0 479954 245011 62360 0 3665
3667 0 480010 245050 62360 0 3666
3668 6 480120 245090 62400 0 3667
3669 0 364965 164469 184440 0 2119
3670 0 364935 164429 184360 0 3669
3671 6 364935 164330 184280 0 3670
3672 0 363348 157897 160880 0 959
3673 0 363352 158017 160760 0 3672
3674 6 363380 158045 160680 0 3673
3675 0 378609 165517 177240 0 2907
3676 0 378701 165641 177320 0 3675
3677 6 378937 165793 177400 0 3676
3678 0 376130 164424 177520 0 2904
3679 0 375758 164492 177600 0 3678
3680 6 375702 164524 177640 0 3679
3681 0 373693 167133 175200 0 3398
3682 0 373837 167353 175080 0 3681
3683 6 373829 167341 175040 0 3682
3684 0 375536 172183 164560 0 2560
3685 0 375536 172187 164480 0 3684
3686 6 375516 172163 164440 0 3685
3687 0 385932 158595 165760 0 2523
3688 0 385896 158491 165720 0 3687
3689 6 385920 158503 165680 0 3688
3690 0 471098 231219 33720 0 2189
3691 0 471194 231257 33720 0 3690
3692 6 471242 231301 33680 0 3691
3693 0 461172 248126 38440 0 1316
3694 0 461147 248241 38440 0 3693
3695 6 461146 248285 38480 0 3694
3696 0 466851 243634 39760 0 1290
3697 0 466872 243634 39800 0 3696
3698 6 466872 243638 39840 0 3697
3699 0 477235 233380 43560 0 1579
3700 0 477091 233332 43600 0 3699
3701 6 476947 233284 43640 0 3700
3702 0 478135 254931 83760 0 2739
3703 0 478111 254903 83880 0 3702
3704 6 478111 254903 84000 0 3703
3705 0 469018 265969 73000 0 2943
3706 0 468944 265984 73000 0 3705
3707 6 468906 266021 73040 0 3706
3708 0 477531 256412 82720 0 2726
3709 0 477529 256514 82760 0 3708
3710 6 477527 256617 82800 0 3709
3711 0 475542 257750 75560 0 1695
3712 0 475793 257607 75560 0 3711
3713 6 475823 257583 75600 0 3712
3714 0 473283 245032 61760 0 1442
3715 0 473271 245032 61720 0 3714
3716 6 473215 245092 61640 0 3715
3717 0 479258 254935 65320 0 2467
3718 0 478988 254969 65320 0 3717
3719 6 478827 254965 65360 0 3718
3720 0 474138 248863 75480 0 2616
3721 0 474074 248934 75520 0 3720
3722 6 474058 248996 75560 0 3721
3723 0 470455 251841 74600 0 1673
3724 0 470380 251865 74600 0 3723
3725 6 470326 251883 74640 0 3724
3726 0 472106 248324 73640 0 2606
3727 0 472027 248258 73640 0 3726
3728 6 471982 248231 73680 0 3727
3729 0 470314 250388 73480 0 1664
3730 0 470251 250313 73480 0 3729
3731 6 470217 250293 73440 0 3730
3732 0 474251 254108 67960 0 2748
3733 0 474313 254095 68000 0 3732
3734 6 474322 254147 68080 0 3733
3735 0 365326 164820 184480 0 2119
3736 6 365529 164662 184280 0 3735
3737 0 368633 166341 176320 0 2881
3738 6 368781 166377 176360 0 3737
3739 0 370745 159006 173960 0 3531
3740 6 370697 159006 174000 0 3739
3741 0 381708 163379 165880 0 2540
3742 6 381740 163379 165840 0 3741
3743 0 467804 229360 31920 0 2204
3744 6 467900 229328 31960 0 3743
3745 0 471679 232042 34720 0 2184
3746 6 471616 232136 34840 0 3745
3747 0 472092 241949 33040 0 3143
3748 6 472073 241911 33000 0 3747
3749 0 475036 239250 34400 0 2156
3750 6 475055 239262 34320 0 3749
3751 0 473577 243161 35680 0 3117
3752 6 473577 243161 35640 0 3751
3753 0 460981 256365 85800 0 3634
3754 6 460919 256351 85840 0 3753
3755 0 472718 218160 53880 0 3038
3756 6 472761 218156 53920 0 3755
3757 0 471980 268153 76520 0 2358
3758 6 471940 268153 76480 0 3757
3759 0 482051 259401 62720 0 2802
3760 6 482087 259373 62680 0 3759
3761 0 465839 236163 58000 0 1902
3762 6 465875 236175 57960 0 3761
3763 0 475906 258430 75800 0 1697
3764 6 475848 258393 75880 0 3763
3765 0 475283 255244 67120 0 2757
3766 6 475489 255222 67120 0 3765
3767 0 473007 254093 70320 0 3202
3768 6 473015 254117 70400 0 3767
3769 0 474243 253684 68120 0 2747
3770 6 474290 253687 68080 0 3769
3771 0 473122 252720 69320 0 3191
3772 6 473177 252661 69400 0 3771
3773 6 383751 161076 179840 0 2309
3774 6 469662 220704 52760 0 3023
3775 6 484094 205393 111600 0 481
3776 6 474898 253252 60560 0 2848
```
