## Supplementary material for "Complete connectomic reconstruction of olfactory projection neurons in the fly brain": neuron skeletons: 4954525.swc

```
# SWC format file
# based on specifications at http://research.mssm.edu/cnic/swc.html
# Created by pymaid (https://github.com/schlegelp/PyMaid)
# PointNo Label X Y Z Radius Parent
# Labels:
# 0 = undefined
# 1 = soma
# 5 = fork point
# 6 = end point
1 1 525614 364070 149600 1872 -1
2 0 524424 363928 146280 0 1
3 0 524121 364034 145240 0 2
4 0 523636 364122 144000 0 3
5 0 523321 363713 142640 0 4
6 0 522939 363913 141920 0 5
7 0 522795 364015 141160 0 6
8 0 522718 363939 141000 0 7
9 0 522662 363925 140480 0 8
10 0 522683 363953 140440 0 9
11 0 522363 363486 140040 0 10
12 0 522258 363106 139520 0 11
13 0 522217 363194 138320 0 12
14 0 522412 363301 137240 0 13
15 0 522056 363949 136160 0 14
16 0 521464 364259 135000 0 15
17 0 521040 364454 133400 0 16
18 0 521019 364423 132400 0 17
19 0 520608 363984 131440 0 18
20 0 520148 363469 130120 0 19
21 0 520322 363159 129040 0 20
22 0 519856 363061 127880 0 21
23 0 519117 362786 127040 0 22
24 0 518386 361383 126280 0 23
25 0 518201 359964 125800 0 24
26 0 518398 359371 125800 0 25
27 0 519038 357610 125800 0 26
28 0 519378 356830 126480 0 27
29 0 520269 355635 127160 0 28
30 0 520447 355448 127320 0 29
31 0 521180 354838 127680 0 30
32 0 522042 354392 128200 0 31
33 0 522081 353459 128720 0 32
34 0 522352 352230 129200 0 33
35 0 522352 351346 129760 0 34
36 0 522549 350196 130400 0 35
37 0 522755 349554 130680 0 36
38 0 523009 348639 130680 0 37
39 0 523226 347579 130680 0 38
40 0 523206 347445 130800 0 39
41 0 523115 347182 130920 0 40
42 0 523138 346793 131040 0 41
43 0 523133 346460 131160 0 42
44 0 523341 345902 131320 0 43
45 0 523388 345687 131400 0 44
46 0 523424 345569 131560 0 45
47 0 523510 345393 131680 0 46
48 0 523666 345179 131760 0 47
49 0 523673 345138 131840 0 48
50 0 523697 345094 131960 0 49
51 0 523811 344960 132000 0 50
52 0 523905 344824 132120 0 51
53 0 523976 344715 132160 0 52
54 0 524040 344643 132320 0 53
55 0 524038 344501 132440 0 54
56 0 524100 344321 132560 0 55
57 0 524125 344204 132640 0 56
58 0 524116 344063 132720 0 57
59 0 524116 343837 132880 0 58
60 0 524100 343721 133080 0 59
61 0 524019 343552 133200 0 60
62 0 523935 343468 133360 0 61
63 0 523899 343376 133560 0 62
64 0 523895 343324 133760 0 63
65 0 523857 343302 133920 0 64
66 0 523878 343139 134040 0 65
67 0 523870 343065 134160 0 66
68 0 523889 342892 134280 0 67
69 0 523882 342713 134400 0 68
70 0 523849 342364 134480 0 69
71 0 523813 342122 134600 0 70
72 0 523791 342000 134760 0 71
73 0 523761 341802 134880 0 72
74 0 523750 341761 134960 0 73
75 5 523896 341431 135080 0 74
76 0 523570 341439 135120 0 75
77 0 523492 341379 135240 0 76
78 0 523217 341184 135280 0 77
79 0 523145 341050 135360 0 78
80 0 522917 340824 135480 0 79
81 0 522862 340695 135560 0 80
82 0 522566 339840 135800 0 81
83 0 521952 338635 136080 0 82
84 0 522068 337850 136080 0 83
85 0 521922 337241 136080 0 84
86 0 521849 336667 136080 0 85
87 0 522209 335797 136040 0 86
88 0 522527 335205 136040 0 87
89 0 522411 334168 136000 0 88
90 0 522162 333092 135800 0 89
91 0 521995 332513 135720 0 90
92 0 522166 332333 135720 0 91
93 0 522124 330922 135720 0 92
94 0 521841 330459 135400 0 93
95 0 521566 329272 134880 0 94
96 0 521275 328410 134480 0 95
97 0 521416 327741 134000 0 96
98 0 521566 327042 133680 0 97
99 0 521566 326635 133680 0 98
100 0 521163 325636 133680 0 99
101 0 520713 325027 133360 0 100
102 0 519813 324067 132840 0 101
103 0 519187 323158 132320 0 102
104 0 518724 322232 132040 0 103
105 0 518368 321804 131720 0 104
106 0 517914 321469 131400 0 105
107 0 517142 320629 131400 0 106
108 0 516220 319763 131400 0 107
109 0 515727 319356 131400 0 108
110 0 515333 318914 131080 0 109
111 0 514956 318738 130760 0 110
112 0 513862 317714 130760 0 111
113 0 512696 317384 130760 0 112
114 0 512032 317092 130600 0 113
115 0 510939 316813 130600 0 114
116 0 509567 316805 130600 0 115
117 0 508602 316548 130200 0 116
118 0 507689 316260 129600 0 117
119 0 506227 316016 129080 0 118
120 0 504868 315938 128320 0 119
121 0 504074 315827 127800 0 120
122 0 503921 315806 127680 0 121
123 0 502784 316011 127040 0 122
124 0 502129 315655 126480 0 123
125 0 501846 315240 126000 0 124
126 0 501190 315137 125360 0 125
127 0 500392 315698 124720 0 126
128 0 500221 315707 124160 0 127
129 0 499719 315094 123680 0 128
130 0 499248 314738 123240 0 129
131 0 499025 314571 122800 0 130
132 0 498738 314254 122320 0 131
133 0 497906 313838 121720 0 132
134 0 497949 313490 121160 0 133
135 0 497091 312774 120680 0 134
136 0 496980 312513 120120 0 135
137 0 496371 312217 119560 0 136
138 0 496071 311677 119160 0 137
139 0 494883 310922 118840 0 138
140 0 494403 310657 118640 0 139
141 0 494283 308903 118240 0 140
142 0 493966 308667 117680 0 141
143 0 492796 308080 117520 0 142
144 0 492684 307711 116880 0 143
145 0 492616 307193 116400 0 144
146 0 491810 306022 115960 0 145
147 0 491411 305298 115480 0 146
148 0 490446 304290 114960 0 147
149 0 489559 303107 114480 0 148
150 0 489044 302318 114040 0 149
151 0 488346 301787 113440 0 150
152 0 487968 300689 112760 0 151
153 0 487411 299815 112280 0 152
154 0 486987 299159 111800 0 153
155 0 486391 298597 111200 0 154
156 0 485752 297774 110800 0 155
157 0 485465 297315 110360 0 156
158 0 484882 296835 109960 0 157
159 0 484294 295815 109720 0 158
160 0 483621 294572 109160 0 159
161 0 482730 292732 108720 0 160
162 0 482301 291532 108320 0 161
163 0 481199 290242 107880 0 162
164 0 480286 289380 107560 0 163
165 0 480102 289144 107560 0 164
166 0 480020 288634 107560 0 165
167 0 479750 288360 107560 0 166
168 0 479090 287506 107160 0 167
169 0 479004 286769 106640 0 168
170 0 478807 286598 106400 0 169
171 0 478828 286427 106320 0 170
172 0 478987 285895 106000 0 171
173 0 478648 284939 105520 0 172
174 0 478322 283987 105080 0 173
175 0 478176 283374 104440 0 174
176 0 477619 282276 103960 0 175
177 0 477246 281050 103120 0 176
178 0 476689 280420 102520 0 177
179 0 475789 280008 102040 0 178
180 0 475351 279567 101440 0 179
181 0 475004 278658 100800 0 180
182 0 474592 278341 100200 0 181
183 0 474249 278011 99720 0 182
184 0 473460 277604 99600 0 183
185 0 473462 277402 99440 0 184
186 0 473325 276983 99080 0 185
187 0 473189 276386 98680 0 186
188 0 473134 276005 98400 0 187
189 0 473093 275674 97960 0 188
190 0 473387 275237 97960 0 189
191 5 473838 275006 97960 0 190
192 0 473854 274978 97920 0 191
193 0 473304 274853 97720 0 192
194 0 473138 274689 97520 0 193
195 0 472995 274279 97280 0 194
196 0 472915 274254 97000 0 195
197 0 472863 274066 96720 0 196
198 0 472798 273927 96480 0 197
199 0 472798 273732 96240 0 198
200 0 472756 273476 96000 0 199
201 0 472577 273159 95720 0 200
202 0 472862 272983 95520 0 201
203 0 473021 272789 95120 0 202
204 0 473082 272554 94760 0 203
205 0 473249 272487 94440 0 204
206 0 473446 272457 94240 0 205
207 0 473197 272481 93920 0 206
208 0 472908 272598 93680 0 207
209 0 472719 272536 93360 0 208
210 0 472327 272449 93040 0 209
211 0 472153 272436 92760 0 210
212 0 472070 272458 92480 0 211
213 0 471973 272373 92240 0 212
214 0 471914 272214 92040 0 213
215 0 471438 271807 91840 0 214
216 0 471066 271725 91680 0 215
217 0 470669 271689 91480 0 216
218 0 470310 271791 91200 0 217
219 0 470080 271993 90920 0 218
220 0 470098 272051 90760 0 219
221 0 470438 272095 90640 0 220
222 0 468663 272091 90560 0 221
223 0 468447 272133 90440 0 222
224 0 468350 272166 90320 0 223
225 0 468281 272222 90200 0 224
226 0 468233 272267 90040 0 225
227 0 468085 272322 89920 0 226
228 0 467968 272390 89800 0 227
229 0 467866 272453 89600 0 228
230 0 467709 272383 89480 0 229
231 0 467591 272380 89320 0 230
232 0 467557 272373 89160 0 231
233 0 467527 272443 89000 0 232
234 0 467522 272458 88840 0 233
235 0 467512 272471 88720 0 234
236 0 467588 272221 88680 0 235
237 0 467555 272283 88640 0 236
238 0 467588 272490 88520 0 237
239 0 467553 272779 88280 0 238
240 0 467485 272952 88080 0 239
241 0 467334 273126 87880 0 240
242 0 467204 273242 87640 0 241
243 0 467088 273298 87400 0 242
244 0 467024 273404 87240 0 243
245 0 466799 273414 87040 0 244
246 0 466686 273546 86800 0 245
247 0 466274 273692 86600 0 246
248 0 465941 273715 86400 0 247
249 0 465790 273777 86280 0 248
250 0 465580 273805 86080 0 249
251 0 465375 273812 85920 0 250
252 0 465027 273615 85720 0 251
253 0 464936 273522 85600 0 252
254 0 464750 273440 85400 0 253
255 0 464667 273383 85160 0 254
256 0 464615 273364 85080 0 255
257 0 464538 273336 84960 0 256
258 0 464375 273261 84720 0 257
259 0 464208 273237 84480 0 258
260 0 464201 273236 84320 0 259
261 0 464197 273236 84240 0 260
262 0 464194 273239 84000 0 261
263 0 464169 273300 83760 0 262
264 0 464055 273369 83680 0 263
265 0 464060 273375 83480 0 264
266 0 464110 273321 83320 0 265
267 0 464165 273262 83160 0 266
268 5 464272 273237 83040 0 267
269 0 464179 273232 82960 0 268
270 0 463874 273221 82800 0 269
271 0 463657 273257 82680 0 270
272 5 463072 273291 82560 0 271
273 0 462686 273188 82400 0 272
274 0 462711 273183 82280 0 273
275 0 462711 273182 82160 0 274
276 0 462627 273232 82000 0 275
277 0 462390 273221 81800 0 276
278 0 462351 273173 81560 0 277
279 0 462293 273168 81320 0 278
280 0 461996 273267 81120 0 279
281 0 461914 273331 80920 0 280
282 5 461827 273375 80760 0 281
283 0 461805 273386 80720 0 282
284 0 461641 273429 80560 0 283
285 0 461550 273428 80280 0 284
286 0 461348 273374 80040 0 285
287 0 461211 273658 79880 0 286
288 0 461239 273345 79840 0 287
289 0 461016 273173 79640 0 288
290 0 460934 273098 79480 0 289
291 0 460949 273016 79320 0 290
292 0 460851 272883 79120 0 291
293 0 460811 272871 79000 0 292
294 0 460519 272794 78720 0 293
295 0 460280 272777 78520 0 294
296 0 460128 272777 78320 0 295
297 0 459960 272734 78160 0 296
298 0 459805 272688 77960 0 297
299 0 459741 272529 77760 0 298
300 0 459691 272508 77560 0 299
301 0 459627 272352 77440 0 300
302 0 459564 272237 77160 0 301
303 0 459466 272177 76960 0 302
304 0 459337 271976 76760 0 303
305 0 459353 271865 76520 0 304
306 0 459175 271479 76240 0 305
307 0 459076 271346 76040 0 306
308 0 458706 271051 75840 0 307
309 0 458590 270932 75640 0 308
310 0 458333 270745 75440 0 309
311 0 458180 270599 75240 0 310
312 0 458007 270357 75080 0 311
313 0 457914 270228 74800 0 312
314 0 457761 270126 74680 0 313
315 5 457698 270053 74640 0 314
316 0 457446 269760 74480 0 315
317 0 457356 269461 74400 0 316
318 0 457234 269175 74280 0 317
319 0 457225 268884 74120 0 318
320 0 457201 268726 74000 0 319
321 0 457151 268500 73880 0 320
322 0 457101 268319 73760 0 321
323 0 457116 268219 73680 0 322
324 0 457076 267920 73600 0 323
325 0 457031 267566 73480 0 324
326 0 457042 267397 73360 0 325
327 0 457098 266962 73280 0 326
328 0 457076 266568 73240 0 327
329 0 457151 266200 73160 0 328
330 5 457194 266164 73040 0 329
331 0 457368 265655 73000 0 330
332 5 457514 265455 72920 0 331
333 0 457611 265174 72800 0 332
334 0 457584 264736 72680 0 333
335 0 457543 264570 72560 0 334
336 0 457514 264479 72400 0 335
337 0 457493 264208 72200 0 336
338 0 457513 264068 72080 0 337
339 0 457715 263538 71920 0 338
340 0 457804 263360 71760 0 339
341 0 457896 263141 71560 0 340
342 0 457883 262953 71400 0 341
343 0 457917 262884 71240 0 342
344 0 457979 262584 71000 0 343
345 0 457890 262133 70760 0 344
346 0 457624 261867 70600 0 345
347 0 457478 261589 70440 0 346
348 0 457214 261296 70160 0 347
349 0 457060 260962 69920 0 348
350 0 456983 260815 69720 0 349
351 0 456830 260607 69480 0 350
352 0 456412 260308 69280 0 351
353 0 456105 260119 69000 0 352
354 0 456028 259933 68760 0 353
355 0 456009 259756 68640 0 354
356 0 455960 259479 68400 0 355
357 0 456141 259194 68160 0 356
358 0 456064 258775 67960 0 357
359 0 455896 258636 67760 0 358
360 0 455903 258333 67520 0 359
361 0 455797 258085 67280 0 360
362 0 455417 257854 67040 0 361
363 5 454719 257510 67000 0 362
364 5 454674 257531 66960 0 363
365 0 454608 257561 66920 0 364
366 0 454673 257685 66800 0 365
367 0 454886 257785 66560 0 366
368 0 455324 257742 66320 0 367
369 0 455288 257645 66120 0 368
370 0 455289 257428 65880 0 369
371 0 455192 257352 65680 0 370
372 0 455184 257266 65480 0 371
373 0 454996 257023 65200 0 372
374 0 454988 256946 64960 0 373
375 0 454932 256529 64760 0 374
376 5 455010 256438 64640 0 375
377 5 455063 256377 64560 0 376
378 0 455089 256347 64520 0 377
379 0 455189 256239 64480 0 378
380 0 455238 256150 64440 0 379
381 0 455436 255796 64280 0 380
382 0 455518 255667 64120 0 381
383 0 455423 255696 64000 0 382
384 0 455391 255705 63960 0 383
385 0 455214 255781 63800 0 384
386 0 455071 255836 63640 0 385
387 0 455051 255628 63480 0 386
388 0 455160 255537 63400 0 387
389 5 455196 255426 63360 0 388
390 0 455175 255499 63240 0 389
391 0 455154 255572 63120 0 390
392 0 455161 255725 62960 0 391
393 0 455161 255724 62720 0 392
394 0 455160 255722 62560 0 393
395 0 454961 255727 62360 0 394
396 0 454864 255623 62080 0 395
397 0 454617 255681 61840 0 396
398 0 454431 255736 61600 0 397
399 0 454253 255866 61440 0 398
400 0 454128 255913 61240 0 399
401 0 453965 256033 61040 0 400
402 0 454045 256278 60840 0 401
403 0 453989 256174 60680 0 402
404 0 453977 255827 60520 0 403
405 0 453913 255574 60360 0 404
406 0 453831 255140 60160 0 405
407 0 453740 254912 60000 0 406
408 0 453755 254750 59880 0 407
409 0 453755 254751 59720 0 408
410 0 453754 254750 59560 0 409
411 0 453749 254564 59440 0 410
412 0 453730 254533 59320 0 411
413 0 453622 254304 59200 0 412
414 0 453662 254270 59040 0 413
415 0 453605 254096 58840 0 414
416 0 453594 254061 58800 0 415
417 0 453378 253963 58600 0 416
418 5 453357 254061 58520 0 417
419 0 452431 253650 58520 0 418
420 0 452202 253253 58440 0 419
421 0 452034 253059 58280 0 420
422 0 452020 253002 58240 0 421
423 0 452013 252938 58160 0 422
424 0 452026 252960 58120 0 423
425 0 452059 252923 58080 0 424
426 0 452074 252853 58000 0 425
427 0 452074 252809 57920 0 426
428 0 452115 252882 57840 0 427
429 0 452062 252788 57720 0 428
430 0 452062 252838 57640 0 429
431 0 452080 252860 57560 0 430
432 0 452120 252581 57440 0 431
433 0 452075 252694 57320 0 432
434 0 451950 252770 57160 0 433
435 0 451631 252494 57040 0 434
436 0 451472 252226 56920 0 435
437 0 451308 252101 56800 0 436
438 0 451115 251898 56680 0 437
439 0 450960 251577 56520 0 438
440 0 450767 251406 56400 0 439
441 0 450588 251129 56280 0 440
442 0 450399 250810 56200 0 441
443 0 450328 250714 56080 0 442
444 0 450067 250587 56000 0 443
445 0 449851 250474 55960 0 444
446 5 449772 250454 55840 0 445
447 0 449831 250443 55800 0 446
448 0 450012 250383 55680 0 447
449 0 450120 250402 55560 0 448
450 0 450112 250411 55520 0 449
451 0 450115 250398 55480 0 450
452 0 450107 250330 55320 0 451
453 0 450147 250186 55120 0 452
454 0 450104 249992 54920 0 453
455 0 450106 249899 54720 0 454
456 0 450159 249810 54520 0 455
457 0 450107 249686 54320 0 456
458 0 450099 249558 54120 0 457
459 0 450130 249470 54080 0 458
460 0 450174 249257 54000 0 459
461 0 450214 249215 53880 0 460
462 0 450218 249181 53800 0 461
463 0 450141 249123 53680 0 462
464 0 450118 248895 53600 0 463
465 0 450082 248666 53480 0 464
466 0 449922 248731 53440 0 465
467 0 450079 248467 53360 0 466
468 0 450075 248499 53280 0 467
469 0 450100 248450 53200 0 468
470 0 450064 248365 53080 0 469
471 0 450210 248266 53040 0 470
472 0 450312 248220 52960 0 471
473 0 450267 248153 52880 0 472
474 0 450302 248075 52800 0 473
475 0 450373 248032 52720 0 474
476 0 450426 247983 52600 0 475
477 0 450447 247918 52520 0 476
478 0 450531 247865 52440 0 477
479 0 450524 247677 52320 0 478
480 0 450598 247611 52240 0 479
481 0 450714 247531 52160 0 480
482 0 450721 247518 52080 0 481
483 0 450753 247502 51960 0 482
484 0 450842 247436 51840 0 483
485 0 450886 247379 51720 0 484
486 0 450935 247211 51600 0 485
487 0 451042 247154 51440 0 486
488 0 451007 247054 51280 0 487
489 0 451016 246955 51160 0 488
490 0 451005 246936 51040 0 489
491 0 451045 246773 50960 0 490
492 0 450769 246770 50840 0 491
493 0 450759 246464 50720 0 492
494 0 450893 246071 50600 0 493
495 0 450964 245743 50480 0 494
496 0 450967 245448 50360 0 495
497 0 450841 245129 50320 0 496
498 0 450891 245082 50240 0 497
499 0 450774 245086 50120 0 498
500 0 450802 244914 50000 0 499
501 0 450730 245029 49920 0 500
502 0 450647 244922 49880 0 501
503 0 450648 244848 49800 0 502
504 0 450593 244805 49720 0 503
505 0 450620 244720 49680 0 504
506 0 450674 244551 49600 0 505
507 0 450764 244389 49480 0 506
508 0 450868 244233 49400 0 507
509 0 451079 244142 49240 0 508
510 0 451206 244001 49200 0 509
511 0 451276 243954 49120 0 510
512 0 451332 243711 49000 0 511
513 0 451298 243616 48920 0 512
514 0 451206 243651 48840 0 513
515 0 451272 243627 48800 0 514
516 0 451308 243634 48720 0 515
517 0 451701 243622 48600 0 516
518 0 451742 243617 48560 0 517
519 0 451865 243602 48440 0 518
520 0 451990 243574 48400 0 519
521 0 452025 243535 48360 0 520
522 0 452192 243464 48240 0 521
523 0 452224 243249 48080 0 522
524 0 452076 243201 47920 0 523
525 0 452310 243249 47800 0 524
526 0 452344 243222 47760 0 525
527 0 452142 243387 47720 0 526
528 0 452445 243376 47680 0 527
529 0 452668 243258 47600 0 528
530 0 453034 243177 47480 0 529
531 0 453254 243033 47320 0 530
532 0 453345 243086 47160 0 531
533 0 453397 243157 47000 0 532
534 0 453514 243381 46880 0 533
535 0 453485 243627 46840 0 534
536 0 453577 243478 46800 0 535
537 0 453594 243496 46760 0 536
538 0 453668 243562 46640 0 537
539 0 453844 243714 46400 0 538
540 0 453866 244082 46200 0 539
541 0 454232 244326 46080 0 540
542 0 454542 244302 45880 0 541
543 0 454592 244349 45760 0 542
544 0 454710 244358 45720 0 543
545 0 455101 244381 45600 0 544
546 0 455208 244212 45400 0 545
547 0 455229 244170 45360 0 546
548 0 455354 244174 45240 0 547
549 0 455452 243921 45160 0 548
550 0 455597 244205 45080 0 549
551 0 455665 244276 44880 0 550
552 0 455826 244371 44680 0 551
553 0 455969 244413 44520 0 552
554 0 456047 244440 44400 0 553
555 5 456214 244538 44240 0 554
556 0 456226 244549 44120 0 555
557 0 456266 244609 43960 0 556
558 0 456265 244607 43840 0 557
559 0 456258 244653 43760 0 558
560 0 456250 244702 43640 0 559
561 0 456278 244766 43480 0 560
562 0 456385 244774 43400 0 561
563 0 456422 244787 43280 0 562
564 0 456462 244801 43160 0 563
565 0 456642 244838 43080 0 564
566 0 456798 244890 42960 0 565
567 0 457220 245085 42840 0 566
568 0 457501 245194 42760 0 567
569 0 457574 245242 42680 0 568
570 0 457694 245294 42600 0 569
571 0 457838 245346 42440 0 570
572 0 458015 245547 42280 0 571
573 0 458186 245626 42120 0 572
574 0 458286 245762 41960 0 573
575 0 458414 245898 41760 0 574
576 0 458570 246034 41560 0 575
577 0 458772 246178 41400 0 576
578 0 458877 246274 41240 0 577
579 0 459058 246383 41080 0 578
580 0 459252 246441 40920 0 579
581 0 459677 246556 40760 0 580
582 0 459982 246614 40640 0 581
583 0 460354 246831 40560 0 582
584 0 460710 246858 40480 0 583
585 0 460734 246857 40400 0 584
586 0 460733 246858 40320 0 585
587 0 460733 246858 40280 0 586
588 0 460722 246870 40160 0 587
589 0 460807 246870 40080 0 588
590 0 460970 246842 40000 0 589
591 0 461445 246830 39920 0 590
592 5 461701 246814 39840 0 591
593 5 464297 246566 39840 0 592
594 0 464694 246433 39800 0 593
595 0 465031 246308 39760 0 594
596 0 465343 246198 39680 0 595
597 0 465628 246100 39600 0 596
598 0 465958 245965 39520 0 597
599 0 466364 245811 39480 0 598
600 0 466645 245780 39400 0 599
601 0 467228 245515 39320 0 600
602 0 468596 244955 39280 0 601
603 5 472484 243680 39280 0 602
604 5 474034 242078 39280 0 603
605 0 473832 240817 39280 0 604
606 0 473810 240469 39240 0 605
607 0 473736 240191 39160 0 606
608 0 473712 239990 39080 0 607
609 5 473676 239956 39040 0 608
610 0 473640 239921 39000 0 609
611 0 473500 239748 38880 0 610
612 0 473394 239636 38760 0 611
613 0 473278 239530 38600 0 612
614 0 473105 239390 38400 0 613
615 0 472967 239224 38200 0 614
616 0 472856 239103 38080 0 615
617 5 472792 238984 38000 0 616
618 0 472760 238923 37960 0 617
619 0 472691 238802 37880 0 618
620 0 472633 238591 37800 0 619
621 0 472502 238373 37680 0 620
622 0 472453 238147 37560 0 621
623 0 472447 238074 37440 0 622
624 0 472674 238118 37320 0 623
625 0 472724 238245 37280 0 624
626 0 472988 238338 37160 0 625
627 0 473193 238310 37000 0 626
628 0 474067 238864 36960 0 627
629 0 473440 238285 36920 0 628
630 0 473480 238170 36880 0 629
631 0 473483 238160 36800 0 630
632 0 473566 237973 36760 0 631
633 0 473496 237908 36720 0 632
634 0 473427 237842 36680 0 633
635 0 473360 237651 36600 0 634
636 0 473178 237402 36520 0 635
637 0 472948 237240 36400 0 636
638 0 472888 237155 36240 0 637
639 0 472872 237071 36080 0 638
640 0 472866 237030 35920 0 639
641 0 472872 236955 35880 0 640
642 0 472908 236795 35760 0 641
643 0 472993 236598 35600 0 642
644 0 473167 236395 35440 0 643
645 5 473200 236077 35400 0 644
646 0 473188 236190 35360 0 645
647 0 473220 236340 35280 0 646
648 0 473184 236404 35120 0 647
649 0 473187 236527 34920 0 648
650 0 473220 236578 34720 0 649
651 0 473336 236611 34520 0 650
652 0 473426 236596 34360 0 651
653 0 473504 236551 34160 0 652
654 0 473584 236537 34040 0 653
655 0 473604 236489 33920 0 654
656 0 473587 236413 33840 0 655
657 0 473600 236401 33640 0 656
658 0 473615 236366 33480 0 657
659 0 473595 236278 33360 0 658
660 0 473618 236172 33240 0 659
661 0 473707 235981 33120 0 660
662 0 473791 235907 33000 0 661
663 0 473885 235814 32840 0 662
664 0 473890 235782 32680 0 663
665 0 474007 235745 32640 0 664
666 5 474135 235714 32600 0 665
667 0 474287 235614 32560 0 666
668 0 474399 235453 32480 0 667
669 0 474427 235406 32360 0 668
670 0 474399 235298 32240 0 669
671 0 474495 235162 32200 0 670
672 0 474495 235163 32120 0 671
673 0 474495 235161 32000 0 672
674 0 474540 235030 31920 0 673
675 0 474483 234883 31800 0 674
676 0 474446 234740 31680 0 675
677 0 474369 234620 31560 0 676
678 0 474405 234613 31440 0 677
679 0 474429 234578 31280 0 678
680 0 474497 234568 31080 0 679
681 0 474687 234582 30880 0 680
682 0 474756 234650 30680 0 681
683 0 474922 234642 30440 0 682
684 0 474895 234579 30200 0 683
685 0 474805 234459 30040 0 684
686 0 474787 234370 29840 0 685
687 0 474778 234299 29640 0 686
688 0 474810 234202 29480 0 687
689 0 474807 234146 29280 0 688
690 0 474802 234083 29120 0 689
691 0 474727 233991 28960 0 690
692 0 474815 233998 28800 0 691
693 0 474879 233923 28680 0 692
694 0 474944 233874 28560 0 693
695 0 474925 233820 28400 0 694
696 0 474889 233815 28240 0 695
697 0 474932 233876 28200 0 696
698 0 474986 233848 28120 0 697
699 0 475099 233805 27960 0 698
700 0 475089 233894 27920 0 699
701 0 475182 233871 27840 0 700
702 0 475320 233859 27760 0 701
703 0 475480 233805 27600 0 702
704 0 475611 233723 27520 0 703
705 0 475732 233748 27400 0 704
706 0 475857 233808 27320 0 705
707 0 475888 233861 27280 0 706
708 0 475828 233969 27240 0 707
709 0 475980 233949 27200 0 708
710 0 476042 234132 27080 0 709
711 0 476028 234245 27000 0 710
712 0 475994 234438 26880 0 711
713 0 476026 234507 26800 0 712
714 0 476084 234714 26680 0 713
715 0 475986 234795 26600 0 714
716 0 476007 235024 26520 0 715
717 0 476043 234960 26480 0 716
718 0 476017 235060 26440 0 717
719 0 476058 235094 26400 0 718
720 0 476099 235129 26360 0 719
721 0 476131 235182 26320 0 720
722 0 476354 235179 26280 0 721
723 0 476590 235235 26240 0 722
724 0 476719 235332 26160 0 723
725 0 476905 235378 26120 0 724
726 0 476998 235461 26040 0 725
727 5 476987 235448 26000 0 726
728 0 476992 235499 25960 0 727
729 0 477177 235561 25880 0 728
730 0 477455 235724 25760 0 729
731 0 477582 235854 25680 0 730
732 0 477590 235921 25600 0 731
733 0 477625 236033 25440 0 732
734 0 477651 236215 25320 0 733
735 5 477629 236314 25240 0 734
736 0 478069 236698 25240 0 735
737 0 478171 236811 25200 0 736
738 0 478239 236883 25120 0 737
739 0 478428 237165 25080 0 738
740 0 478694 237472 25120 0 739
741 0 478840 237519 25200 0 740
742 0 478943 237535 25280 0 741
743 0 479040 237696 25360 0 742
744 0 479134 237540 25400 0 743
745 0 479215 237566 25440 0 744
746 0 479260 237574 25480 0 745
747 0 479376 237506 25560 0 746
748 0 479484 237445 25640 0 747
749 0 479495 237548 25680 0 748
750 0 479569 237591 25720 0 749
751 0 479679 237653 25760 0 750
752 0 479789 237593 25800 0 751
753 0 479829 237551 25840 0 752
754 0 479923 237558 25880 0 753
755 0 480040 237519 25960 0 754
756 0 480102 237523 26000 0 755
757 0 480227 237532 26080 0 756
758 0 480408 237458 26160 0 757
759 0 480434 237424 26200 0 758
760 0 480576 237392 26240 0 759
761 0 480570 237353 26280 0 760
762 0 480605 237305 26360 0 761
763 0 480468 237333 26440 0 762
764 0 480552 237293 26520 0 763
765 0 480623 237256 26600 0 764
766 0 480680 237213 26720 0 765
767 0 480693 237138 26800 0 766
768 0 480734 237097 26880 0 767
769 0 480773 237050 26960 0 768
770 0 480863 237008 27040 0 769
771 0 480948 236958 27120 0 770
772 0 481004 236896 27200 0 771
773 0 481058 236823 27240 0 772
774 0 481008 236831 27280 0 773
775 0 481081 236768 27360 0 774
776 0 481158 236738 27480 0 775
777 0 481182 236712 27560 0 776
778 0 481145 236652 27680 0 777
779 0 481163 236662 27800 0 778
780 0 481089 236691 27920 0 779
781 0 481020 236621 28040 0 780
782 0 480979 236578 28160 0 781
783 0 480968 236702 28200 0 782
784 0 480944 236601 28240 0 783
785 0 480932 236591 28400 0 784
786 0 480898 236566 28560 0 785
787 0 480914 236572 28680 0 786
788 0 480867 236569 28800 0 787
789 0 480867 236595 28920 0 788
790 0 480847 236627 29040 0 789
791 0 480880 236691 29160 0 790
792 0 480925 236748 29280 0 791
793 0 480908 236862 29360 0 792
794 0 480909 236939 29400 0 793
795 0 480960 236998 29520 0 794
796 0 481003 237013 29640 0 795
797 0 481002 237077 29760 0 796
798 5 480999 237077 29800 0 797
799 0 481048 237083 29840 0 798
800 0 481113 237132 29960 0 799
801 0 481169 237192 30080 0 800
802 0 481285 237249 30200 0 801
803 0 481337 237336 30280 0 802
804 0 481396 237411 30400 0 803
805 0 481453 237480 30480 0 804
806 0 481468 237502 30560 0 805
807 0 481493 237556 30640 0 806
808 0 481493 237602 30720 0 807
809 0 481469 237653 30840 0 808
810 0 481477 237663 30960 0 809
811 0 481559 237681 31040 0 810
812 0 481657 237745 31080 0 811
813 0 481807 237812 31200 0 812
814 0 482051 237973 31320 0 813
815 0 482238 238123 31400 0 814
816 0 482384 238325 31480 0 815
817 0 482522 238494 31560 0 816
818 0 482635 238671 31640 0 817
819 0 482806 238971 31720 0 818
820 0 482821 239086 31800 0 819
821 0 482790 239225 31880 0 820
822 0 482827 239332 31960 0 821
823 0 482804 239422 32040 0 822
824 0 482797 239485 32120 0 823
825 0 482804 239518 32240 0 824
826 0 482806 239518 32280 0 825
827 0 482811 239579 32360 0 826
828 0 482793 239673 32480 0 827
829 0 482807 239731 32560 0 828
830 0 482854 239802 32640 0 829
831 0 482892 239899 32760 0 830
832 0 482939 240002 32840 0 831
833 0 482965 240070 32920 0 832
834 0 483004 240130 32960 0 833
835 0 483042 240190 33000 0 834
836 0 483089 240272 33120 0 835
837 0 483121 240372 33240 0 836
838 0 483185 240405 33320 0 837
839 0 483228 240458 33440 0 838
840 0 483244 240515 33520 0 839
841 0 483308 240594 33640 0 840
842 0 483328 240690 33720 0 841
843 0 483337 240739 33800 0 842
844 0 483449 240806 33880 0 843
845 0 483484 240870 33920 0 844
846 0 483536 240886 34040 0 845
847 5 483589 241072 34160 0 846
848 0 483620 241186 34240 0 847
849 0 483624 241241 34320 0 848
850 5 483652 241250 34360 0 849
851 0 483680 241258 34400 0 850
852 0 484112 241370 34400 0 851
853 0 484192 241427 34440 0 852
854 0 484253 241530 34480 0 853
855 0 484345 241581 34560 0 854
856 0 484492 241606 34640 0 855
857 0 484525 241653 34720 0 856
858 0 484541 241646 34760 0 857
859 0 484553 241642 34800 0 858
860 0 484600 241700 34880 0 859
861 0 484756 241776 34960 0 860
862 0 484800 241835 35000 0 861
863 0 484884 241924 35080 0 862
864 0 484990 241865 35160 0 863
865 0 485152 242081 35240 0 864
866 0 485253 242117 35280 0 865
867 0 485388 242196 35360 0 866
868 0 485581 242278 35520 0 867
869 0 485721 242362 35600 0 868
870 0 485946 242362 35680 0 869
871 0 486202 242458 35760 0 870
872 0 486325 242530 35800 0 871
873 0 486641 242662 35840 0 872
874 5 486964 242616 35880 0 873
875 0 487260 242482 35960 0 874
876 0 487545 242358 36080 0 875
877 0 487742 242276 36120 0 876
878 0 487829 242286 36200 0 877
879 0 487929 242286 36280 0 878
880 0 488054 242262 36400 0 879
881 0 488282 242283 36480 0 880
882 0 488482 242373 36560 0 881
883 0 488794 242523 36680 0 882
884 0 488937 242533 36760 0 883
885 0 489128 242553 36880 0 884
886 0 490392 243908 36960 0 885
887 0 489104 242395 37000 0 886
888 0 489132 242333 37040 0 887
889 0 489155 242191 37120 0 888
890 0 489281 242107 37160 0 889
891 0 489296 242038 37200 0 890
892 0 489314 241877 37280 0 891
893 0 489293 241715 37360 0 892
894 0 489238 241699 37400 0 893
895 0 489227 241593 37440 0 894
896 0 489257 241560 37520 0 895
897 0 489345 241504 37600 0 896
898 0 489381 241460 37640 0 897
899 0 489453 241450 37720 0 898
900 0 489457 241346 37840 0 899
901 0 489513 241185 37920 0 900
902 0 489552 241071 38000 0 901
903 0 489536 240952 38040 0 902
904 0 489637 240918 38080 0 903
905 0 489705 240883 38120 0 904
906 0 489797 240818 38200 0 905
907 0 489881 240759 38280 0 906
908 0 489949 240761 38320 0 907
909 0 490072 240582 38360 0 908
910 0 490177 240509 38400 0 909
911 0 490229 240514 38480 0 910
912 0 490284 240467 38560 0 911
913 0 490324 240442 38600 0 912
914 0 490372 240385 38680 0 913
915 0 490405 240350 38760 0 914
916 0 490443 240267 38880 0 915
917 0 490453 240239 38960 0 916
918 0 490497 240177 39040 0 917
919 0 490528 240246 39080 0 918
920 0 490492 240138 39120 0 919
921 0 490556 240062 39200 0 920
922 0 490604 240058 39240 0 921
923 0 490664 240031 39320 0 922
924 0 490716 240007 39440 0 923
925 0 490875 239970 39600 0 924
926 0 491064 239925 39800 0 925
927 0 491172 239744 39920 0 926
928 0 491135 239467 40080 0 927
929 0 491156 239409 40120 0 928
930 0 491020 238959 40120 0 929
931 5 491122 238348 40120 0 930
932 0 490967 238320 39840 0 931
933 0 491005 238168 39720 0 932
934 0 491018 238111 39640 0 933
935 0 491037 238026 39520 0 934
936 6 491097 237904 39440 0 935
937 0 524215 341228 135080 0 75
938 0 524347 341158 135120 0 937
939 0 524447 341050 135160 0 938
940 0 524763 340898 135200 0 939
941 0 525011 340654 135280 0 940
942 0 525395 340288 135320 0 941
943 0 525643 340054 135360 0 942
944 0 525707 340002 135440 0 943
945 0 526059 339668 135480 0 944
946 0 526183 339504 135520 0 945
947 0 526391 339262 135600 0 946
948 0 526955 338381 135680 0 947
949 0 527136 337789 135720 0 948
950 0 527512 337117 135680 0 949
951 0 527665 336995 135640 0 950
952 0 527749 336737 135560 0 951
953 0 527763 336466 135440 0 952
954 0 527742 336313 135400 0 953
955 0 527728 336229 135320 0 954
956 0 527735 336187 135240 0 955
957 0 527812 336125 135120 0 956
958 0 527909 335957 135040 0 957
959 0 528027 335686 134920 0 958
960 0 528097 335498 134840 0 959
961 0 528313 335268 134760 0 960
962 0 528341 335139 134720 0 961
963 0 528431 334986 134640 0 962
964 0 528494 334742 134560 0 963
965 0 528494 334464 134480 0 964
966 0 528490 334349 134440 0 965
967 0 528484 334266 134360 0 966
968 0 528477 334043 134240 0 967
969 0 528456 333889 134120 0 968
970 0 528379 333660 134000 0 969
971 0 528362 333552 133960 0 970
972 0 528403 333259 133840 0 971
973 0 528466 332848 133800 0 972
974 0 528473 332542 133680 0 973
975 0 528424 332312 133560 0 974
976 0 528376 331915 133480 0 975
977 0 528226 331570 133400 0 976
978 0 528087 331257 133280 0 977
979 0 528038 331138 133160 0 978
980 0 528066 330978 133040 0 979
981 0 528142 330888 132920 0 980
982 0 528275 330693 132800 0 981
983 0 528327 330641 132720 0 982
984 0 528334 330515 132600 0 983
985 0 528390 330271 132440 0 984
986 0 528390 330139 132320 0 985
987 0 528331 330066 132240 0 986
988 0 528275 329780 132080 0 987
989 0 528115 329237 131920 0 988
990 0 527983 328840 131760 0 989
991 0 527927 328534 131600 0 990
992 0 528122 327900 131520 0 991
993 0 528146 327472 131440 0 992
994 0 528258 327110 131280 0 993
995 0 528314 326859 131120 0 994
996 0 528338 326410 131040 0 995
997 0 528460 326030 130920 0 996
998 0 528506 325936 130840 0 997
999 0 528568 325776 130760 0 998
1000 0 528582 325720 130640 0 999
1001 0 528631 325630 130520 0 1000
1002 0 528565 325515 130480 0 1001
1003 0 528523 325334 130360 0 1002
1004 0 528440 325076 130240 0 1003
1005 0 528446 324902 130160 0 1004
1006 0 528321 324289 130120 0 1005
1007 0 528373 323673 130040 0 1006
1008 0 528443 323353 129920 0 1007
1009 0 528568 323018 129760 0 1008
1010 0 528589 322809 129640 0 1009
1011 0 528652 322552 129400 0 1010
1012 0 528645 322468 129320 0 1011
1013 0 528645 322364 129240 0 1012
1014 0 528624 322287 129160 0 1013
1015 0 528722 322197 129040 0 1014
1016 0 528739 321984 129000 0 1015
1017 0 528770 321862 128920 0 1016
1018 0 528903 321639 128800 0 1017
1019 0 529063 321416 128720 0 1018
1020 0 529146 321145 128680 0 1019
1021 0 529146 320971 128560 0 1020
1022 0 529265 320838 128440 0 1021
1023 0 529387 320619 128360 0 1022
1024 0 529456 320626 128280 0 1023
1025 0 530038 320148 127720 0 1024
1026 0 529948 319390 127160 0 1025
1027 0 530394 318458 126200 0 1026
1028 0 530784 318020 125880 0 1027
1029 0 531394 317278 125240 0 1028
1030 0 531919 317304 125000 0 1029
1031 0 532410 317260 124480 0 1030
1032 0 532769 316774 123880 0 1031
1033 0 533732 316576 123000 0 1032
1034 0 534437 316363 122360 0 1033
1035 0 535751 316194 121920 0 1034
1036 0 537268 316444 121480 0 1035
1037 0 537981 316434 121160 0 1036
1038 0 539541 316558 120360 0 1037
1039 0 539633 316360 120120 0 1038
1040 0 539644 316402 120000 0 1039
1041 0 540166 316439 119760 0 1040
1042 0 540894 316729 119160 0 1041
1043 0 541364 316149 118680 0 1042
1044 0 541916 316226 118480 0 1043
1045 0 541995 316278 118360 0 1044
1046 0 542127 315972 117920 0 1045
1047 0 543283 315217 117240 0 1046
1048 0 543845 315035 116520 0 1047
1049 0 545257 314927 115680 0 1048
1050 0 547634 314872 115360 0 1049
1051 0 549738 313887 115040 0 1050
1052 0 551361 313410 114880 0 1051
1053 0 552815 312848 114640 0 1052
1054 0 553947 311932 114440 0 1053
1055 0 554593 311771 114120 0 1054
1056 0 554673 311771 114120 0 1055
1057 0 555496 311845 114120 0 1056
1058 0 556087 311818 114280 0 1057
1059 0 556720 311438 114280 0 1058
1060 0 556987 311277 114000 0 1059
1061 0 557188 311304 113880 0 1060
1062 0 558544 310570 113400 0 1061
1063 0 560230 309728 112720 0 1062
1064 0 560753 309366 112280 0 1063
1065 0 561344 308802 111800 0 1064
1066 0 561912 308286 111600 0 1065
1067 0 562184 308276 111080 0 1066
1068 0 562292 307286 110480 0 1067
1069 0 562380 306856 109880 0 1068
1070 0 562420 306290 109240 0 1069
1071 0 563056 305930 109240 0 1070
1072 0 563724 305750 109240 0 1071
1073 0 564148 305022 109080 0 1072
1074 0 565044 304800 108360 0 1073
1075 0 565121 304768 108240 0 1074
1076 0 565241 304640 108120 0 1075
1077 0 565236 303870 108000 0 1076
1078 0 565732 303260 107720 0 1077
1079 0 566132 302682 107360 0 1078
1080 0 566268 302128 107040 0 1079
1081 0 566660 301800 107040 0 1080
1082 0 567400 301644 107040 0 1081
1083 0 567816 300922 106720 0 1082
1084 0 568372 300040 106200 0 1083
1085 0 568544 299394 105760 0 1084
1086 0 568664 298808 105200 0 1085
1087 0 568976 297962 104880 0 1086
1088 0 569076 297092 104480 0 1087
1089 0 569252 296382 103960 0 1088
1090 0 569332 295948 103320 0 1089
1091 0 569940 294862 102680 0 1090
1092 0 570096 294008 102360 0 1091
1093 0 570608 293450 101640 0 1092
1094 0 570924 293052 101120 0 1093
1095 0 570884 292724 100560 0 1094
1096 0 571420 292122 99760 0 1095
1097 0 572160 291770 99760 0 1096
1098 0 572696 290956 99320 0 1097
1099 0 573232 290202 98760 0 1098
1100 0 574020 289464 98040 0 1099
1101 0 574660 289034 97280 0 1100
1102 0 574820 288816 96920 0 1101
1103 0 575224 288376 96240 0 1102
1104 0 575480 288138 95520 0 1103
1105 0 575684 287864 94960 0 1104
1106 0 576124 287586 94240 0 1105
1107 0 576320 287352 93880 0 1106
1108 0 576596 286944 93240 0 1107
1109 0 576572 286962 92640 0 1108
1110 0 576684 286756 91800 0 1109
1111 0 576940 286742 91400 0 1110
1112 0 577060 286858 91080 0 1111
1113 0 577228 286376 90520 0 1112
1114 0 577456 286050 90120 0 1113
1115 0 577704 285568 89640 0 1114
1116 0 577756 285264 89280 0 1115
1117 0 577648 284702 88720 0 1116
1118 0 577812 284408 88680 0 1117
1119 0 577616 284992 88320 0 1118
1120 0 577608 285368 87920 0 1119
1121 0 577644 285530 87280 0 1120
1122 0 577900 285320 86440 0 1121
1123 0 577780 285238 85640 0 1122
1124 0 577868 285078 84760 0 1123
1125 0 578020 284916 83920 0 1124
1126 0 578240 284694 83440 0 1125
1127 5 578180 284278 83440 0 1126
1128 0 577924 284322 83680 0 1127
1129 0 577892 284438 84320 0 1128
1130 0 577904 284714 85160 0 1129
1131 0 577992 284842 85840 0 1130
1132 0 578016 284802 86480 0 1131
1133 0 577860 284782 87200 0 1132
1134 0 577552 284738 87880 0 1133
1135 0 577700 284662 88080 0 1134
1136 0 577788 284194 88400 0 1135
1137 0 578004 283744 88680 0 1136
1138 0 577716 284302 88920 0 1137
1139 0 577708 284424 89560 0 1138
1140 0 577776 284244 90240 0 1139
1141 0 577700 284138 90920 0 1140
1142 0 577568 284304 91320 0 1141
1143 0 577604 283888 91480 0 1142
1144 0 577092 284020 91920 0 1143
1145 0 576700 284270 92520 0 1144
1146 0 576956 283910 93120 0 1145
1147 0 577520 283842 93640 0 1146
1148 0 578364 283658 94120 0 1147
1149 0 578392 283410 94520 0 1148
1150 0 578204 282992 94960 0 1149
1151 0 577768 282614 95520 0 1150
1152 0 577432 282096 96160 0 1151
1153 0 577148 281770 96840 0 1152
1154 0 577128 281784 97120 0 1153
1155 0 577044 281736 97320 0 1154
1156 0 576960 281514 98160 0 1155
1157 0 577048 281378 98760 0 1156
1158 0 577104 281250 99160 0 1157
1159 0 577164 281246 99360 0 1158
1160 0 577140 281214 99400 0 1159
1161 0 577320 281046 99760 0 1160
1162 0 577812 280358 100200 0 1161
1163 0 577980 279950 100360 0 1162
1164 0 578144 279060 100560 0 1163
1165 0 578112 278506 100640 0 1164
1166 0 578180 278760 100920 0 1165
1167 0 578592 277640 100920 0 1166
1168 0 578580 277328 100920 0 1167
1169 0 579776 276272 101520 0 1168
1170 0 580500 275626 102080 0 1169
1171 0 580952 275016 102640 0 1170
1172 0 581288 274624 102960 0 1171
1173 0 581636 274312 103400 0 1172
1174 0 582364 273382 104000 0 1173
1175 0 583804 272192 104520 0 1174
1176 0 584552 271602 104920 0 1175
1177 0 584474 271580 105000 0 1176
1178 0 584710 271324 105200 0 1177
1179 0 584832 271194 105320 0 1178
1180 0 585079 271044 105440 0 1179
1181 0 585191 270933 105600 0 1180
1182 0 585407 270884 105800 0 1181
1183 0 585497 270752 105960 0 1182
1184 0 585608 270383 106200 0 1183
1185 0 585685 270020 106480 0 1184
1186 0 585657 269756 106680 0 1185
1187 0 585581 269359 106920 0 1186
1188 0 585539 269025 107160 0 1187
1189 0 585619 268694 107360 0 1188
1190 0 585657 268391 107560 0 1189
1191 0 585626 267956 107800 0 1190
1192 0 585793 267656 108080 0 1191
1193 0 585880 267520 108240 0 1192
1194 0 586089 267312 108480 0 1193
1195 0 586249 267130 108640 0 1194
1196 0 586326 266873 108880 0 1195
1197 0 586381 266545 109120 0 1196
1198 0 586451 266267 109360 0 1197
1199 0 586496 265964 109560 0 1198
1200 0 586573 265706 109760 0 1199
1201 0 586629 265386 110080 0 1200
1202 0 586733 265142 110360 0 1201
1203 0 586796 264884 110600 0 1202
1204 0 586782 264676 110840 0 1203
1205 0 586858 264480 111040 0 1204
1206 0 586879 264244 111320 0 1205
1207 0 586970 263979 111600 0 1206
1208 0 587029 263857 111760 0 1207
1209 0 587127 263495 112080 0 1208
1210 0 587182 263209 112360 0 1209
1211 0 587308 262938 112640 0 1210
1212 0 587454 262673 113000 0 1211
1213 0 587409 262509 113040 0 1212
1214 0 587430 262461 113080 0 1213
1215 0 587409 262398 113120 0 1214
1216 0 587416 262321 113160 0 1215
1217 0 587360 262273 113200 0 1216
1218 0 587423 262064 113280 0 1217
1219 0 587444 261848 113440 0 1218
1220 0 587437 261520 113680 0 1219
1221 0 587343 261370 113800 0 1220
1222 0 587353 261039 114000 0 1221
1223 0 587319 260712 114240 0 1222
1224 0 587416 260378 114520 0 1223
1225 0 587597 260106 114760 0 1224
1226 0 587761 259880 114920 0 1225
1227 0 587997 259726 115120 0 1226
1228 0 588123 259531 115360 0 1227
1229 0 588227 259364 115600 0 1228
1230 0 588332 259176 115800 0 1229
1231 0 588482 259040 116000 0 1230
1232 0 588635 258783 116240 0 1231
1233 0 588823 258462 116480 0 1232
1234 0 589004 258072 116720 0 1233
1235 0 589108 257752 116960 0 1234
1236 0 589275 257439 117160 0 1235
1237 0 589498 257174 117400 0 1236
1238 0 589592 257003 117520 0 1237
1239 0 589899 256537 117760 0 1238
1240 0 590017 256119 117960 0 1239
1241 0 590014 256018 118120 0 1240
1242 0 590153 255732 118440 0 1241
1243 0 590829 254718 119000 0 1242
1244 0 591641 254302 119400 0 1243
1245 0 591722 253532 119920 0 1244
1246 0 592047 252626 120280 0 1245
1247 0 592702 251981 120600 0 1246
1248 0 593652 251203 121080 0 1247
1249 0 594386 250415 121480 0 1248
1250 0 594914 249696 121720 0 1249
1251 0 595090 249415 121840 0 1250
1252 0 596144 248278 122120 0 1251
1253 0 597031 247583 122280 0 1252
1254 0 598740 246746 122600 0 1253
1255 0 599695 246470 123080 0 1254
1256 0 600916 245998 123440 0 1255
1257 0 603408 245687 123440 0 1256
1258 0 604565 245825 123440 0 1257
1259 0 605058 245948 123440 0 1258
1260 0 605649 246106 123240 0 1259
1261 0 607048 246598 122920 0 1260
1262 0 608259 247095 122520 0 1261
1263 0 609579 247445 122280 0 1262
1264 0 610219 247874 121960 0 1263
1265 0 610770 248366 121600 0 1264
1266 0 611686 248607 121120 0 1265
1267 0 611933 248755 120680 0 1266
1268 0 612568 248622 120000 0 1267
1269 0 612873 248785 119520 0 1268
1270 0 613479 248553 118840 0 1269
1271 0 613853 248287 118360 0 1270
1272 0 614474 247854 117720 0 1271
1273 0 615089 247450 117120 0 1272
1274 0 615661 247238 116480 0 1273
1275 0 615858 246958 115920 0 1274
1276 0 616084 246465 115280 0 1275
1277 0 616798 245810 114480 0 1276
1278 0 617877 245421 113800 0 1277
1279 0 618596 245066 113520 0 1278
1280 0 620403 244884 112640 0 1279
1281 0 621590 244796 112320 0 1280
1282 0 622245 244732 112000 0 1281
1283 0 623968 244934 111600 0 1282
1284 0 625273 245318 111200 0 1283
1285 0 626381 245771 110640 0 1284
1286 0 627529 246248 110000 0 1285
1287 0 628430 246470 109400 0 1286
1288 0 629686 246416 109120 0 1287
1289 0 630129 246214 108840 0 1288
1290 0 630912 246007 108440 0 1289
1291 0 632394 245707 108040 0 1290
1292 0 632941 245598 107480 0 1291
1293 0 634231 245515 107040 0 1292
1294 0 635630 245549 107040 0 1293
1295 0 636009 245328 107240 0 1294
1296 0 636910 244190 107440 0 1295
1297 0 637678 243225 107680 0 1296
1298 0 638225 242870 107960 0 1297
1299 0 639520 241728 107960 0 1298
1300 0 640722 240886 108120 0 1299
1301 0 641515 240053 108480 0 1300
1302 0 642766 238517 108760 0 1301
1303 0 642928 238276 108880 0 1302
1304 0 643849 236867 108880 0 1303
1305 0 644558 235518 109400 0 1304
1306 0 644883 234809 109640 0 1305
1307 0 645114 234257 109880 0 1306
1308 0 645440 233622 110040 0 1307
1309 0 645420 233622 110200 0 1308
1310 0 645942 232090 110200 0 1309
1311 0 646208 231509 110200 0 1310
1312 0 646493 231150 110200 0 1311
1313 0 646779 230598 110600 0 1312
1314 0 647143 230170 110880 0 1313
1315 0 648099 228776 110880 0 1314
1316 0 649005 227451 110880 0 1315
1317 0 649172 226895 111240 0 1316
1318 0 649251 226855 111360 0 1317
1319 0 649891 226260 111360 0 1318
1320 0 650005 225196 111360 0 1319
1321 0 650044 225216 111280 0 1320
1322 0 650192 223251 111280 0 1321
1323 0 650034 222881 111600 0 1322
1324 0 650197 222866 112000 0 1323
1325 0 650999 221931 112200 0 1324
1326 0 651142 221453 111920 0 1325
1327 0 652314 220345 111920 0 1326
1328 0 653565 219360 112320 0 1327
1329 0 653929 218488 112680 0 1328
1330 0 654387 218055 113080 0 1329
1331 0 654904 217646 113560 0 1330
1332 0 656150 215750 113560 0 1331
1333 0 656658 215145 113720 0 1332
1334 0 656958 214898 113800 0 1333
1335 0 657573 213529 113800 0 1334
1336 0 658120 212825 113800 0 1335
1337 0 658578 212544 113800 0 1336
1338 0 658731 211372 113960 0 1337
1339 0 658987 210722 114200 0 1338
1340 0 659918 209806 114520 0 1339
1341 0 660282 209107 114920 0 1340
1342 0 660543 208797 115240 0 1341
1343 0 660607 208285 115440 0 1342
1344 0 660922 206975 115720 0 1343
1345 0 661646 205571 116120 0 1344
1346 0 662134 204695 116560 0 1345
1347 0 663409 203016 117040 0 1346
1348 0 663311 202932 117240 0 1347
1349 0 663705 202287 117240 0 1348
1350 0 663596 201952 117240 0 1349
1351 0 664000 201331 117240 0 1350
1352 0 664000 201331 117240 0 1351
1353 0 663931 201060 117640 0 1352
1354 0 665147 199558 117640 0 1353
1355 0 665320 199095 117640 0 1354
1356 0 665340 198903 117880 0 1355
1357 0 665147 198529 118200 0 1356
1358 0 665354 198007 118360 0 1357
1359 0 666236 196653 118360 0 1358
1360 0 666802 195535 118360 0 1359
1361 0 667176 195126 118880 0 1360
1362 0 667752 194387 119040 0 1361
1363 0 667836 194304 119440 0 1362
1364 0 668422 193585 119440 0 1363
1365 0 668560 193107 119440 0 1364
1366 0 668732 192713 119840 0 1365
1367 0 668624 192944 120000 0 1366
1368 0 669136 191295 120000 0 1367
1369 0 669318 191058 120440 0 1368
1370 0 669766 190364 120720 0 1369
1371 0 669707 190428 121000 0 1370
1372 0 670402 189606 121480 0 1371
1373 0 670707 189311 121880 0 1372
1374 0 671215 189020 122080 0 1373
1375 0 671919 188528 122440 0 1374
1376 0 672318 188212 122960 0 1375
1377 0 672524 187956 123320 0 1376
1378 0 673987 187508 123680 0 1377
1379 0 674115 187543 124080 0 1378
1380 0 675460 186607 124080 0 1379
1381 0 675922 186499 124080 0 1380
1382 0 676538 186479 124640 0 1381
1383 0 676725 186395 124840 0 1382
1384 0 677035 186375 125120 0 1383
1385 0 677784 186307 125520 0 1384
1386 0 678212 186262 125840 0 1385
1387 0 679114 186164 126360 0 1386
1388 0 679975 185750 127000 0 1387
1389 0 680419 185464 127440 0 1388
1390 0 681157 185248 127840 0 1389
1391 0 681517 185090 128080 0 1390
1392 0 682339 184903 128480 0 1391
1393 0 682837 184608 128880 0 1392
1394 0 683511 184534 129200 0 1393
1395 0 684235 184342 129720 0 1394
1396 0 684768 183744 130600 270 1395
1397 0 685024 183808 130600 258 1396
1398 0 685216 183616 130640 237 1397
1399 0 685440 183520 130720 269 1398
1400 0 685632 183552 130880 235 1399
1401 0 685760 183488 131120 186 1400
1402 0 685824 183392 131360 203 1401
1403 0 685888 183296 131600 209 1402
1404 0 686112 183232 131760 189 1403
1405 5 686336 183104 131880 154 1404
1406 0 686400 183040 131960 178 1405
1407 0 686560 182976 132160 181 1406
1408 0 686816 182976 132200 198 1407
1409 0 687040 182912 132360 200 1408
1410 0 687072 182880 132640 128 1409
1411 0 687168 182752 132840 163 1410
1412 0 687328 182688 133040 198 1411
1413 0 687584 182688 133160 200 1412
1414 0 687808 182528 133160 197 1413
1415 5 688064 182464 133120 253 1414
1416 0 688128 182336 133280 210 1415
1417 0 688256 182208 133480 202 1416
1418 0 688448 182112 133640 139 1417
1419 0 688672 182048 133760 120 1418
1420 0 688928 182048 133760 178 1419
1421 0 689152 182144 133840 157 1420
1422 0 689376 182176 134000 148 1421
1423 0 689568 182016 134080 139 1422
1424 0 689792 182016 134280 197 1423
1425 0 690048 182048 134320 172 1424
1426 0 690240 181952 134480 214 1425
1427 0 690336 181824 134720 251 1426
1428 0 690464 181664 134920 241 1427
1429 0 690624 181504 135120 271 1428
1430 0 690784 181504 135320 230 1429
1431 0 690976 181376 135520 154 1430
1432 0 691136 181408 135720 122 1431
1433 0 691296 181408 135920 107 1432
1434 0 691424 181312 136160 148 1433
1435 0 691456 181120 136360 154 1434
1436 0 691520 180960 136560 172 1435
1437 0 691648 180832 136760 186 1436
1438 0 691680 180832 137040 237 1437
1439 0 691744 180864 137280 234 1438
1440 0 691872 180896 137520 218 1439
1441 0 691936 180832 137760 172 1440
1442 0 692096 180864 137960 218 1441
1443 0 692192 180896 138200 181 1442
1444 0 692352 180896 138400 136 1443
1445 0 692512 180896 138600 51 1444
1446 0 692480 180864 138880 80 1445
1447 0 692512 180864 139160 40 1446
1448 0 692672 180928 139360 96 1447
1449 0 692800 181024 139560 153 1448
1450 0 692928 181056 139800 164 1449
1451 0 693024 181056 140080 224 1450
1452 0 693120 181024 140320 217 1451
1453 0 693280 180960 140560 206 1452
1454 0 693344 180864 140800 156 1453
1455 0 693472 180736 141000 107 1454
1456 0 693568 180512 141120 51 1455
1457 0 693568 180288 141320 81 1456
1458 5 693536 180128 141520 134 1457
1459 0 693536 180160 141560 154 1458
1460 0 693568 180384 141760 102 1459
1461 0 693600 180544 142000 181 1460
1462 0 693472 180672 142200 168 1461
1463 0 693440 180544 142440 141 1462
1464 0 693376 180544 142720 137 1463
1465 0 693344 180544 143000 150 1464
1466 0 693312 180448 143240 60 1465
1467 0 693312 180416 143520 186 1466
1468 0 693504 180576 143600 140 1467
1469 5 693568 180512 144120 160 1468
1470 0 693504 180512 144200 140 1469
1471 0 693312 180416 144360 176 1470
1472 0 693088 180320 144480 172 1471
1473 0 692832 180320 144560 141 1472
1474 0 692608 180384 144680 124 1473
1475 0 692384 180384 144800 181 1474
1476 0 692160 180256 144880 202 1475
1477 0 691904 180160 144960 217 1476
1478 0 691680 180032 145040 98 1477
1479 0 691488 179936 145200 143 1478
1480 0 691328 179872 145400 219 1479
1481 0 691200 179648 145480 241 1480
1482 0 690944 179552 145600 197 1481
1483 0 690688 179488 145600 176 1482
1484 0 690528 179456 145800 226 1483
1485 5 690336 179488 146000 236 1484
1486 0 690176 179488 146080 226 1485
1487 0 690016 179488 146280 200 1486
1488 0 689760 179424 146400 202 1487
1489 0 689536 179456 146560 168 1488
1490 0 689376 179328 146720 163 1489
1491 0 689216 179136 146800 163 1490
1492 0 688992 179104 146920 166 1491
1493 0 688736 179008 147000 134 1492
1494 0 688576 178816 147120 163 1493
1495 5 688384 178624 147160 230 1494
1496 0 688352 178592 147160 236 1495
1497 0 688128 178496 147320 208 1496
1498 0 687904 178496 147520 250 1497
1499 0 687680 178496 147680 221 1498
1500 0 687520 178432 147880 245 1499
1501 5 687488 178560 148120 228 1500
1502 0 687424 178336 148240 175 1501
1503 5 687392 178080 148360 259 1502
1504 0 687456 177952 148440 217 1503
1505 0 687488 177760 148600 150 1504
1506 0 687456 177568 148760 122 1505
1507 0 687296 177408 148880 120 1506
1508 0 687104 177312 149040 176 1507
1509 0 686848 177280 149000 178 1508
1510 0 686656 177120 149080 124 1509
1511 0 686528 176896 149080 75 1510
1512 0 686368 176736 149240 32 1511
1513 0 686240 176544 149360 124 1512
1514 0 686016 176384 149360 128 1513
1515 0 685792 176224 149400 98 1514
1516 0 685600 176064 149520 98 1515
1517 0 685408 176064 149720 60 1516
1518 0 685248 176064 149920 124 1517
1519 0 685216 175904 150160 157 1518
1520 0 685120 175712 150320 186 1519
1521 0 684896 175584 150440 115 1520
1522 0 684704 175392 150520 75 1521
1523 5 684544 175200 150600 107 1522
1524 0 684512 175136 150640 107 1523
1525 0 684480 174880 150720 128 1524
1526 0 684416 174688 150920 178 1525
1527 0 684224 174528 151040 98 1526
1528 0 684032 174368 151120 80 1527
1529 0 683840 174304 151280 96 1528
1530 0 683648 174176 151440 135 1529
1531 0 683456 173984 151520 197 1530
1532 0 683296 173952 151720 101 1531
1533 0 683136 173792 151920 104 1532
1534 0 682944 173664 152040 163 1533
1535 0 682752 173536 152160 136 1534
1536 0 682592 173408 152360 156 1535
1537 5 682464 173312 152560 200 1536
1538 0 682272 173184 152760 153 1537
1539 0 682112 173056 152960 164 1538
1540 0 681984 172992 153200 148 1539
1541 0 681824 172896 153400 181 1540
1542 5 681632 172704 153440 209 1541
1543 0 681408 172608 153520 148 1542
1544 0 681184 172448 153560 115 1543
1545 0 680928 172448 153640 137 1544
1546 0 680672 172384 153720 172 1545
1547 0 680480 172288 153880 124 1546
1548 0 680288 172096 154000 81 1547
1549 5 680128 171936 154080 104 1548
1550 0 679936 171712 154080 163 1549
1551 0 679840 171456 154040 164 1550
1552 0 679680 171264 153960 189 1551
1553 0 679520 171072 154040 203 1552
1554 0 679360 170880 154080 208 1553
1555 0 679200 170688 154040 214 1554
1556 0 678976 170560 154040 227 1555
1557 0 678752 170400 154080 245 1556
1558 0 678656 170208 154240 135 1557
1559 0 678464 170080 154440 75 1558
1560 0 678304 169920 154640 164 1559
1561 0 678112 169760 154600 128 1560
1562 0 677920 169696 154440 101 1561
1563 0 677664 169600 154480 120 1562
1564 0 677408 169600 154520 124 1563
1565 0 677248 169600 154720 163 1564
1566 0 677024 169568 154920 197 1565
1567 0 676800 169472 155040 166 1566
1568 0 676576 169376 155120 197 1567
1569 0 676352 169376 155280 163 1568
1570 0 676128 169216 155320 45 1569
1571 0 675872 169152 155320 60 1570
1572 0 675616 169152 155320 137 1571
1573 0 675392 169024 155320 202 1572
1574 0 675200 168992 155480 190 1573
1575 5 675168 168992 155480 200 1574
1576 0 675008 168864 155680 164 1575
1577 0 674752 168800 155800 209 1576
1578 0 674592 168704 156000 189 1577
1579 0 674464 168480 156040 107 1578
1580 0 674336 168288 156200 131 1579
1581 0 674176 168128 156360 81 1580
1582 0 674048 167904 156440 237 1581
1583 0 673824 167744 156400 190 1582
1584 0 673568 167648 156440 209 1583
1585 0 673312 167552 156480 258 1584
1586 5 673280 167552 156480 256 1585
1587 0 673152 167392 156680 102 1586
1588 0 673024 167232 156880 235 1587
1589 0 673088 167120 156920 229 1588
1590 0 673152 167008 156960 224 1589
1591 0 673056 166784 157040 181 1590
1592 0 672896 166592 157120 136 1591
1593 0 672672 166432 157160 153 1592
1594 0 672480 166400 157360 96 1593
1595 0 672320 166240 157480 80 1594
1596 0 672192 166080 157680 160 1595
1597 0 672064 165856 157680 245 1596
1598 0 671936 165664 157800 274 1597
1599 0 672032 165536 158000 197 1598
1600 5 672064 165504 158040 197 1599
1601 0 671904 165280 158040 141 1600
1602 0 671712 165120 158080 71 1601
1603 0 671584 164896 158080 135 1602
1604 0 671520 164640 158080 197 1603
1605 0 671424 164384 158120 172 1604
1606 0 671200 164384 158280 166 1605
1607 0 671040 164256 158480 226 1606
1608 0 670880 164096 158680 175 1607
1609 0 670720 163936 158800 140 1608
1610 5 670656 163872 158840 164 1609
1611 0 670688 163616 158840 150 1610
1612 0 670688 163360 158920 120 1611
1613 0 670720 163136 159040 80 1612
1614 0 670720 162880 159120 122 1613
1615 0 670752 162624 159120 101 1614
1616 0 670720 162368 159200 75 1615
1617 0 670688 162112 159280 102 1616
1618 0 670592 161920 159480 198 1617
1619 0 670464 161696 159600 178 1618
1620 5 670336 161664 159680 204 1619
1621 0 670080 161664 159720 232 1620
1622 0 669824 161632 159760 227 1621
1623 0 669568 161536 159720 128 1622
1624 0 669312 161408 159720 90 1623
1625 0 669056 161344 159720 75 1624
1626 0 668800 161312 159720 124 1625
1627 0 668544 161280 159720 122 1626
1628 0 668288 161152 159680 71 1627
1629 0 668064 161024 159640 60 1628
1630 0 667840 160832 159640 107 1629
1631 0 667616 160736 159800 98 1630
1632 0 667360 160704 159880 91 1631
1633 0 667104 160608 159920 81 1632
1634 0 666880 160448 160040 128 1633
1635 0 666688 160320 160240 128 1634
1636 5 666592 160224 160360 120 1635
1637 0 666368 160064 160360 135 1636
1638 0 666144 159872 160320 154 1637
1639 0 665920 159744 160280 140 1638
1640 0 665696 159552 160240 160 1639
1641 0 665472 159424 160240 160 1640
1642 0 665216 159328 160200 137 1641
1643 0 664992 159168 160160 148 1642
1644 0 664800 159008 160080 128 1643
1645 0 664896 158784 159920 124 1644
1646 0 665120 158656 159840 104 1645
1647 0 665376 158624 159800 60 1646
1648 0 665568 158816 159840 108 1647
1649 6 665600 158848 159840 98 1648
1650 0 473745 275173 98200 0 191
1651 0 473557 275342 98440 0 1650
1652 0 473655 275285 98680 0 1651
1653 0 473898 275157 98920 0 1652
1654 0 473856 275316 99160 0 1653
1655 0 473948 275136 99400 0 1654
1656 0 473988 275139 99600 0 1655
1657 0 473985 275162 99640 0 1656
1658 0 474553 275398 99680 0 1657
1659 0 474670 275360 99800 0 1658
1660 0 474730 275176 100000 0 1659
1661 0 475104 275003 100200 0 1660
1662 0 475203 274971 100480 0 1661
1663 0 475344 274900 100720 0 1662
1664 0 475487 274856 100960 0 1663
1665 0 475658 274735 101200 0 1664
1666 0 475723 274688 101440 0 1665
1667 0 475612 274474 101680 0 1666
1668 0 475618 274174 101960 0 1667
1669 0 475589 274015 102240 0 1668
1670 0 475315 273792 102480 0 1669
1671 0 475356 273568 102800 0 1670
1672 0 475343 273296 103080 0 1671
1673 0 475263 273104 103320 0 1672
1674 0 475166 273104 103600 0 1673
1675 0 475076 273054 103880 0 1674
1676 0 474863 273192 104160 0 1675
1677 0 474915 273242 104400 0 1676
1678 0 474879 273442 104560 0 1677
1679 0 474741 273533 104760 0 1678
1680 0 474729 273443 105000 0 1679
1681 0 474742 273254 105160 0 1680
1682 0 474797 273036 105360 0 1681
1683 0 474737 273031 105400 0 1682
1684 0 474706 272958 105480 0 1683
1685 0 474756 272663 105680 0 1684
1686 0 474524 272274 105800 0 1685
1687 0 474483 272303 106080 0 1686
1688 0 474357 272146 106240 0 1687
1689 0 474313 271490 106240 0 1688
1690 0 474530 271058 106400 0 1689
1691 0 474583 270638 106600 0 1690
1692 0 474542 270523 106800 0 1691
1693 0 474490 270387 106880 0 1692
1694 0 474391 270224 107080 0 1693
1695 0 474403 269916 107280 0 1694
1696 0 474429 269611 107440 0 1695
1697 0 474563 269419 107680 0 1696
1698 0 474653 269332 107880 0 1697
1699 0 474889 269244 108080 0 1698
1700 0 474849 269028 108360 0 1699
1701 0 474892 268818 108560 0 1700
1702 0 474987 268572 108760 0 1701
1703 0 475091 268199 108880 0 1702
1704 0 475110 267822 109040 0 1703
1705 0 474814 267596 109120 0 1704
1706 0 474476 267368 109320 0 1705
1707 0 474285 267280 109480 0 1706
1708 0 474094 267160 109680 0 1707
1709 0 473993 267161 109960 0 1708
1710 0 473773 267046 110160 0 1709
1711 0 473542 266989 110360 0 1710
1712 0 473430 266869 110560 0 1711
1713 0 473454 266800 110760 0 1712
1714 0 473584 266664 110920 0 1713
1715 0 473677 266484 111120 0 1714
1716 0 473567 266404 111200 0 1715
1717 0 473366 266162 111360 0 1716
1718 0 472917 265864 111560 0 1717
1719 0 472549 265501 111840 0 1718
1720 0 472341 265340 112120 0 1719
1721 0 472239 265075 112440 0 1720
1722 0 472196 264715 112720 0 1721
1723 0 472065 264638 113000 0 1722
1724 0 471925 264560 113240 0 1723
1725 0 471844 264401 113400 0 1724
1726 0 471571 264127 113640 0 1725
1727 0 471397 263807 113800 0 1726
1728 0 471101 263576 114080 0 1727
1729 0 470981 263510 114400 0 1728
1730 0 470684 263353 114640 0 1729
1731 0 470432 263235 114960 0 1730
1732 0 470131 262978 115240 0 1731
1733 0 469662 262720 115560 0 1732
1734 0 469505 262614 115800 0 1733
1735 0 468979 262305 116040 0 1734
1736 0 468776 262089 116360 0 1735
1737 0 468615 261990 116600 0 1736
1738 0 468309 261697 116760 0 1737
1739 0 468006 261222 117000 0 1738
1740 0 467953 260917 117240 0 1739
1741 0 467694 260712 117520 0 1740
1742 0 467762 260566 117720 0 1741
1743 0 467690 260345 117920 0 1742
1744 0 467540 259933 118120 0 1743
1745 0 467402 259804 118320 0 1744
1746 0 467221 259645 118560 0 1745
1747 0 467134 259448 118800 0 1746
1748 0 467065 259322 119000 0 1747
1749 0 467085 259075 119240 0 1748
1750 0 466994 258824 119480 0 1749
1751 0 466825 258492 119680 0 1750
1752 0 466931 258300 119920 0 1751
1753 0 467014 258093 120160 0 1752
1754 0 467056 257804 120440 0 1753
1755 0 467029 257653 120680 0 1754
1756 0 467044 257414 120880 0 1755
1757 0 467012 257192 121120 0 1756
1758 0 466749 256974 121360 0 1757
1759 0 466344 256654 121520 0 1758
1760 0 466397 256551 121600 0 1759
1761 0 466266 256207 121840 0 1760
1762 0 466478 256046 122000 0 1761
1763 0 466601 255609 122200 0 1762
1764 0 466729 255338 122400 0 1763
1765 0 466735 255124 122600 0 1764
1766 0 466626 254805 122840 0 1765
1767 0 466334 254655 123040 0 1766
1768 0 466176 254454 123240 0 1767
1769 0 466148 254216 123480 0 1768
1770 0 466134 254036 123720 0 1769
1771 0 466317 253874 123960 0 1770
1772 0 466489 253640 124200 0 1771
1773 0 466518 253420 124440 0 1772
1774 0 466459 253249 124640 0 1773
1775 0 466331 253065 124840 0 1774
1776 0 466337 252836 125040 0 1775
1777 0 466374 252637 125200 0 1776
1778 0 466276 252383 125400 0 1777
1779 0 466224 252152 125640 0 1778
1780 0 466103 251955 125920 0 1779
1781 0 465983 251812 126160 0 1780
1782 0 465963 251671 126400 0 1781
1783 0 465721 251509 126720 0 1782
1784 0 465565 251369 127000 0 1783
1785 0 465418 251247 127200 0 1784
1786 0 465321 251088 127440 0 1785
1787 0 465279 250929 127640 0 1786
1788 0 465266 250795 127800 0 1787
1789 0 465036 250542 128000 0 1788
1790 0 464830 250222 128200 0 1789
1791 0 464612 249882 128480 0 1790
1792 0 464394 249576 128720 0 1791
1793 0 464268 249356 128960 0 1792
1794 0 463993 249279 129160 0 1793
1795 0 463715 249123 129400 0 1794
1796 0 463448 249064 129680 0 1795
1797 0 463286 248864 129880 0 1796
1798 0 463102 248582 130080 0 1797
1799 0 462919 248108 130240 0 1798
1800 0 462833 247967 130440 0 1799
1801 0 462665 247944 130520 0 1800
1802 0 462495 247922 130600 0 1801
1803 0 461862 247756 130840 0 1802
1804 0 461415 247427 131080 0 1803
1805 0 461201 246891 131320 0 1804
1806 0 460813 246355 131600 0 1805
1807 0 460595 245891 131840 0 1806
1808 0 460127 245705 132120 0 1807
1809 0 459585 245707 132360 0 1808
1810 0 459219 245504 132560 0 1809
1811 0 458898 245006 132760 0 1810
1812 0 458617 244512 132920 0 1811
1813 0 458502 244295 133080 0 1812
1814 0 458352 244061 133280 0 1813
1815 0 458334 243933 133480 0 1814
1816 0 458207 243735 133640 0 1815
1817 0 458072 243595 133840 0 1816
1818 0 457900 243459 134000 0 1817
1819 0 457607 243326 134200 0 1818
1820 0 457403 243014 134360 0 1819
1821 0 457025 242600 134480 0 1820
1822 0 456698 242253 134600 0 1821
1823 0 456201 241802 134720 0 1822
1824 0 455902 241511 134880 0 1823
1825 0 455674 241242 134960 0 1824
1826 0 454994 240742 135040 0 1825
1827 0 454533 240205 135080 0 1826
1828 0 453863 239832 135240 0 1827
1829 0 453220 239481 135440 0 1828
1830 0 452699 239080 135640 0 1829
1831 0 452408 238883 135840 0 1830
1832 0 452028 238631 136040 0 1831
1833 0 451675 238535 136280 0 1832
1834 0 450751 238247 136400 0 1833
1835 0 450030 238219 136560 0 1834
1836 0 449546 238199 136720 0 1835
1837 0 449015 238207 136840 0 1836
1838 0 448499 238230 136960 0 1837
1839 0 447367 238306 137120 0 1838
1840 0 446143 238700 137120 0 1839
1841 0 445235 239081 137120 0 1840
1842 0 444551 239392 137080 0 1841
1843 0 443981 239692 137040 0 1842
1844 0 443139 240025 137040 0 1843
1845 0 442022 240465 137040 0 1844
1846 0 441090 240929 137040 0 1845
1847 0 440486 241360 137000 0 1846
1848 0 439361 242139 136840 0 1847
1849 0 438659 242498 136720 0 1848
1850 0 438345 242580 136520 0 1849
1851 0 438337 242474 136320 0 1850
1852 0 438228 242376 136080 0 1851
1853 0 438258 242342 135920 0 1852
1854 0 438158 242264 135680 0 1853
1855 0 438184 242348 135440 0 1854
1856 0 438206 242528 135240 0 1855
1857 0 438299 242592 135080 0 1856
1858 0 438402 242605 134960 0 1857
1859 0 438461 242759 134720 0 1858
1860 0 438517 242588 134440 0 1859
1861 0 438886 242568 134200 0 1860
1862 0 439036 242591 133880 0 1861
1863 0 438881 242619 133640 0 1862
1864 0 438521 242568 133360 0 1863
1865 0 437641 242135 133480 0 1864
1866 0 436851 241631 133680 0 1865
1867 0 436069 241499 133520 0 1866
1868 0 435319 241586 133280 0 1867
1869 0 434655 241528 133000 0 1868
1870 0 433634 241183 132680 0 1869
1871 0 432810 240826 132400 0 1870
1872 0 432166 240340 132120 0 1871
1873 0 431684 240144 131840 0 1872
1874 0 431262 239987 131560 0 1873
1875 0 430826 239937 131280 0 1874
1876 0 430359 240057 131080 0 1875
1877 0 429798 239660 130800 0 1876
1878 0 429066 239600 130480 0 1877
1879 0 428462 239463 130160 0 1878
1880 0 427924 239416 129920 0 1879
1881 0 427285 239430 129680 0 1880
1882 0 426295 239271 129480 0 1881
1883 0 425408 238780 129240 0 1882
1884 0 424907 238315 129080 0 1883
1885 0 423307 237778 128840 0 1884
1886 0 422737 237496 129000 0 1885
1887 0 422608 237330 129160 0 1886
1888 0 422304 237014 129280 0 1887
1889 0 421590 236254 129280 0 1888
1890 0 420804 235732 129160 0 1889
1891 0 419288 234913 129000 0 1890
1892 0 418416 234883 129120 0 1891
1893 0 417824 234966 129200 0 1892
1894 0 416557 234329 129200 0 1893
1895 0 415367 233882 129200 0 1894
1896 0 414965 233618 129320 0 1895
1897 0 414236 233395 129560 0 1896
1898 0 413209 232803 129720 0 1897
1899 0 412310 232386 129880 0 1898
1900 0 411321 231925 130080 0 1899
1901 0 410448 231504 130280 0 1900
1902 0 410087 231211 130600 0 1901
1903 0 409857 231040 130880 0 1902
1904 0 408922 229971 131040 0 1903
1905 0 408477 229496 131240 0 1904
1906 0 408043 229030 131480 0 1905
1907 0 407711 228544 131800 0 1906
1908 0 407411 228310 132000 0 1907
1909 0 407172 228068 132200 0 1908
1910 0 406672 227464 132400 0 1909
1911 0 406192 226896 132680 0 1910
1912 0 405641 226146 132840 0 1911
1913 0 405311 225543 133040 0 1912
1914 0 404871 225016 133200 0 1913
1915 0 404358 224446 133400 0 1914
1916 0 403918 223739 133560 0 1915
1917 0 403573 222954 133720 0 1916
1918 0 403350 222450 133880 0 1917
1919 0 402791 221962 134040 0 1918
1920 0 402355 221433 134240 0 1919
1921 0 402057 221046 134400 0 1920
1922 0 401850 220832 134560 0 1921
1923 0 401595 219752 134720 0 1922
1924 0 401192 219157 134960 0 1923
1925 0 400522 218475 135160 0 1924
1926 0 400370 218022 135320 0 1925
1927 0 400418 217429 135600 0 1926
1928 0 400434 217087 135960 0 1927
1929 0 400192 216743 136160 0 1928
1930 0 399701 216419 136240 0 1929
1931 0 399530 216252 136320 0 1930
1932 0 399331 216029 136360 0 1931
1933 0 399030 215593 136360 0 1932
1934 0 398596 215048 136360 0 1933
1935 0 398038 214457 136440 0 1934
1936 0 397839 214271 136520 0 1935
1937 0 397613 213977 136600 0 1936
1938 0 397380 213727 136640 0 1937
1939 0 397152 213251 136680 0 1938
1940 0 397023 213068 136720 0 1939
1941 0 396936 212909 136800 0 1940
1942 0 396620 212213 136800 0 1941
1943 0 395808 211337 136800 0 1942
1944 0 395352 210422 136800 0 1943
1945 0 395196 210139 136920 0 1944
1946 0 395030 209890 137120 0 1945
1947 0 395003 209563 137400 0 1946
1948 0 394752 209392 137600 0 1947
1949 0 394535 209101 137760 0 1948
1950 0 394397 208903 137840 0 1949
1951 0 394360 208657 138000 0 1950
1952 0 394369 208393 138200 0 1951
1953 0 394346 208220 138400 0 1952
1954 0 394217 208053 138600 0 1953
1955 0 394041 208004 138880 0 1954
1956 0 393818 207880 139120 0 1955
1957 0 393698 207778 139440 0 1956
1958 0 393684 207535 139680 0 1957
1959 0 393474 207239 139960 0 1958
1960 0 393357 207032 140160 0 1959
1961 0 393447 206875 140480 0 1960
1962 0 393536 206614 140720 0 1961
1963 0 393756 206209 141000 0 1962
1964 0 393163 205260 141000 0 1963
1965 0 392941 204781 141080 0 1964
1966 0 392522 204263 141320 0 1965
1967 0 392399 203907 141560 0 1966
1968 0 392447 203583 141840 0 1967
1969 0 392604 203383 142080 0 1968
1970 0 392425 203182 142320 0 1969
1971 0 391875 202689 142480 0 1970
1972 0 391756 202086 142680 0 1971
1973 0 391837 201760 142920 0 1972
1974 0 391621 201294 143200 0 1973
1975 0 391483 200956 143360 0 1974
1976 0 391351 200004 143360 0 1975
1977 0 391069 199579 143520 0 1976
1978 0 390946 199158 143760 0 1977
1979 0 390749 198441 144040 0 1978
1980 0 390704 198223 144240 0 1979
1981 0 390370 197868 144440 0 1980
1982 0 390094 197646 144560 0 1981
1983 0 389775 197262 144760 0 1982
1984 5 389350 196691 144920 0 1983
1985 0 389249 196542 144960 0 1984
1986 0 388844 195975 145160 0 1985
1987 0 388274 194991 145160 0 1986
1988 0 388026 194295 145160 0 1987
1989 0 387603 193764 145200 0 1988
1990 0 387233 193471 145400 0 1989
1991 0 386756 193106 145680 0 1990
1992 0 386615 192428 145840 0 1991
1993 0 386284 192252 146040 0 1992
1994 5 385985 192115 146280 0 1993
1995 0 385532 191440 146280 0 1994
1996 0 385135 190748 146280 0 1995
1997 0 384422 190220 146440 0 1996
1998 0 384038 189486 146600 0 1997
1999 0 383755 189028 146840 0 1998
2000 0 383253 188781 147080 0 1999
2001 0 382631 187842 147080 0 2000
2002 5 381738 187046 147080 0 2001
2003 0 381275 186702 147360 0 2002
2004 0 381204 186556 147680 0 2003
2005 0 380974 186103 147920 0 2004
2006 0 380989 185857 148200 0 2005
2007 0 380935 185475 148400 0 2006
2008 0 380814 185210 148560 0 2007
2009 0 380640 184750 148720 0 2008
2010 0 380449 184525 148960 0 2009
2011 0 380476 183750 149120 0 2010
2012 0 380170 183286 149360 0 2011
2013 0 379934 183054 149520 0 2012
2014 0 380199 182599 149720 0 2013
2015 0 380884 182214 149880 0 2014
2016 0 381042 182354 150080 0 2015
2017 0 381137 181827 150200 0 2016
2018 0 381212 180987 150400 0 2017
2019 0 380804 180197 150600 0 2018
2020 0 380391 179535 150920 0 2019
2021 0 380321 179158 151160 0 2020
2022 0 380370 179050 151200 0 2021
2023 0 380618 178507 151400 0 2022
2024 0 380516 178099 151640 0 2023
2025 0 380611 177891 151880 0 2024
2026 0 380749 177636 152240 0 2025
2027 0 380523 177161 152440 0 2026
2028 0 380458 176863 152720 0 2027
2029 0 380218 176562 152960 0 2028
2030 0 380010 176530 153240 0 2029
2031 0 379689 176358 153520 0 2030
2032 0 379540 176264 153800 0 2031
2033 0 379354 176230 154080 0 2032
2034 0 379130 176199 154400 0 2033
2035 0 379122 176082 154680 0 2034
2036 0 378959 175826 154920 0 2035
2037 0 378758 175583 155120 0 2036
2038 0 378668 175535 155360 0 2037
2039 0 378509 175443 155600 0 2038
2040 0 378321 175299 155840 0 2039
2041 0 378101 175156 156080 0 2040
2042 0 377837 175114 156320 0 2041
2043 0 377761 175090 156560 0 2042
2044 0 377482 175049 156800 0 2043
2045 0 377476 174926 157040 0 2044
2046 0 377423 174811 157280 0 2045
2047 0 377066 174745 157480 0 2046
2048 0 377023 174732 157520 0 2047
2049 0 376850 174679 157680 0 2048
2050 0 376570 174710 157880 0 2049
2051 0 376270 174864 158120 0 2050
2052 0 376220 174934 158400 0 2051
2053 0 376322 174886 158640 0 2052
2054 0 376271 174783 158920 0 2053
2055 0 375918 174660 159160 0 2054
2056 5 375859 174640 159200 0 2055
2057 0 376435 174281 159480 0 2056
2058 0 376313 174096 159760 0 2057
2059 0 376101 173952 160080 0 2058
2060 0 375981 173887 160320 0 2059
2061 0 375787 173808 160640 0 2060
2062 0 375667 173744 160880 0 2061
2063 0 375561 173603 161120 0 2062
2064 0 375480 173624 161240 0 2063
2065 0 375412 173489 161360 0 2064
2066 0 375357 173415 161600 0 2065
2067 0 375257 173302 161800 0 2066
2068 0 375056 173247 162040 0 2067
2069 5 374780 173242 162280 0 2068
2070 0 374536 173161 162480 0 2069
2071 5 374388 173134 162640 0 2070
2072 0 374336 173107 162800 0 2071
2073 0 374274 173101 162960 0 2072
2074 0 374225 173078 163120 0 2073
2075 0 374207 172966 163240 0 2074
2076 0 374040 172877 163440 0 2075
2077 0 373871 172800 163720 0 2076
2078 0 373950 172548 163960 0 2077
2079 0 373799 172532 164120 0 2078
2080 0 373761 172528 164160 0 2079
2081 0 373756 172569 164360 0 2080
2082 0 374013 172424 164600 0 2081
2083 0 373949 172357 164800 0 2082
2084 0 373810 172293 164920 0 2083
2085 0 373717 172251 165000 0 2084
2086 0 373829 172140 165120 0 2085
2087 0 373772 172126 165360 0 2086
2088 0 373810 172078 165400 0 2087
2089 0 374002 171836 165600 0 2088
2090 0 374293 172117 165760 0 2089
2091 0 374159 171735 166000 0 2090
2092 0 373938 171560 166160 0 2091
2093 0 373522 171302 166320 0 2092
2094 0 373543 171247 166400 0 2093
2095 5 373696 171005 166440 0 2094
2096 0 373391 171196 166600 0 2095
2097 0 373239 171292 166680 0 2096
2098 0 372944 171399 166920 0 2097
2099 0 372669 171467 167280 0 2098
2100 0 372306 171475 167560 0 2099
2101 0 371901 171313 167760 0 2100
2102 0 371502 171406 167960 0 2101
2103 0 371184 171121 168200 0 2102
2104 0 371010 171136 168400 0 2103
2105 0 370777 171122 168640 0 2104
2106 0 370634 171222 168840 0 2105
2107 0 370309 171230 169160 0 2106
2108 0 370166 171364 169520 0 2107
2109 0 370055 171483 169760 0 2108
2110 0 369991 171530 170000 0 2109
2111 0 370002 171607 170240 0 2110
2112 0 369910 171705 170560 0 2111
2113 0 369913 171856 170840 0 2112
2114 0 369477 171750 171080 0 2113
2115 0 369359 171828 171400 0 2114
2116 0 369029 171720 171640 0 2115
2117 0 368977 171637 171960 0 2116
2118 0 368959 171416 172280 0 2117
2119 0 368955 171039 172560 0 2118
2120 0 368914 170872 172760 0 2119
2121 0 368861 170606 173000 0 2120
2122 0 368885 170440 173360 0 2121
2123 0 368802 170254 173680 0 2122
2124 0 368479 170052 174000 0 2123
2125 0 368499 170099 174360 0 2124
2126 0 368470 170026 174560 0 2125
2127 0 368457 169998 174640 0 2126
2128 0 368553 169816 174840 0 2127
2129 0 368600 169569 175080 0 2128
2130 0 369030 169362 175280 0 2129
2131 0 369206 169220 175480 0 2130
2132 0 369193 169194 175520 0 2131
2133 0 369200 169116 175720 0 2132
2134 0 368799 169216 175760 0 2133
2135 0 368525 169283 175960 0 2134
2136 0 368469 168985 176040 0 2135
2137 5 368464 168994 176080 0 2136
2138 0 368444 168912 176120 0 2137
2139 0 368512 168704 176200 0 2138
2140 5 368524 168690 176240 0 2139
2141 5 368635 168581 176280 0 2140
2142 0 370255 168117 176280 0 2141
2143 5 370974 167878 176320 0 2142
2144 0 371012 167850 176360 0 2143
2145 0 371050 167823 176400 0 2144
2146 0 371126 167768 176480 0 2145
2147 5 371241 167686 176600 0 2146
2148 0 371279 167658 176640 0 2147
2149 5 372195 167178 176640 0 2148
2150 0 372724 167331 176600 0 2149
2151 0 373133 167186 176560 0 2150
2152 0 373139 167162 176520 0 2151
2153 5 373999 166722 176480 0 2152
2154 0 374688 166346 176560 0 2153
2155 0 375027 166101 176640 0 2154
2156 0 375351 165992 176720 0 2155
2157 5 375670 165733 176760 0 2156
2158 0 375691 165713 176840 0 2157
2159 0 375791 165643 176920 0 2158
2160 0 375844 165636 177040 0 2159
2161 5 375901 165607 177120 0 2160
2162 0 375929 165593 177160 0 2161
2163 0 375951 165574 177280 0 2162
2164 0 375952 165573 177400 0 2163
2165 0 376123 165438 177480 0 2164
2166 0 376329 165300 177520 0 2165
2167 0 376504 165193 177600 0 2166
2168 0 376787 165070 177640 0 2167
2169 0 377319 164806 177680 0 2168
2170 5 378523 164181 177720 0 2169
2171 0 378308 164284 177800 0 2170
2172 0 378287 164330 177960 0 2171
2173 0 378781 164233 178000 0 2172
2174 0 378867 164186 178120 0 2173
2175 0 379291 164057 178280 0 2174
2176 0 379639 163918 178360 0 2175
2177 5 379899 163632 178480 0 2176
2178 0 379926 163402 178560 0 2177
2179 0 379952 163286 178600 0 2178
2180 0 379978 163170 178640 0 2179
2181 0 379952 163118 178680 0 2180
2182 5 379758 162978 178720 0 2181
2183 0 380790 162922 178720 0 2182
2184 0 380902 162945 178760 0 2183
2185 0 380951 162869 178840 0 2184
2186 5 380858 162246 178920 0 2185
2187 0 381254 162096 179000 0 2186
2188 0 381427 161913 179040 0 2187
2189 0 381638 161653 179120 0 2188
2190 0 381670 161632 179160 0 2189
2191 0 381702 161611 179200 0 2190
2192 0 381702 161506 179280 0 2191
2193 0 381822 161541 179360 0 2192
2194 0 381876 161546 179400 0 2193
2195 0 381930 161550 179440 0 2194
2196 0 382014 161581 179520 0 2195
2197 0 382407 161497 179600 0 2196
2198 0 382323 161493 179680 0 2197
2199 0 382472 161441 179720 0 2198
2200 0 382504 161400 179840 0 2199
2201 0 382608 161372 179880 0 2200
2202 0 382814 161299 179960 0 2201
2203 0 382932 161285 180000 0 2202
2204 0 383292 161353 180040 0 2203
2205 0 383337 161381 180080 0 2204
2206 0 383386 161430 180120 0 2205
2207 0 383476 161462 180200 0 2206
2208 5 383625 161450 180280 0 2207
2209 0 383557 161149 180320 0 2208
2210 0 383555 160879 180400 0 2209
2211 0 383506 160692 180440 0 2210
2212 0 383495 160687 180480 0 2211
2213 0 383494 160653 180520 0 2212
2214 0 383475 160573 180600 0 2213
2215 0 383445 160478 180680 0 2214
2216 0 383430 160444 180800 0 2215
2217 0 383462 160453 180840 0 2216
2218 5 383482 160473 180880 0 2217
2219 0 383415 160315 180920 0 2218
2220 0 383348 160261 180960 0 2219
2221 0 383214 160169 181040 0 2220
2222 0 383163 160092 181160 0 2221
2223 0 383143 160079 181240 0 2222
2224 0 383104 160158 181280 0 2223
2225 0 383102 160184 181360 0 2224
2226 0 383190 160237 181440 0 2225
2227 0 383231 160232 181520 0 2226
2228 0 383350 160057 181600 0 2227
2229 0 383415 160022 181760 0 2228
2230 0 383396 160011 181800 0 2229
2231 0 383466 159921 181880 0 2230
2232 0 383514 159849 181960 0 2231
2233 0 383558 159751 182000 0 2232
2234 0 384016 160395 182040 0 2233
2235 5 384046 159226 182080 0 2234
2236 0 384767 159139 182040 0 2235
2237 5 384622 157856 182000 0 2236
2238 0 385912 157307 182040 0 2237
2239 0 385789 156797 182080 0 2238
2240 0 385831 156638 182160 0 2239
2241 5 385989 156128 182200 0 2240
2242 0 386284 155836 182400 0 2241
2243 0 386453 155540 182520 0 2242
2244 0 386466 155456 182640 0 2243
2245 0 386457 155409 182760 0 2244
2246 0 386531 155284 182920 0 2245
2247 0 386727 155141 183040 0 2246
2248 0 386890 154834 183160 0 2247
2249 0 386962 154540 183280 0 2248
2250 0 387006 154347 183360 0 2249
2251 0 387106 154241 183440 0 2250
2252 0 387120 154190 183520 0 2251
2253 0 387146 154167 183560 0 2252
2254 0 387194 154143 183600 0 2253
2255 0 387291 154096 183680 0 2254
2256 0 387558 154093 183800 0 2255
2257 0 387610 154360 183840 0 2256
2258 5 387662 154628 183880 0 2257
2259 0 387275 154385 183920 0 2258
2260 0 387405 154087 183960 0 2259
2261 0 387684 153861 184040 0 2260
2262 0 387756 153772 184160 0 2261
2263 0 387784 153755 184240 0 2262
2264 5 387799 153737 184280 0 2263
2265 0 388183 153481 184280 0 2264
2266 0 388915 153347 184320 0 2265
2267 5 389994 152982 184320 0 2266
2268 0 390005 152985 184360 0 2267
2269 0 389768 153139 184440 0 2268
2270 0 389786 153107 184480 0 2269
2271 0 390185 152821 184520 0 2270
2272 0 390637 152708 184600 0 2271
2273 0 390761 152735 184680 0 2272
2274 0 390926 152692 184720 0 2273
2275 0 390938 152686 184760 0 2274
2276 0 390949 152679 184800 0 2275
2277 0 391134 152670 184880 0 2276
2278 5 391386 152616 184920 0 2277
2279 0 391234 152683 184960 0 2278
2280 0 391141 152712 185040 0 2279
2281 0 391094 152727 185080 0 2280
2282 0 390704 152859 185240 0 2281
2283 0 390509 152920 185320 0 2282
2284 0 390309 153112 185440 0 2283
2285 0 390346 153154 185480 0 2284
2286 0 390265 153296 185600 0 2285
2287 0 390186 153369 185680 0 2286
2288 0 390174 153388 185720 0 2287
2289 0 390162 153469 185840 0 2288
2290 0 390149 153472 185880 0 2289
2291 0 390122 153479 185960 0 2290
2292 0 390002 153611 186160 0 2291
2293 0 390069 153595 186240 0 2292
2294 0 390110 153576 186320 0 2293
2295 0 390089 153609 186400 0 2294
2296 0 390116 153525 186520 0 2295
2297 0 390199 153452 186680 0 2296
2298 0 390234 153360 186760 0 2297
2299 0 390245 153208 186880 0 2298
2300 0 390241 153079 187000 0 2299
2301 0 390196 153034 187120 0 2300
2302 0 390197 153084 187200 0 2301
2303 0 390317 153123 187360 0 2302
2304 0 390266 153136 187480 0 2303
2305 0 390249 153140 187520 0 2304
2306 0 390277 153119 187680 0 2305
2307 0 390307 153107 187720 0 2306
2308 0 390366 153084 187800 0 2307
2309 0 390433 153053 187920 0 2308
2310 0 390413 153064 188080 0 2309
2311 0 390497 153055 188200 0 2310
2312 0 390569 153084 188240 0 2311
2313 0 390621 153109 188320 0 2312
2314 0 390681 153082 188440 0 2313
2315 0 390686 153045 188520 0 2314
2316 0 390690 153008 188600 0 2315
2317 0 390680 152991 188640 0 2316
2318 0 390670 152975 188680 0 2317
2319 0 390673 152975 188760 0 2318
2320 0 390703 152972 188880 0 2319
2321 0 390714 152989 189000 0 2320
2322 0 390674 153095 189040 0 2321
2323 0 390686 153154 189080 0 2322
2324 0 390713 153212 189160 0 2323
2325 0 390711 153357 189280 0 2324
2326 0 390626 153356 189320 0 2325
2327 0 390542 153356 189360 0 2326
2328 0 390419 153381 189480 0 2327
2329 0 390378 153389 189520 0 2328
2330 0 390181 153467 189600 0 2329
2331 0 389973 153536 189680 0 2330
2332 6 389922 153552 189800 0 2331
2333 0 578356 284394 82960 0 1127
2334 0 578464 284628 82480 0 2333
2335 0 578416 284864 81800 0 2334
2336 0 578608 285310 81080 0 2335
2337 0 578884 285680 80280 0 2336
2338 0 580124 285762 79680 0 2337
2339 0 581340 284956 79120 0 2338
2340 0 582060 284182 78480 0 2339
2341 0 582840 284004 77800 0 2340
2342 0 583848 283874 77080 0 2341
2343 0 585112 283664 76280 0 2342
2344 0 585444 283306 75640 0 2343
2345 0 585404 283108 75160 0 2344
2346 0 585912 282754 74040 0 2345
2347 0 586900 282492 73360 0 2346
2348 5 587670 282629 72800 0 2347
2349 0 588161 282423 72080 0 2348
2350 0 588488 282950 71760 0 2349
2351 0 588620 283188 71480 0 2350
2352 0 589079 283550 70960 0 2351
2353 0 589512 283732 70440 0 2352
2354 0 589987 283930 69920 0 2353
2355 0 590272 283990 69440 0 2354
2356 0 590425 284069 68880 0 2355
2357 0 590520 284125 68320 0 2356
2358 0 590478 284207 67840 0 2357
2359 0 590515 283642 67400 0 2358
2360 0 590647 283858 66920 0 2359
2361 0 590610 283966 66120 0 2360
2362 0 590676 283846 66040 0 2361
2363 0 590688 283904 64880 202 2362
2364 0 590688 283712 64680 175 2363
2365 0 590688 283488 64520 153 2364
2366 0 590688 283328 64320 196 2365
2367 0 590624 283360 64040 217 2366
2368 0 590528 283424 63800 218 2367
2369 0 590496 283456 63520 192 2368
2370 0 590432 283488 63280 228 2369
2371 0 590496 283360 63040 257 2370
2372 0 590560 283168 62880 200 2371
2373 0 590592 283168 62520 40 2372
2374 0 590592 282944 62400 86 2373
2375 0 590560 282688 62360 209 2374
2376 0 590496 282496 62200 176 2375
2377 0 590592 282304 62000 150 2376
2378 0 590560 282176 61760 219 2377
2379 0 590496 282016 61560 282 2378
2380 0 590368 281856 61400 308 2379
2381 0 590304 281728 61160 274 2380
2382 0 590144 281632 60960 175 2381
2383 0 589984 281440 60880 240 2382
2384 0 589856 281248 60720 282 2383
2385 0 590016 281056 60560 234 2384
2386 0 590080 280832 60440 226 2385
2387 0 589632 280672 60080 32 2386
2388 0 589472 280544 59920 160 2387
2389 0 589280 280512 59720 135 2388
2390 0 589280 280448 59440 153 2389
2391 0 589280 280384 59160 124 2390
2392 0 589312 280224 58920 254 2391
2393 0 589376 280192 58680 208 2392
2394 0 589440 280032 58480 256 2393
2395 0 589504 279840 58280 208 2394
2396 0 589568 279616 58160 212 2395
2397 0 589600 279456 57960 256 2396
2398 0 589600 279232 57800 264 2397
2399 0 589568 279072 57600 237 2398
2400 0 589632 278880 57440 204 2399
2401 0 589664 278624 57360 204 2400
2402 0 589600 278368 57280 262 2401
2403 0 589440 278176 57240 264 2402
2404 0 589376 277952 57120 230 2403
2405 0 589376 277728 57000 224 2404
2406 0 589344 277472 56920 189 2405
2407 0 589344 277248 56720 181 2406
2408 0 589376 277120 56480 175 2407
2409 0 589536 276960 56280 178 2408
2410 0 589664 276768 56160 200 2409
2411 0 589760 276576 55960 197 2410
2412 0 589920 276544 55760 178 2411
2413 0 590144 276544 55640 209 2412
2414 0 590272 276544 55400 190 2413
2415 0 590368 276544 55160 189 2414
2416 0 590400 276544 54880 160 2415
2417 0 590528 276480 54640 226 2416
2418 0 590720 276352 54440 239 2417
2419 0 590880 276288 54240 229 2418
2420 0 590848 276224 54000 218 2419
2421 0 590752 276160 53760 257 2420
2422 0 590720 276000 53560 212 2421
2423 5 590720 275776 53360 224 2422
2424 0 590688 275936 53160 197 2423
2425 5 590656 276032 53040 208 2424
2426 0 590624 276192 52840 163 2425
2427 0 590624 276256 52560 246 2426
2428 0 590592 276256 52280 315 2427
2429 0 590560 276288 52000 352 2428
2430 0 590592 276416 51760 384 2429
2431 0 590560 276480 51520 412 2430
2432 0 590400 276448 51320 438 2431
2433 0 590400 276224 51120 357 2432
2434 0 590368 276064 50920 305 2433
2435 0 590240 276032 50680 217 2434
2436 0 590240 275968 50400 131 2435
2437 0 590240 275968 50120 189 2436
2438 5 590208 275872 49920 139 2437
2439 0 590368 275712 49720 181 2438
2440 0 590528 275552 49560 257 2439
2441 0 590592 275296 49440 284 2440
2442 0 590720 275104 49240 208 2441
2443 0 590784 274944 49040 204 2442
2444 0 590880 274784 48840 245 2443
2445 0 591008 274560 48680 261 2444
2446 0 591136 274368 48560 251 2445
2447 0 591232 274144 48400 206 2446
2448 0 591232 273920 48280 254 2447
2449 0 591328 273696 48160 200 2448
2450 5 591328 273632 48160 175 2449
2451 0 591424 273472 47960 122 2450
2452 0 591584 273312 47760 214 2451
2453 5 591648 273248 47680 226 2452
2454 0 591648 273088 47480 208 2453
2455 0 591648 272832 47440 209 2454
2456 0 591616 272576 47360 207 2455
2457 0 591520 272384 47200 234 2456
2458 0 591456 272192 47040 136 2457
2459 0 591328 272000 46840 160 2458
2460 0 591232 271744 46720 181 2459
2461 0 591232 271488 46600 228 2460
2462 0 591264 271328 46360 275 2461
2463 0 591424 271168 46160 212 2462
2464 0 591584 271008 46000 175 2463
2465 0 591744 270848 45800 156 2464
2466 0 591776 270688 45560 176 2465
2467 0 591776 270560 45320 194 2466
2468 5 591744 270432 45080 148 2467
2469 0 591744 270272 44840 208 2468
2470 0 591808 270112 44640 210 2469
2471 0 591840 269984 44400 163 2470
2472 0 591840 269856 44160 96 2471
2473 0 591968 269760 43960 96 2472
2474 0 592064 269760 43720 172 2473
2475 0 592096 269664 43440 178 2474
2476 0 592160 269504 43240 202 2475
2477 0 592288 269344 43040 160 2476
2478 0 592448 269344 42840 166 2477
2479 0 592640 269280 42680 226 2478
2480 0 592800 269184 42480 270 2479
2481 0 592992 269216 42280 226 2480
2482 0 593216 269248 42120 181 2481
2483 0 593376 269280 41920 197 2482
2484 0 593568 269344 41720 178 2483
2485 0 593760 269312 41520 175 2484
2486 0 593920 269120 41360 209 2485
2487 0 593952 268928 41160 150 2486
2488 0 593952 268672 41080 150 2487
2489 0 593920 268416 41000 153 2488
2490 0 593856 268160 40960 139 2489
2491 0 593728 267968 40840 137 2490
2492 0 593632 267744 40760 157 2491
2493 0 593504 267520 40720 150 2492
2494 0 593472 267264 40640 128 2493
2495 0 593472 267008 40640 120 2494
2496 0 593472 266784 40520 183 2495
2497 0 593504 266528 40440 186 2496
2498 0 593568 266336 40280 235 2497
2499 0 593728 266144 40240 260 2498
2500 0 593792 265888 40200 219 2499
2501 5 593920 265760 40160 239 2500
2502 0 593952 265536 40040 200 2501
2503 0 593952 265280 39960 202 2502
2504 0 593952 265056 39800 137 2503
2505 0 593952 264896 39600 60 2504
2506 0 593952 264800 39360 108 2505
2507 0 593984 264704 39120 136 2506
2508 0 594048 264544 38920 139 2507
2509 0 594112 264384 38720 163 2508
2510 0 594176 264224 38520 189 2509
2511 0 594304 264096 38280 156 2510
2512 0 594304 263936 38080 104 2511
2513 0 594336 263776 37880 108 2512
2514 0 594400 263616 37680 120 2513
2515 0 594400 263424 37480 102 2514
2516 0 594272 263232 37360 51 2515
2517 0 594080 263040 37280 51 2516
2518 0 593888 262848 37200 40 2517
2519 0 593696 262656 37160 40 2518
2520 0 593600 262496 36960 32 2519
2521 0 593792 262528 36800 80 2520
2522 0 594048 262592 36720 80 2521
2523 0 594272 262752 36600 60 2522
2524 0 594464 262944 36480 60 2523
2525 0 594592 262976 36240 81 2524
2526 0 594752 262944 36040 185 2525
2527 5 594752 262944 35920 168 2526
2528 0 594752 262944 35640 98 2527
2529 0 594720 262784 35440 150 2528
2530 0 594720 262560 35320 198 2529
2531 0 594752 262368 35120 189 2530
2532 0 594944 262208 34960 202 2531
2533 0 595072 262048 34760 172 2532
2534 0 595200 261952 34560 200 2533
2535 0 595296 261792 34360 221 2534
2536 0 595360 261664 34120 178 2535
2537 0 595360 261504 33880 208 2536
2538 0 595552 261344 33800 207 2537
2539 0 595712 261248 33560 134 2538
2540 0 595744 261056 33400 108 2539
2541 0 595680 260896 33200 120 2540
2542 0 595648 260736 33000 139 2541
2543 0 595648 260512 32800 108 2542
2544 0 595648 260320 32600 131 2543
2545 0 595616 260192 32360 115 2544
2546 0 595616 260128 32080 86 2545
2547 0 595680 260032 31840 131 2546
2548 0 595680 260064 31560 108 2547
2549 0 595616 260000 31320 75 2548
2550 0 595456 259840 31120 120 2549
2551 0 595264 259712 30960 136 2550
2552 0 595104 259712 30760 124 2551
2553 5 595040 259680 30560 86 2552
2554 0 594944 259424 30520 71 2553
2555 0 594816 259200 30480 90 2554
2556 0 594784 258976 30360 150 2555
2557 0 594784 258720 30320 181 2556
2558 0 594688 258528 30160 163 2557
2559 0 594528 258336 30040 214 2558
2560 0 594464 258144 29880 189 2559
2561 0 594528 257888 29840 163 2560
2562 0 594560 257664 29720 189 2561
2563 0 594592 257472 29560 172 2562
2564 0 594528 257248 29440 160 2563
2565 0 594560 257024 29320 154 2564
2566 0 594432 256832 29160 178 2565
2567 0 594336 256576 29080 120 2566
2568 0 594240 256352 28960 120 2567
2569 0 594144 256128 28840 128 2568
2570 5 594112 256096 28800 140 2569
2571 0 594112 255840 28800 139 2570
2572 0 594048 255584 28880 120 2571
2573 0 593952 255328 28920 102 2572
2574 0 593792 255104 28920 120 2573
2575 0 593632 254880 28920 102 2574
2576 0 593440 254688 28960 136 2575
2577 0 593344 254432 28960 128 2576
2578 0 593344 254176 28960 91 2577
2579 0 593248 253920 29000 139 2578
2580 0 593216 253664 29040 134 2579
2581 0 593216 253408 29040 120 2580
2582 0 593152 253152 29080 102 2581
2583 0 593088 252896 29160 120 2582
2584 0 593024 252640 29240 120 2583
2585 0 592832 252416 29240 120 2584
2586 0 592672 252192 29280 153 2585
2587 0 592512 252000 29320 160 2586
2588 0 592352 251808 29360 136 2587
2589 0 592224 251584 29400 160 2588
2590 0 592128 251360 29480 200 2589
2591 0 592128 251136 29640 232 2590
2592 0 592032 250944 29800 226 2591
2593 0 591872 250752 29760 219 2592
2594 0 591744 250528 29680 206 2593
2595 0 591616 250304 29600 214 2594
2596 0 591424 250144 29480 198 2595
2597 0 591200 250016 29480 160 2596
2598 0 591008 249856 29520 164 2597
2599 0 590944 249600 29600 143 2598
2600 0 590784 249376 29640 172 2599
2601 0 590624 249152 29640 164 2600
2602 0 590432 248960 29640 172 2601
2603 0 590304 248704 29640 186 2602
2604 0 590208 248480 29720 163 2603
2605 0 590208 248224 29760 178 2604
2606 5 590144 248032 29640 164 2605
2607 0 590080 247776 29720 108 2606
2608 0 589984 247520 29760 128 2607
2609 0 589984 247264 29760 120 2608
2610 0 590016 247008 29720 136 2609
2611 0 590016 246752 29640 166 2610
2612 0 589920 246528 29520 214 2611
2613 0 589984 246272 29560 202 2612
2614 0 590016 246016 29560 156 2613
2615 0 589920 245760 29560 196 2614
2616 0 589792 245536 29440 197 2615
2617 0 589632 245344 29480 164 2616
2618 0 589568 245088 29440 176 2617
2619 0 589440 244864 29360 156 2618
2620 0 589312 244640 29320 107 2619
2621 0 589184 244384 29280 150 2620
2622 0 589056 244160 29200 120 2621
2623 0 589024 243904 29160 139 2622
2624 0 588992 243648 29120 124 2623
2625 0 588864 243424 29040 107 2624
2626 0 588768 243168 28960 102 2625
2627 0 588608 243008 28840 102 2626
2628 0 588512 242784 28720 102 2627
2629 0 588416 242560 28640 107 2628
2630 0 588256 242368 28480 107 2629
2631 0 588128 242176 28280 91 2630
2632 5 588096 242016 28120 120 2631
2633 0 588064 241760 28040 107 2632
2634 0 588032 241536 27920 108 2633
2635 0 587936 241312 27760 124 2634
2636 0 587840 241120 27600 101 2635
2637 0 587680 240992 27400 137 2636
2638 0 587456 240896 27240 143 2637
2639 0 587232 240960 27120 153 2638
2640 0 587040 241024 26920 75 2639
2641 0 586880 241056 26720 80 2640
2642 0 586624 241088 26600 51 2641
2643 0 586464 241184 26400 81 2642
2644 0 586336 241376 26280 128 2643
2645 0 586112 241536 26160 80 2644
2646 0 585888 241664 26040 75 2645
2647 0 585632 241664 25920 98 2646
2648 0 585440 241760 25760 91 2647
2649 0 585248 241920 25600 51 2648
2650 0 585024 242016 25480 40 2649
2651 0 584832 242112 25280 81 2650
2652 0 584608 242144 25120 75 2651
2653 0 584416 242176 24960 104 2652
2654 0 584352 242144 24720 96 2653
2655 0 584160 242112 24520 90 2654
2656 0 583968 242048 24360 51 2655
2657 0 583840 241920 24160 98 2656
2658 0 583776 241856 23920 51 2657
2659 0 583776 241792 23840 45 2658
2660 0 583792 241766 23760 0 2659
2661 0 583839 241475 23640 0 2660
2662 0 583838 241322 23520 0 2661
2663 0 583776 241280 23480 32 2662
2664 0 583936 241088 23400 60 2663
2665 0 584000 241024 23160 122 2664
2666 0 584032 240896 22920 101 2665
2667 0 584032 240800 22640 115 2666
2668 0 584032 240736 22360 86 2667
2669 0 584000 240512 22160 75 2668
2670 0 584000 240448 22080 75 2669
2671 0 584099 240394 21960 0 2670
2672 0 584064 240204 21840 0 2671
2673 0 584207 240076 21720 0 2672
2674 0 584256 239840 21640 91 2673
2675 0 584320 239648 21440 102 2674
2676 0 584384 239424 21320 75 2675
2677 0 584480 239232 21160 81 2676
2678 0 584512 239072 20960 102 2677
2679 0 584480 238880 20760 107 2678
2680 0 584512 238720 20560 81 2679
2681 0 584544 238464 20480 32 2680
2682 0 584672 238272 20320 51 2681
2683 0 584832 238144 20120 102 2682
2684 0 584864 237952 19960 115 2683
2685 0 584928 237760 19800 96 2684
2686 0 584960 237568 19640 102 2685
2687 0 584992 237376 19440 102 2686
2688 0 585088 237184 19280 80 2687
2689 0 585120 236960 19160 75 2688
2690 0 585184 236768 18960 90 2689
2691 0 585312 236608 18760 101 2690
2692 0 585440 236448 18560 98 2691
2693 0 585600 236320 18360 107 2692
2694 0 585728 236160 18160 98 2693
2695 0 585856 236032 18120 60 2694
2696 0 585895 236147 18080 0 2695
2697 0 585922 236021 17960 0 2696
2698 0 585952 236000 17880 80 2697
2699 0 585984 235968 17840 51 2698
2700 0 586208 235872 17720 81 2699
2701 0 586400 235712 17560 108 2700
2702 0 586560 235712 17320 90 2701
2703 0 586816 235712 17280 75 2702
2704 0 587008 235808 17120 80 2703
2705 0 587136 235552 17120 128 2704
2706 0 587168 235360 17280 143 2705
2707 0 587232 235328 17560 51 2706
2708 0 587040 235168 17640 32 2707
2709 0 587648 234720 17680 64 2708
2710 0 587744 234656 17680 104 2709
2711 0 587872 234464 17840 60 2710
2712 0 588032 234272 17920 60 2711
2713 0 588224 234080 18000 51 2712
2714 0 588416 233888 18080 40 2713
2715 0 588544 233664 18120 60 2714
2716 0 588672 233440 18160 51 2715
2717 0 588791 233367 18200 0 2716
2718 0 589211 233298 18320 0 2717
2719 0 589300 233167 18400 0 2718
2720 0 589387 233175 18520 0 2719
2721 0 589668 233150 18640 0 2720
2722 0 589664 233120 18680 75 2721
2723 0 589824 233184 18800 64 2722
2724 0 590016 233280 18960 98 2723
2725 0 590144 233376 19200 51 2724
2726 0 590240 233536 19400 102 2725
2727 0 590368 233696 19560 75 2726
2728 0 590528 233888 19720 75 2727
2729 0 590688 234048 19880 51 2728
2730 0 590880 234144 20040 75 2729
2731 0 591072 234208 20200 75 2730
2732 0 591296 234240 20320 75 2731
2733 0 591414 234352 20400 0 2732
2734 0 591579 234441 20520 0 2733
2735 0 591657 234531 20640 0 2734
2736 0 591680 234496 20680 96 2735
2737 0 591680 234528 20720 98 2736
2738 0 591808 234688 20880 96 2737
2739 0 591808 234848 21080 104 2738
2740 0 591936 235040 21280 102 2739
2741 0 592096 235104 21480 60 2740
2742 0 592256 235232 21680 40 2741
2743 0 592416 235296 21880 32 2742
2744 0 592512 235456 22080 124 2743
2745 0 592672 235552 22280 101 2744
2746 0 592832 235488 22480 90 2745
2747 0 592992 235360 22640 80 2746
2748 0 593120 235168 22800 91 2747
2749 0 593120 235008 23000 75 2748
2750 0 593120 234784 23200 91 2749
2751 0 593184 234528 23120 64 2750
2752 0 593216 234272 23040 81 2751
2753 0 593248 234016 23000 32 2752
2754 0 593262 234029 22920 0 2753
2755 0 593209 233987 22840 0 2754
2756 0 593157 234029 22760 0 2755
2757 0 593244 233745 22720 0 2756
2758 0 593282 233518 22680 0 2757
2759 0 593269 233312 22640 0 2758
2760 0 593239 233004 22720 0 2759
2761 0 593149 232923 22800 0 2760
2762 0 593093 232835 22920 0 2761
2763 0 593034 232715 23040 0 2762
2764 0 593160 232520 23120 0 2763
2765 0 593090 232376 23200 0 2764
2766 0 593178 232004 23080 0 2765
2767 0 593228 231866 23000 0 2766
2768 0 593280 231715 22880 0 2767
2769 0 593376 231968 22520 32 2768
2770 0 593344 231808 22600 51 2769
2771 0 593280 231584 22720 64 2770
2772 0 593312 231328 22760 60 2771
2773 0 593344 231072 22800 71 2772
2774 0 593280 230848 22920 60 2773
2775 5 593376 230592 22960 75 2774
2776 0 593472 230624 22920 75 2775
2777 0 593664 230464 22800 81 2776
2778 0 593792 230240 22720 64 2777
2779 0 593664 230016 22760 40 2778
2780 0 593725 230127 22680 0 2779
2781 6 593624 230225 22560 0 2780
2782 0 466671 271952 83040 0 268
2783 0 467291 271193 82960 0 2782
2784 0 467807 270543 82920 0 2783
2785 0 468415 269784 82960 0 2784
2786 0 468564 269477 83040 0 2785
2787 0 468721 268975 83120 0 2786
2788 0 469299 268067 83200 0 2787
2789 0 469663 266923 83160 0 2788
2790 0 469696 266740 83120 0 2789
2791 0 469775 266655 83080 0 2790
2792 0 469864 266552 82960 0 2791
2793 0 470007 266226 82800 0 2792
2794 0 470111 265994 82720 0 2793
2795 0 470214 265681 82560 0 2794
2796 0 470429 265072 82400 0 2795
2797 0 470577 264837 82280 0 2796
2798 5 470962 264740 82200 0 2797
2799 0 471118 264661 82160 0 2798
2800 0 471291 264427 82080 0 2799
2801 0 471496 264192 82000 0 2800
2802 5 471631 264056 81920 0 2801
2803 0 471695 263976 81880 0 2802
2804 0 471826 263894 81760 0 2803
2805 0 472326 263713 81680 0 2804
2806 0 472390 263700 81640 0 2805
2807 0 472553 263614 81600 0 2806
2808 0 472552 263571 81520 0 2807
2809 0 472750 263435 81440 0 2808
2810 0 472761 263430 81400 0 2809
2811 0 472810 263390 81320 0 2810
2812 0 472924 263352 81200 0 2811
2813 0 472993 263342 81080 0 2812
2814 0 473157 263269 80960 0 2813
2815 0 473293 263190 80840 0 2814
2816 0 473389 263061 80760 0 2815
2817 0 473437 263036 80640 0 2816
2818 0 473494 263041 80520 0 2817
2819 0 473552 262997 80400 0 2818
2820 0 473653 262958 80240 0 2819
2821 0 473789 262805 80080 0 2820
2822 0 473914 262685 79960 0 2821
2823 0 474052 262478 79840 0 2822
2824 0 474257 262278 79720 0 2823
2825 0 474384 262161 79600 0 2824
2826 0 474560 262010 79440 0 2825
2827 0 474692 261897 79320 0 2826
2828 0 474902 261708 79200 0 2827
2829 0 475005 261446 79080 0 2828
2830 0 475140 261037 79000 0 2829
2831 0 475260 260776 78920 0 2830
2832 0 475245 260697 78840 0 2831
2833 0 475391 260502 78720 0 2832
2834 0 475589 260320 78560 0 2833
2835 0 475808 260044 78440 0 2834
2836 0 475973 259729 78320 0 2835
2837 0 475893 259562 78200 0 2836
2838 0 475836 259484 78120 0 2837
2839 0 475839 259341 78000 0 2838
2840 0 475853 259227 77960 0 2839
2841 0 475941 259138 77880 0 2840
2842 0 476004 259022 77760 0 2841
2843 0 476137 258917 77640 0 2842
2844 0 476292 258765 77480 0 2843
2845 0 476452 258620 77360 0 2844
2846 0 476564 258549 77240 0 2845
2847 5 476683 258404 77160 0 2846
2848 0 476753 258321 77120 0 2847
2849 0 476901 258172 77000 0 2848
2850 0 477013 258049 76920 0 2849
2851 0 477129 257957 76840 0 2850
2852 0 477180 257893 76760 0 2851
2853 0 477216 257868 76720 0 2852
2854 0 477288 257817 76640 0 2853
2855 0 477350 257713 76520 0 2854
2856 5 477484 257636 76400 0 2855
2857 0 477488 257636 76360 0 2856
2858 0 477532 257626 76240 0 2857
2859 0 477652 257592 76160 0 2858
2860 0 477740 257529 76040 0 2859
2861 5 477936 257272 75960 0 2860
2862 0 479736 256080 75960 0 2861
2863 0 480136 255837 76040 0 2862
2864 0 480880 255065 76000 0 2863
2865 0 480960 254651 75920 0 2864
2866 0 481007 254296 75840 0 2865
2867 0 480940 254004 75760 0 2866
2868 0 480873 253757 75640 0 2867
2869 0 480871 253556 75560 0 2868
2870 0 480867 253392 75520 0 2869
2871 0 481027 253199 75440 0 2870
2872 0 481128 252996 75360 0 2871
2873 0 481112 252949 75240 0 2872
2874 0 481092 252727 75120 0 2873
2875 0 481079 252589 74960 0 2874
2876 0 481120 252488 74800 0 2875
2877 0 481055 252345 74680 0 2876
2878 0 481075 252296 74560 0 2877
2879 0 481236 252259 74440 0 2878
2880 0 481426 252212 74320 0 2879
2881 0 481515 252179 74160 0 2880
2882 0 481611 252208 74040 0 2881
2883 0 481695 252225 73960 0 2882
2884 0 481822 252184 73840 0 2883
2885 0 481910 252112 73720 0 2884
2886 0 482060 252063 73600 0 2885
2887 0 482021 252054 73480 0 2886
2888 0 482016 252016 73400 0 2887
2889 0 482087 251920 73280 0 2888
2890 0 482143 251909 73200 0 2889
2891 0 482147 251904 73040 0 2890
2892 0 482287 251756 73000 0 2891
2893 0 482601 251732 72960 0 2892
2894 0 482587 251732 72920 0 2893
2895 0 482539 251708 72800 0 2894
2896 0 482347 251628 72720 0 2895
2897 0 482304 251544 72600 0 2896
2898 0 482351 251309 72480 0 2897
2899 0 482378 251156 72400 0 2898
2900 0 482416 251070 72280 0 2899
2901 0 482471 250937 72160 0 2900
2902 0 482591 250899 72000 0 2901
2903 0 482857 250824 71880 0 2902
2904 0 483010 250786 71800 0 2903
2905 0 483070 250836 71720 0 2904
2906 0 483152 250832 71640 0 2905
2907 0 483232 250843 71520 0 2906
2908 5 483247 250771 71400 0 2907
2909 0 483291 250628 71360 0 2908
2910 0 483375 250568 71280 0 2909
2911 0 483479 250480 71200 0 2910
2912 0 483491 250519 71120 0 2911
2913 0 483515 250496 71000 0 2912
2914 0 483507 250396 70920 0 2913
2915 0 483527 250355 70840 0 2914
2916 0 483491 250333 70760 0 2915
2917 0 483478 250308 70640 0 2916
2918 0 483466 250218 70520 0 2917
2919 0 483446 250176 70440 0 2918
2920 0 483430 250196 70320 0 2919
2921 0 483338 250209 70200 0 2920
2922 0 483103 250184 70080 0 2921
2923 0 482987 250127 69960 0 2922
2924 0 482943 250108 69840 0 2923
2925 0 482942 250105 69720 0 2924
2926 0 482840 250016 69640 0 2925
2927 0 482820 249981 69520 0 2926
2928 0 482763 249912 69400 0 2927
2929 0 482647 249824 69280 0 2928
2930 0 482599 249804 69200 0 2929
2931 5 482547 249759 69120 0 2930
2932 0 482540 249759 69080 0 2931
2933 0 482530 249777 68960 0 2932
2934 0 482552 249756 68880 0 2933
2935 0 482554 249569 68840 0 2934
2936 0 482558 249501 68760 0 2935
2937 0 482655 249373 68680 0 2936
2938 0 482652 249306 68600 0 2937
2939 0 482732 249243 68480 0 2938
2940 0 482787 249200 68360 0 2939
2941 0 482875 249171 68240 0 2940
2942 0 482935 249112 68120 0 2941
2943 0 483051 248907 68000 0 2942
2944 0 483234 248735 67920 0 2943
2945 0 483466 248625 67840 0 2944
2946 0 483604 248521 67720 0 2945
2947 0 483797 248455 67600 0 2946
2948 5 483922 248409 67520 0 2947
2949 0 484218 248167 67480 0 2948
2950 0 484490 247904 67400 0 2949
2951 0 484620 247810 67280 0 2950
2952 0 484726 247767 67200 0 2951
2953 0 484819 247756 67080 0 2952
2954 0 484928 247720 66920 0 2953
2955 5 485639 247572 66840 0 2954
2956 0 485715 247529 66760 0 2955
2957 0 485904 247547 66640 0 2956
2958 0 486898 247462 66560 0 2957
2959 0 487094 247375 66480 0 2958
2960 0 487126 247400 66360 0 2959
2961 0 487198 247476 66320 0 2960
2962 0 487323 247451 66160 0 2961
2963 0 487416 246871 65920 0 2962
2964 0 487366 246844 65840 0 2963
2965 0 487363 246823 65800 0 2964
2966 5 487444 246846 65720 0 2965
2967 5 487516 246841 65640 0 2966
2968 0 487693 246841 65560 0 2967
2969 5 487760 246762 65480 0 2968
2970 0 488019 246569 65360 0 2969
2971 0 488173 246411 65280 0 2970
2972 0 488266 246303 65200 0 2971
2973 0 488480 246196 65080 0 2972
2974 5 488516 246191 65040 0 2973
2975 0 488588 246180 64960 0 2974
2976 0 488741 246158 64840 0 2975
2977 0 488779 246194 64800 0 2976
2978 0 489069 246259 64760 0 2977
2979 0 489529 246319 64720 0 2978
2980 0 489975 246245 64680 0 2979
2981 0 490325 246067 64680 0 2980
2982 0 490425 246007 64640 0 2981
2983 0 490592 245920 64560 0 2982
2984 0 490737 245863 64480 0 2983
2985 0 490940 245772 64400 0 2984
2986 0 491154 245726 64320 0 2985
2987 0 491317 245720 64240 0 2986
2988 0 491524 245731 64200 0 2987
2989 0 491960 245786 64160 0 2988
2990 0 492245 245749 64200 0 2989
2991 0 492580 245683 64080 0 2990
2992 0 492738 245542 64000 0 2991
2993 0 492861 245311 63920 0 2992
2994 0 493023 245135 63960 0 2993
2995 0 493238 244996 64000 0 2994
2996 0 493539 244817 64040 0 2995
2997 5 493729 244739 64080 0 2996
2998 0 493759 244625 64040 0 2997
2999 0 493720 244551 64000 0 2998
3000 0 493690 244494 63960 0 2999
3001 0 493617 244322 63920 0 3000
3002 0 493680 244101 63880 0 3001
3003 0 493707 243958 63840 0 3002
3004 0 493804 243705 63800 0 3003
3005 0 493899 243617 63720 0 3004
3006 0 494118 243471 63640 0 3005
3007 0 494337 243281 63560 0 3006
3008 0 494432 243160 63480 0 3007
3009 5 494518 242917 63400 0 3008
3010 0 494550 242949 63360 0 3009
3011 0 494585 243001 63240 0 3010
3012 0 494745 242793 63120 0 3011
3013 0 494773 242659 63040 0 3012
3014 0 494799 242590 63000 0 3013
3015 0 494907 242416 62880 0 3014
3016 0 495098 242369 62840 0 3015
3017 0 495184 242373 62800 0 3016
3018 0 495176 242423 62720 0 3017
3019 0 495346 242305 62640 0 3018
3020 0 495387 242114 62560 0 3019
3021 0 495418 241976 62480 0 3020
3022 5 495476 241849 62360 0 3021
3023 0 495496 241807 62320 0 3022
3024 0 495581 241691 62240 0 3023
3025 0 495544 241499 62160 0 3024
3026 0 495504 241342 62120 0 3025
3027 0 495512 241265 61960 0 3026
3028 5 495559 241157 61920 0 3027
3029 0 495862 240882 61840 0 3028
3030 0 496193 240603 61800 0 3029
3031 0 496274 240520 61720 0 3030
3032 0 496295 240308 61560 0 3031
3033 0 496360 240109 61440 0 3032
3034 0 496253 240030 61400 0 3033
3035 0 496218 239946 61320 0 3034
3036 0 496267 239807 61200 0 3035
3037 0 496349 239754 61080 0 3036
3038 0 496417 239632 60960 0 3037
3039 0 496422 239514 60840 0 3038
3040 0 496444 239461 60680 0 3039
3041 0 496366 239522 60480 0 3040
3042 0 496358 239388 60360 0 3041
3043 0 496399 239286 60240 0 3042
3044 0 496451 239144 60080 0 3043
3045 0 496340 239069 59960 0 3044
3046 0 496269 238889 59800 0 3045
3047 0 496345 238788 59640 0 3046
3048 0 496416 238689 59520 0 3047
3049 0 496420 238610 59360 0 3048
3050 0 496333 238564 59200 0 3049
3051 0 496272 238510 59040 0 3050
3052 0 496225 238410 58800 0 3051
3053 0 496235 238291 58640 0 3052
3054 0 496306 238137 58560 0 3053
3055 0 496483 237955 58520 0 3054
3056 0 496631 237931 58480 0 3055
3057 0 496733 237820 58360 0 3056
3058 0 496768 237736 58160 0 3057
3059 0 496776 237755 57920 0 3058
3060 0 496798 237784 57680 0 3059
3061 0 496853 237812 57520 0 3060
3062 0 496901 237817 57320 0 3061
3063 0 496960 237848 57120 0 3062
3064 5 497061 237809 57000 0 3063
3065 0 497095 237796 56960 0 3064
3066 0 497101 237804 56840 0 3065
3067 0 497082 237842 56760 0 3066
3068 0 497128 237726 56640 0 3067
3069 0 497118 237664 56520 0 3068
3070 0 497150 237694 56320 0 3069
3071 0 497155 237603 56120 0 3070
3072 0 497191 237457 56040 0 3071
3073 0 497210 237348 55960 0 3072
3074 0 497155 237287 55880 0 3073
3075 5 497117 237219 55720 0 3074
3076 0 496824 237003 55600 0 3075
3077 0 496664 236906 55520 0 3076
3078 0 496617 236791 55400 0 3077
3079 0 496523 236489 55360 0 3078
3080 0 496469 236333 55280 0 3079
3081 0 496395 236310 55200 0 3080
3082 0 496222 236228 55080 0 3081
3083 0 496074 236161 55000 0 3082
3084 0 495972 236143 54920 0 3083
3085 0 495830 236056 54840 0 3084
3086 0 495716 235970 54760 0 3085
3087 0 495646 235917 54640 0 3086
3088 0 495588 235884 54560 0 3087
3089 0 495586 235793 54480 0 3088
3090 0 495577 235725 54400 0 3089
3091 0 495531 235622 54240 0 3090
3092 0 495444 235485 54160 0 3091
3093 0 495347 235292 53960 0 3092
3094 0 495365 235165 53840 0 3093
3095 0 495268 234867 53720 0 3094
3096 5 495165 234678 53520 0 3095
3097 0 495123 234578 53480 0 3096
3098 0 495127 234318 53480 0 3097
3099 0 494888 233999 53440 0 3098
3100 0 495192 233656 53400 0 3099
3101 0 495258 233312 53320 0 3100
3102 0 495450 232985 53280 0 3101
3103 5 495726 232734 53320 0 3102
3104 0 495805 232680 53280 0 3103
3105 0 495831 232664 53200 0 3104
3106 0 495790 232684 53120 0 3105
3107 0 495759 232693 53080 0 3106
3108 0 495906 232505 52960 0 3107
3109 0 495962 232487 52840 0 3108
3110 0 496074 232399 52680 0 3109
3111 0 496068 232335 52520 0 3110
3112 0 496050 232275 52480 0 3111
3113 0 495950 232182 52400 0 3112
3114 0 495995 232032 52320 0 3113
3115 0 495954 231932 52240 0 3114
3116 0 495941 231816 52120 0 3115
3117 0 495986 231826 52000 0 3116
3118 0 496010 231793 51840 0 3117
3119 0 495980 231746 51680 0 3118
3120 0 496052 231664 51560 0 3119
3121 0 496152 231506 51400 0 3120
3122 0 496214 231304 51320 0 3121
3123 0 496212 231132 51200 0 3122
3124 0 496169 230936 51040 0 3123
3125 0 496222 230689 50960 0 3124
3126 0 496234 230495 50920 0 3125
3127 0 496224 230551 50880 0 3126
3128 0 496014 230477 50840 0 3127
3129 0 495995 230351 50800 0 3128
3130 0 495979 230018 50720 0 3129
3131 0 495999 229771 50640 0 3130
3132 0 495995 229559 50560 0 3131
3133 0 495981 229260 50480 0 3132
3134 0 495995 229158 50400 0 3133
3135 0 495979 229191 50360 0 3134
3136 0 496005 229041 50320 0 3135
3137 5 496097 228784 50240 0 3136
3138 0 496326 228383 50160 0 3137
3139 0 496659 228046 50120 0 3138
3140 0 496818 227923 50000 0 3139
3141 0 496891 227818 49920 0 3140
3142 0 496931 227775 49800 0 3141
3143 0 496881 227444 49640 0 3142
3144 0 496905 227355 49520 0 3143
3145 0 497008 227253 49400 0 3144
3146 0 497073 227038 49200 0 3145
3147 0 497124 226902 49080 0 3146
3148 0 497147 226811 48960 0 3147
3149 0 497094 226686 48800 0 3148
3150 0 497129 226567 48760 0 3149
3151 0 497133 226566 48720 0 3150
3152 0 497158 226496 48640 0 3151
3153 0 497098 226326 48520 0 3152
3154 0 497040 226177 48400 0 3153
3155 0 497009 226025 48280 0 3154
3156 0 496891 225715 48120 0 3155
3157 0 496777 225458 48000 0 3156
3158 0 496737 225345 47960 0 3157
3159 0 496914 225331 47920 0 3158
3160 0 496985 225293 47880 0 3159
3161 0 496901 225247 47840 0 3160
3162 0 496845 225247 47760 0 3161
3163 0 496890 225199 47680 0 3162
3164 0 497001 225122 47560 0 3163
3165 0 497074 224964 47520 0 3164
3166 0 497099 224900 47480 0 3165
3167 0 497129 224808 47400 0 3166
3168 0 497113 224714 47360 0 3167
3169 0 497124 224623 47240 0 3168
3170 0 497074 224596 47160 0 3169
3171 0 497076 224561 47040 0 3170
3172 0 497123 224597 47000 0 3171
3173 0 497141 224647 46960 0 3172
3174 0 497223 224669 46920 0 3173
3175 0 497248 224758 46880 0 3174
3176 0 496986 224532 46840 0 3175
3177 0 497492 224628 46800 0 3176
3178 0 497776 224560 46760 0 3177
3179 0 497986 224451 46720 0 3178
3180 0 497992 224159 46680 0 3179
3181 0 498002 223906 46640 0 3180
3182 0 497985 223480 46600 0 3181
3183 0 498031 223329 46520 0 3182
3184 5 498174 223178 46440 0 3183
3185 0 498564 222689 46520 0 3184
3186 5 498577 222644 46560 0 3185
3187 0 498689 222443 46520 0 3186
3188 0 498717 222319 46440 0 3187
3189 0 498699 222175 46320 0 3188
3190 0 498717 222109 46280 0 3189
3191 0 498747 222027 46200 0 3190
3192 0 498685 222051 46080 0 3191
3193 0 498663 221994 45960 0 3192
3194 0 498665 221893 45840 0 3193
3195 0 498722 221727 45760 0 3194
3196 0 498737 221693 45640 0 3195
3197 0 498719 221632 45520 0 3196
3198 0 498702 221581 45360 0 3197
3199 0 498664 221523 45280 0 3198
3200 0 498743 221456 45160 0 3199
3201 0 498751 221385 45120 0 3200
3202 0 498773 221371 45080 0 3201
3203 0 498798 221277 45000 0 3202
3204 0 498800 221198 44920 0 3203
3205 0 498859 221083 44840 0 3204
3206 0 498884 221026 44760 0 3205
3207 0 498954 220832 44720 0 3206
3208 0 499061 220651 44800 0 3207
3209 0 499067 220622 44880 0 3208
3210 0 499095 220545 44960 0 3209
3211 0 499115 220436 45080 0 3210
3212 0 499108 220167 45120 0 3211
3213 0 499213 219817 45080 0 3212
3214 0 499324 219857 45160 0 3213
3215 0 499367 219865 45200 0 3214
3216 0 499408 219858 45280 0 3215
3217 0 499429 219855 45320 0 3216
3218 6 499580 219772 45400 0 3217
3219 0 453851 254221 58400 0 418
3220 0 453977 254268 58360 0 3219
3221 0 454228 254361 58280 0 3220
3222 0 454582 254249 58160 0 3221
3223 0 454757 254221 58080 0 3222
3224 0 455021 254178 57960 0 3223
3225 0 455291 254098 57760 0 3224
3226 0 455474 254123 57640 0 3225
3227 0 455774 254129 57480 0 3226
3228 0 455999 254152 57360 0 3227
3229 0 456234 254235 57200 0 3228
3230 0 456392 254250 57040 0 3229
3231 0 456533 254437 56880 0 3230
3232 0 456770 254458 56760 0 3231
3233 0 456845 254471 56600 0 3232
3234 0 456894 254555 56440 0 3233
3235 0 457041 254658 56320 0 3234
3236 0 457118 254772 56080 0 3235
3237 0 457152 255016 55840 0 3236
3238 0 457119 255202 55680 0 3237
3239 0 456874 255433 55480 0 3238
3240 0 456700 255448 55320 0 3239
3241 0 456602 255287 55200 0 3240
3242 0 456661 255435 55160 0 3241
3243 0 456783 255550 55000 0 3242
3244 0 457139 255733 54840 0 3243
3245 0 457112 255712 54600 0 3244
3246 0 457160 255885 54320 0 3245
3247 0 457076 256073 54080 0 3246
3248 0 456845 256129 53800 0 3247
3249 0 456699 256067 53680 0 3248
3250 0 456620 256030 53480 0 3249
3251 0 456485 256061 53280 0 3250
3252 0 456460 256033 53040 0 3251
3253 0 456488 256030 52960 0 3252
3254 0 456532 256013 52760 0 3253
3255 0 456581 255919 52560 0 3254
3256 0 456667 255901 52440 0 3255
3257 0 456741 255767 52240 0 3256
3258 0 456860 255893 52040 0 3257
3259 0 457038 256012 51800 0 3258
3260 0 457117 255948 51640 0 3259
3261 0 457257 255981 51520 0 3260
3262 0 457375 256073 51360 0 3261
3263 0 457576 256157 51280 0 3262
3264 0 457752 256186 51120 0 3263
3265 0 457897 256229 50960 0 3264
3266 0 457813 256294 50800 0 3265
3267 0 457956 256333 50600 0 3266
3268 0 457972 256553 50360 0 3267
3269 0 457967 256458 50320 0 3268
3270 0 457983 256211 50200 0 3269
3271 0 458069 256316 50040 0 3270
3272 0 457974 256505 49920 0 3271
3273 0 457935 256498 49800 0 3272
3274 0 458008 256575 49680 0 3273
3275 5 458007 256627 49600 0 3274
3276 0 457802 257170 49600 0 3275
3277 0 457711 257243 49520 0 3276
3278 0 457700 257301 49400 0 3277
3279 0 457770 257503 49320 0 3278
3280 5 457827 257638 49240 0 3279
3281 0 458021 257694 49200 0 3280
3282 0 458086 257756 49080 0 3281
3283 0 458204 257769 49000 0 3282
3284 0 458396 257912 48880 0 3283
3285 0 458484 258005 48760 0 3284
3286 0 458629 258101 48640 0 3285
3287 0 458741 258220 48480 0 3286
3288 0 458813 258185 48360 0 3287
3289 0 458941 258226 48240 0 3288
3290 0 458847 258066 48120 0 3289
3291 0 458670 257942 48000 0 3290
3292 0 458750 258114 47880 0 3291
3293 0 458898 258143 47760 0 3292
3294 0 457319 258988 47720 0 3293
3295 0 458849 258327 47680 0 3294
3296 0 458940 258354 47640 0 3295
3297 0 459443 257959 47400 0 3296
3298 0 459578 257980 47240 0 3297
3299 0 459622 257896 47120 0 3298
3300 0 459677 257897 47000 0 3299
3301 0 459752 257913 46960 0 3300
3302 0 459721 257976 46920 0 3301
3303 0 459449 258361 46840 0 3302
3304 0 459652 258088 46840 0 3303
3305 0 459653 258434 46800 0 3304
3306 0 459681 258426 46720 0 3305
3307 0 459789 258444 46600 0 3306
3308 0 459912 258418 46480 0 3307
3309 0 459943 258490 46360 0 3308
3310 0 459910 258646 46240 0 3309
3311 0 459957 258660 46120 0 3310
3312 0 460005 258697 46000 0 3311
3313 0 460074 258829 45880 0 3312
3314 0 460202 258788 45720 0 3313
3315 0 460426 258764 45560 0 3314
3316 0 460574 258628 45400 0 3315
3317 0 460716 258624 45240 0 3316
3318 0 460769 258578 45120 0 3317
3319 0 460786 258600 44960 0 3318
3320 0 460942 258651 44800 0 3319
3321 0 461001 258724 44640 0 3320
3322 0 461006 258769 44520 0 3321
3323 0 461073 258812 44360 0 3322
3324 0 461138 258843 44240 0 3323
3325 0 461290 258849 44120 0 3324
3326 0 461366 258860 44040 0 3325
3327 0 461346 258875 43920 0 3326
3328 0 461326 258931 43800 0 3327
3329 0 461314 258897 43720 0 3328
3330 0 461477 258964 43600 0 3329
3331 0 461566 258988 43480 0 3330
3332 0 461594 259152 43360 0 3331
3333 0 461725 259164 43200 0 3332
3334 0 461738 259225 43120 0 3333
3335 0 461773 259336 43000 0 3334
3336 0 461856 259399 42840 0 3335
3337 0 461957 259495 42720 0 3336
3338 0 462066 259564 42560 0 3337
3339 0 462186 259636 42440 0 3338
3340 0 462383 259712 42320 0 3339
3341 0 462470 259780 42200 0 3340
3342 0 462510 259825 42080 0 3341
3343 0 462659 259947 41960 0 3342
3344 0 462810 259956 41840 0 3343
3345 0 462941 260038 41720 0 3344
3346 0 463108 260036 41600 0 3345
3347 0 463600 260123 41400 0 3346
3348 0 463617 260124 41320 0 3347
3349 0 463694 260217 41200 0 3348
3350 0 463845 260284 41080 0 3349
3351 0 463906 260375 41000 0 3350
3352 0 464058 260476 40880 0 3351
3353 0 464206 260588 40760 0 3352
3354 0 464498 260768 40680 0 3353
3355 0 464709 260836 40560 0 3354
3356 0 464901 260795 40440 0 3355
3357 0 464906 260716 40320 0 3356
3358 0 464856 260699 40200 0 3357
3359 0 464806 260639 40040 0 3358
3360 0 464793 260618 39840 0 3359
3361 0 464898 260472 39680 0 3360
3362 0 464993 260445 39520 0 3361
3363 0 465126 260450 39360 0 3362
3364 0 465126 260428 39240 0 3363
3365 0 465161 260446 39120 0 3364
3366 0 465205 260439 38960 0 3365
3367 0 465326 260483 38800 0 3366
3368 0 465557 260528 38640 0 3367
3369 0 465902 260413 38600 0 3368
3370 0 466110 260312 38440 0 3369
3371 0 466457 260316 38320 0 3370
3372 0 466670 260497 38240 0 3371
3373 0 466874 260640 38160 0 3372
3374 0 466877 260665 38040 0 3373
3375 0 466966 260705 37920 0 3374
3376 0 467037 260643 37840 0 3375
3377 0 467061 260651 37720 0 3376
3378 0 467185 260580 37600 0 3377
3379 0 467228 260526 37440 0 3378
3380 0 467684 260532 37280 0 3379
3381 0 468256 260484 37120 0 3380
3382 0 468415 260428 37040 0 3381
3383 0 468516 260423 37000 0 3382
3384 0 468426 260115 36960 0 3383
3385 0 468737 260518 36880 0 3384
3386 0 468702 260575 36800 0 3385
3387 0 468514 260542 36680 0 3386
3388 0 468373 260655 36520 0 3387
3389 0 468408 260591 36400 0 3388
3390 0 468642 260583 36240 0 3389
3391 0 468890 260596 36080 0 3390
3392 0 469102 260549 35960 0 3391
3393 0 469266 260572 35800 0 3392
3394 0 469578 260468 35680 0 3393
3395 0 469978 260545 35600 0 3394
3396 5 470026 260568 35520 0 3395
3397 0 470310 260532 35480 0 3396
3398 0 470511 260533 35360 0 3397
3399 0 470662 260523 35240 0 3398
3400 0 470999 260405 35160 0 3399
3401 0 471174 260292 35080 0 3400
3402 0 471462 260131 34960 0 3401
3403 5 472140 259818 34880 0 3402
3404 0 472141 259817 34840 0 3403
3405 5 472653 259801 34760 0 3404
3406 0 473869 259136 34760 0 3405
3407 0 474465 258660 34800 0 3406
3408 0 474904 258240 34880 0 3407
3409 0 475198 257846 34920 0 3408
3410 0 475529 257231 34960 0 3409
3411 0 475691 257055 35040 0 3410
3412 0 475776 256855 35120 0 3411
3413 0 475902 256545 35200 0 3412
3414 0 476023 256286 35280 0 3413
3415 0 476014 256096 35360 0 3414
3416 0 475927 255871 35440 0 3415
3417 0 475953 255780 35520 0 3416
3418 0 476096 255665 35680 0 3417
3419 0 476312 255512 35840 0 3418
3420 0 476597 255304 35920 0 3419
3421 0 476802 255091 36000 0 3420
3422 0 476911 254881 36120 0 3421
3423 0 476988 254955 36200 0 3422
3424 0 477172 254904 36280 0 3423
3425 0 477261 254820 36400 0 3424
3426 0 477522 254823 36480 0 3425
3427 0 477763 254795 36560 0 3426
3428 0 478049 254668 36680 0 3427
3429 0 478254 254659 36760 0 3428
3430 0 478438 254600 36840 0 3429
3431 0 480300 256516 36960 0 3430
3432 0 478530 254464 37000 0 3431
3433 0 478552 254442 37040 0 3432
3434 0 478503 254424 37120 0 3433
3435 0 478357 254316 37240 0 3434
3436 0 478223 254262 37360 0 3435
3437 5 478061 254249 37440 0 3436
3438 0 478114 254273 37480 0 3437
3439 0 478160 254288 37600 0 3438
3440 0 478344 254364 37720 0 3439
3441 0 478488 254380 37800 0 3440
3442 0 478580 254421 37920 0 3441
3443 0 478623 254540 38040 0 3442
3444 0 478776 254761 38120 0 3443
3445 0 478907 254933 38200 0 3444
3446 0 478999 254973 38280 0 3445
3447 0 479028 255265 38440 0 3446
3448 0 479043 255410 38480 0 3447
3449 0 479111 255325 38520 0 3448
3450 0 479170 255296 38640 0 3449
3451 0 479227 255272 38760 0 3450
3452 0 479252 255256 38960 0 3451
3453 0 479276 255245 39200 0 3452
3454 5 479312 255237 39400 0 3453
3455 0 479570 255261 39560 0 3454
3456 0 479623 255365 39640 0 3455
3457 0 479683 255556 39760 0 3456
3458 0 479708 255733 39880 0 3457
3459 0 479828 255896 39960 0 3458
3460 0 479880 255901 40080 0 3459
3461 0 479991 255983 40240 0 3460
3462 0 480135 256015 40360 0 3461
3463 0 480252 256113 40560 0 3462
3464 0 480324 256148 40720 0 3463
3465 0 480415 256281 40920 0 3464
3466 5 480443 256336 41080 0 3465
3467 0 480620 256380 41160 0 3466
3468 0 480735 256412 41240 0 3467
3469 0 480744 256407 41360 0 3468
3470 0 480767 256388 41400 0 3469
3471 0 480771 256431 41480 0 3470
3472 0 480784 256396 41600 0 3471
3473 0 480741 256428 41720 0 3472
3474 0 480711 256468 41840 0 3473
3475 0 480704 256532 41920 0 3474
3476 0 480726 256503 42000 0 3475
3477 0 480691 256427 42120 0 3476
3478 0 480707 256465 42280 0 3477
3479 0 480687 256399 42400 0 3478
3480 0 480640 256357 42520 0 3479
3481 0 480583 256396 42640 0 3480
3482 0 480507 256444 42760 0 3481
3483 0 480484 256456 42920 0 3482
3484 0 480472 256443 43080 0 3483
3485 0 480476 256436 43240 0 3484
3486 0 480479 256431 43440 0 3485
3487 0 480423 256408 43600 0 3486
3488 0 480440 256319 43800 0 3487
3489 5 480464 256335 43880 0 3488
3490 0 480179 255995 43880 0 3489
3491 0 480349 255964 43920 0 3490
3492 0 480216 255917 43960 0 3491
3493 0 480197 255888 44000 0 3492
3494 0 480181 255872 44040 0 3493
3495 0 480168 255859 44080 0 3494
3496 0 480128 255876 44120 0 3495
3497 0 480065 255865 44280 0 3496
3498 0 480024 255777 44440 0 3497
3499 0 479988 255721 44600 0 3498
3500 0 479965 255692 44760 0 3499
3501 0 479998 255641 44920 0 3500
3502 0 480004 255578 45000 0 3501
3503 0 479975 255535 45160 0 3502
3504 0 479984 255519 45320 0 3503
3505 0 479885 255541 45480 0 3504
3506 0 479807 255638 45640 0 3505
3507 0 479706 255737 45800 0 3506
3508 0 479643 255618 45920 0 3507
3509 0 479569 255502 46080 0 3508
3510 5 479563 255394 46120 0 3509
3511 0 479587 255326 46160 0 3510
3512 0 479626 255212 46280 0 3511
3513 0 479738 255091 46400 0 3512
3514 0 479755 255030 46520 0 3513
3515 0 479783 254966 46680 0 3514
3516 0 479751 254895 46800 0 3515
3517 0 479764 254659 46880 0 3516
3518 0 479872 253861 46960 0 3517
3519 0 479874 253655 47080 0 3518
3520 0 479788 253546 47240 0 3519
3521 0 479608 253493 47320 0 3520
3522 0 479535 253508 47440 0 3521
3523 0 479396 253545 47480 0 3522
3524 0 479369 253599 47520 0 3523
3525 0 479184 253656 47600 0 3524
3526 0 479063 253663 47680 0 3525
3527 0 478958 253416 47760 0 3526
3528 0 478929 253172 47840 0 3527
3529 0 478919 253027 47880 0 3528
3530 0 478789 252904 47920 0 3529
3531 0 478729 252670 47960 0 3530
3532 0 478770 252584 48000 0 3531
3533 0 478820 252501 48040 0 3532
3534 0 478907 252591 48080 0 3533
3535 0 478908 252716 48120 0 3534
3536 0 478953 252736 48160 0 3535
3537 0 479057 252771 48200 0 3536
3538 0 479078 252701 48240 0 3537
3539 0 479010 252613 48280 0 3538
3540 0 478986 252542 48320 0 3539
3541 0 478997 252429 48360 0 3540
3542 0 478977 252240 48400 0 3541
3543 0 478974 251957 48440 0 3542
3544 0 478888 251616 48480 0 3543
3545 5 478620 251209 48520 0 3544
3546 0 478666 251278 48560 0 3545
3547 0 478677 251339 48640 0 3546
3548 0 478509 251238 48800 0 3547
3549 0 478226 251030 49000 0 3548
3550 0 477833 250906 49200 0 3549
3551 0 477608 250939 49240 0 3550
3552 0 477600 250940 49280 0 3551
3553 0 477476 250922 49440 0 3552
3554 0 477339 250905 49600 0 3553
3555 0 477153 250831 49760 0 3554
3556 0 477196 250788 49800 0 3555
3557 0 477156 250765 49840 0 3556
3558 0 477137 250759 49880 0 3557
3559 0 477112 250725 49920 0 3558
3560 0 477504 250302 49960 0 3559
3561 0 477417 250349 50000 0 3560
3562 0 477346 250389 50040 0 3561
3563 0 477256 250423 50080 0 3562
3564 0 477241 250331 50200 0 3563
3565 0 477200 250306 50240 0 3564
3566 0 477165 250190 50360 0 3565
3567 0 477003 250258 50560 0 3566
3568 0 476874 250291 50760 0 3567
3569 0 476780 250250 50800 0 3568
3570 0 476622 250206 50840 0 3569
3571 0 476874 250236 50880 0 3570
3572 0 476757 250163 50920 0 3571
3573 0 476741 250218 50960 0 3572
3574 0 476701 250243 51000 0 3573
3575 0 476620 250143 51080 0 3574
3576 0 476559 250112 51160 0 3575
3577 0 476496 250106 51200 0 3576
3578 0 476458 250072 51280 0 3577
3579 5 476404 250056 51360 0 3578
3580 0 476351 250041 51440 0 3579
3581 0 476278 249950 51520 0 3580
3582 0 476267 249865 51560 0 3581
3583 5 476222 249837 51680 0 3582
3584 0 476259 250003 51720 0 3583
3585 0 476320 250040 51800 0 3584
3586 0 476327 250000 51840 0 3585
3587 0 476330 249966 51960 0 3586
3588 0 476213 249857 52080 0 3587
3589 0 476137 249779 52160 0 3588
3590 0 476092 249711 52240 0 3589
3591 0 476068 249687 52360 0 3590
3592 0 475949 249658 52520 0 3591
3593 0 475854 249608 52640 0 3592
3594 0 475851 249573 52760 0 3593
3595 0 475773 249492 52880 0 3594
3596 0 475740 249471 52920 0 3595
3597 0 475728 249416 52960 0 3596
3598 0 475699 249625 53000 0 3597
3599 0 475615 249602 53040 0 3598
3600 0 475584 249573 53080 0 3599
3601 0 475568 249548 53160 0 3600
3602 0 475560 249536 53200 0 3601
3603 0 475520 249513 53280 0 3602
3604 0 475457 249483 53360 0 3603
3605 0 475415 249510 53400 0 3604
3606 0 475287 249551 53440 0 3605
3607 0 475441 249532 53480 0 3606
3608 0 475462 249490 53560 0 3607
3609 0 475292 249531 53680 0 3608
3610 0 475172 249568 53760 0 3609
3611 5 475179 249594 53920 0 3610
3612 0 475196 249598 54000 0 3611
3613 0 475162 249556 54080 0 3612
3614 0 475149 249552 54120 0 3613
3615 0 475135 249547 54160 0 3614
3616 0 475150 249542 54320 0 3615
3617 0 475139 249525 54480 0 3616
3618 0 475098 249505 54520 0 3617
3619 0 475058 249520 54600 0 3618
3620 0 475040 249529 54680 0 3619
3621 0 475058 249537 54800 0 3620
3622 0 474978 249506 54920 0 3621
3623 0 474991 249453 54960 0 3622
3624 0 475086 249429 55040 0 3623
3625 0 475128 249415 55120 0 3624
3626 0 475239 249381 55240 0 3625
3627 0 475117 249338 55320 0 3626
3628 0 475024 249330 55440 0 3627
3629 0 474973 249331 55560 0 3628
3630 0 474909 249351 55680 0 3629
3631 0 474922 249303 55840 0 3630
3632 5 474928 249309 55880 0 3631
3633 0 474944 249326 56000 0 3632
3634 0 474963 249366 56040 0 3633
3635 0 474933 249405 56160 0 3634
3636 0 474839 249450 56280 0 3635
3637 6 474760 249456 56360 0 3636
3638 0 587053 281420 72800 0 2348
3639 0 587306 279894 72800 0 3638
3640 0 587584 279008 72320 229 3639
3641 0 587616 278912 72080 176 3640
3642 0 587712 278912 71840 148 3641
3643 0 587744 278784 71600 210 3642
3644 0 587776 278688 71360 160 3643
3645 0 587872 278688 71120 208 3644
3646 0 587872 278624 70840 224 3645
3647 0 587936 278560 70600 232 3646
3648 0 587968 278496 70360 226 3647
3649 0 588000 278496 70080 160 3648
3650 0 588160 278496 69880 178 3649
3651 0 588320 278400 69680 203 3650
3652 0 588480 278304 69480 249 3651
3653 0 588736 278208 69360 178 3652
3654 0 588896 278240 69160 219 3653
3655 0 589024 278240 68920 189 3654
3656 0 589184 278208 68720 206 3655
3657 0 589376 278176 68560 200 3656
3658 0 589568 278080 68360 249 3657
3659 0 589728 277952 68200 273 3658
3660 0 589792 277792 67960 312 3659
3661 0 589824 277600 67800 230 3660
3662 0 589952 277440 67600 150 3661
3663 0 590080 277216 67480 172 3662
3664 0 590208 277056 67320 200 3663
3665 0 590240 277024 67040 244 3664
3666 0 590272 277120 66800 227 3665
3667 0 590336 277056 66560 249 3666
3668 0 590368 276896 66320 190 3667
3669 0 590496 276672 66160 256 3668
3670 0 590752 276544 66080 259 3669
3671 0 591008 276480 66040 296 3670
3672 0 591136 276288 65880 321 3671
3673 0 591040 276128 65680 349 3672
3674 0 591168 275936 65520 282 3673
3675 0 591200 275744 65360 331 3674
3676 0 591296 275520 65200 257 3675
3677 0 591392 275456 64960 277 3676
3678 0 591392 275360 64720 237 3677
3679 0 591296 275136 64560 128 3678
3680 0 591264 274880 64480 124 3679
3681 0 591232 274656 64360 131 3680
3682 0 591168 274400 64280 120 3681
3683 5 591136 274176 64160 154 3682
3684 0 591072 273920 64160 208 3683
3685 0 590976 273696 64080 205 3684
3686 0 590816 273472 64120 204 3685
3687 0 590720 273216 64120 178 3686
3688 0 590752 272960 64240 221 3687
3689 0 590784 272768 64400 301 3688
3690 5 590784 272672 64480 258 3689
3691 0 590688 272416 64480 275 3690
3692 0 590688 272160 64480 256 3691
3693 0 590688 271904 64520 237 3692
3694 0 590784 271648 64520 205 3693
3695 0 590784 271392 64520 163 3694
3696 0 590816 271136 64600 156 3695
3697 0 590816 270880 64600 122 3696
3698 0 590688 270624 64640 166 3697
3699 0 590624 270368 64600 160 3698
3700 0 590496 270144 64600 172 3699
3701 0 590336 269920 64520 178 3700
3702 0 590272 269664 64520 200 3701
3703 0 590176 269408 64400 226 3702
3704 0 590176 269152 64400 200 3703
3705 0 590208 268896 64360 250 3704
3706 0 590208 268640 64360 242 3705
3707 0 590272 268384 64440 245 3706
3708 0 590304 268192 64600 301 3707
3709 0 590368 267936 64600 257 3708
3710 0 590400 267680 64520 246 3709
3711 0 590528 267456 64560 224 3710
3712 0 590720 267264 64560 226 3711
3713 0 590912 267040 64560 186 3712
3714 0 591040 266816 64560 148 3713
3715 0 591104 266560 64560 212 3714
3716 0 591168 266304 64560 240 3715
3717 0 591264 266048 64600 221 3716
3718 0 591328 265792 64600 256 3717
3719 0 591392 265536 64600 244 3718
3720 0 591392 265280 64640 200 3719
3721 0 591392 265024 64640 209 3720
3722 0 591360 264768 64640 245 3721
3723 5 591360 264640 64640 239 3722
3724 0 591552 264416 64640 224 3723
3725 0 591776 264256 64600 197 3724
3726 0 591968 264064 64560 172 3725
3727 0 592160 263872 64560 183 3726
3728 0 592320 263680 64520 172 3727
3729 0 592480 263456 64520 175 3728
3730 0 592608 263232 64560 230 3729
3731 0 592672 262976 64520 250 3730
3732 0 592640 262720 64520 256 3731
3733 0 592608 262464 64480 206 3732
3734 0 592608 262208 64400 198 3733
3735 0 592608 261984 64280 189 3734
3736 0 592704 261760 64160 153 3735
3737 0 592768 261504 64160 175 3736
3738 0 592832 261248 64080 185 3737
3739 0 592896 260992 64080 202 3738
3740 0 592768 260736 64040 289 3739
3741 0 592704 260480 64000 240 3740
3742 0 592608 260224 64000 150 3741
3743 0 592608 259968 63960 128 3742
3744 0 592480 259744 64000 227 3743
3745 0 592448 259488 64040 221 3744
3746 0 592480 259232 64080 202 3745
3747 0 592480 258976 64080 102 3746
3748 5 592480 258880 64080 139 3747
3749 0 592480 258624 64080 131 3748
3750 0 592320 258400 64040 200 3749
3751 0 592160 258208 64080 189 3750
3752 0 592160 257952 64160 163 3751
3753 0 592160 257728 64280 189 3752
3754 0 592288 257504 64440 226 3753
3755 0 592288 257280 64600 280 3754
3756 0 592384 257056 64720 249 3755
3757 0 592512 256832 64760 237 3756
3758 0 592640 256576 64800 183 3757
3759 0 592736 256320 64800 168 3758
3760 0 592640 256064 64840 202 3759
3761 0 592608 255808 64880 209 3760
3762 0 592704 255552 64920 202 3761
3763 0 592704 255296 64920 221 3762
3764 0 592672 255040 64880 224 3763
3765 0 592672 254784 64840 205 3764
3766 0 592672 254528 64800 202 3765
3767 0 592768 254304 64680 202 3766
3768 0 592864 254080 64560 172 3767
3769 0 592864 253824 64480 183 3768
3770 0 592800 253568 64400 205 3769
3771 0 592768 253312 64320 209 3770
3772 0 592832 253056 64280 240 3771
3773 0 592960 252832 64240 172 3772
3774 0 593056 252608 64120 120 3773
3775 0 593024 252448 63920 141 3774
3776 0 592960 252384 63680 200 3775
3777 0 592832 252256 63480 262 3776
3778 0 592704 252096 63320 244 3777
3779 0 592544 251968 63120 221 3778
3780 0 592352 251936 62920 240 3779
3781 0 592096 251904 62840 140 3780
3782 0 592096 251808 62360 203 3781
3783 0 591936 251680 62160 153 3782
3784 0 591776 251520 61960 136 3783
3785 0 591616 251392 61800 217 3784
3786 0 591456 251328 61560 206 3785
3787 0 591328 251168 61360 206 3786
3788 0 591264 250976 61160 200 3787
3789 0 591232 250816 60920 186 3788
3790 0 591136 250624 60760 178 3789
3791 0 590976 250464 60640 186 3790
3792 5 590976 250240 60600 189 3791
3793 0 590944 249984 60560 163 3792
3794 0 590912 249760 60400 200 3793
3795 0 590848 249504 60280 221 3794
3796 0 590688 249312 60240 241 3795
3797 0 590560 249120 60120 226 3796
3798 0 590400 248960 60000 166 3797
3799 0 590272 248768 59880 150 3798
3800 0 590208 248512 59800 181 3799
3801 0 590144 248288 59680 153 3800
3802 0 589952 248064 59680 156 3801
3803 0 589920 247840 59560 139 3802
3804 0 589856 247616 59440 245 3803
3805 0 589856 247360 59320 214 3804
3806 0 589888 247104 59200 241 3805
3807 0 589888 246880 59080 241 3806
3808 0 589920 246624 58960 224 3807
3809 0 589920 246368 58880 287 3808
3810 0 589952 246112 58800 275 3809
3811 0 589952 245888 58680 256 3810
3812 0 589920 245632 58600 242 3811
3813 0 589792 245376 58600 297 3812
3814 0 589728 245120 58520 288 3813
3815 0 589536 244960 58440 245 3814
3816 0 589568 244736 58320 181 3815
3817 0 589600 244512 58200 164 3816
3818 0 589568 244256 58200 164 3817
3819 0 589568 244064 58000 154 3818
3820 0 589664 243904 57800 131 3819
3821 0 589664 243680 57600 122 3820
3822 0 589824 243520 57400 166 3821
3823 0 589888 243328 57240 219 3822
3824 5 589824 243232 57120 257 3823
3825 0 589632 243040 57040 202 3824
3826 0 589472 242880 56920 218 3825
3827 0 589376 242688 56720 256 3826
3828 0 589344 242432 56720 273 3827
3829 0 589184 242208 56680 319 3828
3830 0 589120 242016 56520 237 3829
3831 0 589120 241792 56360 175 3830
3832 0 589216 241632 56160 128 3831
3833 5 589312 241536 56040 120 3832
3834 0 589568 241632 56040 81 3833
3835 0 589728 241632 56240 71 3834
3836 0 589984 241632 56240 91 3835
3837 0 590208 241504 56120 122 3836
3838 0 590368 241344 55920 150 3837
3839 0 590464 241184 55720 124 3838
3840 0 590560 241056 55520 131 3839
3841 0 590656 240896 55320 175 3840
3842 0 590656 240736 55080 150 3841
3843 0 590624 240576 54880 150 3842
3844 0 590624 240416 54680 160 3843
3845 0 590528 240288 54480 140 3844
3846 0 590528 240160 54240 148 3845
3847 0 590528 240032 54000 178 3846
3848 0 590496 239840 53800 168 3847
3849 0 590464 239712 53560 140 3848
3850 0 590432 239648 53320 154 3849
3851 0 590400 239488 53120 176 3850
3852 0 590304 239392 52880 136 3851
3853 0 590240 239232 52680 168 3852
3854 0 590208 239136 52440 181 3853
3855 0 590208 239040 52200 153 3854
3856 0 590304 238912 51960 134 3855
3857 0 590336 238784 51720 107 3856
3858 0 590240 238624 51520 96 3857
3859 0 590208 238560 51280 120 3858
3860 0 590080 238400 51080 91 3859
3861 0 590112 238208 50920 175 3860
3862 0 590208 238016 50760 175 3861
3863 0 590304 237792 50600 136 3862
3864 0 590144 237632 50400 186 3863
3865 0 589952 237728 50240 198 3864
3866 0 589856 237728 50000 186 3865
3867 0 589888 237536 49840 136 3866
3868 0 589920 237344 49680 160 3867
3869 0 589888 237184 49480 172 3868
3870 0 589856 237024 49240 189 3869
3871 0 589760 236800 49160 200 3870
3872 0 589536 236736 49040 148 3871
3873 0 589344 236800 49000 81 3872
3874 0 589356 236660 48880 0 3873
3875 0 589208 235852 48840 0 3874
3876 0 589376 235680 48800 40 3875
3877 0 589216 235616 48600 137 3876
3878 0 589024 235488 48440 157 3877
3879 0 589024 235264 48280 102 3878
3880 0 589024 235008 48160 80 3879
3881 5 589024 234912 48120 60 3880
3882 0 589088 234752 47920 115 3881
3883 0 589152 234592 47720 122 3882
3884 0 589152 234432 47480 141 3883
3885 0 589088 234208 47320 202 3884
3886 0 589024 234048 47120 98 3885
3887 0 588960 233888 46920 101 3886
3888 0 588864 233760 46720 104 3887
3889 0 588960 233664 46480 140 3888
3890 0 588992 233536 46240 160 3889
3891 5 588832 233440 46120 160 3890
3892 0 588864 233280 46320 75 3891
3893 0 588928 233056 46440 122 3892
3894 0 589056 232832 46280 120 3893
3895 0 589088 232640 46120 128 3894
3896 0 589184 232416 46040 124 3895
3897 0 589280 232160 45960 81 3896
3898 0 589408 231904 45960 128 3897
3899 0 589504 231648 45960 124 3898
3900 0 589632 231392 45960 96 3899
3901 0 589824 231200 45880 164 3900
3902 0 589920 230976 45760 157 3901
3903 5 589920 230944 45720 163 3902
3904 0 589888 230688 45640 124 3903
3905 0 589856 230432 45600 154 3904
3906 0 589856 230176 45560 214 3905
3907 0 590080 230016 45520 128 3906
3908 0 590144 229760 45520 160 3907
3909 0 590368 229600 45560 163 3908
3910 0 590592 229440 45640 163 3909
3911 0 590848 229376 45760 197 3910
3912 0 590976 229152 45800 148 3911
3913 0 591104 228928 45800 107 3912
3914 0 591296 228736 45880 141 3913
3915 0 591424 228480 45920 139 3914
3916 0 591552 228256 46000 135 3915
3917 0 591712 228064 46120 154 3916
3918 0 591840 227840 46200 120 3917
3919 5 591936 227744 46200 120 3918
3920 0 592096 227552 46320 104 3919
3921 0 592256 227360 46440 107 3920
3922 0 592448 227168 46520 120 3921
3923 0 592608 226976 46640 107 3922
3924 0 592768 226816 46760 107 3923
3925 0 592928 226624 46880 91 3924
3926 0 593056 226400 46960 86 3925
3927 0 593248 226176 46960 101 3926
3928 0 593376 225952 46960 80 3927
3929 0 593568 225760 46960 80 3928
3930 0 593728 225536 46960 120 3929
3931 0 593856 225344 46800 136 3930
3932 5 594112 225216 46760 80 3931
3933 0 594272 225376 46600 80 3932
3934 0 594496 225472 46520 124 3933
3935 0 594688 225504 46360 81 3934
3936 0 594880 225568 46200 75 3935
3937 0 595136 225664 46160 64 3936
3938 0 595360 225696 46040 71 3937
3939 0 595552 225856 45920 104 3938
3940 0 595808 225984 45880 51 3939
3941 0 596000 226176 45800 86 3940
3942 0 596192 226400 45760 75 3941
3943 0 596384 226592 45760 80 3942
3944 0 596608 226720 45760 80 3943
3945 0 596800 226880 45720 98 3944
3946 0 596960 227040 45600 75 3945
3947 0 597152 227232 45520 91 3946
3948 0 597312 227360 45360 122 3947
3949 0 597504 227488 45200 91 3948
3950 0 597696 227648 45160 96 3949
3951 0 597920 227776 45120 75 3950
3952 0 598144 227936 45120 80 3951
3953 0 598336 228128 45120 90 3952
3954 0 598560 228288 45200 91 3953
3955 0 598752 228480 45280 104 3954
3956 0 598912 228640 45400 98 3955
3957 5 599008 228736 45440 80 3956
3958 0 599200 228928 45480 81 3957
3959 0 599360 229088 45600 81 3958
3960 0 599552 229280 45680 51 3959
3961 0 599712 229472 45800 81 3960
3962 0 599872 229632 45960 98 3961
3963 0 599872 229888 46080 81 3962
3964 0 599872 230112 46240 90 3963
3965 0 599840 230336 46400 122 3964
3966 0 599904 230560 46520 124 3965
3967 0 600064 230752 46640 80 3966
3968 0 600256 230944 46640 81 3967
3969 0 600480 231104 46680 71 3968
3970 0 600704 231232 46680 75 3969
3971 5 600832 231360 46640 120 3970
3972 0 600864 231616 46600 86 3971
3973 0 600832 231872 46600 107 3972
3974 0 600928 232128 46600 86 3973
3975 0 600960 232384 46600 101 3974
3976 5 600960 232448 46640 102 3975
3977 0 600864 232672 46720 86 3976
3978 0 600768 232928 46800 98 3977
3979 0 600672 233120 47000 102 3978
3980 0 600512 233280 47120 98 3979
3981 0 600384 233472 47280 98 3980
3982 0 600320 233632 47480 51 3981
3983 0 600288 233888 47600 81 3982
3984 0 600160 234080 47800 75 3983
3985 0 600064 234304 47880 40 3984
3986 0 600000 234560 47840 71 3985
3987 0 599808 234784 47840 45 3986
3988 0 599584 234944 47880 51 3987
3989 0 599392 235136 47840 51 3988
3990 0 599264 235360 47840 80 3989
3991 0 599072 235520 47800 51 3990
3992 0 598880 235712 47800 40 3991
3993 0 598688 235840 47680 40 3992
3994 0 598464 235904 47800 51 3993
3995 0 598272 236000 47960 64 3994
3996 0 598016 235968 48000 32 3995
3997 0 597792 236064 48080 60 3996
3998 0 597664 236288 48120 51 3997
3999 0 597568 236544 48200 71 3998
4000 0 597392 236665 48280 0 3999
4001 0 597229 236603 48360 0 4000
4002 0 597066 236538 48440 0 4001
4003 0 597039 236499 48520 0 4002
4004 0 597030 236450 48640 0 4003
4005 0 597052 236333 48720 0 4004
4006 0 597029 236283 48800 0 4005
4007 0 596986 236439 48840 0 4006
4008 0 597286 237086 48880 0 4007
4009 0 597297 237082 48920 0 4008
4010 0 597274 237074 49040 0 4009
4011 0 597275 237093 49160 0 4010
4012 0 597182 236898 49280 0 4011
4013 0 597219 236827 49400 0 4012
4014 0 597216 236745 49520 0 4013
4015 0 597227 236791 49640 0 4014
4016 0 597284 236599 49760 0 4015
4017 0 597326 236730 49880 0 4016
4018 0 597361 236718 50000 0 4017
4019 6 597435 236716 50120 0 4018
4020 0 451734 254204 66960 0 364
4021 0 451292 253984 66920 0 4020
4022 0 451144 253976 66880 0 4021
4023 0 451028 253979 66800 0 4022
4024 0 450835 253891 66720 0 4023
4025 0 450515 253451 66640 0 4024
4026 5 449967 253159 66600 0 4025
4027 0 448319 251686 66640 0 4026
4028 0 447959 250960 66680 0 4027
4029 0 447786 249956 66760 0 4028
4030 0 447568 249056 66880 0 4029
4031 0 447496 248909 66920 0 4030
4032 0 447440 248493 66960 0 4031
4033 0 447659 248102 67040 0 4032
4034 0 447776 247997 67160 0 4033
4035 0 447778 247536 67240 0 4034
4036 5 447731 247162 67320 0 4035
4037 0 447729 246858 67400 0 4036
4038 0 447571 246153 67520 0 4037
4039 0 447386 245644 67560 0 4038
4040 5 447248 244827 67680 0 4039
4041 0 447634 244089 67720 0 4040
4042 0 447900 243682 67760 0 4041
4043 0 447964 243636 67840 0 4042
4044 0 448069 243558 67920 0 4043
4045 0 448315 243423 68000 0 4044
4046 0 448622 243200 68080 0 4045
4047 0 449005 242998 68160 0 4046
4048 0 449603 242602 68280 0 4047
4049 0 449921 242363 68440 0 4048
4050 0 450247 242212 68560 0 4049
4051 0 450694 242081 68680 0 4050
4052 0 450908 241882 68760 0 4051
4053 0 451415 241731 68880 0 4052
4054 0 451980 241432 68960 0 4053
4055 0 452520 241153 69000 0 4054
4056 0 454009 240710 69040 0 4055
4057 0 454437 240491 69120 0 4056
4058 0 455106 240152 69200 0 4057
4059 5 457406 238268 69200 0 4058
4060 0 458568 236272 69200 0 4059
4061 0 460122 235018 69200 0 4060
4062 0 460271 234888 69160 0 4061
4063 0 460270 234881 69080 0 4062
4064 0 460401 234790 68960 0 4063
4065 0 460648 234571 68840 0 4064
4066 0 460784 234460 68720 0 4065
4067 0 460934 234418 68600 0 4066
4068 0 461336 234266 68520 0 4067
4069 0 461610 234315 68480 0 4068
4070 0 461740 234284 68360 0 4069
4071 0 462362 233887 68240 0 4070
4072 0 462942 233621 68160 0 4071
4073 0 463280 233483 68040 0 4072
4074 0 463597 233211 67920 0 4073
4075 0 464007 232788 67840 0 4074
4076 0 464135 232595 67720 0 4075
4077 0 464357 232555 67560 0 4076
4078 0 464476 232527 67520 0 4077
4079 0 464635 232514 67360 0 4078
4080 0 464938 232294 67280 0 4079
4081 0 464968 232246 67240 0 4080
4082 0 465018 232165 67160 0 4081
4083 0 464964 232144 67040 0 4082
4084 0 465018 232034 66880 0 4083
4085 0 465070 231874 66760 0 4084
4086 0 465090 231853 66640 0 4085
4087 0 465181 231826 66480 0 4086
4088 0 465118 231587 66360 0 4087
4089 0 464962 231150 66280 0 4088
4090 0 464997 231020 66200 0 4089
4091 0 465409 230976 66120 0 4090
4092 0 465773 230869 66000 0 4091
4093 0 465909 230805 65840 0 4092
4094 0 465953 230687 65680 0 4093
4095 0 465973 230536 65520 0 4094
4096 0 466051 230408 65280 0 4095
4097 0 466128 230148 65080 0 4096
4098 0 466224 229936 64920 0 4097
4099 0 466277 229768 64800 0 4098
4100 0 466468 229667 64640 0 4099
4101 0 466760 229385 64560 0 4100
4102 0 466863 229289 64440 0 4101
4103 0 467212 229065 64240 0 4102
4104 0 467307 228982 64080 0 4103
4105 0 467305 228801 63920 0 4104
4106 0 467261 228577 63720 0 4105
4107 0 467380 228529 63560 0 4106
4108 0 467485 228450 63400 0 4107
4109 0 467548 228301 63240 0 4108
4110 0 467612 228121 63080 0 4109
4111 0 467584 227974 62880 0 4110
4112 0 467708 227622 62680 0 4111
4113 0 468041 227161 62520 0 4112
4114 0 468324 226796 62360 0 4113
4115 0 468316 226749 62200 0 4114
4116 0 468275 226647 61960 0 4115
4117 0 468282 226531 61920 0 4116
4118 0 468239 226303 61840 0 4117
4119 0 468223 226239 61760 0 4118
4120 0 468280 226066 61640 0 4119
4121 5 468346 225902 61520 0 4120
4122 0 468385 225816 61400 0 4121
4123 0 468449 225669 61320 0 4122
4124 0 468477 225452 61200 0 4123
4125 0 468354 225158 61120 0 4124
4126 0 468338 224923 61000 0 4125
4127 0 468108 224631 60920 0 4126
4128 0 468044 224619 60760 0 4127
4129 0 467985 224453 60600 0 4128
4130 0 467965 224273 60480 0 4129
4131 0 467929 224116 60360 0 4130
4132 0 467980 223760 60280 0 4131
4133 0 468014 224042 60240 0 4132
4134 0 467960 223506 60200 0 4133
4135 0 467957 223386 60080 0 4134
4136 0 467910 223259 60000 0 4135
4137 0 467823 222954 59840 0 4136
4138 0 467976 222611 59640 0 4137
4139 0 468110 222239 59480 0 4138
4140 0 468187 221994 59320 0 4139
4141 0 468182 221639 59120 0 4140
4142 0 468151 221410 58960 0 4141
4143 0 468116 221275 58800 0 4142
4144 0 468048 221030 58600 0 4143
4145 0 468081 220854 58360 0 4144
4146 0 468127 220745 58120 0 4145
4147 0 468251 220742 57920 0 4146
4148 0 468303 220582 57680 0 4147
4149 0 468340 220486 57560 0 4148
4150 0 468406 220326 57360 0 4149
4151 0 468411 220238 57120 0 4150
4152 0 468452 220193 56960 0 4151
4153 5 468452 220187 56880 0 4152
4154 0 468884 219666 56840 0 4153
4155 0 468934 219574 56760 0 4154
4156 0 468967 219406 56640 0 4155
4157 0 468959 219141 56520 0 4156
4158 0 468950 218734 56440 0 4157
4159 0 469135 218367 56320 0 4158
4160 0 469317 218238 56280 0 4159
4161 0 469455 218261 56200 0 4160
4162 0 469695 218315 56080 0 4161
4163 0 469810 218374 55960 0 4162
4164 0 469846 218354 55920 0 4163
4165 0 469874 218336 55800 0 4164
4166 5 469926 218274 55680 0 4165
4167 0 470014 218150 55600 0 4166
4168 0 470058 218058 55480 0 4167
4169 0 470098 217901 55280 0 4168
4170 0 470109 217803 55160 0 4169
4171 0 470169 217734 55040 0 4170
4172 0 470171 217628 54920 0 4171
4173 0 470213 217547 54760 0 4172
4174 0 470278 217410 54680 0 4173
4175 0 470314 217236 54600 0 4174
4176 0 470349 217200 54480 0 4175
4177 0 470482 217019 54360 0 4176
4178 0 470530 216846 54200 0 4177
4179 0 470581 216678 54040 0 4178
4180 0 470653 216586 54000 0 4179
4181 0 470634 216526 53880 0 4180
4182 0 470605 216502 53800 0 4181
4183 0 470570 216386 53680 0 4182
4184 0 470654 216298 53600 0 4183
4185 0 470394 216265 53440 0 4184
4186 0 470512 216102 53280 0 4185
4187 0 470529 216058 53200 0 4186
4188 0 470608 216051 53040 0 4187
4189 0 470786 216168 52880 0 4188
4190 0 470943 215867 52680 0 4189
4191 0 470999 215755 52520 0 4190
4192 0 471236 215548 52400 0 4191
4193 0 471621 215336 52320 0 4192
4194 0 471814 215371 52200 0 4193
4195 5 471858 215177 52080 0 4194
4196 0 472154 214977 52000 0 4195
4197 0 472397 214850 51920 0 4196
4198 0 472821 214669 51840 0 4197
4199 0 473105 214604 51800 0 4198
4200 0 473266 214582 51720 0 4199
4201 0 473439 214498 51600 0 4200
4202 0 473636 214430 51480 0 4201
4203 0 473836 214238 51440 0 4202
4204 0 473827 214254 51320 0 4203
4205 0 473828 214011 51240 0 4204
4206 5 474044 213702 51160 0 4205
4207 0 474060 213671 51040 0 4206
4208 0 474199 213715 50920 0 4207
4209 0 473954 213628 50800 0 4208
4210 0 474306 213506 50640 0 4209
4211 0 474446 213477 50560 0 4210
4212 0 474601 213469 50480 0 4211
4213 0 474754 213525 50400 0 4212
4214 0 474773 213320 50320 0 4213
4215 0 474953 213054 50240 0 4214
4216 0 474953 213047 50160 0 4215
4217 0 475112 213001 50040 0 4216
4218 0 475160 212952 50000 0 4217
4219 0 475199 212957 49920 0 4218
4220 0 475222 212974 49800 0 4219
4221 0 475408 212804 49680 0 4220
4222 0 475523 212749 49520 0 4221
4223 0 475712 212534 49400 0 4222
4224 0 476118 212273 49280 0 4223
4225 0 476847 211773 49200 0 4224
4226 5 476954 211734 49160 0 4225
4227 0 477187 211623 49080 0 4226
4228 0 477395 211535 48960 0 4227
4229 0 477429 211496 48880 0 4228
4230 0 477471 211446 48760 0 4229
4231 0 477519 211320 48640 0 4230
4232 0 477499 211268 48520 0 4231
4233 0 477452 211142 48440 0 4232
4234 0 477412 211080 48360 0 4233
4235 0 477391 210955 48280 0 4234
4236 0 477331 210747 48200 0 4235
4237 0 477207 210613 48120 0 4236
4238 0 477041 210490 48040 0 4237
4239 5 476941 210412 47960 0 4238
4240 0 477297 210216 47920 0 4239
4241 0 477497 210132 47840 0 4240
4242 0 477638 210160 47760 0 4241
4243 0 477741 210151 47680 0 4242
4244 0 478016 210045 47600 0 4243
4245 0 478129 209899 47560 0 4244
4246 0 478226 209834 47520 0 4245
4247 0 478278 209625 47440 0 4246
4248 0 478345 209457 47360 0 4247
4249 0 478357 209357 47200 0 4248
4250 0 478354 209132 47040 0 4249
4251 0 478426 208985 46960 0 4250
4252 0 478428 209793 46880 0 4251
4253 0 479371 208897 46840 0 4252
4254 0 478448 209716 46760 0 4253
4255 0 478466 209541 46720 0 4254
4256 0 478482 209429 46600 0 4255
4257 0 478513 209263 46520 0 4256
4258 5 478540 209156 46480 0 4257
4259 0 478610 209086 46400 0 4258
4260 0 478698 209064 46320 0 4259
4261 0 478828 209021 46160 0 4260
4262 0 478844 208928 46080 0 4261
4263 0 478847 208893 46000 0 4262
4264 0 478881 208874 45920 0 4263
4265 0 478988 208810 45800 0 4264
4266 0 479098 208698 45720 0 4265
4267 0 479208 208659 45640 0 4266
4268 0 479326 208582 45560 0 4267
4269 0 479818 208310 45400 0 4268
4270 0 480138 208195 45320 0 4269
4271 5 480471 207761 45280 0 4270
4272 0 480521 207840 45240 0 4271
4273 0 480539 207964 45160 0 4272
4274 0 480602 208101 45080 0 4273
4275 5 480718 208134 44960 0 4274
4276 0 480746 208145 44880 0 4275
4277 0 480822 208302 44760 0 4276
4278 0 480909 208406 44640 0 4277
4279 0 481009 208495 44520 0 4278
4280 0 481293 208815 44440 0 4279
4281 0 481406 209088 44360 0 4280
4282 0 481490 209283 44320 0 4281
4283 0 481542 209482 44200 0 4282
4284 0 481547 209582 44080 0 4283
4285 0 481619 209617 43960 0 4284
4286 0 481721 209736 43840 0 4285
4287 0 481774 209823 43760 0 4286
4288 0 481830 209878 43640 0 4287
4289 0 481969 209994 43560 0 4288
4290 0 482109 210046 43400 0 4289
4291 0 482193 210161 43280 0 4290
4292 0 482306 210214 43160 0 4291
4293 0 482446 210333 43080 0 4292
4294 0 482458 210357 42920 0 4293
4295 0 482553 210498 42800 0 4294
4296 0 482602 210522 42680 0 4295
4297 0 482698 210622 42560 0 4296
4298 0 482810 210706 42400 0 4297
4299 0 482953 210726 42280 0 4298
4300 0 483062 210765 42160 0 4299
4301 0 483140 210806 42120 0 4300
4302 0 483251 210916 41880 0 4301
4303 5 483486 211270 41680 0 4302
4304 0 483544 211404 41600 0 4303
4305 0 483573 211448 41520 0 4304
4306 0 483714 211471 41360 0 4305
4307 0 483792 211579 41200 0 4306
4308 0 483817 211679 41000 0 4307
4309 0 483892 211736 40840 0 4308
4310 0 484000 211821 40720 0 4309
4311 0 484068 211886 40520 0 4310
4312 0 484256 211935 40360 0 4311
4313 0 484397 211968 40200 0 4312
4314 0 484453 211943 40000 0 4313
4315 0 484433 211942 39800 0 4314
4316 0 484531 211983 39600 0 4315
4317 0 484643 212028 39400 0 4316
4318 0 484730 211975 39240 0 4317
4319 0 484691 212043 39040 0 4318
4320 0 484799 212143 38880 0 4319
4321 0 484906 212266 38720 0 4320
4322 5 484961 212343 38680 0 4321
4323 0 485070 212496 38600 0 4322
4324 0 485241 212716 38520 0 4323
4325 0 485317 212905 38480 0 4324
4326 5 485341 213033 38440 0 4325
4327 0 485388 213028 38400 0 4326
4328 0 485463 213018 38240 0 4327
4329 0 485507 213071 38160 0 4328
4330 0 485559 213181 37960 0 4329
4331 0 485672 213152 37800 0 4330
4332 0 485699 213220 37600 0 4331
4333 0 485880 213460 37400 0 4332
4334 0 486139 213817 37360 0 4333
4335 5 486486 214118 37280 0 4334
4336 0 486978 214446 37240 0 4335
4337 0 487253 214631 37280 0 4336
4338 0 487423 214652 37320 0 4337
4339 0 487309 214479 37400 0 4338
4340 0 487500 214476 37480 0 4339
4341 0 487690 214591 37600 0 4340
4342 0 488066 214672 37720 0 4341
4343 5 488373 214771 37800 0 4342
4344 5 488448 214770 37840 0 4343
4345 0 489056 214764 38040 0 4344
4346 0 489295 214773 38120 0 4345
4347 0 489673 214884 38240 0 4346
4348 0 490124 215059 38280 0 4347
4349 5 490536 215246 38240 0 4348
4350 0 490758 215428 38160 0 4349
4351 0 491037 215607 38120 0 4350
4352 0 491314 215651 38080 0 4351
4353 0 491606 215785 37960 0 4352
4354 5 491905 216075 37880 0 4353
4355 0 492232 216401 37920 0 4354
4356 0 492578 216529 37960 0 4355
4357 0 492862 216581 38040 0 4356
4358 5 493012 216586 38080 0 4357
4359 0 493027 216560 38120 0 4358
4360 5 493103 216580 38160 0 4359
4361 0 493157 216559 38240 0 4360
4362 5 493287 216401 38280 0 4361
4363 0 493669 216401 38240 0 4362
4364 0 493993 216470 38200 0 4363
4365 0 494179 216494 38160 0 4364
4366 0 494473 216551 38040 0 4365
4367 0 494664 216611 38080 0 4366
4368 0 494775 216632 38120 0 4367
4369 0 494928 216628 38160 0 4368
4370 0 495201 216733 38120 0 4369
4371 0 495336 216830 38080 0 4370
4372 0 495526 216913 38040 0 4371
4373 0 495614 216995 38000 0 4372
4374 0 495734 217102 37920 0 4373
4375 0 495895 217211 37840 0 4374
4376 0 496024 217308 37760 0 4375
4377 0 496209 217368 37680 0 4376
4378 0 496341 217423 37560 0 4377
4379 0 496504 217457 37480 0 4378
4380 0 496574 217515 37360 0 4379
4381 0 496836 217738 37240 0 4380
4382 0 497241 218028 37160 0 4381
4383 0 497513 218163 37080 0 4382
4384 5 497746 218395 37040 0 4383
4385 0 498038 218778 37000 0 4384
4386 0 499193 219803 36960 0 4385
4387 0 498433 219185 36880 0 4386
4388 0 498466 219279 36840 0 4387
4389 0 498512 219338 36800 0 4388
4390 0 498495 219191 36760 0 4389
4391 0 498534 219238 36720 0 4390
4392 6 498464 219204 36640 0 4391
4393 0 449044 250274 55840 0 446
4394 0 448207 249639 55800 0 4393
4395 5 447963 249423 55720 0 4394
4396 0 447748 249262 55600 0 4395
4397 0 447611 249182 55480 0 4396
4398 0 447451 249042 55320 0 4397
4399 0 447206 248963 55200 0 4398
4400 0 447101 248806 55080 0 4399
4401 0 446836 248689 55000 0 4400
4402 0 446608 248552 54840 0 4401
4403 0 446237 248380 54800 0 4402
4404 5 445560 248008 54760 0 4403
4405 5 445342 247934 54720 0 4404
4406 0 445104 247699 54680 0 4405
4407 0 445028 247607 54600 0 4406
4408 0 444895 247487 54520 0 4407
4409 0 444725 247342 54440 0 4408
4410 0 444512 247283 54360 0 4409
4411 0 444300 247038 54240 0 4410
4412 0 444148 246842 54160 0 4411
4413 0 444071 246714 54040 0 4412
4414 0 443988 246538 53960 0 4413
4415 0 443948 246362 53880 0 4414
4416 0 443820 246013 53800 0 4415
4417 5 443732 245985 53760 0 4416
4418 5 443177 245180 53760 0 4417
4419 0 442903 242326 53760 0 4418
4420 0 442854 241803 53680 0 4419
4421 0 442924 241496 53600 0 4420
4422 0 442774 241205 53480 0 4421
4423 0 442625 241063 53400 0 4422
4424 0 442521 240987 53360 0 4423
4425 0 442565 240925 53280 0 4424
4426 0 442654 240891 53200 0 4425
4427 5 442657 240569 53160 0 4426
4428 0 442738 240429 53120 0 4427
4429 5 443579 239717 53080 0 4428
4430 0 443706 238405 53080 0 4429
4431 5 445152 237032 53080 0 4430
4432 0 445715 235867 53040 0 4431
4433 0 446443 234821 52920 0 4432
4434 0 446819 234364 52840 0 4433
4435 0 446795 234291 52760 0 4434
4436 0 446967 234168 52680 0 4435
4437 0 447106 233974 52560 0 4436
4438 0 447437 233691 52520 0 4437
4439 0 447869 233466 52440 0 4438
4440 0 448086 233318 52360 0 4439
4441 0 448212 233170 52280 0 4440
4442 0 448636 232891 52160 0 4441
4443 0 449360 232435 52040 0 4442
4444 0 449802 232144 51920 0 4443
4445 0 450450 231803 51760 0 4444
4446 0 450631 231606 51720 0 4445
4447 0 450935 231276 51640 0 4446
4448 0 450994 231159 51560 0 4447
4449 0 451196 231018 51440 0 4448
4450 0 451412 230912 51360 0 4449
4451 0 451615 230876 51240 0 4450
4452 0 451747 230890 51120 0 4451
4453 0 452002 230867 50960 0 4452
4454 0 452356 230489 50880 0 4453
4455 0 452216 230134 50760 0 4454
4456 0 452379 229861 50640 0 4455
4457 0 452581 229746 50560 0 4456
4458 0 452781 229517 50480 0 4457
4459 0 452897 229609 50360 0 4458
4460 0 453669 229341 50280 0 4459
4461 0 454203 229245 50240 0 4460
4462 0 454087 229503 50160 0 4461
4463 0 454089 229626 50040 0 4462
4464 0 454398 229461 49920 0 4463
4465 0 454517 229386 49880 0 4464
4466 0 454522 229386 49800 0 4465
4467 0 454617 229279 49720 0 4466
4468 0 455047 228967 49520 0 4467
4469 0 455294 228687 49400 0 4468
4470 0 456133 228279 49320 0 4469
4471 0 456467 228184 49200 0 4470
4472 0 456588 227989 49040 0 4471
4473 0 456772 227875 48880 0 4472
4474 0 456914 227779 48800 0 4473
4475 0 456960 227684 48640 0 4474
4476 0 456952 227680 48480 0 4475
4477 0 457152 227620 48360 0 4476
4478 0 457160 227594 48240 0 4477
4479 0 456965 227194 48080 0 4478
4480 0 456550 226942 47960 0 4479
4481 0 456931 226975 47840 0 4480
4482 0 457286 226895 47760 0 4481
4483 0 457435 226986 47680 0 4482
4484 0 457457 226919 47600 0 4483
4485 0 457796 226750 47520 0 4484
4486 0 458141 226500 47440 0 4485
4487 0 458384 226258 47360 0 4486
4488 0 458475 226232 47240 0 4487
4489 0 458803 226060 47120 0 4488
4490 0 459189 225854 47080 0 4489
4491 0 459638 225699 47000 0 4490
4492 0 459863 225851 46880 0 4491
4493 5 459840 225793 46800 0 4492
4494 0 459854 225942 46720 0 4493
4495 0 459825 226019 46640 0 4494
4496 5 459715 226027 46520 0 4495
4497 0 459674 226062 46440 0 4496
4498 0 459531 226179 46280 0 4497
4499 0 459239 226369 46080 0 4498
4500 0 459019 226348 45840 0 4499
4501 0 459180 226060 45680 0 4500
4502 5 459452 225671 45480 0 4501
4503 0 459498 225519 45400 0 4502
4504 0 459510 225323 45280 0 4503
4505 0 459468 225221 45120 0 4504
4506 0 459446 225104 45000 0 4505
4507 0 459410 224941 44840 0 4506
4508 0 459377 224710 44720 0 4507
4509 0 459380 224638 44600 0 4508
4510 0 459409 224494 44520 0 4509
4511 0 459449 224383 44400 0 4510
4512 0 459502 224311 44280 0 4511
4513 0 459446 224215 44160 0 4512
4514 0 459476 224171 44040 0 4513
4515 0 459501 224099 43880 0 4514
4516 0 459506 224053 43760 0 4515
4517 0 459514 223982 43640 0 4516
4518 0 459518 223925 43520 0 4517
4519 0 459517 223904 43440 0 4518
4520 0 459554 223691 43360 0 4519
4521 5 459539 223531 43320 0 4520
4522 0 459526 223370 43280 0 4521
4523 0 459522 223115 43240 0 4522
4524 0 459490 222949 43080 0 4523
4525 0 459468 222858 43040 0 4524
4526 0 459412 222798 42920 0 4525
4527 0 459376 222667 42840 0 4526
4528 0 459348 222582 42760 0 4527
4529 0 459335 222463 42640 0 4528
4530 0 459320 222230 42480 0 4529
4531 0 459203 222054 42400 0 4530
4532 0 458842 221594 42280 0 4531
4533 0 458628 221353 42200 0 4532
4534 0 458336 220984 42160 0 4533
4535 0 458196 220782 42080 0 4534
4536 0 458215 220754 42000 0 4535
4537 0 458215 220754 41880 0 4536
4538 0 458252 220727 41800 0 4537
4539 0 458252 220726 41640 0 4538
4540 0 458240 220614 41480 0 4539
4541 0 458145 220542 41360 0 4540
4542 0 458015 220386 41200 0 4541
4543 0 457704 220250 41120 0 4542
4544 0 457404 220034 40960 0 4543
4545 0 457208 219842 40880 0 4544
4546 0 457084 219710 40760 0 4545
4547 0 456988 219541 40640 0 4546
4548 0 456967 219442 40520 0 4547
4549 0 456971 219289 40440 0 4548
4550 0 456895 219186 40360 0 4549
4551 0 456887 219130 40320 0 4550
4552 0 456888 219130 40200 0 4551
4553 0 456892 218985 40080 0 4552
4554 0 456874 218806 39960 0 4553
4555 0 456856 218739 39880 0 4554
4556 0 456792 218510 39760 0 4555
4557 0 456767 218293 39680 0 4556
4558 0 456736 218194 39600 0 4557
4559 0 456660 217980 39520 0 4558
4560 5 456711 217986 39480 0 4559
4561 0 456591 217438 39480 0 4560
4562 0 456471 217110 39440 0 4561
4563 5 456540 216809 39360 0 4562
4564 0 456571 216302 39320 0 4563
4565 0 456538 215832 39280 0 4564
4566 5 456614 215546 39200 0 4565
4567 0 456542 216474 39200 0 4566
4568 0 456587 216646 39120 0 4567
4569 0 456637 216630 38960 0 4568
4570 0 456680 216710 38800 0 4569
4571 0 456752 216647 38720 0 4570
4572 0 456859 216645 38640 0 4571
4573 0 456932 216708 38560 0 4572
4574 0 457028 216766 38480 0 4573
4575 0 457564 216830 38440 0 4574
4576 0 458024 216859 38400 0 4575
4577 0 458260 216933 38360 0 4576
4578 0 458375 216955 38280 0 4577
4579 0 458492 216970 38200 0 4578
4580 0 458703 216963 38080 0 4579
4581 0 458900 216938 37960 0 4580
4582 0 459216 216842 37880 0 4581
4583 0 459320 216793 37840 0 4582
4584 0 459376 216743 37760 0 4583
4585 0 459463 216706 37640 0 4584
4586 0 459544 216688 37520 0 4585
4587 0 459684 216711 37440 0 4586
4588 0 459965 216808 37360 0 4587
4589 0 460317 216943 37240 0 4588
4590 0 460640 217057 37160 0 4589
4591 0 460812 217060 37120 0 4590
4592 0 461046 217082 37000 0 4591
4593 0 461212 217328 36960 0 4592
4594 0 461283 217378 36920 0 4593
4595 0 461322 217209 36840 0 4594
4596 0 461153 217173 36720 0 4595
4597 0 460941 217131 36600 0 4596
4598 0 460684 216959 36480 0 4597
4599 0 460841 216913 36360 0 4598
4600 0 461190 216923 36280 0 4599
4601 0 461651 216730 36240 0 4600
4602 0 461990 216565 36160 0 4601
4603 0 462048 216505 36040 0 4602
4604 0 462235 216490 35840 0 4603
4605 0 462865 216394 35720 0 4604
4606 0 463173 216311 35640 0 4605
4607 0 463418 216156 35600 0 4606
4608 0 463758 216015 35520 0 4607
4609 0 463890 215969 35440 0 4608
4610 0 464097 215898 35360 0 4609
4611 0 464438 215869 35280 0 4610
4612 0 464643 215874 35200 0 4611
4613 0 464719 215837 35160 0 4612
4614 0 464781 215847 35120 0 4613
4615 0 464979 215819 35080 0 4614
4616 0 464946 215824 35040 0 4615
4617 0 464993 215794 35000 0 4616
4618 0 465293 215754 34880 0 4617
4619 0 465421 215722 34840 0 4618
4620 0 465511 215657 34760 0 4619
4621 0 465637 215597 34640 0 4620
4622 0 465730 215550 34520 0 4621
4623 0 465729 215550 34440 0 4622
4624 0 466076 215295 34360 0 4623
4625 0 466242 215169 34280 0 4624
4626 0 466370 215036 34160 0 4625
4627 0 466541 214941 34080 0 4626
4628 0 466814 214645 34000 0 4627
4629 0 466941 214543 33920 0 4628
4630 0 467054 214394 33840 0 4629
4631 0 467626 214022 33720 0 4630
4632 0 467841 213972 33680 0 4631
4633 0 468189 213821 33600 0 4632
4634 0 468525 213582 33520 0 4633
4635 5 468658 213469 33440 0 4634
4636 0 468709 213434 33400 0 4635
4637 0 468767 213356 33320 0 4636
4638 5 468869 213246 33240 0 4637
4639 5 468877 213253 33200 0 4638
4640 0 468665 213617 33200 0 4639
4641 0 468663 213616 33120 0 4640
4642 0 468641 213686 33000 0 4641
4643 0 468609 213683 32920 0 4642
4644 0 468626 213630 32800 0 4643
4645 0 468603 213622 32640 0 4644
4646 0 468594 213614 32560 0 4645
4647 0 468498 213542 32480 0 4646
4648 0 468482 213534 32360 0 4647
4649 0 468534 213454 32240 0 4648
4650 0 468585 213448 32120 0 4649
4651 0 468630 213428 32040 0 4650
4652 5 468641 213321 31920 0 4651
4653 0 468858 213081 31800 0 4652
4654 0 468971 212961 31720 0 4653
4655 0 468994 212890 31680 0 4654
4656 0 469316 212793 31640 0 4655
4657 0 469057 212731 31600 0 4656
4658 0 469057 212682 31560 0 4657
4659 5 469084 212572 31480 0 4658
4660 0 469296 212391 31480 0 4659
4661 5 469454 212296 31480 0 4660
4662 0 469398 212125 31320 0 4661
4663 0 469436 211968 31280 0 4662
4664 0 469421 211875 31200 0 4663
4665 0 469194 211530 31200 0 4664
4666 0 469109 211388 31080 0 4665
4667 0 469009 211251 30960 0 4666
4668 0 469081 211188 30680 0 4667
4669 0 469134 210979 30680 0 4668
4670 0 469145 210910 30560 0 4669
4671 0 469242 210634 30360 0 4670
4672 0 469274 210542 30240 0 4671
4673 0 469312 210245 30000 0 4672
4674 0 470061 209884 30000 0 4673
4675 0 470346 209792 30040 0 4674
4676 0 470401 209574 30040 0 4675
4677 0 470486 209767 30160 0 4676
4678 6 470523 209762 30200 0 4677
4679 0 457586 268136 73040 0 330
4680 0 457675 268346 72960 0 4679
4681 0 457883 268748 72840 0 4680
4682 0 458336 268804 72640 0 4681
4683 0 458831 268872 72560 0 4682
4684 0 459036 268886 72480 0 4683
4685 0 459120 268864 72400 0 4684
4686 0 459265 268856 72280 0 4685
4687 0 459349 268870 72160 0 4686
4688 0 459417 268936 72000 0 4687
4689 0 459517 269025 71840 0 4688
4690 0 459628 269100 71720 0 4689
4691 0 459704 269117 71640 0 4690
4692 0 459801 269122 71560 0 4691
4693 0 459969 269113 71440 0 4692
4694 0 460132 269111 71320 0 4693
4695 0 460436 269081 71240 0 4694
4696 0 460653 269057 71160 0 4695
4697 0 461024 268876 71120 0 4696
4698 0 461365 268826 71000 0 4697
4699 0 461497 268861 70920 0 4698
4700 0 461652 268925 70800 0 4699
4701 0 461781 268968 70680 0 4700
4702 0 462108 268981 70560 0 4701
4703 0 462287 268945 70480 0 4702
4704 0 462621 268849 70400 0 4703
4705 0 462992 268717 70320 0 4704
4706 0 463204 268614 70240 0 4705
4707 0 463732 268256 70160 0 4706
4708 0 464123 268205 70040 0 4707
4709 0 464429 268012 69960 0 4708
4710 0 464641 267964 69880 0 4709
4711 0 464933 267917 69760 0 4710
4712 0 465196 267837 69680 0 4711
4713 0 465664 267689 69560 0 4712
4714 0 465984 267660 69480 0 4713
4715 0 466476 267533 69360 0 4714
4716 0 467192 267449 69280 0 4715
4717 0 467369 267396 69240 0 4716
4718 0 467445 267384 69160 0 4717
4719 0 467492 267424 69040 0 4718
4720 0 467660 267508 68960 0 4719
4721 0 467676 267499 68880 0 4720
4722 0 467684 267495 68840 0 4721
4723 0 467696 267388 68760 0 4722
4724 0 467689 267296 68600 0 4723
4725 0 467745 267124 68480 0 4724
4726 0 467757 267112 68360 0 4725
4727 0 467865 267031 68200 0 4726
4728 0 467948 266935 68040 0 4727
4729 0 467961 266907 67880 0 4728
4730 0 468040 266729 67760 0 4729
4731 0 468235 266431 67600 0 4730
4732 0 468386 266067 67480 0 4731
4733 0 468569 265825 67360 0 4732
4734 0 468797 265233 67240 0 4733
4735 5 468798 265143 67200 0 4734
4736 0 468799 264962 67120 0 4735
4737 0 469042 264495 67000 0 4736
4738 0 469105 264219 66920 0 4737
4739 0 469050 264064 66800 0 4738
4740 0 469054 263995 66680 0 4739
4741 0 469202 263919 66560 0 4740
4742 0 469334 263811 66400 0 4741
4743 0 469489 263643 66280 0 4742
4744 0 469590 263573 66160 0 4743
4745 0 469585 263566 66040 0 4744
4746 0 469577 263581 65920 0 4745
4747 0 469596 263537 65800 0 4746
4748 0 469656 263470 65680 0 4747
4749 0 469780 263374 65560 0 4748
4750 0 469828 263372 65480 0 4749
4751 0 469864 263445 65360 0 4750
4752 0 469960 263454 65200 0 4751
4753 0 469996 263501 65040 0 4752
4754 0 470044 263612 64880 0 4753
4755 0 470164 263679 64640 0 4754
4756 0 470388 263579 64480 0 4755
4757 0 470729 263515 64320 0 4756
4758 0 470857 263551 64200 0 4757
4759 0 470928 263657 64080 0 4758
4760 0 470931 263762 63960 0 4759
4761 0 470848 263944 63800 0 4760
4762 0 470851 264068 63680 0 4761
4763 0 471080 264163 63560 0 4762
4764 0 471695 264290 63440 0 4763
4765 0 472114 264332 63320 0 4764
4766 0 472829 264383 63200 0 4765
4767 0 473229 264440 63080 0 4766
4768 0 473533 264507 63000 0 4767
4769 0 474294 264387 62960 0 4768
4770 0 474849 264355 62880 0 4769
4771 0 475018 264322 62800 0 4770
4772 5 475089 264301 62680 0 4771
4773 0 475061 264293 62560 0 4772
4774 0 474127 264632 62440 0 4773
4775 0 473601 264870 62360 0 4774
4776 0 473185 265000 62240 0 4775
4777 0 472603 265265 62160 0 4776
4778 0 472407 265303 62080 0 4777
4779 0 472277 265313 62000 0 4778
4780 0 472176 265289 61920 0 4779
4781 0 472040 265345 61800 0 4780
4782 0 471832 265401 61640 0 4781
4783 0 471700 265613 61440 0 4782
4784 0 471600 265673 61280 0 4783
4785 0 471480 265793 61160 0 4784
4786 0 471448 266033 60960 0 4785
4787 0 471328 266137 60840 0 4786
4788 0 471208 266297 60720 0 4787
4789 0 471208 266441 60680 0 4788
4790 0 471024 266221 60520 0 4789
4791 0 470984 266061 60440 0 4790
4792 0 470728 265813 60240 0 4791
4793 0 470664 265717 60160 0 4792
4794 0 470624 265749 60080 0 4793
4795 0 470528 265693 60040 0 4794
4796 0 470128 265609 59840 0 4795
4797 0 469968 265681 59760 0 4796
4798 0 469752 265765 59600 0 4797
4799 0 469708 265733 59400 0 4798
4800 0 469744 265673 59160 0 4799
4801 0 469708 265569 59000 0 4800
4802 0 469844 265605 58880 0 4801
4803 0 469876 265489 58760 0 4802
4804 0 469836 265293 58600 0 4803
4805 0 469856 265161 58440 0 4804
4806 0 469872 264953 58320 0 4805
4807 0 469872 264405 58200 0 4806
4808 0 469940 264065 58120 0 4807
4809 5 469988 263881 57960 0 4808
4810 0 469992 263853 57800 0 4809
4811 0 470052 263721 57680 0 4810
4812 0 470080 263637 57560 0 4811
4813 0 470140 263601 57400 0 4812
4814 0 470080 263441 57240 0 4813
4815 0 470148 263329 57120 0 4814
4816 0 470216 263245 57000 0 4815
4817 0 470288 263213 56800 0 4816
4818 0 470392 263193 56640 0 4817
4819 0 470600 263253 56520 0 4818
4820 0 470680 263302 56440 0 4819
4821 0 470881 263236 56280 0 4820
4822 0 470943 263217 56120 0 4821
4823 0 470986 263218 55960 0 4822
4824 0 470976 263250 55840 0 4823
4825 0 470956 263262 55640 0 4824
4826 0 471019 263173 55480 0 4825
4827 0 470964 263065 55320 0 4826
4828 0 470897 263041 55160 0 4827
4829 0 470886 262955 55000 0 4828
4830 0 470824 262976 54840 0 4829
4831 0 470818 262844 54680 0 4830
4832 0 470823 262778 54560 0 4831
4833 0 470763 262754 54400 0 4832
4834 5 470740 262674 54240 0 4833
4835 0 470818 262718 54200 0 4834
4836 0 470896 262737 54120 0 4835
4837 0 471014 262660 53960 0 4836
4838 0 471062 262610 53800 0 4837
4839 0 471175 262532 53600 0 4838
4840 0 471266 262414 53440 0 4839
4841 0 471268 262350 53320 0 4840
4842 0 471442 262287 53160 0 4841
4843 0 471579 262327 53040 0 4842
4844 0 471818 262281 52960 0 4843
4845 0 471952 262266 52840 0 4844
4846 0 472159 262320 52760 0 4845
4847 0 472235 262400 52600 0 4846
4848 0 472430 262522 52400 0 4847
4849 0 472536 262652 52200 0 4848
4850 0 472708 262794 52040 0 4849
4851 0 472819 262873 51880 0 4850
4852 0 472997 263045 51720 0 4851
4853 0 473390 263204 51560 0 4852
4854 0 473777 263275 51480 0 4853
4855 0 474302 263397 51320 0 4854
4856 0 474454 263374 51200 0 4855
4857 0 474546 263379 51000 0 4856
4858 0 474377 263604 50800 0 4857
4859 0 474475 263716 50600 0 4858
4860 0 474501 263852 50440 0 4859
4861 0 474561 263925 50240 0 4860
4862 0 474552 263989 50080 0 4861
4863 0 474518 264031 50000 0 4862
4864 0 474501 264058 49960 0 4863
4865 0 474500 264123 49920 0 4864
4866 0 474497 264121 49880 0 4865
4867 0 474462 264121 49720 0 4866
4868 0 474536 264106 49520 0 4867
4869 0 474614 264107 49360 0 4868
4870 0 474900 264005 49200 0 4869
4871 0 474908 264003 49160 0 4870
4872 0 475013 264005 49000 0 4871
4873 0 475073 263926 48840 0 4872
4874 0 475093 263881 48680 0 4873
4875 0 475145 263846 48520 0 4874
4876 0 475244 263818 48360 0 4875
4877 0 475330 263834 48200 0 4876
4878 0 475219 263577 48120 0 4877
4879 0 475088 263429 48040 0 4878
4880 0 475016 263315 47960 0 4879
4881 0 475231 263468 47920 0 4880
4882 0 475538 263666 47880 0 4881
4883 0 475397 263596 47840 0 4882
4884 0 475527 263607 47760 0 4883
4885 0 475825 263842 47680 0 4884
4886 0 476382 263937 47600 0 4885
4887 0 477021 264140 47560 0 4886
4888 0 477588 264042 47440 0 4887
4889 0 477969 263943 47320 0 4888
4890 0 478085 263906 47200 0 4889
4891 5 478181 263921 47120 0 4890
4892 0 478277 263936 47040 0 4891
4893 0 478196 263954 47000 0 4892
4894 0 478101 263964 46960 0 4893
4895 0 477789 264189 46840 0 4894
4896 0 477827 264573 46800 0 4895
4897 0 477825 264595 46760 0 4896
4898 0 477794 264748 46640 0 4897
4899 0 477647 264865 46440 0 4898
4900 0 477548 264973 46280 0 4899
4901 0 477358 265347 46080 0 4900
4902 0 477256 265597 45880 0 4901
4903 0 477213 265636 45720 0 4902
4904 0 477169 265631 45520 0 4903
4905 0 477302 265555 45360 0 4904
4906 0 477464 265540 45200 0 4905
4907 0 477624 265539 45000 0 4906
4908 0 477809 265503 44800 0 4907
4909 0 477945 265501 44640 0 4908
4910 0 478057 265521 44440 0 4909
4911 0 478140 265589 44240 0 4910
4912 0 478250 265672 44080 0 4911
4913 0 478356 265739 43880 0 4912
4914 0 478429 265767 43760 0 4913
4915 0 478449 265823 43600 0 4914
4916 0 478643 265860 43400 0 4915
4917 0 478830 265839 43240 0 4916
4918 0 478906 265802 43080 0 4917
4919 0 479115 265773 42880 0 4918
4920 0 479181 265736 42840 0 4919
4921 0 479285 265659 42680 0 4920
4922 0 479324 265670 42520 0 4921
4923 0 479339 265691 42360 0 4922
4924 0 479103 265727 42240 0 4923
4925 0 479078 265833 42120 0 4924
4926 0 478994 265809 41960 0 4925
4927 0 478954 265867 41800 0 4926
4928 0 478861 266008 41640 0 4927
4929 0 478746 266033 41520 0 4928
4930 0 478676 266044 41400 0 4929
4931 0 478548 265949 41240 0 4930
4932 0 478409 265880 41160 0 4931
4933 0 478109 265829 41000 0 4932
4934 0 477813 265821 40840 0 4933
4935 0 477626 265861 40720 0 4934
4936 0 477568 265942 40520 0 4935
4937 0 477424 265973 40280 0 4936
4938 0 477324 265944 40120 0 4937
4939 5 477310 265973 40080 0 4938
4940 0 477267 266059 39960 0 4939
4941 0 477311 266192 39840 0 4940
4942 0 477291 266322 39760 0 4941
4943 0 477192 266366 39640 0 4942
4944 0 477080 266462 39440 0 4943
4945 0 477032 266601 39320 0 4944
4946 0 476999 266704 39160 0 4945
4947 0 477012 266874 39000 0 4946
4948 0 476948 267058 38840 0 4947
4949 0 476931 267063 38800 0 4948
4950 0 476915 267097 38760 0 4949
4951 0 476900 267193 38600 0 4950
4952 0 476894 267333 38440 0 4951
4953 0 476771 267418 38360 0 4952
4954 5 476683 267479 38280 0 4953
4955 0 476639 267510 38240 0 4954
4956 0 476692 267476 38200 0 4955
4957 0 476724 267454 38120 0 4956
4958 0 476654 267512 37960 0 4957
4959 0 476622 267536 37840 0 4958
4960 0 476606 267576 37680 0 4959
4961 6 476516 267652 37560 0 4960
4962 0 590688 275520 53280 160 2423
4963 0 590656 275264 53240 139 4962
4964 0 590528 275040 53160 101 4963
4965 0 590528 274816 53040 124 4964
4966 0 590560 274560 53000 124 4965
4967 0 590656 274336 52880 153 4966
4968 0 590720 274080 52800 163 4967
4969 0 590720 273856 52640 153 4968
4970 0 590752 273600 52560 128 4969
4971 0 590848 273408 52400 172 4970
4972 0 590976 273184 52240 190 4971
4973 0 591072 272992 52080 181 4972
4974 0 591200 272800 51880 175 4973
4975 0 591232 272544 51840 153 4974
4976 0 591232 272352 51640 163 4975
4977 0 591328 272160 51480 186 4976
4978 0 591360 271904 51400 172 4977
4979 0 591360 271648 51320 139 4978
4980 0 591360 271424 51200 108 4979
4981 0 591360 271200 51080 107 4980
4982 0 591424 271008 50920 139 4981
4983 0 591584 270848 50720 120 4982
4984 0 591712 270688 50560 136 4983
4985 0 591808 270432 50440 136 4984
4986 0 591808 270176 50400 139 4985
4987 0 591808 269952 50280 139 4986
4988 0 591840 269696 50240 141 4987
4989 0 591936 269472 50080 163 4988
4990 0 592096 269312 49880 108 4989
4991 0 592160 269152 49680 122 4990
4992 0 592224 268992 49480 90 4991
4993 0 592224 268768 49360 178 4992
4994 0 592224 268512 49320 150 4993
4995 0 592224 268288 49200 124 4994
4996 0 592288 268032 49160 128 4995
4997 0 592384 267808 49080 153 4996
4998 0 592544 267648 48920 163 4997
4999 0 592704 267488 48760 189 4998
5000 0 592704 267232 48760 124 4999
5001 0 592704 266976 48720 153 5000
5002 0 592768 266752 48600 120 5001
5003 0 592800 266496 48560 186 5002
5004 0 592896 266272 48480 166 5003
5005 0 592896 266016 48400 136 5004
5006 0 592896 265760 48320 80 5005
5007 0 592896 265504 48240 120 5006
5008 0 592864 265248 48160 120 5007
5009 0 593056 265056 47960 32 5008
5010 0 593248 264896 47920 80 5009
5011 0 593344 264768 47720 32 5010
5012 0 593280 264640 47480 108 5011
5013 0 593344 264480 47280 75 5012
5014 0 593504 264320 47080 135 5013
5015 0 593600 264128 46920 154 5014
5016 0 593696 263904 46800 139 5015
5017 0 593792 263680 46680 224 5016
5018 0 594048 263584 46640 226 5017
5019 0 594112 263328 46520 189 5018
5020 0 594272 263136 46480 204 5019
5021 0 594400 262912 46400 214 5020
5022 0 594272 262784 46200 168 5021
5023 5 594336 262720 46000 137 5022
5024 0 594528 262592 46160 107 5023
5025 0 594688 262368 46160 98 5024
5026 0 594848 262144 46200 153 5025
5027 0 594976 261920 46200 136 5026
5028 0 595168 261728 46160 120 5027
5029 0 595392 261568 46120 120 5028
5030 0 595616 261440 46080 107 5029
5031 0 595840 261344 46000 120 5030
5032 0 596032 261152 45880 139 5031
5033 0 596064 260928 45720 102 5032
5034 0 596064 260704 45560 98 5033
5035 0 596096 260512 45400 104 5034
5036 0 596224 260288 45320 124 5035
5037 0 596288 260032 45320 156 5036
5038 0 596192 259776 45320 128 5037
5039 0 596128 259552 45160 60 5038
5040 0 596160 259296 45080 124 5039
5041 0 596288 259040 45040 81 5040
5042 0 596448 258848 44960 131 5041
5043 0 596672 258720 44800 150 5042
5044 0 596736 258560 44560 172 5043
5045 0 596960 258432 44440 156 5044
5046 0 597184 258240 44440 115 5045
5047 0 597376 258048 44440 140 5046
5048 0 597472 257824 44320 163 5047
5049 0 597536 257600 44200 136 5048
5050 0 597536 257376 44080 140 5049
5051 0 597568 257184 43880 164 5050
5052 0 597600 256928 43760 140 5051
5053 0 597632 256672 43720 107 5052
5054 0 597632 256448 43600 120 5053
5055 0 597600 256288 43400 160 5054
5056 0 597504 256064 43280 140 5055
5057 0 597504 255840 43120 124 5056
5058 0 597536 255584 43040 124 5057
5059 0 597568 255328 43000 137 5058
5060 0 597600 255168 42800 148 5059
5061 0 597600 255072 42560 120 5060
5062 0 597760 254880 42400 143 5061
5063 0 597824 254720 42200 120 5062
5064 0 597792 254528 42040 134 5063
5065 0 597792 254272 41920 148 5064
5066 0 597952 254112 41800 115 5065
5067 0 597952 253888 41680 102 5066
5068 0 597920 253632 41640 91 5067
5069 0 597888 253408 41440 122 5068
5070 0 597824 253184 41320 156 5069
5071 0 597856 252928 41240 124 5070
5072 0 597952 252704 41120 136 5071
5073 5 597984 252608 41080 124 5072
5074 0 598016 252352 41040 128 5073
5075 0 597984 252096 40960 163 5074
5076 0 598048 251840 40960 178 5075
5077 0 598144 251648 40800 181 5076
5078 0 598176 251392 40800 153 5077
5079 0 598144 251136 40800 124 5078
5080 0 598048 250912 40640 102 5079
5081 0 598016 250656 40560 120 5080
5082 0 597984 250464 40400 86 5081
5083 0 597824 250272 40320 124 5082
5084 0 597696 250048 40240 120 5083
5085 0 597536 249824 40120 153 5084
5086 0 597408 249600 40040 156 5085
5087 0 597248 249376 40000 153 5086
5088 0 597088 249184 39920 139 5087
5089 0 596896 249088 39720 160 5088
5090 0 596704 248960 39560 153 5089
5091 0 596768 248768 39400 156 5090
5092 0 596896 248544 39280 197 5091
5093 0 596864 248352 39080 166 5092
5094 0 596704 248160 39040 150 5093
5095 0 596704 247936 38880 120 5094
5096 0 596672 247680 38800 120 5095
5097 0 596672 247424 38720 120 5096
5098 0 596736 247168 38640 150 5097
5099 0 596800 246944 38520 120 5098
5100 0 596928 246720 38480 148 5099
5101 0 596992 246496 38360 150 5100
5102 0 597120 246272 38280 131 5101
5103 0 597216 246016 38200 120 5102
5104 0 597248 245760 38120 120 5103
5105 0 597344 245504 38040 124 5104
5106 0 597440 245280 37960 124 5105
5107 0 597600 245088 37840 108 5106
5108 0 597696 244928 37640 124 5107
5109 0 597888 244736 37600 150 5108
5110 0 598048 244512 37560 137 5109
5111 0 598080 244256 37480 128 5110
5112 0 598112 244000 37520 124 5111
5113 0 598048 243744 37520 124 5112
5114 0 597952 243488 37520 120 5113
5115 0 597952 243232 37520 120 5114
5116 5 597952 243168 37520 120 5115
5117 0 598016 242912 37520 75 5116
5118 0 597984 242656 37440 75 5117
5119 0 597952 242400 37360 80 5118
5120 0 597792 242176 37240 75 5119
5121 0 597728 241920 37200 51 5120
5122 0 597664 241664 37120 51 5121
5123 5 597408 241600 37080 40 5122
5124 0 597388 241552 37040 0 5123
5125 0 596924 241085 36960 0 5124
5126 0 595733 239781 36920 0 5125
5127 0 596682 240635 36880 0 5126
5128 5 597099 240814 36840 0 5127
5129 0 597352 240789 36800 0 5128
5130 0 597632 240576 36760 71 5129
5131 0 597856 240512 36600 40 5130
5132 0 598048 240352 36560 32 5131
5133 0 598208 240192 36440 64 5132
5134 0 598208 239968 36320 124 5133
5135 0 598176 239712 36240 136 5134
5136 0 598080 239488 36120 136 5135
5137 0 598016 239232 36080 122 5136
5138 0 597920 239008 35960 131 5137
5139 0 597856 238784 35840 120 5138
5140 0 597824 238560 35720 102 5139
5141 0 597824 238336 35600 75 5140
5142 0 597824 238176 35400 60 5141
5143 0 597824 237984 35200 75 5142
5144 0 597760 237728 35120 102 5143
5145 0 597664 237504 35040 139 5144
5146 0 597600 237248 35000 156 5145
5147 0 597600 237024 34880 150 5146
5148 0 597632 236800 34760 163 5147
5149 0 597664 236544 34680 156 5148
5150 0 597696 236352 34520 143 5149
5151 0 597728 236160 34360 166 5150
5152 0 597824 235904 34360 273 5151
5153 0 598016 235680 34400 244 5152
5154 0 598144 235456 34400 208 5153
5155 0 598368 235328 34320 214 5154
5156 0 598560 235168 34360 219 5155
5157 0 598784 235008 34400 120 5156
5158 0 598912 234784 34400 198 5157
5159 0 598880 234560 34520 186 5158
5160 0 598976 234304 34560 124 5159
5161 0 599040 234048 34560 128 5160
5162 0 599040 233792 34480 120 5161
5163 0 599104 233536 34400 124 5162
5164 0 599200 233280 34360 150 5163
5165 0 599200 233024 34320 137 5164
5166 0 599296 232768 34320 148 5165
5167 0 599264 232512 34320 154 5166
5168 0 599232 232256 34360 128 5167
5169 0 599232 232000 34360 136 5168
5170 0 599232 231744 34320 104 5169
5171 0 599232 231520 34200 120 5170
5172 0 599264 231264 34120 150 5171
5173 0 599296 231008 34000 153 5172
5174 0 599360 230752 33920 198 5173
5175 0 599424 230496 33840 139 5174
5176 0 599424 230240 33840 128 5175
5177 0 599488 229984 33920 166 5176
5178 0 599520 229728 33920 131 5177
5179 0 599584 229472 33920 163 5178
5180 0 599488 229248 33760 163 5179
5181 0 599456 229152 33520 128 5180
5182 5 599360 228960 33320 139 5181
5183 0 599392 228864 33320 136 5182
5184 0 599520 228640 33200 107 5183
5185 0 599712 228448 33160 81 5184
5186 0 599936 228320 33120 81 5185
5187 0 600128 228128 33040 81 5186
5188 0 600288 227936 33000 122 5187
5189 0 600448 227744 32880 143 5188
5190 0 600576 227520 32880 124 5189
5191 0 600736 227328 32800 98 5190
5192 0 600928 227136 32840 120 5191
5193 0 601120 226976 32920 91 5192
5194 0 601344 226848 33000 71 5193
5195 0 601536 226688 33040 75 5194
5196 0 601728 226528 33160 91 5195
5197 0 601888 226368 33280 75 5196
5198 0 602048 226208 33400 80 5197
5199 0 602080 225952 33440 86 5198
5200 0 602112 225696 33440 86 5199
5201 0 602176 225440 33480 86 5200
5202 0 602240 225216 33640 91 5201
5203 0 602240 225056 33840 86 5202
5204 0 602208 224896 34040 71 5203
5205 0 602112 224736 34240 86 5204
5206 0 602048 224544 34440 81 5205
5207 0 602048 224384 34640 86 5206
5208 0 602080 224160 34760 98 5207
5209 0 602176 223936 34840 96 5208
5210 0 602272 223680 34880 80 5209
5211 0 602336 223424 34920 102 5210
5212 0 602432 223200 35000 71 5211
5213 0 602560 223008 35120 75 5212
5214 0 602688 222752 35200 86 5213
5215 0 602752 222496 35240 80 5214
5216 0 602944 222304 35320 51 5215
5217 0 603136 222144 35480 71 5216
5218 0 603360 222016 35600 80 5217
5219 0 603616 221920 35600 86 5218
5220 0 603840 221856 35760 91 5219
5221 5 604032 221792 35920 71 5220
5222 0 604160 221920 35960 51 5221
5223 0 604416 221984 36040 81 5222
5224 0 604672 222048 36080 80 5223
5225 0 604928 222112 36120 91 5224
5226 0 605184 222144 36160 80 5225
5227 0 605440 222176 36160 80 5226
5228 0 605696 222176 36160 80 5227
5229 0 605952 222208 36080 91 5228
5230 0 606144 222208 35880 32 5229
5231 0 606364 222111 35800 0 5230
5232 0 606310 222112 35720 0 5231
5233 6 606347 222109 35680 0 5232
5234 0 591488 270368 45080 81 2468
5235 0 591232 270368 45080 71 5234
5236 0 590976 270368 45040 80 5235
5237 0 590848 270400 45320 124 5236
5238 0 590624 270528 45440 96 5237
5239 0 590464 270496 45240 102 5238
5240 0 590368 270464 45000 64 5239
5241 0 590208 270400 44800 120 5240
5242 0 590016 270336 44600 131 5241
5243 0 589792 270336 44400 71 5242
5244 0 589632 270368 44200 107 5243
5245 0 589472 270432 44000 148 5244
5246 0 589248 270464 43880 197 5245
5247 0 588992 270528 43800 235 5246
5248 0 588736 270624 43760 250 5247
5249 0 588480 270624 43760 205 5248
5250 0 588224 270720 43640 175 5249
5251 0 588000 270752 43520 164 5250
5252 0 587744 270784 43400 140 5251
5253 0 587584 270912 43240 124 5252
5254 0 587328 270944 43160 86 5253
5255 0 587136 270976 43000 178 5254
5256 0 586976 271040 42800 175 5255
5257 0 586880 271168 42600 128 5256
5258 0 586720 271328 42400 128 5257
5259 0 586560 271488 42280 148 5258
5260 0 586432 271680 42160 128 5259
5261 0 586304 271840 42000 137 5260
5262 0 586176 272000 41840 156 5261
5263 0 585952 272128 41840 102 5262
5264 0 585760 272288 41760 91 5263
5265 0 585568 272448 41640 124 5264
5266 0 585312 272416 41640 160 5265
5267 0 585056 272416 41640 153 5266
5268 0 584800 272448 41600 153 5267
5269 0 584544 272512 41520 178 5268
5270 0 584352 272608 41360 136 5269
5271 0 584096 272672 41320 163 5270
5272 0 583840 272736 41280 140 5271
5273 0 583648 272864 41160 175 5272
5274 0 583392 272896 41080 208 5273
5275 0 583136 272864 40960 154 5274
5276 0 582912 272864 40840 140 5275
5277 0 582688 272896 40720 128 5276
5278 0 582432 272928 40640 102 5277
5279 0 582208 273024 40520 124 5278
5280 0 581984 273120 40400 128 5279
5281 0 581760 273216 40280 153 5280
5282 0 581504 273248 40200 175 5281
5283 0 581312 273344 40040 153 5282
5284 0 581088 273376 39920 150 5283
5285 0 580896 273408 39760 80 5284
5286 0 580640 273408 39720 107 5285
5287 0 580384 273440 39680 136 5286
5288 0 580128 273472 39600 150 5287
5289 0 579904 273504 39480 150 5288
5290 0 579680 273568 39360 124 5289
5291 0 579488 273664 39160 102 5290
5292 0 579232 273696 39040 140 5291
5293 0 579008 273728 38880 120 5292
5294 0 578816 273760 38720 139 5293
5295 0 578656 273792 38520 148 5294
5296 0 578560 273792 38240 75 5295
5297 0 578432 273792 38000 139 5296
5298 0 578272 273824 37760 86 5297
5299 0 578144 273792 37520 60 5298
5300 0 577984 273632 37320 80 5299
5301 0 577792 273568 37160 75 5300
5302 0 577792 273568 36880 122 5301
5303 0 577856 273728 36680 102 5302
5304 0 577856 273984 36560 86 5303
5305 0 577824 274176 36360 163 5304
5306 0 577632 274208 36200 150 5305
5307 0 577472 274208 36000 148 5306
5308 0 577280 274176 35840 124 5307
5309 0 577056 274144 35680 98 5308
5310 0 576864 274176 35520 185 5309
5311 0 576640 274208 35400 196 5310
5312 0 576384 274208 35280 197 5311
5313 0 576224 274208 35040 134 5312
5314 0 576000 274176 34920 163 5313
5315 0 575808 274080 34720 176 5314
5316 0 575616 274016 34560 154 5315
5317 0 575424 273888 34360 176 5316
5318 0 575232 273792 34200 156 5317
5319 0 575040 273696 34000 153 5318
5320 0 574912 273536 33800 120 5319
5321 0 574752 273408 33640 168 5320
5322 0 574560 273312 33440 189 5321
5323 0 574560 273216 33200 181 5322
5324 0 574560 273056 33000 178 5323
5325 0 574688 272992 32760 176 5324
5326 0 574688 272928 32480 175 5325
5327 0 574624 272768 32280 86 5326
5328 5 574592 272672 32160 137 5327
5329 0 574592 272416 32080 134 5328
5330 0 574624 272256 31880 164 5329
5331 0 574624 272032 31720 153 5330
5332 0 574656 271808 31600 139 5331
5333 0 574720 271552 31520 136 5332
5334 0 574784 271296 31440 139 5333
5335 0 574944 271104 31280 137 5334
5336 0 575104 270944 31120 139 5335
5337 0 575296 270752 31120 160 5336
5338 5 575488 270656 30960 197 5337
5339 0 575488 270400 31040 181 5338
5340 0 575488 270144 31040 107 5339
5341 0 575392 269888 31080 128 5340
5342 0 575328 269632 31160 102 5341
5343 0 575232 269408 31280 86 5342
5344 0 575136 269184 31360 124 5343
5345 0 575008 268960 31400 120 5344
5346 0 574816 268768 31480 124 5345
5347 0 574656 268576 31560 128 5346
5348 0 574528 268352 31600 124 5347
5349 0 574432 268096 31600 120 5348
5350 0 574240 267872 31600 120 5349
5351 0 574208 267616 31600 120 5350
5352 0 574112 267360 31520 150 5351
5353 0 574048 267104 31480 148 5352
5354 0 573984 266848 31360 175 5353
5355 0 573920 266656 31160 168 5354
5356 0 573824 266496 30960 122 5355
5357 0 573856 266336 30760 75 5356
5358 0 574016 266240 30560 71 5357
5359 0 574176 266176 30360 120 5358
5360 0 574368 266112 30200 120 5359
5361 0 574592 266112 30080 81 5360
5362 0 574784 265952 29960 60 5361
5363 0 574944 265856 29760 134 5362
5364 0 575008 265760 29520 71 5363
5365 0 575104 265600 29320 122 5364
5366 0 575104 265440 29120 81 5365
5367 0 575072 265280 28920 148 5366
5368 0 575040 265088 28720 160 5367
5369 0 575072 264928 28520 178 5368
5370 0 575072 264768 28320 164 5369
5371 0 575072 264576 28120 128 5370
5372 5 575072 264448 28000 154 5371
5373 0 575072 264224 27840 163 5372
5374 0 575168 264064 27600 108 5373
5375 0 575136 263904 27400 104 5374
5376 0 575040 263744 27200 81 5375
5377 0 574848 263712 27000 71 5376
5378 0 574656 263712 26800 60 5377
5379 0 574464 263712 26600 32 5378
5380 0 574304 263648 26360 51 5379
5381 5 574176 263616 26200 71 5380
5382 0 574016 263616 26000 81 5381
5383 0 573824 263648 25840 120 5382
5384 0 573664 263616 25640 128 5383
5385 0 573568 263488 25440 178 5384
5386 0 573440 263328 25240 166 5385
5387 0 573376 263136 25040 139 5386
5388 0 573376 262912 24920 45 5387
5389 0 573376 262720 24720 71 5388
5390 0 573312 262560 24520 60 5389
5391 0 573184 262400 24320 71 5390
5392 0 573056 262304 24120 140 5391
5393 0 573024 262144 23920 75 5392
5394 0 572960 261920 23800 60 5393
5395 0 572768 261728 23800 120 5394
5396 0 572672 261504 23680 86 5395
5397 0 572544 261312 23560 51 5396
5398 0 572416 261088 23480 60 5397
5399 0 572352 260832 23440 51 5398
5400 0 572352 260576 23360 75 5399
5401 0 572352 260320 23400 86 5400
5402 0 572352 260064 23400 81 5401
5403 0 572256 259840 23480 104 5402
5404 0 572224 259584 23480 86 5403
5405 0 572064 259392 23520 86 5404
5406 0 571872 259200 23520 75 5405
5407 0 571648 259040 23520 90 5406
5408 0 571424 258912 23520 86 5407
5409 0 571200 258784 23520 75 5408
5410 0 570944 258688 23520 81 5409
5411 0 570720 258560 23440 98 5410
5412 0 570528 258400 23320 150 5411
5413 0 570368 258176 23280 122 5412
5414 0 570240 257952 23280 102 5413
5415 0 570080 257728 23280 120 5414
5416 0 569920 257536 23200 98 5415
5417 0 569856 257344 23040 86 5416
5418 0 569728 257184 22840 98 5417
5419 5 569632 257088 22720 124 5418
5420 0 569440 256928 22640 120 5419
5421 0 569184 256832 22600 120 5420
5422 0 568928 256768 22600 71 5421
5423 0 568672 256704 22640 101 5422
5424 0 568480 256608 22840 81 5423
5425 0 568288 256448 23000 51 5424
5426 0 568032 256384 23120 81 5425
5427 0 567776 256288 23160 124 5426
5428 0 567552 256128 23200 163 5427
5429 0 567328 256000 23240 185 5428
5430 0 567136 255840 23200 164 5429
5431 0 566912 255808 23320 122 5430
5432 0 566752 255744 23520 120 5431
5433 0 566528 255616 23560 101 5432
5434 0 566272 255552 23600 75 5433
5435 0 566048 255520 23640 51 5434
5436 0 565824 255520 23720 60 5435
5437 0 565664 255520 23760 51 5436
5438 0 565440 255520 23880 71 5437
5439 0 565184 255456 23920 51 5438
5440 0 564992 255264 23920 45 5439
5441 0 564997 255429 23960 0 5440
5442 0 564899 255403 24080 0 5441
5443 0 564833 255327 24200 0 5442
5444 0 564785 255339 24240 0 5443
5445 0 564715 255194 24360 0 5444
5446 5 564672 255264 24440 101 5445
5447 0 564640 255072 24600 178 5446
5448 0 564480 254880 24680 164 5447
5449 0 564416 254720 24920 164 5448
5450 0 564256 254752 25120 81 5449
5451 0 564128 254752 25360 81 5450
5452 0 564064 254528 25520 32 5451
5453 0 564128 254624 25600 40 5452
5454 0 564096 254528 25600 32 5453
5455 0 563872 254560 25720 60 5454
5456 0 563776 254720 25960 71 5455
5457 0 563936 254720 26160 91 5456
5458 0 564192 254656 26160 75 5457
5459 0 564352 254464 26240 51 5458
5460 0 564320 254272 26400 32 5459
5461 0 564525 254223 26400 0 5460
5462 0 564519 254068 26440 0 5461
5463 0 564589 253947 26520 0 5462
5464 0 564633 253822 26600 0 5463
5465 0 564712 253686 26720 0 5464
5466 0 564708 253558 26800 0 5465
5467 0 564672 253376 26920 0 5466
5468 0 564736 253209 27040 0 5467
5469 0 564803 253126 27120 0 5468
5470 0 564868 252970 27240 0 5469
5471 0 564890 252819 27360 0 5470
5472 0 564949 252710 27480 0 5471
5473 0 565037 252651 27600 0 5472
5474 0 565191 252603 27720 0 5473
5475 0 565283 252555 27840 0 5474
5476 0 565418 252567 27960 0 5475
5477 0 565416 252570 28000 0 5476
5478 0 565443 252578 28120 0 5477
5479 0 565482 252552 28240 0 5478
5480 5 565506 252561 28360 0 5479
5481 0 565642 252583 28400 0 5480
5482 0 565707 252638 28480 0 5481
5483 0 565962 252642 28560 0 5482
5484 0 566271 252657 28640 0 5483
5485 0 566326 252673 28720 0 5484
5486 6 566423 252667 28800 0 5485
5487 0 591328 274272 64040 104 3683
5488 0 591488 274272 63840 60 5487
5489 0 591648 274336 63600 124 5488
5490 0 591808 274496 63480 153 5489
5491 0 592000 274624 63280 202 5490
5492 0 592160 274656 63080 176 5491
5493 0 592352 274720 62880 148 5492
5494 0 592544 274624 62720 40 5493
5495 0 592672 274656 62240 148 5494
5496 0 592832 274592 62040 157 5495
5497 0 592928 274560 61800 120 5496
5498 0 593024 274432 61600 91 5497
5499 0 593024 274208 61400 107 5498
5500 0 593120 274016 61200 154 5499
5501 0 593184 273824 61000 124 5500
5502 0 593184 273664 60760 128 5501
5503 0 593344 273536 60600 104 5502
5504 0 593600 273472 60520 172 5503
5505 0 593824 273344 60440 197 5504
5506 0 594080 273248 60440 175 5505
5507 0 594272 273088 60400 156 5506
5508 0 594496 272928 60360 172 5507
5509 0 594720 272832 60240 160 5508
5510 0 594848 272608 60240 124 5509
5511 0 594944 272352 60200 71 5510
5512 0 595104 272128 60200 32 5511
5513 0 595067 272242 60120 0 5512
5514 0 595036 272265 60080 0 5513
5515 0 595036 272265 60040 0 5514
5516 0 593792 272704 60000 107 5515
5517 0 593952 272576 60000 115 5516
5518 0 594048 272320 60000 120 5517
5519 0 594112 272064 59960 134 5518
5520 0 594272 271872 59880 197 5519
5521 0 594400 271680 59760 189 5520
5522 0 594592 271456 59760 200 5521
5523 0 594688 271232 59680 200 5522
5524 0 594816 271040 59560 244 5523
5525 0 594848 270784 59480 197 5524
5526 0 594848 270560 59360 178 5525
5527 0 594912 270336 59240 154 5526
5528 0 595040 270144 59120 80 5527
5529 0 595136 269920 59000 134 5528
5530 0 595296 269760 58840 186 5529
5531 0 595456 269568 58720 203 5530
5532 0 595552 269408 58520 168 5531
5533 0 595680 269216 58320 221 5532
5534 0 595808 269024 58160 240 5533
5535 0 595904 268768 58080 197 5534
5536 0 596000 268544 57920 209 5535
5537 0 596064 268352 57760 183 5536
5538 0 596160 268128 57600 196 5537
5539 0 596160 267872 57600 175 5538
5540 5 596256 267616 57600 209 5539
5541 0 596320 267424 57440 189 5540
5542 5 596352 267360 57400 178 5541
5543 0 596416 267200 57200 102 5542
5544 0 596480 266976 57040 163 5543
5545 0 596512 266752 56920 102 5544
5546 0 596576 266528 56800 134 5545
5547 0 596608 266336 56640 160 5546
5548 0 596576 266080 56520 135 5547
5549 0 596512 265920 56320 148 5548
5550 0 596416 265760 56120 166 5549
5551 0 596288 265664 55920 140 5550
5552 0 596256 265568 55680 124 5551
5553 0 596256 265504 55400 148 5552
5554 0 596384 265440 55160 156 5553
5555 0 596480 265344 54920 160 5554
5556 0 596480 265216 54680 148 5555
5557 0 596608 265056 54480 181 5556
5558 0 596736 264928 54280 178 5557
5559 0 596896 264928 54080 163 5558
5560 0 597056 264832 53880 192 5559
5561 0 597088 264768 53640 128 5560
5562 0 597216 264640 53440 153 5561
5563 0 597376 264512 53280 206 5562
5564 0 597600 264416 53160 204 5563
5565 0 597824 264320 53000 217 5564
5566 0 598080 264320 52880 237 5565
5567 0 598304 264288 52720 249 5566
5568 0 598432 264096 52600 312 5567
5569 0 598560 263936 52440 296 5568
5570 0 598720 263904 52240 217 5569
5571 0 598880 263840 52040 178 5570
5572 5 599072 263744 51880 124 5571
5573 0 599232 263712 51680 115 5572
5574 0 599488 263712 51680 153 5573
5575 0 599712 263648 51560 212 5574
5576 0 599904 263456 51480 202 5575
5577 0 600032 263296 51280 178 5576
5578 0 600128 263168 51040 81 5577
5579 0 600320 263168 50840 90 5578
5580 0 600544 263168 50680 154 5579
5581 0 600736 263296 50520 140 5580
5582 0 600896 263392 50280 104 5581
5583 0 601056 263552 50080 75 5582
5584 0 601280 263680 50080 124 5583
5585 0 601536 263776 50080 196 5584
5586 0 601792 263776 50040 224 5585
5587 0 601952 263712 49840 178 5586
5588 0 602112 263584 49640 140 5587
5589 0 602304 263520 49480 124 5588
5590 0 602560 263488 49400 104 5589
5591 0 602816 263584 49320 86 5590
5592 0 602976 263712 49160 134 5591
5593 0 603200 263808 49040 250 5592
5594 0 603392 263776 48880 245 5593
5595 0 603520 263616 48680 226 5594
5596 0 603680 263424 48560 178 5595
5597 0 603744 263200 48440 124 5596
5598 0 603776 262944 48400 96 5597
5599 0 603936 262784 48200 80 5598
5600 0 603936 262528 48080 71 5599
5601 0 603936 262432 48080 75 5600
5602 0 604049 262438 48040 0 5601
5603 0 604030 262471 47960 0 5602
5604 0 604288 262592 47920 0 5603
5605 0 604712 262723 47880 0 5604
5606 0 604740 262743 47840 0 5605
5607 0 604772 262724 47760 0 5606
5608 0 604896 262944 47640 102 5607
5609 0 604768 262880 47640 107 5608
5610 0 604576 262752 47520 81 5609
5611 0 604576 262848 47280 131 5610
5612 0 604576 262784 47000 137 5611
5613 0 604608 262848 46720 104 5612
5614 0 604640 262784 46480 153 5613
5615 0 604800 262656 46320 156 5614
5616 0 604960 262528 46120 181 5615
5617 0 605088 262624 45920 190 5616
5618 0 605024 262624 45640 157 5617
5619 0 604960 262496 45400 172 5618
5620 0 605120 262368 45240 108 5619
5621 0 605152 262368 44960 134 5620
5622 0 605344 262336 44800 128 5621
5623 0 605504 262208 44600 160 5622
5624 0 605664 262080 44440 134 5623
5625 0 605824 262048 44240 137 5624
5626 0 605984 262016 44000 128 5625
5627 0 606080 262112 43760 135 5626
5628 0 606144 262144 43520 148 5627
5629 0 606304 262080 43320 153 5628
5630 0 606496 261984 43160 141 5629
5631 0 606656 261984 42960 176 5630
5632 0 606752 261824 42760 140 5631
5633 0 606880 261824 42520 209 5632
5634 0 607008 261824 42280 181 5633
5635 0 607008 261792 42000 163 5634
5636 0 607008 261632 41800 157 5635
5637 0 607072 261472 41600 178 5636
5638 0 607200 261344 41400 108 5637
5639 0 607264 261344 41120 120 5638
5640 0 607200 261312 40880 185 5639
5641 0 607360 261216 40680 160 5640
5642 0 607456 261152 40440 75 5641
5643 0 607616 261152 40240 80 5642
5644 0 607744 261088 40000 168 5643
5645 5 607840 260928 39800 261 5644
5646 0 608096 260928 39720 160 5645
5647 0 608288 260800 39600 163 5646
5648 0 608448 260768 39400 181 5647
5649 0 608640 260640 39240 197 5648
5650 0 608800 260448 39120 185 5649
5651 0 608960 260224 39000 156 5650
5652 0 609056 259968 38960 139 5651
5653 0 609184 259712 38960 160 5652
5654 0 609312 259488 39000 150 5653
5655 0 609440 259264 39080 163 5654
5656 0 609504 259008 39160 176 5655
5657 0 609600 258784 39280 178 5656
5658 0 609696 258560 39400 156 5657
5659 0 609824 258304 39440 120 5658
5660 0 610016 258112 39480 139 5659
5661 0 610144 257888 39480 175 5660
5662 0 610176 257632 39520 163 5661
5663 0 610336 257408 39520 163 5662
5664 0 610400 257152 39520 156 5663
5665 0 610496 256896 39560 137 5664
5666 0 610560 256640 39600 139 5665
5667 0 610624 256384 39640 163 5666
5668 0 610624 256128 39720 166 5667
5669 0 610624 255872 39760 178 5668
5670 0 610720 255616 39760 200 5669
5671 0 610752 255392 39600 197 5670
5672 0 610784 255136 39560 221 5671
5673 0 610912 254944 39440 245 5672
5674 0 610880 254688 39360 166 5673
5675 0 610944 254432 39360 272 5674
5676 5 610944 254336 39360 250 5675
5677 0 611136 254176 39400 185 5676
5678 0 611360 254144 39560 197 5677
5679 0 611552 253920 39560 156 5678
5680 0 611712 253696 39600 194 5679
5681 0 611840 253440 39600 163 5680
5682 0 611968 253216 39600 163 5681
5683 0 612128 253024 39640 172 5682
5684 0 612288 252800 39680 176 5683
5685 0 612384 252576 39760 131 5684
5686 0 612544 252352 39760 81 5685
5687 0 612736 252160 39760 135 5686
5688 0 612928 251968 39800 128 5687
5689 0 613152 251808 39800 143 5688
5690 0 613376 251712 39720 140 5689
5691 0 613632 251616 39720 139 5690
5692 5 613824 251584 39760 134 5691
5693 0 613984 251520 39960 81 5692
5694 0 614048 251520 40240 32 5693
5695 0 614176 251584 40480 75 5694
5696 0 614272 251712 40680 71 5695
5697 0 614368 251680 40960 90 5696
5698 0 614432 251584 41200 96 5697
5699 0 614592 251424 41400 60 5698
5700 0 614752 251264 41600 98 5699
5701 0 614944 251232 41760 120 5700
5702 0 615168 251168 41880 86 5701
5703 0 615424 251136 41960 102 5702
5704 0 615680 251104 42040 81 5703
5705 0 615936 251104 42080 75 5704
5706 0 616128 251072 42240 160 5705
5707 0 616224 251040 42480 131 5706
5708 0 616288 250912 42720 153 5707
5709 0 616288 250688 42840 104 5708
5710 0 616416 250496 43040 75 5709
5711 0 616512 250240 43000 80 5710
5712 0 616736 250080 43000 86 5711
5713 5 616864 249888 43080 80 5712
5714 0 616960 249664 43200 60 5713
5715 0 616928 249440 43320 51 5714
5716 0 616800 249184 43400 81 5715
5717 0 616768 248992 43560 45 5716
5718 0 616864 248736 43640 60 5717
5719 0 616896 248480 43640 81 5718
5720 0 616992 248224 43640 75 5719
5721 0 617024 248000 43520 60 5720
5722 0 617024 247808 43320 51 5721
5723 0 617056 247744 43200 60 5722
5724 0 617085 247709 43120 0 5723
5725 0 617080 247680 43040 0 5724
5726 0 617136 247612 42920 0 5725
5727 0 617229 247509 42800 0 5726
5728 0 617276 247444 42680 0 5727
5729 0 617322 247335 42560 0 5728
5730 0 617414 247275 42440 0 5729
5731 0 617467 247235 42360 0 5730
5732 0 617524 247200 42240 0 5731
5733 6 617557 247214 42120 0 5732
5734 0 591744 273440 47480 115 2453
5735 0 591744 273696 47400 81 5734
5736 0 591744 273952 47400 128 5735
5737 0 591872 274112 47200 81 5736
5738 0 592032 274272 47000 98 5737
5739 0 592192 274336 46800 81 5738
5740 0 592352 274400 46600 60 5739
5741 0 592512 274400 46400 141 5740
5742 0 592672 274368 46200 160 5741
5743 0 592800 274432 45960 163 5742
5744 0 592864 274336 45720 115 5743
5745 0 592864 274176 45520 101 5744
5746 0 592704 274112 45320 32 5745
5747 0 592864 274080 45080 32 5746
5748 0 593024 273888 44920 115 5747
5749 0 593120 273760 44720 98 5748
5750 0 593184 273600 44520 102 5749
5751 0 593248 273568 44280 32 5750
5752 0 593376 273472 44080 115 5751
5753 0 593440 273440 43840 120 5752
5754 0 593568 273440 43600 60 5753
5755 0 593728 273472 43400 98 5754
5756 0 593920 273536 43200 101 5755
5757 0 594080 273568 43000 98 5756
5758 0 594176 273696 42800 81 5757
5759 0 594304 273728 42560 81 5758
5760 0 594464 273856 42360 128 5759
5761 0 594624 274016 42160 204 5760
5762 0 594752 274112 41960 197 5761
5763 0 594912 274144 41720 137 5762
5764 0 595104 274208 41520 175 5763
5765 0 595360 274208 41440 136 5764
5766 0 595552 274176 41240 91 5765
5767 0 595712 274016 41080 81 5766
5768 0 595872 273888 40920 122 5767
5769 0 596064 273792 40720 64 5768
5770 0 596256 273888 40560 81 5769
5771 0 596480 273856 40400 75 5770
5772 0 596736 273856 40320 102 5771
5773 0 596928 273824 40160 107 5772
5774 0 597088 273760 39960 51 5773
5775 0 597216 273664 39720 120 5774
5776 0 597344 273664 39480 148 5775
5777 0 597536 273728 39320 153 5776
5778 0 597760 273760 39160 108 5777
5779 0 597824 273856 38920 96 5778
5780 0 597888 273888 38640 160 5779
5781 0 598016 273792 38400 181 5780
5782 0 598080 273632 38200 194 5781
5783 0 598080 273376 38120 134 5782
5784 0 597920 273184 37960 186 5783
5785 0 597728 273152 37760 181 5784
5786 0 597728 272992 37560 98 5785
5787 0 597792 272832 37360 81 5786
5788 0 597664 272608 37280 140 5787
5789 0 597504 272480 37120 128 5788
5790 0 597472 272544 36880 81 5789
5791 0 597600 272768 36720 75 5790
5792 0 597792 272960 36680 80 5791
5793 0 597952 273088 36480 32 5792
5794 5 598016 273152 36400 45 5793
5795 0 598144 273312 36200 71 5794
5796 0 598208 273376 35960 64 5795
5797 0 598240 273376 35680 135 5796
5798 0 598240 273600 35520 136 5797
5799 0 598176 273792 35320 134 5798
5800 0 598176 273888 35080 101 5799
5801 0 598176 273984 34800 122 5800
5802 0 598176 273984 34520 108 5801
5803 0 598208 274016 34240 71 5802
5804 5 598208 274016 34120 115 5803
5805 0 598304 274176 33920 101 5804
5806 0 598368 274304 33680 71 5805
5807 0 598496 274432 33440 101 5806
5808 0 598560 274656 33320 64 5807
5809 0 598752 274848 33280 81 5808
5810 0 598816 275104 33240 102 5809
5811 0 598848 275360 33200 108 5810
5812 0 598912 275584 33080 120 5811
5813 0 598976 275840 33080 176 5812
5814 0 599136 276000 32880 124 5813
5815 0 599264 276128 32680 120 5814
5816 0 599392 276192 32440 108 5815
5817 0 599488 276288 32200 96 5816
5818 0 599584 276416 31960 81 5817
5819 0 599680 276544 31720 75 5818
5820 0 599744 276672 31480 81 5819
5821 0 599840 276832 31280 75 5820
5822 0 599872 277024 31080 75 5821
5823 0 599872 277248 30920 75 5822
5824 0 599808 277440 30720 51 5823
5825 0 599808 277664 30560 75 5824
5826 0 599840 277888 30440 51 5825
5827 0 599840 278112 30320 51 5826
5828 0 599840 278336 30200 60 5827
5829 0 599840 278560 30080 75 5828
5830 0 599840 278816 30000 81 5829
5831 0 599840 279040 29800 64 5830
5832 0 599808 279200 29600 80 5831
5833 0 599776 279264 29360 122 5832
5834 0 599808 279360 29120 101 5833
5835 0 599872 279520 28920 32 5834
5836 5 599872 279488 28680 108 5835
5837 0 599648 279424 28560 154 5836
5838 0 599424 279424 28440 160 5837
5839 0 599264 279488 28200 75 5838
5840 0 599072 279360 28000 71 5839
5841 0 598912 279360 27760 150 5840
5842 0 598752 279488 27600 120 5841
5843 0 598720 279648 27400 51 5842
5844 0 598560 279808 27280 40 5843
5845 0 598400 280000 27200 86 5844
5846 0 598240 280160 27040 80 5845
5847 0 598176 280384 26920 80 5846
5848 0 598080 280576 26760 75 5847
5849 0 597920 280800 26640 60 5848
5850 0 597792 280992 26520 51 5849
5851 0 597600 281184 26400 51 5850
5852 0 597440 281408 26360 40 5851
5853 0 597248 281600 26240 75 5852
5854 0 597088 281792 26080 80 5853
5855 5 596928 281952 25920 80 5854
5856 0 596704 282016 25800 51 5855
5857 0 596544 282144 25640 60 5856
5858 0 596288 282176 25560 51 5857
5859 0 596096 282208 25400 51 5858
5860 0 595872 282240 25280 75 5859
5861 0 595648 282240 25080 137 5860
5862 0 595488 282336 24880 108 5861
5863 0 595264 282336 24720 96 5862
5864 5 595232 282336 24720 96 5863
5865 0 595008 282304 24560 90 5864
5866 0 594784 282240 24440 128 5865
5867 0 594528 282272 24320 96 5866
5868 0 594304 282272 24200 104 5867
5869 0 594080 282272 24040 134 5868
5870 0 593856 282176 23960 163 5869
5871 0 593600 282176 23880 124 5870
5872 0 593344 282272 23840 124 5871
5873 0 593088 282336 23840 122 5872
5874 0 592832 282432 23800 128 5873
5875 0 592576 282496 23760 107 5874
5876 0 592320 282496 23680 81 5875
5877 0 592064 282432 23560 60 5876
5878 0 591808 282432 23560 40 5877
5879 0 591552 282432 23560 86 5878
5880 0 591296 282400 23520 124 5879
5881 0 591040 282432 23520 124 5880
5882 0 590784 282496 23520 139 5881
5883 0 590592 282656 23600 154 5882
5884 0 590336 282752 23560 139 5883
5885 0 590080 282688 23480 189 5884
5886 0 589824 282656 23480 160 5885
5887 0 589568 282624 23440 124 5886
5888 0 589312 282592 23360 75 5887
5889 0 589056 282560 23320 81 5888
5890 0 588800 282464 23280 96 5889
5891 0 588544 282400 23200 108 5890
5892 0 588384 282240 23040 51 5891
5893 0 588192 282176 22880 71 5892
5894 0 588032 282112 22680 98 5893
5895 0 587840 282112 22480 90 5894
5896 0 587648 281984 22280 96 5895
5897 0 587488 281824 22120 75 5896
5898 0 587296 281664 22000 60 5897
5899 0 587104 281536 21880 75 5898
5900 0 586912 281344 21760 86 5899
5901 0 586656 281280 21680 107 5900
5902 0 586496 281120 21560 81 5901
5903 0 586304 280928 21480 51 5902
5904 0 586272 280864 21440 71 5903
5905 0 586083 280650 21320 0 5904
5906 0 586071 280518 21280 0 5905
5907 0 586007 280430 21240 0 5906
5908 0 585954 279980 21200 0 5907
5909 0 585919 279886 21160 0 5908
5910 0 585888 279776 21120 51 5909
5911 0 585760 279552 21000 60 5910
5912 0 585632 279360 20880 75 5911
5913 0 585536 279168 20720 81 5912
5914 0 585440 278944 20560 81 5913
5915 0 585344 278720 20480 102 5914
5916 0 585280 278496 20320 91 5915
5917 0 585120 278272 20240 102 5916
5918 0 585024 278048 20160 102 5917
5919 0 584960 277856 20000 108 5918
5920 0 584832 277600 19960 108 5919
5921 0 584576 277472 19880 124 5920
5922 0 584512 277248 19760 107 5921
5923 0 584384 277024 19680 80 5922
5924 5 584192 276832 19600 40 5923
5925 0 583968 276704 19600 32 5924
5926 0 583776 276608 19760 45 5925
5927 0 583552 276512 19920 98 5926
5928 0 583328 276352 20000 75 5927
5929 0 583136 276160 20080 71 5928
5930 0 582976 275968 20160 81 5929
5931 0 582784 275776 20160 81 5930
5932 0 582592 275584 20240 98 5931
5933 0 582400 275392 20280 124 5932
5934 0 582176 275200 20280 102 5933
5935 0 581952 275072 20280 98 5934
5936 0 581728 274944 20280 60 5935
5937 0 581504 274816 20280 45 5936
5938 0 581312 274720 20120 71 5937
5939 0 581056 274656 20000 64 5938
5940 0 580832 274624 19880 71 5939
5941 0 580576 274560 19800 51 5940
5942 0 580320 274528 19760 64 5941
5943 0 580064 274528 19760 120 5942
5944 0 579872 274688 19880 136 5943
5945 0 579680 274880 19920 115 5944
5946 0 579424 274912 19960 160 5945
5947 0 579264 274720 20080 178 5946
5948 0 579168 274528 19920 108 5947
5949 0 579072 274464 19640 32 5948
5950 0 579104 274496 19640 32 5949
5951 0 579541 274511 19600 0 5950
5952 0 579551 274502 19440 0 5951
5953 0 579548 274464 19320 0 5952
5954 0 579196 274341 19280 0 5953
5955 0 579019 274184 19160 0 5954
5956 0 578962 274096 19080 0 5955
5957 0 578881 274020 18960 0 5956
5958 0 578852 273977 18880 0 5957
5959 0 578805 273932 18800 0 5958
5960 0 578728 273947 18680 0 5959
5961 0 578688 273936 18600 0 5960
5962 0 578592 273920 18520 51 5961
5963 0 578400 273920 18400 60 5962
5964 0 578144 273888 18280 45 5963
5965 0 577920 273888 18120 75 5964
5966 0 577664 273824 18160 32 5965
5967 0 577409 273874 18200 0 5966
5968 6 577300 273817 18240 0 5967
5969 0 458021 256203 49560 0 3275
5970 0 457894 255970 49400 0 5969
5971 0 457797 255963 49320 0 5970
5972 0 457812 255838 49160 0 5971
5973 0 457849 255728 49040 0 5972
5974 0 457913 255676 48920 0 5973
5975 0 457857 255673 48760 0 5974
5976 0 457854 255677 48640 0 5975
5977 0 457806 255718 48480 0 5976
5978 0 457884 255683 48280 0 5977
5979 0 457826 255460 48120 0 5978
5980 0 457461 255309 47920 0 5979
5981 0 457525 255458 47800 0 5980
5982 0 457578 255360 47760 0 5981
5983 0 456300 256096 47720 0 5982
5984 0 457640 255501 47680 0 5983
5985 0 457817 255362 47520 0 5984
5986 0 457926 255008 47320 0 5985
5987 0 457829 254837 47080 0 5986
5988 0 457771 254952 47000 0 5987
5989 0 457729 255002 46960 0 5988
5990 0 457680 255217 46880 0 5989
5991 0 457709 255302 46800 0 5990
5992 0 457598 255308 46600 0 5991
5993 0 457454 255300 46440 0 5992
5994 0 457332 255412 46240 0 5993
5995 0 457153 255522 46080 0 5994
5996 0 457097 255555 45960 0 5995
5997 0 456925 255415 45800 0 5996
5998 0 456893 255347 45720 0 5997
5999 0 456897 255268 45600 0 5998
6000 0 456974 255111 45440 0 5999
6001 0 457019 255063 45280 0 6000
6002 0 456975 254881 45120 0 6001
6003 0 456904 254849 45040 0 6002
6004 0 456964 254799 44920 0 6003
6005 0 457055 254701 44760 0 6004
6006 0 457193 254555 44600 0 6005
6007 0 457265 254464 44440 0 6006
6008 0 457278 254421 44240 0 6007
6009 0 457382 254373 44080 0 6008
6010 0 457425 254290 43920 0 6009
6011 0 457494 254242 43760 0 6010
6012 0 457562 254083 43600 0 6011
6013 0 457598 253949 43480 0 6012
6014 0 457590 253866 43360 0 6013
6015 0 457738 253818 43240 0 6014
6016 0 457800 253755 43120 0 6015
6017 0 457912 253727 43000 0 6016
6018 0 458141 253462 42800 0 6017
6019 0 458295 253322 42600 0 6018
6020 0 458433 253079 42440 0 6019
6021 0 458551 252891 42320 0 6020
6022 0 458678 252829 42120 0 6021
6023 0 458831 252849 41960 0 6022
6024 0 458970 252765 41800 0 6023
6025 0 459124 252750 41600 0 6024
6026 0 459298 252696 41480 0 6025
6027 0 459293 252740 41400 0 6026
6028 0 459248 252711 41200 0 6027
6029 0 459221 252807 41040 0 6028
6030 0 459228 252814 40880 0 6029
6031 0 459158 252905 40760 0 6030
6032 0 459200 252995 40600 0 6031
6033 0 459347 252897 40400 0 6032
6034 0 459401 252884 40240 0 6033
6035 0 459389 252792 40080 0 6034
6036 0 459451 252863 39920 0 6035
6037 0 459451 252926 39800 0 6036
6038 5 459430 253003 39720 0 6037
6039 0 459479 252807 39600 0 6038
6040 0 459548 252718 39440 0 6039
6041 0 459562 252627 39240 0 6040
6042 0 459631 252721 39040 0 6041
6043 0 459604 252655 38880 0 6042
6044 0 459687 252669 38680 0 6043
6045 0 459777 252704 38480 0 6044
6046 0 459729 252821 38280 0 6045
6047 0 459930 252792 38120 0 6046
6048 0 459938 252786 38000 0 6047
6049 0 459923 252856 37800 0 6048
6050 0 459958 252869 37640 0 6049
6051 0 459934 252919 37480 0 6050
6052 0 460532 253101 37240 0 6051
6053 0 460854 253128 37080 0 6052
6054 0 461107 253189 36840 0 6053
6055 0 460944 253257 36720 0 6054
6056 0 460548 253248 36560 0 6055
6057 0 460351 253219 36400 0 6056
6058 0 460370 253170 36280 0 6057
6059 0 460515 253146 36120 0 6058
6060 0 460662 253023 36000 0 6059
6061 0 460725 252926 35880 0 6060
6062 0 460600 252882 35760 0 6061
6063 0 460636 252849 35640 0 6062
6064 0 460634 252800 35480 0 6063
6065 0 460754 252656 35320 0 6064
6066 0 460753 252588 35240 0 6065
6067 0 460917 252492 35080 0 6066
6068 0 460798 252499 35040 0 6067
6069 0 460823 252488 34960 0 6068
6070 0 460815 252501 34840 0 6069
6071 0 460781 252437 34720 0 6070
6072 0 460780 252396 34560 0 6071
6073 0 460835 252390 34400 0 6072
6074 0 460802 252384 34200 0 6073
6075 0 460844 252339 34040 0 6074
6076 0 460912 252243 33840 0 6075
6077 0 461012 252104 33640 0 6076
6078 0 461150 252055 33480 0 6077
6079 0 461222 251923 33320 0 6078
6080 0 461399 251827 33120 0 6079
6081 0 461458 251768 32880 0 6080
6082 0 461546 251658 32720 0 6081
6083 0 461658 251534 32520 0 6082
6084 0 461685 251393 32400 0 6083
6085 0 461721 251254 32200 0 6084
6086 0 461720 251129 32040 0 6085
6087 0 461773 251010 31920 0 6086
6088 0 461826 250796 31760 0 6087
6089 0 461798 250689 31600 0 6088
6090 0 461797 250605 31520 0 6089
6091 0 461727 250481 31320 0 6090
6092 0 461654 250349 31120 0 6091
6093 0 461540 250357 30960 0 6092
6094 0 461454 250357 30760 0 6093
6095 0 461444 250344 30560 0 6094
6096 0 461450 250467 30400 0 6095
6097 0 461519 250510 30160 0 6096
6098 0 461401 250612 29920 0 6097
6099 5 461261 250712 29760 0 6098
6100 0 461153 250617 29560 0 6099
6101 0 460903 250370 29320 0 6100
6102 0 460906 250219 29120 0 6101
6103 0 460887 250157 29040 0 6102
6104 0 460869 250074 28920 0 6103
6105 0 460962 249961 28760 0 6104
6106 0 461008 249838 28640 0 6105
6107 0 461108 249725 28560 0 6106
6108 0 461181 249596 28480 0 6107
6109 0 461277 249522 28320 0 6108
6110 0 461351 249518 28160 0 6109
6111 0 461547 249447 28000 0 6110
6112 0 461625 249585 27960 0 6111
6113 0 461677 249656 27920 0 6112
6114 0 461746 249677 27880 0 6113
6115 0 461816 249797 27840 0 6114
6116 0 461868 249697 27800 0 6115
6117 0 461923 249718 27760 0 6116
6118 0 462009 249653 27680 0 6117
6119 0 462083 249592 27600 0 6118
6120 0 462121 249662 27480 0 6119
6121 0 462105 249697 27400 0 6120
6122 0 462155 249701 27320 0 6121
6123 0 462212 249790 27240 0 6122
6124 0 462227 249931 27120 0 6123
6125 0 462318 250094 26920 0 6124
6126 0 462262 250224 26800 0 6125
6127 0 462322 250404 26680 0 6126
6128 0 462358 250583 26520 0 6127
6129 0 462329 250752 26320 0 6128
6130 5 462366 251234 25480 0 6129
6131 0 462782 251179 25480 0 6130
6132 0 463250 251380 25480 0 6131
6133 0 463565 251358 25480 0 6132
6134 0 464186 251328 25600 0 6133
6135 0 464417 251302 25680 0 6134
6136 0 464533 251289 25720 0 6135
6137 0 464713 251294 25800 0 6136
6138 0 464837 251317 25880 0 6137
6139 0 465035 251356 26000 0 6138
6140 0 465400 251461 26120 0 6139
6141 0 465573 251416 26280 0 6140
6142 0 465673 251669 26280 0 6141
6143 0 465852 251763 26280 0 6142
6144 0 465927 251767 26360 0 6143
6145 0 466133 251762 26480 0 6144
6146 0 466367 251810 26560 0 6145
6147 0 466549 251905 26600 0 6146
6148 0 466695 251921 26680 0 6147
6149 0 467043 252204 26680 0 6148
6150 0 467056 252090 26760 0 6149
6151 0 467183 252048 26840 0 6150
6152 0 467582 252207 26920 0 6151
6153 5 467751 252382 26920 0 6152
6154 0 467774 252298 27000 0 6153
6155 0 467836 252239 27120 0 6154
6156 5 468269 252610 27120 0 6155
6157 0 468448 252649 27200 0 6156
6158 0 468781 252987 27200 0 6157
6159 0 469101 253161 27240 0 6158
6160 5 469530 253729 27240 0 6159
6161 5 469231 253076 27360 0 6160
6162 0 469829 253879 27360 0 6161
6163 0 469915 253799 27480 0 6162
6164 0 470269 254300 27480 0 6163
6165 0 470783 254787 27440 0 6164
6166 0 470796 254790 27360 0 6165
6167 5 470961 254872 27280 0 6166
6168 0 470930 254945 27200 0 6167
6169 5 470953 255143 27080 0 6168
6170 0 470904 255240 27000 0 6169
6171 0 470940 255292 26960 0 6170
6172 0 470914 255429 26840 0 6171
6173 0 470878 255542 26720 0 6172
6174 0 470960 255604 26600 0 6173
6175 0 470958 255726 26480 0 6174
6176 0 470883 255749 26360 0 6175
6177 0 470809 255801 26240 0 6176
6178 0 470713 255897 26080 0 6177
6179 0 470567 255949 25920 0 6178
6180 0 470417 256014 25760 0 6179
6181 0 470229 256069 25600 0 6180
6182 0 470118 256072 25520 0 6181
6183 0 470011 256092 25400 0 6182
6184 0 469982 255997 25360 0 6183
6185 0 469863 255999 25280 0 6184
6186 5 470100 255811 25280 0 6185
6187 0 470019 255889 25160 0 6186
6188 5 470068 255892 25040 0 6187
6189 0 470653 255707 25040 0 6188
6190 0 470945 255655 25040 0 6189
6191 0 471020 255359 25040 0 6190
6192 0 471059 255369 25080 0 6191
6193 0 471393 255375 25160 0 6192
6194 0 471455 255378 25200 0 6193
6195 6 471549 255359 25240 0 6194
6196 0 467780 220679 56880 0 4153
6197 0 467391 220754 56840 0 6196
6198 0 467158 220790 56760 0 6197
6199 0 466857 220845 56600 0 6198
6200 0 466647 220862 56520 0 6199
6201 0 466491 220906 56400 0 6200
6202 0 466279 220866 56280 0 6201
6203 0 466012 220858 56160 0 6202
6204 0 465800 220851 55960 0 6203
6205 0 465176 220489 55920 0 6204
6206 0 464584 219887 55880 0 6205
6207 0 464244 219369 55920 0 6206
6208 0 464040 219218 56040 0 6207
6209 5 463837 218901 56120 0 6208
6210 0 463736 218742 56160 0 6209
6211 0 463580 218574 56240 0 6210
6212 0 463632 218192 56320 0 6211
6213 0 463863 217846 56440 0 6212
6214 0 464040 217359 56480 0 6213
6215 0 464056 216998 56560 0 6214
6216 0 464008 216647 56680 0 6215
6217 0 463956 216382 56800 0 6216
6218 0 463916 216145 56920 0 6217
6219 5 464000 216026 57040 0 6218
6220 0 464028 215986 57080 0 6219
6221 0 463920 215815 57160 0 6220
6222 5 463803 215481 57240 0 6221
6223 0 463787 215418 57280 0 6222
6224 5 463715 215286 57400 0 6223
6225 0 463708 215205 57440 0 6224
6226 0 463684 215169 57560 0 6225
6227 0 463516 214918 57720 0 6226
6228 0 463504 214902 57800 0 6227
6229 0 463453 214910 57960 0 6228
6230 0 463370 214790 58080 0 6229
6231 0 463281 214778 58240 0 6230
6232 0 463128 214610 58360 0 6231
6233 0 462997 214530 58480 0 6232
6234 0 462860 214474 58600 0 6233
6235 0 462655 214374 58720 0 6234
6236 0 462528 214246 58880 0 6235
6237 0 462510 214213 59000 0 6236
6238 0 462523 214224 59120 0 6237
6239 5 462488 214198 59160 0 6238
6240 0 462528 214210 59240 0 6239
6241 0 462691 214333 59320 0 6240
6242 0 462830 214434 59440 0 6241
6243 0 462831 214414 59600 0 6242
6244 0 462993 214455 59760 0 6243
6245 0 463119 214430 59960 0 6244
6246 0 463229 214401 60160 0 6245
6247 0 463272 214217 60360 0 6246
6248 5 463339 214206 60400 0 6247
6249 0 463268 214163 60440 0 6248
6250 0 463314 214096 60560 0 6249
6251 0 463301 213913 60720 0 6250
6252 0 463240 213859 60840 0 6251
6253 5 463180 213817 61040 0 6252
6254 0 463121 213788 61080 0 6253
6255 0 462941 213595 61160 0 6254
6256 0 463128 213746 61280 0 6255
6257 0 463283 213889 61360 0 6256
6258 0 463454 213964 61520 0 6257
6259 5 463561 214078 61640 0 6258
6260 0 463710 214136 61680 0 6259
6261 0 463886 214221 61760 0 6260
6262 0 463998 214320 61880 0 6261
6263 0 464068 214360 61960 0 6262
6264 0 464287 214509 62040 0 6263
6265 0 464328 214560 62120 0 6264
6266 0 464331 214644 62240 0 6265
6267 0 464347 214720 62320 0 6266
6268 0 464382 214800 62440 0 6267
6269 0 464426 214814 62560 0 6268
6270 0 464414 214798 62640 0 6269
6271 0 464362 214867 62720 0 6270
6272 0 464327 214910 62800 0 6271
6273 0 464277 214941 62920 0 6272
6274 0 464164 214970 63040 0 6273
6275 0 464085 214969 63200 0 6274
6276 0 464017 215021 63360 0 6275
6277 0 463758 215143 63400 0 6276
6278 0 463607 215269 63480 0 6277
6279 0 463463 215333 63560 0 6278
6280 0 463304 215311 63640 0 6279
6281 0 463242 215386 63760 0 6280
6282 0 463177 215546 63880 0 6281
6283 0 463232 215584 63960 0 6282
6284 0 463201 215588 64080 0 6283
6285 0 463208 215652 64200 0 6284
6286 0 463237 215664 64280 0 6285
6287 0 463143 215604 64440 0 6286
6288 5 463106 215554 64520 0 6287
6289 0 463159 215482 64560 0 6288
6290 0 463084 215391 64680 0 6289
6291 0 463032 215316 64840 0 6290
6292 0 463029 215276 64960 0 6291
6293 0 462967 215208 65080 0 6292
6294 0 463024 215213 65240 0 6293
6295 0 463057 215197 65400 0 6294
6296 0 462996 215245 65560 0 6295
6297 0 463003 215329 65720 0 6296
6298 5 463110 215392 65840 0 6297
6299 0 463120 215418 65960 0 6298
6300 0 463059 215480 66080 0 6299
6301 0 463060 215525 66240 0 6300
6302 0 463051 215574 66400 0 6301
6303 0 462996 215705 66520 0 6302
6304 0 462912 215814 66640 0 6303
6305 0 462890 215878 66720 0 6304
6306 0 462818 215923 66800 0 6305
6307 0 462931 216032 66960 0 6306
6308 0 462959 216195 67120 0 6307
6309 0 462896 216256 67240 0 6308
6310 0 462819 216319 67440 0 6309
6311 0 462670 216367 67600 0 6310
6312 0 462611 216404 67760 0 6311
6313 0 462616 216501 67880 0 6312
6314 0 462580 216544 68000 0 6313
6315 0 462644 216555 68160 0 6314
6316 5 462716 216607 68280 0 6315
6317 0 462741 216623 68320 0 6316
6318 0 462889 216647 68400 0 6317
6319 0 462989 216711 68640 0 6318
6320 0 463059 216779 68880 0 6319
6321 0 463057 216796 69000 0 6320
6322 0 463001 216904 69160 0 6321
6323 0 462968 217152 69200 0 6322
6324 0 463000 217365 69280 0 6323
6325 0 463023 217483 69440 0 6324
6326 0 463004 217660 69600 0 6325
6327 0 462995 217827 69720 0 6326
6328 0 462969 217948 69840 0 6327
6329 0 462909 218114 69960 0 6328
6330 0 462853 218411 70080 0 6329
6331 0 462791 219001 70120 0 6330
6332 0 462772 219056 70160 0 6331
6333 0 462733 219167 70240 0 6332
6334 5 462656 219365 70360 0 6333
6335 0 462880 220416 70800 178 6334
6336 0 462912 220672 70880 178 6335
6337 0 462912 220896 71000 200 6336
6338 0 462880 221120 71120 189 6337
6339 0 462848 221344 71280 175 6338
6340 0 462976 221472 71520 108 6339
6341 0 463040 221632 71720 96 6340
6342 0 463168 221792 71920 150 6341
6343 0 463328 222016 71920 120 6342
6344 0 463488 222176 72040 140 6343
6345 0 463712 222208 72160 90 6344
6346 0 463904 222368 72200 90 6345
6347 5 464160 222464 72200 98 6346
6348 0 464384 222816 72480 81 6347
6349 0 464480 223008 72640 90 6348
6350 0 464512 223200 72840 81 6349
6351 0 464512 223296 73080 90 6350
6352 0 464640 223456 73280 75 6351
6353 0 464832 223584 73440 71 6352
6354 0 464992 223744 73560 81 6353
6355 0 465120 223904 73720 96 6354
6356 0 465248 224064 73880 90 6355
6357 0 465408 224256 74040 91 6356
6358 0 465536 224480 74080 86 6357
6359 0 465600 224640 74280 122 6358
6360 0 465664 224896 74360 120 6359
6361 5 465856 225088 74360 101 6360
6362 0 466016 225216 74160 75 6361
6363 0 466144 225376 74000 51 6362
6364 0 466240 225600 73840 75 6363
6365 0 466336 225760 73640 75 6364
6366 0 466560 225856 73520 86 6365
6367 0 466752 225984 73400 71 6366
6368 0 466944 226112 73280 71 6367
6369 0 467168 226240 73120 71 6368
6370 0 467360 226400 73000 81 6369
6371 0 467584 226528 72880 71 6370
6372 0 467808 226688 72800 71 6371
6373 0 467968 226848 72640 75 6372
6374 0 468192 226944 72560 71 6373
6375 0 468384 227104 72520 60 6374
6376 0 468940 227478 72400 0 6375
6377 5 469092 227538 72440 0 6376
6378 0 469992 227810 72280 0 6377
6379 0 470296 227898 72120 0 6378
6380 0 470668 227826 72240 0 6379
6381 0 470816 227834 72320 0 6380
6382 0 471220 227734 72200 0 6381
6383 0 471428 227706 72160 0 6382
6384 0 471848 227606 72120 0 6383
6385 0 472484 227522 72040 0 6384
6386 0 472952 227730 72000 0 6385
6387 0 473340 227842 72080 0 6386
6388 0 473560 227966 72160 0 6387
6389 0 473548 228246 72120 0 6388
6390 0 473448 228542 72160 0 6389
6391 6 473496 228858 72120 0 6390
6392 0 457173 257209 49240 0 3280
6393 0 457217 257129 49160 0 6392
6394 0 457185 257069 49000 0 6393
6395 0 457060 257017 48840 0 6394
6396 0 457062 257052 48800 0 6395
6397 0 456985 256985 48760 0 6396
6398 0 456930 256981 48720 0 6397
6399 0 457002 257030 48680 0 6398
6400 0 456966 257048 48600 0 6399
6401 0 456873 256985 48440 0 6400
6402 0 456808 257004 48280 0 6401
6403 0 456432 256601 48000 0 6402
6404 0 456534 256743 47880 0 6403
6405 0 456557 256905 47680 0 6404
6406 0 456784 256798 47560 0 6405
6407 0 457002 256548 47440 0 6406
6408 0 457085 256416 47320 0 6407
6409 0 457112 256431 47200 0 6408
6410 0 457109 256421 47040 0 6409
6411 0 457054 256421 46960 0 6410
6412 0 457080 256450 46920 0 6411
6413 0 457008 256314 46840 0 6412
6414 5 456914 256583 46800 0 6413
6415 0 456856 256434 46720 0 6414
6416 0 456789 256299 46600 0 6415
6417 0 456739 256333 46440 0 6416
6418 0 456674 255787 46440 0 6417
6419 0 456453 255752 46240 0 6418
6420 0 456360 256189 46000 0 6419
6421 0 456279 255649 46000 0 6420
6422 0 456172 255464 46000 0 6421
6423 0 456116 255370 45920 0 6422
6424 0 456006 255246 45800 0 6423
6425 0 455995 254946 45640 0 6424
6426 0 456058 254642 45480 0 6425
6427 0 456121 254212 45240 0 6426
6428 0 456139 254002 45080 0 6427
6429 0 456219 253776 44920 0 6428
6430 0 456321 253372 44640 0 6429
6431 0 456355 253003 44160 0 6430
6432 0 456386 253011 43960 0 6431
6433 0 456497 252287 43960 0 6432
6434 0 456175 251978 43960 0 6433
6435 0 456282 252140 43480 0 6434
6436 0 456165 252004 43160 0 6435
6437 0 455822 251755 42760 0 6436
6438 5 455805 251747 42440 0 6437
6439 0 455798 251744 42320 0 6438
6440 0 455928 251536 41440 0 6439
6441 0 455839 251275 41120 0 6440
6442 0 455785 251023 40840 0 6441
6443 0 455608 250800 40480 0 6442
6444 0 455439 250680 40360 0 6443
6445 0 455369 250535 40200 0 6444
6446 0 455153 250375 39880 0 6445
6447 0 454982 250207 39760 0 6446
6448 0 454904 250269 39560 0 6447
6449 0 454898 250223 39200 0 6448
6450 0 454830 250308 39040 0 6449
6451 0 454675 250371 38720 0 6450
6452 0 454573 250506 38360 0 6451
6453 0 454520 250605 38040 0 6452
6454 0 454544 250864 37720 0 6453
6455 0 454497 251015 37520 0 6454
6456 0 454243 251271 37520 0 6455
6457 0 453808 251635 37520 0 6456
6458 0 453558 252145 37520 0 6457
6459 0 453587 252071 37680 0 6458
6460 0 453121 252475 38200 0 6459
6461 0 452388 252880 38560 0 6460
6462 0 451980 253180 38880 0 6461
6463 5 451957 253226 38920 0 6462
6464 0 451865 253412 39080 0 6463
6465 0 451849 253559 39280 0 6464
6466 0 451371 254312 39280 0 6465
6467 0 451089 255362 39280 0 6466
6468 0 451050 255183 39000 0 6467
6469 0 450778 256419 39000 0 6468
6470 0 450701 256621 38840 0 6469
6471 0 450519 256863 38680 0 6470
6472 0 450083 257479 38480 0 6471
6473 0 450021 257525 38440 0 6472
6474 0 449906 257723 38280 0 6473
6475 0 449704 257988 38040 0 6474
6476 0 449561 258207 37920 0 6475
6477 0 449364 258439 37720 0 6476
6478 0 449269 258656 37480 0 6477
6479 0 449610 258806 37320 0 6478
6480 0 450186 259020 37080 0 6479
6481 0 450285 259203 36920 0 6480
6482 0 450123 259429 36760 0 6481
6483 0 450083 259485 36720 0 6482
6484 0 450240 259764 36720 0 6483
6485 0 450498 259840 36720 0 6484
6486 0 449791 259617 36600 0 6485
6487 0 450003 259962 36600 0 6486
6488 0 449578 260046 36480 0 6487
6489 0 449458 260141 36400 0 6488
6490 0 449551 260286 36160 0 6489
6491 0 449098 260638 36160 0 6490
6492 5 449067 261303 36160 0 6491
6493 0 449099 261423 36200 0 6492
6494 0 449215 261610 36320 0 6493
6495 0 449207 261688 36400 0 6494
6496 0 449508 261679 36560 0 6495
6497 0 449737 261648 36640 0 6496
6498 5 449822 261664 36680 0 6497
6499 0 449908 261679 36720 0 6498
6500 0 450107 261575 36800 0 6499
6501 0 450197 261418 36840 0 6500
6502 0 450342 261340 37000 0 6501
6503 0 450054 261380 37160 0 6502
6504 0 449743 261499 37240 0 6503
6505 0 449382 261413 37320 0 6504
6506 0 449105 261454 37440 0 6505
6507 0 448898 261523 37480 0 6506
6508 0 448866 261530 37560 0 6507
6509 0 448828 261532 37720 0 6508
6510 0 448825 261542 37840 0 6509
6511 0 448730 261611 38000 0 6510
6512 0 448848 261676 38160 0 6511
6513 0 448904 261615 38320 0 6512
6514 0 448940 261470 38480 0 6513
6515 0 448966 261528 38560 0 6514
6516 0 449093 261441 38680 0 6515
6517 0 449172 261382 38760 0 6516
6518 0 449166 261291 38880 0 6517
6519 0 449259 261310 39000 0 6518
6520 0 449273 261310 39160 0 6519
6521 0 449295 261249 39280 0 6520
6522 0 449318 261250 39440 0 6521
6523 0 449339 261268 39600 0 6522
6524 0 449329 261333 39800 0 6523
6525 0 449214 261316 39920 0 6524
6526 0 449189 261329 40040 0 6525
6527 0 449354 261336 40200 0 6526
6528 0 449454 261372 40320 0 6527
6529 0 449488 261323 40400 0 6528
6530 0 449518 261357 40520 0 6529
6531 0 449556 261476 40640 0 6530
6532 0 449567 261575 40760 0 6531
6533 0 449554 261592 40880 0 6532
6534 0 449596 261612 41080 0 6533
6535 0 449620 261604 41280 0 6534
6536 0 449550 261578 41480 0 6535
6537 0 449425 261562 41680 0 6536
6538 0 449335 261519 41840 0 6537
6539 0 449043 261474 42000 0 6538
6540 0 448821 261427 42120 0 6539
6541 0 448687 261373 42200 0 6540
6542 0 448614 261250 42360 0 6541
6543 0 448518 261153 42520 0 6542
6544 0 448209 261061 42680 0 6543
6545 0 447905 261033 42800 0 6544
6546 0 447298 260951 42880 0 6545
6547 0 446900 260889 42960 0 6546
6548 0 446457 260885 43040 0 6547
6549 0 446272 260879 43160 0 6548
6550 0 446028 261020 43280 0 6549
6551 0 445759 261214 43440 0 6550
6552 5 445512 261491 43520 0 6551
6553 0 445231 261606 43480 0 6552
6554 0 445107 261753 43520 0 6553
6555 0 444939 261836 43640 0 6554
6556 0 444730 261985 43720 0 6555
6557 0 444562 262171 43880 0 6556
6558 0 444439 262355 43960 0 6557
6559 0 444349 262611 44080 0 6558
6560 0 444220 262839 44200 0 6559
6561 0 444194 262970 44320 0 6560
6562 0 444190 263156 44520 0 6561
6563 5 444298 263175 44680 0 6562
6564 0 444325 263180 44720 0 6563
6565 0 444413 263115 44840 0 6564
6566 0 444375 263137 44920 0 6565
6567 0 444381 263114 44960 0 6566
6568 0 444392 263069 45040 0 6567
6569 0 444502 262784 45160 0 6568
6570 0 444486 262937 45280 0 6569
6571 0 444573 262917 45480 0 6570
6572 0 444545 262954 45720 0 6571
6573 0 444636 262926 45880 0 6572
6574 0 444686 262618 46040 0 6573
6575 0 444768 262426 46120 0 6574
6576 0 444849 262234 46160 0 6575
6577 0 444916 262075 46200 0 6576
6578 0 444979 262006 46240 0 6577
6579 0 445052 261922 46280 0 6578
6580 0 445159 261749 46360 0 6579
6581 6 445255 261598 46440 0 6580
6582 0 446449 244522 67680 0 4040
6583 0 444997 244489 67640 0 6582
6584 0 442665 244117 67640 0 6583
6585 0 442282 243981 67600 0 6584
6586 0 441827 243865 67560 0 6585
6587 0 441648 243828 67520 0 6586
6588 0 441476 243804 67480 0 6587
6589 0 441389 243707 67440 0 6588
6590 0 441264 243666 67360 0 6589
6591 0 441181 243574 67280 0 6590
6592 0 441003 243530 67160 0 6591
6593 0 440409 243225 67040 0 6592
6594 0 439919 242907 66920 0 6593
6595 0 439286 242364 66840 0 6594
6596 0 439085 242350 66760 0 6595
6597 0 438987 242374 66600 0 6596
6598 0 438919 242425 66520 0 6597
6599 0 438883 242416 66400 0 6598
6600 0 438690 242389 66240 0 6599
6601 0 438446 242291 66080 0 6600
6602 0 437998 242071 65920 0 6601
6603 0 437549 241739 65800 0 6602
6604 0 437306 241603 65760 0 6603
6605 0 437157 241506 65680 0 6604
6606 0 436862 241031 65640 0 6605
6607 0 435929 239855 65640 0 6606
6608 0 435738 239587 65600 0 6607
6609 0 435654 239418 65560 0 6608
6610 0 435461 239193 65480 0 6609
6611 0 435381 239065 65400 0 6610
6612 0 435306 238974 65320 0 6611
6613 0 435193 238845 65200 0 6612
6614 0 435101 238761 65120 0 6613
6615 0 434809 238421 65000 0 6614
6616 5 434253 237985 64920 0 6615
6617 0 434220 237964 64880 0 6616
6618 0 433772 237613 64840 0 6617
6619 0 433316 237153 64800 0 6618
6620 0 432714 236539 64760 0 6619
6621 0 432168 235889 64720 0 6620
6622 0 431344 235195 64680 0 6621
6623 0 431241 235037 64640 0 6622
6624 0 431234 234956 64560 0 6623
6625 0 431138 234730 64520 0 6624
6626 0 430912 234388 64480 0 6625
6627 5 430871 234351 64440 0 6626
6628 0 430867 234375 64320 0 6627
6629 0 430505 234429 64200 0 6628
6630 0 430282 234407 64120 0 6629
6631 0 429916 234330 64040 0 6630
6632 0 429444 234088 63920 0 6631
6633 0 429150 233723 63840 0 6632
6634 0 428998 233571 63760 0 6633
6635 0 428917 233470 63720 0 6634
6636 0 428840 233394 63680 0 6635
6637 0 428540 233163 63600 0 6636
6638 0 428032 232943 63560 0 6637
6639 0 427936 232912 63440 0 6638
6640 0 427892 232855 63280 0 6639
6641 0 427783 232710 63160 0 6640
6642 0 427748 232702 63040 0 6641
6643 0 427752 232678 62920 0 6642
6644 0 427718 232635 62800 0 6643
6645 0 427680 232615 62760 0 6644
6646 0 427659 232594 62680 0 6645
6647 0 427542 232625 62560 0 6646
6648 0 427531 232549 62480 0 6647
6649 0 427475 232432 62400 0 6648
6650 0 427383 232188 62280 0 6649
6651 0 427829 231529 62320 0 6650
6652 0 427855 231339 62280 0 6651
6653 0 427795 231216 62200 0 6652
6654 0 427688 231004 62160 0 6653
6655 0 427636 230958 62120 0 6654
6656 0 427494 230857 62040 0 6655
6657 0 427458 230775 62000 0 6656
6658 0 427383 230560 61920 0 6657
6659 0 427389 230076 61880 0 6658
6660 0 427272 229521 61840 0 6659
6661 5 427228 228926 61800 0 6660
6662 0 427222 228644 61760 0 6661
6663 0 427419 228111 61720 0 6662
6664 0 427533 227932 61680 0 6663
6665 0 427552 227842 61600 0 6664
6666 0 427568 227678 61520 0 6665
6667 0 427573 227516 61440 0 6666
6668 0 427655 227324 61360 0 6667
6669 0 427629 227108 61280 0 6668
6670 0 427930 226814 61240 0 6669
6671 0 428595 226640 61280 0 6670
6672 0 429015 226163 61240 0 6671
6673 0 429266 225942 61200 0 6672
6674 0 429727 225867 61160 0 6673
6675 0 430159 225571 61080 0 6674
6676 0 430237 225469 61040 0 6675
6677 5 430640 225224 60960 0 6676
6678 0 431210 224938 61040 0 6677
6679 0 431405 224857 61080 0 6678
6680 0 431557 224914 61120 0 6679
6681 0 431674 224921 61200 0 6680
6682 0 432071 224868 61320 0 6681
6683 0 432214 224886 61400 0 6682
6684 0 432669 224807 61480 0 6683
6685 0 432948 224757 61520 0 6684
6686 5 433092 224778 61560 0 6685
6687 0 433235 224798 61600 0 6686
6688 5 433713 224745 61680 0 6687
6689 0 434106 224565 61720 0 6688
6690 0 434903 224163 61760 0 6689
6691 0 435413 224069 61800 0 6690
6692 0 435627 224051 61840 0 6691
6693 0 436812 223966 61880 0 6692
6694 0 437878 224091 61840 0 6693
6695 0 437992 224111 61800 0 6694
6696 0 438067 224088 61720 0 6695
6697 0 438083 224142 61600 0 6696
6698 0 438158 224175 61520 0 6697
6699 0 438208 224219 61440 0 6698
6700 0 438439 224236 61400 0 6699
6701 0 438556 224225 61320 0 6700
6702 5 439055 224446 61280 0 6701
6703 0 439326 224895 61240 0 6702
6704 0 439405 225129 61160 0 6703
6705 0 439439 225355 61120 0 6704
6706 0 439452 225676 61080 0 6705
6707 0 439562 225730 61040 0 6706
6708 0 439583 225629 61000 0 6707
6709 0 439691 225608 60960 0 6708
6710 0 439820 225663 60920 0 6709
6711 0 439956 225772 60880 0 6710
6712 0 440098 225891 60840 0 6711
6713 0 440150 225977 60800 0 6712
6714 0 440678 226294 60760 0 6713
6715 0 441150 226496 60720 0 6714
6716 0 441357 226606 60680 0 6715
6717 0 441748 227262 60720 0 6716
6718 0 442069 227584 60760 0 6717
6719 0 442241 227702 60800 0 6718
6720 5 442320 227821 60840 0 6719
6721 0 442377 227839 60880 0 6720
6722 0 442502 227881 60960 0 6721
6723 0 442577 227925 61000 0 6722
6724 0 442610 227968 61040 0 6723
6725 0 442633 228070 61080 0 6724
6726 0 442738 228065 61120 0 6725
6727 0 442893 228176 61200 0 6726
6728 0 443111 228345 61280 0 6727
6729 0 443293 228502 61320 0 6728
6730 0 443525 228813 61400 0 6729
6731 0 443750 228965 61480 0 6730
6732 0 444067 229104 61560 0 6731
6733 0 444260 229173 61640 0 6732
6734 0 444362 229274 61720 0 6733
6735 0 444426 229336 61800 0 6734
6736 0 444498 229442 61880 0 6735
6737 0 444601 229576 61960 0 6736
6738 0 444691 229726 62040 0 6737
6739 0 444644 230005 62080 0 6738
6740 0 444641 230112 62120 0 6739
6741 0 444691 230154 62200 0 6740
6742 0 444749 230252 62280 0 6741
6743 0 444813 230326 62360 0 6742
6744 0 444887 230576 62480 0 6743
6745 0 444738 230936 62520 0 6744
6746 0 444672 231212 62560 0 6745
6747 0 444502 231277 62680 0 6746
6748 0 444366 231467 62720 0 6747
6749 0 444153 231646 62840 0 6748
6750 0 443887 231752 62960 0 6749
6751 0 443732 231888 63080 0 6750
6752 0 443344 232009 63200 0 6751
6753 0 443279 232102 63280 0 6752
6754 6 443179 232155 63320 0 6753
6755 0 688192 182336 132920 175 1415
6756 0 688256 182144 132720 81 6755
6757 0 688416 181984 132520 189 6756
6758 0 688384 181760 132400 156 6757
6759 5 688352 181696 132320 134 6758
6760 0 688192 181504 132440 163 6759
6761 0 688096 181248 132440 160 6760
6762 0 687936 181024 132440 153 6761
6763 0 687744 180832 132320 131 6762
6764 0 687552 180672 132280 122 6763
6765 0 687328 180512 132280 200 6764
6766 0 687168 180288 132280 178 6765
6767 5 687104 180224 132280 160 6766
6768 0 687040 179968 132280 115 6767
6769 0 686848 179776 132280 156 6768
6770 0 686688 179648 132120 202 6769
6771 0 686656 179392 132080 246 6770
6772 0 686656 179136 132080 160 6771
6773 0 686624 178880 132040 124 6772
6774 0 686592 178624 132000 154 6773
6775 0 686560 178432 131800 176 6774
6776 0 686400 178208 131800 197 6775
6777 5 686272 178048 131720 157 6776
6778 0 686144 177824 131680 150 6777
6779 0 686080 177568 131680 163 6778
6780 0 685920 177376 131760 128 6779
6781 5 685792 177184 131800 108 6780
6782 0 685600 176992 131840 80 6781
6783 0 685472 176768 131880 124 6782
6784 0 685504 176608 132080 115 6783
6785 0 685600 176448 132280 107 6784
6786 0 685600 176224 132400 172 6785
6787 0 685664 175968 132480 90 6786
6788 0 685632 175712 132480 166 6787
6789 5 685536 175584 132600 226 6788
6790 0 685408 175360 132680 189 6789
6791 0 685248 175168 132800 178 6790
6792 0 685120 175008 132960 160 6791
6793 5 685088 174784 133120 163 6792
6794 0 684928 174624 133240 178 6793
6795 0 684800 174400 133280 197 6794
6796 0 684768 174208 133440 160 6795
6797 0 684640 174048 133600 154 6796
6798 0 684576 173888 133800 120 6797
6799 0 684448 173696 134000 124 6798
6800 0 684352 173536 134200 104 6799
6801 0 684192 173440 134400 157 6800
6802 0 684096 173280 134640 80 6801
6803 0 684032 173248 134880 148 6802
6804 0 683872 173184 135120 128 6803
6805 0 683744 173152 135360 115 6804
6806 0 683680 173120 135640 134 6805
6807 5 683680 173088 135760 156 6806
6808 0 683456 173216 135920 91 6807
6809 0 683296 173344 136080 120 6808
6810 0 683136 173344 136280 122 6809
6811 0 682976 173472 136480 122 6810
6812 0 682720 173536 136600 154 6811
6813 0 682496 173632 136720 166 6812
6814 0 682240 173632 136800 160 6813
6815 0 682016 173664 136920 135 6814
6816 0 681792 173568 137000 128 6815
6817 0 681536 173472 137040 124 6816
6818 5 681504 173472 137040 124 6817
6819 0 681280 173376 137120 98 6818
6820 0 681024 173312 137200 98 6819
6821 0 680864 173120 137240 101 6820
6822 0 680768 172864 137320 107 6821
6823 0 680576 172672 137440 86 6822
6824 0 680384 172480 137440 124 6823
6825 0 680224 172320 137280 137 6824
6826 0 680096 172128 137160 102 6825
6827 0 679936 171936 137120 115 6826
6828 5 679840 171840 137120 150 6827
6829 0 679648 171648 137080 139 6828
6830 0 679424 171520 137000 86 6829
6831 0 679232 171328 136920 122 6830
6832 5 679104 171200 136920 153 6831
6833 0 678944 170976 136800 150 6832
6834 0 678816 170720 136840 104 6833
6835 0 678624 170528 136920 122 6834
6836 0 678592 170304 136760 183 6835
6837 0 678624 170048 136720 166 6836
6838 0 678528 169792 136640 160 6837
6839 0 678400 169568 136640 153 6838
6840 0 678272 169312 136640 124 6839
6841 0 678048 169120 136640 45 6840
6842 0 677856 169024 136800 137 6841
6843 5 677696 168896 136880 219 6842
6844 0 677568 168704 137000 120 6843
6845 0 677408 168544 137160 98 6844
6846 0 677152 168544 137280 108 6845
6847 0 676960 168416 137440 101 6846
6848 0 676736 168256 137480 107 6847
6849 0 676512 168192 137640 108 6848
6850 5 676448 168128 137720 124 6849
6851 0 676256 168064 137880 124 6850
6852 0 676064 168000 138040 153 6851
6853 0 675872 167840 138080 172 6852
6854 0 675648 167648 138080 81 6853
6855 0 675424 167488 138080 120 6854
6856 0 675328 167264 138240 107 6855
6857 0 675264 167040 138360 96 6856
6858 0 675072 166848 138400 98 6857
6859 0 674816 166752 138400 120 6858
6860 0 674592 166624 138400 71 6859
6861 0 674400 166432 138400 128 6860
6862 5 674208 166368 138400 202 6861
6863 0 674208 166208 138200 197 6862
6864 0 673984 166080 138080 172 6863
6865 0 673760 166016 138240 210 6864
6866 0 673728 165984 138520 226 6865
6867 0 673824 165856 138760 229 6866
6868 0 673856 165696 138960 176 6867
6869 0 673728 165568 139160 75 6868
6870 0 673568 165376 139320 128 6869
6871 0 673472 165312 139560 134 6870
6872 0 673312 165216 139760 122 6871
6873 0 673088 165120 139840 120 6872
6874 0 672832 165056 139920 156 6873
6875 0 672608 164928 139800 122 6874
6876 0 672384 164800 139720 90 6875
6877 0 672160 164640 139680 122 6876
6878 0 671936 164576 139560 102 6877
6879 0 671744 164416 139520 75 6878
6880 0 671584 164256 139400 81 6879
6881 5 671456 164160 139360 80 6880
6882 0 671200 164064 139320 51 6881
6883 0 671008 163904 139360 160 6882
6884 0 670752 163872 139360 75 6883
6885 0 670528 163712 139320 90 6884
6886 0 670368 163552 139160 91 6885
6887 0 670208 163392 139040 60 6886
6888 0 669952 163296 139040 124 6887
6889 0 669728 163168 138960 86 6888
6890 0 669504 163072 138880 81 6889
6891 0 669280 163008 138760 120 6890
6892 0 669056 162848 138640 164 6891
6893 0 668896 162656 138480 229 6892
6894 5 668832 162624 138440 204 6893
6895 0 668640 162432 138360 32 6894
6896 0 668448 162240 138360 175 6895
6897 0 668384 161984 138320 250 6896
6898 0 668288 161792 138120 175 6897
6899 0 668096 161600 138040 150 6898
6900 0 667872 161472 138040 178 6899
6901 0 667712 161312 137840 164 6900
6902 0 667552 161184 137640 91 6901
6903 0 667392 161024 137480 71 6902
6904 0 667168 160896 137480 71 6903
6905 0 666976 160736 137440 104 6904
6906 0 666784 160576 137360 80 6905
6907 0 666528 160512 137240 91 6906
6908 0 666272 160384 137200 135 6907
6909 0 666080 160192 137160 32 6908
6910 0 665824 160128 137160 45 6909
6911 0 665568 160128 137160 86 6910
6912 0 665312 160096 137160 60 6911
6913 0 665088 159936 137160 71 6912
6914 0 664896 159712 137160 64 6913
6915 0 664672 159552 137160 40 6914
6916 0 664480 159360 137160 86 6915
6917 0 664288 159168 137240 75 6916
6918 0 664096 158976 137240 40 6917
6919 0 663904 158784 137240 81 6918
6920 0 663712 158592 137240 71 6919
6921 0 663520 158400 137280 81 6920
6922 0 663392 158144 137320 86 6921
6923 0 663232 157920 137360 60 6922
6924 0 663008 157824 137480 71 6923
6925 6 662880 157696 137560 32 6924
6926 5 469669 225771 61520 0 4121
6927 0 470127 225665 61600 0 6926
6928 0 470656 225623 61640 0 6927
6929 0 471551 225816 61680 0 6928
6930 0 471931 225951 61760 0 6929
6931 0 472110 225997 61800 0 6930
6932 0 472197 225992 61840 0 6931
6933 0 472400 226122 61920 0 6932
6934 5 472778 226259 61960 0 6933
6935 0 473155 226396 62000 0 6934
6936 0 474274 226601 62000 0 6935
6937 0 475207 226602 62040 0 6936
6938 0 475979 226673 62080 0 6937
6939 0 476445 226851 62040 0 6938
6940 0 476766 226833 62000 0 6939
6941 0 477639 226468 61960 0 6940
6942 0 478160 226240 61920 0 6941
6943 0 478413 226259 61880 0 6942
6944 0 479021 226467 61920 0 6943
6945 0 479548 226551 61960 0 6944
6946 0 479972 226452 62000 0 6945
6947 0 480624 226305 62040 0 6946
6948 0 481305 226262 62000 0 6947
6949 5 481829 226380 62040 0 6948
6950 5 482176 226283 62080 0 6949
6951 0 482605 225986 62120 0 6950
6952 0 483054 225742 62160 0 6951
6953 0 483505 225534 62080 0 6952
6954 0 483969 225257 62120 0 6953
6955 0 484484 225025 62160 0 6954
6956 0 484672 225004 62200 0 6955
6957 0 484874 224949 62400 0 6956
6958 0 485060 224826 62560 0 6957
6959 0 485537 224531 62720 0 6958
6960 0 485844 224320 62840 0 6959
6961 0 486061 224032 63000 0 6960
6962 5 486189 223750 63200 0 6961
6963 0 486405 223398 63320 0 6962
6964 0 486560 223121 63480 0 6963
6965 0 486570 223038 63520 0 6964
6966 0 486572 222980 63640 0 6965
6967 0 486722 222934 63680 0 6966
6968 0 487123 222855 63840 0 6967
6969 0 487591 222763 63960 0 6968
6970 0 487996 222713 64080 0 6969
6971 0 488619 222472 64280 0 6970
6972 0 489052 222203 64400 0 6971
6973 5 489493 221926 64440 0 6972
6974 0 489793 221710 64480 0 6973
6975 0 489900 221619 64560 0 6974
6976 0 489990 221455 64720 0 6975
6977 0 489988 221359 64920 0 6976
6978 0 490020 221208 65080 0 6977
6979 0 490172 221068 65200 0 6978
6980 0 490484 220856 65360 0 6979
6981 0 490836 220836 65440 0 6980
6982 0 491148 220737 65520 0 6981
6983 0 491358 220681 65640 0 6982
6984 0 491516 220627 65800 0 6983
6985 0 491619 220532 66040 0 6984
6986 0 491958 220359 66200 0 6985
6987 0 492184 220310 66400 0 6986
6988 0 492576 220102 66560 0 6987
6989 0 493140 219963 66720 0 6988
6990 5 493427 219980 66840 0 6989
6991 0 493694 220029 66960 0 6990
6992 0 493967 219896 67120 0 6991
6993 0 494050 219859 67200 0 6992
6994 0 494113 219789 67360 0 6993
6995 0 493970 219693 67560 0 6994
6996 0 493837 219527 67760 0 6995
6997 5 493909 219358 67840 0 6996
6998 0 493919 219489 67880 0 6997
6999 0 493916 219593 68000 0 6998
7000 0 493936 219716 68200 0 6999
7001 0 493890 219845 68400 0 7000
7002 0 493837 219968 68480 0 7001
7003 0 493880 220069 68600 0 7002
7004 0 493948 220172 68800 0 7003
7005 0 494096 220312 69000 0 7004
7006 0 494073 220553 69240 0 7005
7007 0 494128 220611 69400 0 7006
7008 0 494268 220629 69640 0 7007
7009 0 494325 220836 69840 0 7008
7010 0 494389 220963 70000 0 7009
7011 0 494531 221230 70040 0 7010
7012 0 494600 221328 70160 0 7011
7013 5 494680 221561 70240 0 7012
7014 0 494838 221845 70360 0 7013
7015 5 494947 222044 70440 0 7014
7016 0 495119 222373 70600 0 7015
7017 0 495193 222465 70640 0 7016
7018 0 495421 222648 70720 0 7017
7019 0 495617 222866 70800 0 7018
7020 0 495735 222969 70840 0 7019
7021 0 496102 223283 70960 0 7020
7022 5 496327 223415 71000 0 7021
7023 5 496636 223588 71040 0 7022
7024 5 497211 223761 71080 0 7023
7025 0 497543 223726 71160 0 7024
7026 0 497758 223646 71360 0 7025
7027 0 497796 223575 71400 0 7026
7028 0 497857 223552 71480 0 7027
7029 0 497886 223471 71560 0 7028
7030 0 497902 223470 71600 0 7029
7031 0 497943 223436 71760 0 7030
7032 0 497953 223358 71960 0 7031
7033 0 497977 223331 72120 0 7032
7034 0 498160 223263 72320 0 7033
7035 0 498240 223201 72440 0 7034
7036 0 498322 223156 72600 0 7035
7037 0 498441 223246 72800 0 7036
7038 0 498550 223251 72960 0 7037
7039 0 498641 223270 73160 0 7038
7040 0 498730 223205 73360 0 7039
7041 0 498794 223121 73520 0 7040
7042 0 498803 223047 73680 0 7041
7043 5 498847 223115 73880 0 7042
7044 0 498799 223000 74000 0 7043
7045 0 498676 222879 74080 0 7044
7046 0 498672 222790 74160 0 7045
7047 0 498607 222737 74280 0 7046
7048 0 498593 222663 74360 0 7047
7049 0 498630 222560 74480 0 7048
7050 0 498651 222468 74520 0 7049
7051 0 498685 222224 74560 0 7050
7052 0 498731 222191 74600 0 7051
7053 0 498768 222128 74680 0 7052
7054 0 498838 222077 74720 0 7053
7055 0 498928 222076 74840 0 7054
7056 0 499007 222057 74920 0 7055
7057 0 499078 221999 75000 0 7056
7058 0 499159 221879 75160 0 7057
7059 0 499202 221849 75200 0 7058
7060 0 499224 221739 75320 0 7059
7061 0 499217 221628 75480 0 7060
7062 0 499295 221462 75560 0 7061
7063 0 499400 221337 75720 0 7062
7064 0 499488 221201 75840 0 7063
7065 0 499602 221133 75920 0 7064
7066 0 499748 221069 76000 0 7065
7067 0 499823 221018 76160 0 7066
7068 0 499888 220907 76320 0 7067
7069 0 500043 220901 76480 0 7068
7070 5 500151 220823 76560 0 7069
7071 0 500379 220662 76640 0 7070
7072 0 500567 220607 76720 0 7071
7073 0 500858 220563 76800 0 7072
7074 0 501036 220464 76720 0 7073
7075 0 501276 220325 76640 0 7074
7076 0 501671 220201 76720 0 7075
7077 0 501731 220119 76680 0 7076
7078 0 501845 220083 76640 0 7077
7079 0 501919 220059 76560 0 7078
7080 0 502000 220060 76520 0 7079
7081 0 502186 220128 76360 0 7080
7082 0 502447 220133 76400 0 7081
7083 5 502632 220117 76440 0 7082
7084 0 502816 220101 76480 0 7083
7085 0 503143 220136 76560 0 7084
7086 0 503367 220235 76640 0 7085
7087 0 504384 220576 76840 45 7086
7088 0 504608 220736 76880 45 7087
7089 0 504864 220864 76920 71 7088
7090 0 505120 220864 76920 60 7089
7091 0 505376 220992 76960 45 7090
7092 0 505568 221152 77000 40 7091
7093 0 505760 221312 77040 71 7092
7094 6 505888 221344 77160 45 7093
7095 0 474876 213314 51200 0 4206
7096 0 475068 213211 51280 0 7095
7097 0 475415 212970 51360 0 7096
7098 5 475659 212903 51400 0 7097
7099 0 476175 212983 51400 0 7098
7100 0 476672 212960 51400 0 7099
7101 0 477490 213232 51400 0 7100
7102 0 477802 213241 51520 0 7101
7103 0 479208 213162 51640 0 7102
7104 0 479677 213135 51680 0 7103
7105 5 479817 213178 51800 0 7104
7106 0 479998 213118 51880 0 7105
7107 0 480030 213036 52280 0 7106
7108 0 480040 213011 52400 0 7107
7109 0 480190 213146 52720 0 7108
7110 0 480858 213014 52720 0 7109
7111 0 480907 213024 52880 0 7110
7112 0 480938 213031 52960 0 7111
7113 0 480917 212889 53000 0 7112
7114 0 481057 212843 53120 0 7113
7115 0 481219 212702 53240 0 7114
7116 0 481375 212633 53400 0 7115
7117 0 481483 212650 53520 0 7116
7118 0 481504 212657 53600 0 7117
7119 0 481664 212681 53680 0 7118
7120 0 481804 212720 53800 0 7119
7121 0 481967 212828 53920 0 7120
7122 0 482086 212863 54040 0 7121
7123 0 482200 212974 54240 0 7122
7124 0 482432 213080 54440 0 7123
7125 0 482544 213157 54640 0 7124
7126 0 482604 213270 54800 0 7125
7127 0 482657 213388 55000 0 7126
7128 0 482693 213456 55200 0 7127
7129 0 482698 213510 55400 0 7128
7130 0 482686 213474 55560 0 7129
7131 0 482735 213481 55720 0 7130
7132 0 482735 213390 55920 0 7131
7133 0 482721 213306 56120 0 7132
7134 0 482808 213230 56240 0 7133
7135 0 482738 213167 56360 0 7134
7136 0 482756 213122 56480 0 7135
7137 0 482780 213066 56600 0 7136
7138 0 482777 213038 56760 0 7137
7139 0 482817 212939 56960 0 7138
7140 0 482847 212833 57080 0 7139
7141 0 482857 212798 57120 0 7140
7142 0 482920 212781 57240 0 7141
7143 0 482993 212614 57440 0 7142
7144 0 483062 212523 57600 0 7143
7145 0 483118 212499 57760 0 7144
7146 0 483182 212441 57920 0 7145
7147 0 483207 212382 58000 0 7146
7148 0 483182 212284 58160 0 7147
7149 0 483184 211910 58480 0 7148
7150 0 483156 211808 58560 0 7149
7151 0 483142 211757 58600 0 7150
7152 0 483116 211609 58760 0 7151
7153 0 483105 211400 58960 0 7152
7154 0 482950 211350 59160 0 7153
7155 0 482846 211343 59320 0 7154
7156 0 482776 211319 59360 0 7155
7157 0 482541 211322 59480 0 7156
7158 5 482411 211351 59520 0 7157
7159 0 482281 211380 59560 0 7158
7160 0 482105 211434 59680 0 7159
7161 0 482030 211456 59760 0 7160
7162 5 482010 211486 59800 0 7161
7163 0 481969 211547 59880 0 7162
7164 0 482035 211553 59920 0 7163
7165 0 482032 211640 60040 0 7164
7166 0 482096 211732 60200 0 7165
7167 0 482007 211776 60320 0 7166
7168 0 481937 211833 60440 0 7167
7169 0 481951 211859 60560 0 7168
7170 0 481907 211866 60600 0 7169
7171 0 481880 211754 60680 0 7170
7172 0 481782 211943 60760 0 7171
7173 0 481731 212115 60840 0 7172
7174 0 481645 212200 60920 0 7173
7175 0 481505 212422 61040 0 7174
7176 0 481342 212543 61160 0 7175
7177 5 481244 212604 61320 0 7176
7178 0 481258 212787 61440 0 7177
7179 0 481249 212926 61520 0 7178
7180 0 481281 213091 61600 0 7179
7181 0 481307 213171 61680 0 7180
7182 0 481337 213282 61760 0 7181
7183 0 481352 213432 61920 0 7182
7184 0 481418 213511 62080 0 7183
7185 0 481480 213601 62240 0 7184
7186 0 481403 213732 62360 0 7185
7187 0 481327 213788 62440 0 7186
7188 0 481190 213796 62560 0 7187
7189 0 481265 213788 62640 0 7188
7190 0 481145 213793 62720 0 7189
7191 0 481041 213759 62880 0 7190
7192 0 480888 213726 63040 0 7191
7193 0 480744 213756 63160 0 7192
7194 0 480630 213824 63280 0 7193
7195 0 480485 213957 63360 0 7194
7196 0 480177 214131 63400 0 7195
7197 0 479624 214375 63440 0 7196
7198 0 479244 214595 63480 0 7197
7199 0 478971 214605 63520 0 7198
7200 0 478563 214445 63560 0 7199
7201 0 478176 214184 63520 0 7200
7202 0 477856 213825 63520 0 7201
7203 0 477802 213704 63440 0 7202
7204 0 477804 213613 63360 0 7203
7205 0 477738 213490 63280 0 7204
7206 0 477725 213375 63160 0 7205
7207 0 477735 213273 62960 0 7206
7208 0 477722 213181 62840 0 7207
7209 0 477697 212918 62760 0 7208
7210 0 477609 212631 62720 0 7209
7211 0 477144 212454 62680 0 7210
7212 0 476928 212330 62720 0 7211
7213 0 476747 212250 62760 0 7212
7214 0 476531 212108 62800 0 7213
7215 0 476367 211722 62760 0 7214
7216 0 476200 211292 62720 0 7215
7217 0 476107 211100 62640 0 7216
7218 0 475961 210920 62560 0 7217
7219 0 475918 210866 62480 0 7218
7220 0 475729 210771 62400 0 7219
7221 0 475607 210696 62320 0 7220
7222 0 475482 210566 62240 0 7221
7223 0 475283 210451 62160 0 7222
7224 0 474989 210280 62080 0 7223
7225 0 474757 210203 62000 0 7224
7226 0 474503 210115 61920 0 7225
7227 0 474187 209969 61840 0 7226
7228 0 473926 209832 61800 0 7227
7229 0 473652 209760 61720 0 7228
7230 0 473456 209731 61680 0 7229
7231 0 473337 209672 61600 0 7230
7232 0 473395 209564 61520 0 7231
7233 0 473138 209377 61400 0 7232
7234 0 473037 209207 61320 0 7233
7235 0 472946 209118 61200 0 7234
7236 0 472869 209012 61080 0 7235
7237 0 472563 208957 60920 0 7236
7238 0 472433 208835 60880 0 7237
7239 0 472334 208708 60800 0 7238
7240 0 472204 208577 60720 0 7239
7241 0 471881 208461 60640 0 7240
7242 0 471750 208408 60560 0 7241
7243 0 471492 208211 60480 0 7242
7244 5 471483 207967 60520 0 7243
7245 0 471411 207629 60440 0 7244
7246 0 471604 207464 60400 0 7245
7247 0 471909 207344 60360 0 7246
7248 0 472192 207266 60320 0 7247
7249 0 472421 207279 60360 0 7248
7250 0 472777 207323 60440 0 7249
7251 0 473127 207499 60520 0 7250
7252 0 473306 207574 60560 0 7251
7253 0 473555 207691 60600 0 7252
7254 0 473867 207868 60520 0 7253
7255 0 474025 207898 60440 0 7254
7256 0 474227 207905 60360 0 7255
7257 5 474410 207948 60320 0 7256
7258 0 474436 207851 60360 0 7257
7259 6 474422 207760 60400 0 7258
7260 0 368451 168544 176320 0 2141
7261 0 368262 168501 176360 0 7260
7262 0 368172 168504 176400 0 7261
7263 0 368082 168507 176440 0 7262
7264 0 368049 168538 176520 0 7263
7265 5 368015 168499 176560 0 7264
7266 0 367609 168085 176600 0 7265
7267 0 367537 167878 176680 0 7266
7268 0 367492 167823 176760 0 7267
7269 0 367277 167589 176840 0 7268
7270 0 367214 167548 176960 0 7269
7271 0 367204 167533 177080 0 7270
7272 0 367102 167451 177160 0 7271
7273 0 366989 167237 177240 0 7272
7274 0 366921 167105 177360 0 7273
7275 0 366936 166957 177440 0 7274
7276 0 366884 166812 177560 0 7275
7277 0 366842 166699 177640 0 7276
7278 0 366633 166391 177840 0 7277
7279 0 366559 165892 178040 0 7278
7280 0 366511 165705 178120 0 7279
7281 0 366306 165519 178240 0 7280
7282 0 366039 165362 178440 0 7281
7283 0 365910 165177 178680 0 7282
7284 0 365766 165051 178880 0 7283
7285 0 365650 164834 179120 0 7284
7286 5 365591 164632 179160 0 7285
7287 0 365503 164756 179240 0 7286
7288 0 365425 164787 179400 0 7287
7289 0 365206 164782 179560 0 7288
7290 0 365145 164818 179600 0 7289
7291 0 364953 164854 179720 0 7290
7292 0 364742 165034 180040 0 7291
7293 0 364716 165071 180120 0 7292
7294 0 364683 165100 180200 0 7293
7295 0 364675 165280 180360 0 7294
7296 0 364526 165367 180480 0 7295
7297 0 364339 165367 180600 0 7296
7298 5 364047 165475 180800 0 7297
7299 0 363191 165967 180840 0 7298
7300 0 362436 165991 180880 0 7299
7301 0 361903 166108 181000 0 7300
7302 0 361450 166289 181160 0 7301
7303 0 361208 166500 181360 0 7302
7304 0 360767 166793 181560 0 7303
7305 0 360578 166892 181760 0 7304
7306 0 360185 166983 182040 0 7305
7307 0 359603 167070 182080 0 7306
7308 0 359182 167359 182040 0 7307
7309 0 358943 167377 181960 0 7308
7310 5 358698 167476 181800 0 7309
7311 5 357139 168161 181840 0 7310
7312 0 356739 168256 181760 0 7311
7313 0 356367 168379 181640 0 7312
7314 0 356260 168669 181480 0 7313
7315 0 356227 168916 181240 0 7314
7316 0 356123 169030 181000 0 7315
7317 0 355699 169380 180800 0 7316
7318 0 355427 169734 180760 0 7317
7319 0 355216 169967 180640 0 7318
7320 0 354955 170038 180400 0 7319
7321 0 354436 170289 180200 0 7320
7322 0 353973 170657 180000 0 7321
7323 0 353848 170705 179880 0 7322
7324 0 353848 170808 179760 0 7323
7325 5 353968 170905 179560 0 7324
7326 0 354428 171169 179520 0 7325
7327 0 354496 171437 179360 0 7326
7328 0 354467 171769 179240 0 7327
7329 0 354514 171812 178920 0 7328
7330 0 354555 171811 178840 0 7329
7331 0 354555 171984 178720 0 7330
7332 0 354556 172281 178520 0 7331
7333 0 354595 172461 178320 0 7332
7334 0 354568 172730 178120 0 7333
7335 0 354687 173017 177880 0 7334
7336 0 354712 173131 177760 0 7335
7337 0 354408 173193 177640 0 7336
7338 0 354420 173374 177480 0 7337
7339 0 354359 173690 177280 0 7338
7340 0 354479 174014 177120 0 7339
7341 5 354688 174131 176920 0 7340
7342 0 354633 174144 176800 0 7341
7343 0 354607 174184 176680 0 7342
7344 5 354557 174489 176520 0 7343
7345 0 354545 174565 176480 0 7344
7346 0 354527 174616 176440 0 7345
7347 0 354533 174769 176360 0 7346
7348 0 354465 174830 176240 0 7347
7349 0 354483 175041 176080 0 7348
7350 0 354587 175164 175880 0 7349
7351 0 354606 175249 175720 0 7350
7352 0 354611 175540 175520 0 7351
7353 5 354584 175568 175480 0 7352
7354 0 354530 175624 175400 0 7353
7355 5 354503 175643 175280 0 7354
7356 0 354317 175752 175120 0 7355
7357 0 354145 175974 174960 0 7356
7358 0 353893 176201 174800 0 7357
7359 0 353676 176262 174480 0 7358
7360 0 353647 176253 174240 0 7359
7361 0 353692 176177 174080 0 7360
7362 0 353790 176090 173920 0 7361
7363 0 353872 175973 173880 0 7362
7364 0 353995 175783 173640 0 7363
7365 0 353996 175890 173520 0 7364
7366 0 354257 176001 173320 0 7365
7367 0 354323 176052 173200 0 7366
7368 0 354368 176065 173160 0 7367
7369 0 354568 176198 173000 0 7368
7370 0 354656 176257 172920 0 7369
7371 0 354764 176326 172760 0 7370
7372 0 354880 176217 172560 0 7371
7373 0 354873 176155 172440 0 7372
7374 0 354876 176234 172280 0 7373
7375 0 354887 176275 172200 0 7374
7376 0 354923 176227 172160 0 7375
7377 0 354859 176323 172040 0 7376
7378 0 354819 176359 171960 0 7377
7379 0 354819 176359 171880 0 7378
7380 0 354919 176359 171800 0 7379
7381 0 354971 176429 171680 0 7380
7382 0 354935 176349 171600 0 7381
7383 0 354935 176349 171480 0 7382
7384 0 354843 176281 171400 0 7383
7385 0 354847 176141 171320 0 7384
7386 0 354859 176065 171240 0 7385
7387 0 354847 176045 171160 0 7386
7388 0 354907 176011 171120 0 7387
7389 0 354843 175971 171040 0 7388
7390 0 354803 175887 170960 0 7389
7391 0 354815 175857 170880 0 7390
7392 0 354775 175823 170800 0 7391
7393 0 354759 175757 170760 0 7392
7394 0 354771 175715 170680 0 7393
7395 0 354771 175659 170600 0 7394
7396 0 354791 175571 170520 0 7395
7397 0 354831 175383 170480 0 7396
7398 0 354827 175311 170440 0 7397
7399 0 354919 175213 170360 0 7398
7400 0 355027 175165 170280 0 7399
7401 0 355075 175229 170200 0 7400
7402 0 355035 175297 170160 0 7401
7403 0 355007 175303 170080 0 7402
7404 0 355007 175399 170000 0 7403
7405 0 354911 175423 169920 0 7404
7406 0 354887 175383 169880 0 7405
7407 0 354907 175361 169800 0 7406
7408 0 355043 175341 169720 0 7407
7409 0 355139 175233 169640 0 7408
7410 5 355151 175123 169560 0 7409
7411 0 355059 175151 169480 0 7410
7412 0 355071 175119 169440 0 7411
7413 0 355135 175083 169360 0 7412
7414 0 355135 175143 169320 0 7413
7415 0 355051 175099 169200 0 7414
7416 0 355019 175055 169120 0 7415
7417 0 355008 175119 169040 0 7416
7418 0 355003 175151 169000 0 7417
7419 6 355043 175139 168960 0 7418
7420 0 477635 236235 25200 0 735
7421 0 477574 236245 25120 0 7420
7422 0 477678 236237 25040 0 7421
7423 0 477805 236289 24960 0 7422
7424 0 477861 236331 24880 0 7423
7425 0 477951 236343 24800 0 7424
7426 0 478064 236406 24680 0 7425
7427 0 478243 236540 24520 0 7426
7428 0 478363 236653 24400 0 7427
7429 0 478520 236763 24280 0 7428
7430 0 478641 236862 24120 0 7429
7431 0 478684 236946 24000 0 7430
7432 0 478814 236998 23880 0 7431
7433 0 478939 237063 23760 0 7432
7434 0 479286 237296 23680 0 7433
7435 0 479348 237341 23640 0 7434
7436 0 479676 237583 23600 0 7435
7437 0 479910 237764 23520 0 7436
7438 0 480214 237999 23440 0 7437
7439 0 480418 238202 23360 0 7438
7440 0 480645 238334 23280 0 7439
7441 0 480758 238400 23240 0 7440
7442 0 480917 238599 23200 0 7441
7443 0 480984 238683 23120 0 7442
7444 0 481203 238786 23000 0 7443
7445 0 481447 238953 22880 0 7444
7446 0 481584 239045 22800 0 7445
7447 0 481855 239232 22680 0 7446
7448 0 482165 239552 22560 0 7447
7449 5 482671 240021 22520 0 7448
7450 0 482756 240103 22480 0 7449
7451 0 482983 240622 22400 0 7450
7452 0 483027 240870 22320 0 7451
7453 0 483060 241006 22240 0 7452
7454 0 483054 241162 22200 0 7453
7455 0 483084 241278 22120 0 7454
7456 5 483152 241623 22040 0 7455
7457 0 483280 242022 22080 0 7456
7458 0 483333 242227 22200 0 7457
7459 0 483261 242183 22360 0 7458
7460 0 483272 242179 22440 0 7459
7461 0 483255 242118 22520 0 7460
7462 0 483308 242184 22600 0 7461
7463 0 483334 242305 22720 0 7462
7464 0 483372 242416 22800 0 7463
7465 0 483458 242449 22840 0 7464
7466 0 483443 242471 22920 0 7465
7467 0 483427 242528 23000 0 7466
7468 0 483410 242522 23120 0 7467
7469 0 483418 242568 23280 0 7468
7470 0 483420 242673 23400 0 7469
7471 0 483461 242755 23440 0 7470
7472 0 483461 242860 23520 0 7471
7473 0 483469 242988 23640 0 7472
7474 0 483596 243121 23760 0 7473
7475 0 483820 243207 23800 0 7474
7476 0 483874 243227 23880 0 7475
7477 0 483965 243242 23960 0 7476
7478 0 484139 243371 24040 0 7477
7479 0 484165 243407 24080 0 7478
7480 5 484691 244378 24040 0 7479
7481 0 484773 244423 24080 0 7480
7482 0 484811 244444 24160 0 7481
7483 0 484883 244426 24280 0 7482
7484 0 484990 244517 24360 0 7483
7485 0 485051 244556 24440 0 7484
7486 0 485218 244629 24560 0 7485
7487 0 485385 244725 24680 0 7486
7488 0 485457 244779 24800 0 7487
7489 0 485572 244875 24880 0 7488
7490 0 485741 245008 24960 0 7489
7491 0 485963 245135 25040 0 7490
7492 0 486153 245319 25120 0 7491
7493 0 486302 245370 25200 0 7492
7494 0 486485 245383 25320 0 7493
7495 0 486565 245361 25360 0 7494
7496 0 486705 245448 25440 0 7495
7497 0 486834 245507 25520 0 7496
7498 0 486954 245517 25600 0 7497
7499 0 487107 245541 25680 0 7498
7500 0 487229 245513 25720 0 7499
7501 0 487396 245503 25800 0 7500
7502 0 487592 245543 25880 0 7501
7503 0 487686 245706 25960 0 7502
7504 0 487766 245881 26040 0 7503
7505 0 487866 245834 26160 0 7504
7506 0 487960 245811 26240 0 7505
7507 0 488168 245896 26320 0 7506
7508 0 488224 245832 26400 0 7507
7509 0 488396 245937 26440 0 7508
7510 0 488534 245895 26520 0 7509
7511 0 488810 245894 26640 0 7510
7512 0 489087 245957 26720 0 7511
7513 0 489255 245942 26800 0 7512
7514 0 489331 245934 26840 0 7513
7515 0 489407 245863 26920 0 7514
7516 0 489496 245749 27000 0 7515
7517 0 489582 245619 27080 0 7516
7518 0 489663 245453 27160 0 7517
7519 0 489769 245472 27240 0 7518
7520 0 489854 245536 27320 0 7519
7521 0 489952 245458 27400 0 7520
7522 0 490009 245453 27480 0 7521
7523 0 490035 245410 27560 0 7522
7524 0 490064 245247 27640 0 7523
7525 0 490073 245354 27760 0 7524
7526 0 490055 245342 27880 0 7525
7527 0 490083 245382 27960 0 7526
7528 0 490125 245555 28000 0 7527
7529 0 490158 245352 28040 0 7528
7530 0 490214 245340 28080 0 7529
7531 0 490304 245310 28200 0 7530
7532 0 490442 245293 28280 0 7531
7533 0 490556 245234 28400 0 7532
7534 0 490634 245190 28520 0 7533
7535 0 490745 245160 28680 0 7534
7536 5 491017 245017 28760 0 7535
7537 0 491226 244786 28720 0 7536
7538 0 491153 244669 28560 0 7537
7539 0 491099 244612 28480 0 7538
7540 0 491035 244579 28440 0 7539
7541 0 490896 244472 28360 0 7540
7542 0 490910 244429 28240 0 7541
7543 0 490902 244381 28200 0 7542
7544 0 490910 244435 28160 0 7543
7545 0 490893 244339 28120 0 7544
7546 0 490896 244302 28080 0 7545
7547 0 490902 244325 28040 0 7546
7548 0 490924 244469 28000 0 7547
7549 0 490904 244209 27960 0 7548
7550 6 490887 244214 27920 0 7549
7551 0 476504 263410 62680 0 4772
7552 0 477151 262641 62720 0 7551
7553 0 477278 262420 62760 0 7552
7554 5 477404 262199 62800 0 7553
7555 0 477873 261764 62760 0 7554
7556 0 478384 261465 62720 0 7555
7557 0 479071 260719 62680 0 7556
7558 5 480481 259926 62680 0 7557
7559 0 482065 258675 62680 0 7558
7560 0 482549 258353 62720 0 7559
7561 0 483122 257942 62800 0 7560
7562 0 483446 257432 62960 0 7561
7563 5 484214 256885 63080 0 7562
7564 0 484749 256504 63040 0 7563
7565 0 485214 255895 63080 0 7564
7566 0 485468 255240 63160 0 7565
7567 0 485915 254583 63360 0 7566
7568 0 486106 254502 63400 0 7567
7569 0 486573 254168 63520 0 7568
7570 0 487099 253854 63640 0 7569
7571 5 487225 253813 63600 0 7570
7572 0 487807 253864 63640 0 7571
7573 0 488162 253907 63680 0 7572
7574 0 488541 253761 63760 0 7573
7575 0 488754 253681 63840 0 7574
7576 0 488867 253646 63920 0 7575
7577 0 489228 253709 64040 0 7576
7578 0 489581 253905 64080 0 7577
7579 0 489869 254071 64160 0 7578
7580 5 489948 254122 64200 0 7579
7581 0 490027 254172 64240 0 7580
7582 0 489939 254119 64280 0 7581
7583 0 489691 253987 64400 0 7582
7584 0 489855 254208 64440 0 7583
7585 0 490100 254309 64600 0 7584
7586 0 489860 254425 64720 0 7585
7587 0 489694 254395 64800 0 7586
7588 0 489675 254352 64920 0 7587
7589 5 489834 254253 65080 0 7588
7590 0 490158 254474 65160 0 7589
7591 0 490237 254608 65200 0 7590
7592 5 490547 254714 65320 0 7591
7593 0 490882 254806 65360 0 7592
7594 0 491008 254901 65480 0 7593
7595 0 491174 254974 65560 0 7594
7596 0 491389 255122 65640 0 7595
7597 0 491575 255218 65720 0 7596
7598 0 491899 255332 65800 0 7597
7599 5 492183 255358 65880 0 7598
7600 5 492526 255397 65920 0 7599
7601 0 492985 255409 65880 0 7600
7602 0 493299 255282 65840 0 7601
7603 0 493514 255174 65800 0 7602
7604 0 494109 255062 65760 0 7603
7605 0 494405 255061 65840 0 7604
7606 0 494573 255083 65880 0 7605
7607 5 494738 255099 65920 0 7606
7608 0 494905 255118 65960 0 7607
7609 0 495671 255115 66200 0 7608
7610 0 495875 254999 66320 0 7609
7611 0 495938 254909 66400 0 7610
7612 0 496034 254796 66480 0 7611
7613 0 496213 254784 66560 0 7612
7614 0 496435 254700 66640 0 7613
7615 5 496560 254668 66680 0 7614
7616 0 496684 254635 66720 0 7615
7617 0 496923 254527 66840 0 7616
7618 0 497055 254472 66920 0 7617
7619 0 497217 254366 67000 0 7618
7620 0 497255 254239 67040 0 7619
7621 0 497344 254143 67120 0 7620
7622 0 497484 253893 67200 0 7621
7623 0 497586 253650 67280 0 7622
7624 0 497595 253590 67360 0 7623
7625 0 497648 253410 67480 0 7624
7626 0 497698 253297 67600 0 7625
7627 0 497780 253200 67680 0 7626
7628 0 498036 252964 67800 0 7627
7629 0 498367 252751 67840 0 7628
7630 0 498672 252525 67880 0 7629
7631 0 499087 252291 67960 0 7630
7632 5 499329 252084 68000 0 7631
7633 0 499430 252108 68040 0 7632
7634 0 499499 252063 68160 0 7633
7635 0 499560 251905 68280 0 7634
7636 0 499651 251796 68400 0 7635
7637 0 499733 251723 68520 0 7636
7638 0 499874 251612 68600 0 7637
7639 0 500031 251583 68680 0 7638
7640 0 500130 251518 68800 0 7639
7641 0 500234 251417 68920 0 7640
7642 0 500399 251385 68960 0 7641
7643 0 500504 251339 69040 0 7642
7644 0 500602 251264 69160 0 7643
7645 5 500620 251249 69200 0 7644
7646 0 500655 251218 69280 0 7645
7647 0 500739 251194 69360 0 7646
7648 0 500876 251185 69440 0 7647
7649 0 501005 251082 69520 0 7648
7650 0 501093 251033 69600 0 7649
7651 0 501161 250997 69720 0 7650
7652 0 501214 250958 69840 0 7651
7653 0 501285 250798 69960 0 7652
7654 0 501324 250620 70080 0 7653
7655 5 501367 250551 70120 0 7654
7656 0 501454 250413 70200 0 7655
7657 0 501634 250274 70280 0 7656
7658 5 501793 250115 70320 0 7657
7659 0 501824 250005 70400 0 7658
7660 0 501706 249813 70440 0 7659
7661 0 501617 249507 70480 0 7660
7662 0 501612 249270 70520 0 7661
7663 0 501680 249097 70600 0 7662
7664 0 501803 248841 70720 0 7663
7665 0 501979 248639 70880 0 7664
7666 0 502038 248586 71000 0 7665
7667 0 502049 248490 71120 0 7666
7668 0 501960 248369 71200 0 7667
7669 0 501896 248083 71280 0 7668
7670 0 501851 247842 71200 0 7669
7671 0 501900 247577 71240 0 7670
7672 0 501877 247351 71320 0 7671
7673 0 501856 247128 71360 0 7672
7674 0 501918 246844 71400 0 7673
7675 0 501972 246789 71360 0 7674
7676 5 501941 246665 71280 0 7675
7677 0 502046 246675 71240 0 7676
7678 0 502147 246703 71120 0 7677
7679 0 502212 246757 70960 0 7678
7680 0 502097 246648 70800 0 7679
7681 6 502153 246427 70680 0 7680
7682 0 472982 235345 35440 0 645
7683 0 472915 235059 35520 0 7682
7684 0 472660 234748 35640 0 7683
7685 5 472096 233796 35640 0 7684
7686 0 472001 233442 35680 0 7685
7687 0 471683 232037 35720 0 7686
7688 0 471705 231746 35760 0 7687
7689 0 471758 231640 35880 0 7688
7690 0 471832 231619 35920 0 7689
7691 0 471821 231502 36000 0 7690
7692 0 471741 231281 36200 0 7691
7693 0 471680 231011 36280 0 7692
7694 0 471680 230895 36400 0 7693
7695 0 471762 230792 36520 0 7694
7696 5 471723 230640 36560 0 7695
7697 0 471533 229805 36520 0 7696
7698 0 471461 229597 36440 0 7697
7699 0 471530 229515 36280 0 7698
7700 0 471516 229537 36160 0 7699
7701 0 471581 229505 36000 0 7700
7702 0 471658 229513 35920 0 7701
7703 0 471690 229498 35720 0 7702
7704 0 471731 229509 35680 0 7703
7705 0 471723 229422 35600 0 7704
7706 0 471739 229520 35520 0 7705
7707 0 471747 229481 35320 0 7706
7708 0 471739 229425 35120 0 7707
7709 0 471726 229347 35000 0 7708
7710 0 471771 229281 34840 0 7709
7711 0 471807 229212 34760 0 7710
7712 0 471854 229118 34640 0 7711
7713 0 471858 229042 34520 0 7712
7714 0 471891 228980 34360 0 7713
7715 0 471935 228986 34160 0 7714
7716 0 471966 228926 34120 0 7715
7717 0 471992 228871 34040 0 7716
7718 0 472107 228764 33960 0 7717
7719 0 472186 228722 33880 0 7718
7720 0 472319 228618 33800 0 7719
7721 0 472550 228596 33720 0 7720
7722 0 472553 228572 33680 0 7721
7723 0 472644 228570 33560 0 7722
7724 0 472708 228582 33440 0 7723
7725 0 472864 228557 33320 0 7724
7726 0 472903 228537 33240 0 7725
7727 0 473056 228533 33160 0 7726
7728 0 473124 228541 33040 0 7727
7729 0 473157 228533 32960 0 7728
7730 0 473375 228590 32880 0 7729
7731 0 473654 228661 32800 0 7730
7732 0 473851 228745 32720 0 7731
7733 0 474142 228917 32680 0 7732
7734 0 474238 228920 32600 0 7733
7735 0 474327 228844 32520 0 7734
7736 0 474459 228749 32440 0 7735
7737 0 474543 228705 32320 0 7736
7738 5 474646 228529 32280 0 7737
7739 0 475423 228253 32320 0 7738
7740 0 475598 228161 32400 0 7739
7741 0 475782 228104 32480 0 7740
7742 0 475817 228064 32520 0 7741
7743 0 475884 227996 32600 0 7742
7744 0 476037 227857 32680 0 7743
7745 0 476161 227773 32760 0 7744
7746 0 476303 227716 32840 0 7745
7747 0 476559 227619 32880 0 7746
7748 0 476754 227540 32920 0 7747
7749 0 476996 227454 33000 0 7748
7750 0 477243 227373 33080 0 7749
7751 0 477343 227245 33160 0 7750
7752 0 477447 227129 33240 0 7751
7753 0 477678 227056 33320 0 7752
7754 0 477781 227054 33360 0 7753
7755 0 477976 226957 33400 0 7754
7756 0 478080 226921 33480 0 7755
7757 0 478122 226893 33520 0 7756
7758 5 478159 226854 33560 0 7757
7759 5 478391 226845 33600 0 7758
7760 0 478823 226718 33640 0 7759
7761 0 479102 226596 33680 0 7760
7762 0 479254 226412 33720 0 7761
7763 0 479286 226361 33760 0 7762
7764 0 479394 226318 33840 0 7763
7765 0 479470 226234 33920 0 7764
7766 0 479459 226121 34000 0 7765
7767 0 479522 226003 34120 0 7766
7768 0 479569 225935 34160 0 7767
7769 0 479633 225790 34320 0 7768
7770 0 479641 225697 34520 0 7769
7771 0 479710 225624 34680 0 7770
7772 0 480058 225494 34680 0 7771
7773 0 480157 225476 34680 0 7772
7774 0 480281 225342 34680 0 7773
7775 0 480660 225425 34720 0 7774
7776 0 481049 225749 34720 0 7775
7777 0 481221 225820 34800 0 7776
7778 5 481660 226034 34800 0 7777
7779 0 481588 226140 35200 0 7778
7780 0 481880 226494 35280 0 7779
7781 0 482072 226821 35400 0 7780
7782 0 482219 226922 35440 0 7781
7783 0 482810 227342 35440 0 7782
7784 0 483252 227667 35360 0 7783
7785 0 483438 227832 35240 0 7784
7786 0 483707 228050 35200 0 7785
7787 0 483791 228240 35120 0 7786
7788 0 483944 228250 35080 0 7787
7789 0 484003 228362 35000 0 7788
7790 5 484015 228372 34960 0 7789
7791 0 483994 228385 34920 0 7790
7792 0 483893 228480 34880 0 7791
7793 0 483861 228514 34760 0 7792
7794 0 483799 228599 34680 0 7793
7795 5 483728 228696 34600 0 7794
7796 0 483696 228709 34480 0 7795
7797 0 483696 228707 34440 0 7796
7798 5 483542 228758 34400 0 7797
7799 5 483581 228912 34400 0 7798
7800 0 483537 229006 34360 0 7799
7801 0 483574 228983 34320 0 7800
7802 0 483633 229022 34240 0 7801
7803 0 483732 229095 34160 0 7802
7804 0 483735 228969 34040 0 7803
7805 0 483760 228955 33960 0 7804
7806 0 483769 228937 33920 0 7805
7807 0 483826 228928 33840 0 7806
7808 0 483937 228847 33720 0 7807
7809 0 483964 228829 33600 0 7808
7810 6 483994 228801 33520 0 7809
7811 0 486172 223851 63240 0 6962
7812 0 486231 223808 63440 0 7811
7813 0 486352 223740 63560 0 7812
7814 0 486399 223723 63600 0 7813
7815 0 486398 223595 63760 0 7814
7816 0 486417 223517 63800 0 7815
7817 0 486491 223528 63880 0 7816
7818 0 486547 223558 64000 0 7817
7819 0 486518 223483 64160 0 7818
7820 0 486454 223379 64320 0 7819
7821 0 486354 223242 64440 0 7820
7822 0 486263 223053 64560 0 7821
7823 0 486056 222816 64760 0 7822
7824 0 485967 222716 64920 0 7823
7825 0 485807 222633 65080 0 7824
7826 0 485527 222591 65200 0 7825
7827 0 485235 222396 65320 0 7826
7828 0 485108 222251 65480 0 7827
7829 0 485035 222184 65640 0 7828
7830 0 485091 222142 65840 0 7829
7831 0 485188 222158 66040 0 7830
7832 0 485206 222273 66160 0 7831
7833 0 485143 222332 66320 0 7832
7834 0 485060 222291 66480 0 7833
7835 0 485130 222358 66680 0 7834
7836 0 485002 222342 66880 0 7835
7837 0 485112 222442 67000 0 7836
7838 0 485059 222501 67160 0 7837
7839 0 484924 222513 67360 0 7838
7840 0 484748 222499 67520 0 7839
7841 0 484564 222410 67680 0 7840
7842 0 484418 222336 67840 0 7841
7843 0 484301 222247 67960 0 7842
7844 0 484285 222176 68040 0 7843
7845 0 484255 222116 68200 0 7844
7846 0 484163 222121 68400 0 7845
7847 0 484068 222145 68600 0 7846
7848 0 484008 222158 68720 0 7847
7849 0 483932 222129 68880 0 7848
7850 0 483821 222096 69080 0 7849
7851 5 483790 222118 69120 0 7850
7852 0 483696 222182 69240 0 7851
7853 0 483734 222163 69280 0 7852
7854 0 483690 222163 69440 0 7853
7855 0 483546 222189 69640 0 7854
7856 0 483501 222230 69840 0 7855
7857 0 483475 222314 70040 0 7856
7858 0 483386 222288 70200 0 7857
7859 0 483258 222289 70480 0 7858
7860 0 483157 222284 70720 0 7859
7861 5 483177 222159 70920 0 7860
7862 0 483181 222134 70960 0 7861
7863 0 483194 222135 71000 0 7862
7864 0 483149 222171 71200 0 7863
7865 0 483024 222224 71400 0 7864
7866 0 482963 222195 71600 0 7865
7867 0 482875 222088 71800 0 7866
7868 0 482830 221975 71960 0 7867
7869 0 482861 221927 72080 0 7868
7870 0 482826 221797 72240 0 7869
7871 0 482787 221736 72400 0 7870
7872 0 482702 221649 72600 0 7871
7873 0 482590 221597 72760 0 7872
7874 0 482550 221508 72840 0 7873
7875 5 482498 221508 72960 0 7874
7876 0 482526 221482 73000 0 7875
7877 0 482602 221356 73160 0 7876
7878 0 482655 221134 73280 0 7877
7879 0 482695 220932 73520 0 7878
7880 0 482799 220758 73680 0 7879
7881 0 482852 220616 73840 0 7880
7882 0 482882 220466 74120 0 7881
7883 0 482848 220439 74360 0 7882
7884 0 482806 220338 74520 0 7883
7885 0 482823 220247 74720 0 7884
7886 0 482876 220176 74960 0 7885
7887 0 482908 220030 75160 0 7886
7888 0 482914 219851 75400 0 7887
7889 5 482979 219765 75520 0 7888
7890 0 483130 219745 75640 0 7889
7891 0 483186 219693 75680 0 7890
7892 0 483277 219629 75760 0 7891
7893 0 483523 219440 75920 0 7892
7894 0 483828 219287 75960 0 7893
7895 5 484302 219230 76000 0 7894
7896 0 484373 219247 76040 0 7895
7897 0 484492 219306 76240 0 7896
7898 0 484880 219514 76360 0 7897
7899 0 485055 219595 76480 0 7898
7900 0 485124 219681 76640 0 7899
7901 0 485309 219758 76840 0 7900
7902 0 485481 219713 77040 0 7901
7903 0 485706 219691 77280 0 7902
7904 0 485747 219716 77320 0 7903
7905 0 485886 219694 77440 0 7904
7906 0 486012 219679 77560 0 7905
7907 0 486294 219635 77760 0 7906
7908 5 486590 219658 77840 0 7907
7909 0 486738 219669 77880 0 7908
7910 0 486998 219629 78000 0 7909
7911 0 487250 219651 78080 0 7910
7912 0 487432 219692 78200 0 7911
7913 0 487713 219601 78240 0 7912
7914 0 487740 219730 78280 0 7913
7915 0 487819 219783 78360 0 7914
7916 0 488381 219895 78520 0 7915
7917 0 488826 219986 78600 0 7916
7918 0 489099 220007 78680 0 7917
7919 0 489387 220047 78880 0 7918
7920 0 489972 220191 79080 0 7919
7921 0 490332 220136 79040 0 7920
7922 0 490488 220122 79080 0 7921
7923 0 490764 220121 79120 0 7922
7924 0 491243 220170 79200 0 7923
7925 0 491646 220245 79280 0 7924
7926 0 492105 220213 79360 0 7925
7927 0 492486 220179 79440 0 7926
7928 0 492640 220251 79560 0 7927
7929 0 492966 220397 79680 0 7928
7930 0 493225 220429 79640 0 7929
7931 0 493502 220437 79560 0 7930
7932 5 493891 220516 79480 0 7931
7933 0 494051 220647 79440 0 7932
7934 6 494392 221031 79400 0 7933
7935 0 494661 242602 63360 0 3009
7936 0 494812 242154 63400 0 7935
7937 0 495035 241983 63360 0 7936
7938 0 495228 241797 63280 0 7937
7939 0 495330 241748 63200 0 7938
7940 0 495428 241683 63120 0 7939
7941 0 495623 241348 63040 0 7940
7942 0 495728 241311 62960 0 7941
7943 5 495824 241182 62920 0 7942
7944 0 495892 241057 62840 0 7943
7945 0 496068 240744 62800 0 7944
7946 0 496208 240630 62760 0 7945
7947 0 496535 240328 62840 0 7946
7948 0 496839 240060 62920 0 7947
7949 5 497271 239833 62880 0 7948
7950 0 497619 239498 62920 0 7949
7951 0 497988 239176 63000 0 7950
7952 0 498210 239122 63040 0 7951
7953 0 498400 239031 63080 0 7952
7954 0 498796 238782 63200 0 7953
7955 0 498963 238581 63320 0 7954
7956 0 499070 238503 63440 0 7955
7957 0 499290 238421 63520 0 7956
7958 0 499470 238355 63680 0 7957
7959 0 499421 238330 63800 0 7958
7960 0 499623 238360 63960 0 7959
7961 0 499860 238352 64080 0 7960
7962 0 500098 238325 64160 0 7961
7963 0 500176 238237 64320 0 7962
7964 5 500294 238142 64400 0 7963
7965 0 500412 238047 64480 0 7964
7966 0 500760 237670 64520 0 7965
7967 0 501186 237171 64480 0 7966
7968 0 501259 237051 64560 0 7967
7969 0 501402 236900 64720 0 7968
7970 0 501459 236798 64840 0 7969
7971 0 501555 236724 64960 0 7970
7972 0 501787 236682 65080 0 7971
7973 0 501967 236665 65200 0 7972
7974 0 502161 236600 65280 0 7973
7975 0 502304 236544 65440 0 7974
7976 0 502547 236465 65640 0 7975
7977 0 503123 236434 65680 0 7976
7978 5 503667 236407 65640 0 7977
7979 0 503692 236408 65600 0 7978
7980 0 503742 236450 65440 0 7979
7981 0 503860 236497 65280 0 7980
7982 0 503959 236469 65160 0 7981
7983 0 503894 236434 65040 0 7982
7984 0 503866 236354 64880 0 7983
7985 0 503776 236258 64800 0 7984
7986 5 503808 236189 64680 0 7985
7987 0 503953 236327 64640 0 7986
7988 0 504083 236379 64560 0 7987
7989 0 504253 236464 64440 0 7988
7990 0 504463 236291 64240 0 7989
7991 0 504497 235898 64120 0 7990
7992 0 504585 235551 64080 0 7991
7993 0 504733 235200 64000 0 7992
7994 0 504836 235041 63960 0 7993
7995 0 504893 234966 63920 0 7994
7996 0 504925 234758 63840 0 7995
7997 5 504895 234551 63760 0 7996
7998 0 504880 234448 63720 0 7997
7999 0 504911 234268 63680 0 7998
8000 0 504853 234024 63640 0 7999
8001 0 504806 233721 63520 0 8000
8002 0 504947 233444 63440 0 8001
8003 0 504940 233314 63360 0 8002
8004 0 505098 233098 63240 0 8003
8005 0 505191 232981 63120 0 8004
8006 5 505308 232834 63040 0 8005
8007 0 505392 232705 62960 0 8006
8008 0 505326 232625 62920 0 8007
8009 0 505236 232499 62840 0 8008
8010 0 505028 232361 62760 0 8009
8011 0 504971 232232 62680 0 8010
8012 0 504735 231955 62640 0 8011
8013 0 504593 231557 62560 0 8012
8014 0 504620 231163 62520 0 8013
8015 0 504688 230767 62440 0 8014
8016 0 504584 230441 62320 0 8015
8017 0 504509 230334 62200 0 8016
8018 0 504451 230039 62240 0 8017
8019 0 504370 229707 62200 0 8018
8020 5 504317 229455 62280 0 8019
8021 0 504164 229113 62320 0 8020
8022 0 503993 228894 62360 0 8021
8023 5 503821 228576 62320 0 8022
8024 0 503832 228462 62360 0 8023
8025 0 503820 228368 62520 0 8024
8026 0 503784 228326 62720 0 8025
8027 0 503773 228259 62800 0 8026
8028 0 503752 228221 62840 0 8027
8029 5 503798 228171 62920 0 8028
8030 0 503821 228146 62960 0 8029
8031 0 503893 228112 63040 0 8030
8032 0 503882 228050 63120 0 8031
8033 5 503881 227955 63240 0 8032
8034 0 503871 227923 63280 0 8033
8035 0 503852 227879 63360 0 8034
8036 0 503792 227841 63440 0 8035
8037 0 503737 227763 63560 0 8036
8038 0 503672 227718 63720 0 8037
8039 0 503798 227688 63880 0 8038
8040 0 503770 227697 64040 0 8039
8041 0 503770 227710 64160 0 8040
8042 0 503670 227670 64240 0 8041
8043 0 503417 227509 64200 0 8042
8044 0 503341 227332 64240 0 8043
8045 0 503309 227208 64280 0 8044
8046 0 503243 227050 64320 0 8045
8047 0 503100 226898 64400 0 8046
8048 0 503046 226650 64480 0 8047
8049 0 503060 226375 64520 0 8048
8050 0 503077 226247 64560 0 8049
8051 0 503100 226026 64600 0 8050
8052 0 503089 225914 64640 0 8051
8053 0 503098 225640 64680 0 8052
8054 0 503078 225611 64800 0 8053
8055 0 503061 225577 64840 0 8054
8056 0 503026 225510 64920 0 8055
8057 6 503024 225508 64960 0 8056
8058 0 461669 246813 39800 0 592
8059 0 461341 246899 39680 0 8058
8060 0 461042 246923 39520 0 8059
8061 0 460940 246924 39320 0 8060
8062 0 460940 246924 39160 0 8061
8063 0 460983 246987 39040 0 8062
8064 0 461036 247209 38920 0 8063
8065 0 461295 247341 38840 0 8064
8066 0 461342 247405 38720 0 8065
8067 0 461410 247587 38600 0 8066
8068 0 461556 247690 38480 0 8067
8069 0 461595 247784 38360 0 8068
8070 0 461716 247899 38240 0 8069
8071 0 461816 247938 38120 0 8070
8072 0 461933 247990 38000 0 8071
8073 0 462102 248064 37880 0 8072
8074 0 462122 248143 37760 0 8073
8075 0 462150 248228 37680 0 8074
8076 0 462235 248333 37560 0 8075
8077 0 462282 248462 37440 0 8076
8078 0 462469 248599 37360 0 8077
8079 0 462797 248781 37240 0 8078
8080 0 463159 248968 37120 0 8079
8081 0 463352 249130 37000 0 8080
8082 0 463490 249278 36920 0 8081
8083 0 463584 249379 36840 0 8082
8084 0 463774 249367 36800 0 8083
8085 0 463899 249509 36720 0 8084
8086 0 463939 249536 36680 0 8085
8087 0 463804 249633 36560 0 8086
8088 0 463687 249791 36480 0 8087
8089 0 463635 249849 36400 0 8088
8090 0 463512 249945 36320 0 8089
8091 0 463540 250027 36240 0 8090
8092 0 463516 250157 36160 0 8091
8093 0 463508 250265 36080 0 8092
8094 0 463442 250533 35960 0 8093
8095 0 463371 250828 35840 0 8094
8096 0 463456 250953 35720 0 8095
8097 0 463996 251063 35560 0 8096
8098 0 464304 251059 35400 0 8097
8099 0 464709 251148 35200 0 8098
8100 0 465008 251317 34960 0 8099
8101 0 465208 251483 34840 0 8100
8102 0 465587 251826 34680 0 8101
8103 0 465886 251979 34520 0 8102
8104 0 466066 252107 34320 0 8103
8105 0 466333 252260 34160 0 8104
8106 0 466689 252456 34160 0 8105
8107 0 467135 252458 34160 0 8106
8108 5 466952 252369 33880 0 8107
8109 0 467314 252161 33880 0 8108
8110 0 467528 252103 33760 0 8109
8111 0 467797 252062 33520 0 8110
8112 0 467993 251924 33520 0 8111
8113 0 468405 251934 33520 0 8112
8114 0 468767 251874 33360 0 8113
8115 0 469076 251895 33240 0 8114
8116 0 469826 251811 33240 0 8115
8117 0 470094 251763 33240 0 8116
8118 0 470183 251682 33120 0 8117
8119 0 470483 251623 32960 0 8118
8120 0 470596 251557 32920 0 8119
8121 0 470722 251515 32840 0 8120
8122 0 470894 251458 32720 0 8121
8123 0 470839 251526 32680 0 8122
8124 0 471304 251275 32680 0 8123
8125 0 471834 251132 32680 0 8124
8126 0 472791 250915 32680 0 8125
8127 0 473459 250556 32680 0 8126
8128 0 473918 250537 32800 0 8127
8129 0 474239 250479 32960 0 8128
8130 0 474749 250319 33120 0 8129
8131 0 474965 250122 33200 0 8130
8132 0 475060 249991 33360 0 8131
8133 0 475866 249725 33360 0 8132
8134 0 476132 249193 33360 0 8133
8135 0 476231 249323 33240 0 8134
8136 0 476105 249330 33120 0 8135
8137 0 476040 248572 33120 0 8136
8138 0 475950 248451 32960 0 8137
8139 0 475871 248292 32800 0 8138
8140 0 475725 248099 32600 0 8139
8141 5 475643 248084 32520 0 8140
8142 0 475467 248025 32320 0 8141
8143 0 475106 247995 32000 0 8142
8144 5 474833 247954 31640 0 8143
8145 0 474732 248002 31440 0 8144
8146 0 474884 248079 31320 0 8145
8147 0 474927 248107 31240 0 8146
8148 0 474958 248113 31120 0 8147
8149 0 474980 248138 31000 0 8148
8150 0 474966 248254 30800 0 8149
8151 0 474983 248353 30680 0 8150
8152 0 474879 248528 30560 0 8151
8153 0 474848 248627 30440 0 8152
8154 0 474802 248690 30320 0 8153
8155 0 474906 248937 30040 0 8154
8156 0 474976 249033 29920 0 8155
8157 0 475058 249169 29720 0 8156
8158 0 475287 249460 29480 0 8157
8159 0 475364 249619 29360 0 8158
8160 0 475398 249743 29200 0 8159
8161 5 475508 249953 29080 0 8160
8162 0 475177 249602 29080 0 8161
8163 0 475078 249584 29040 0 8162
8164 0 474880 249548 28960 0 8163
8165 0 474798 249551 28880 0 8164
8166 0 474826 249528 28800 0 8165
8167 0 474821 249483 28640 0 8166
8168 0 474911 249410 28480 0 8167
8169 0 474914 249373 28280 0 8168
8170 0 474931 249497 28240 0 8169
8171 0 475047 249350 28080 0 8170
8172 0 475101 249316 28040 0 8171
8173 0 475135 249127 28000 0 8172
8174 0 475163 249248 27960 0 8173
8175 0 475208 249231 27920 0 8174
8176 0 475256 249228 27880 0 8175
8177 0 475262 249186 27840 0 8176
8178 6 475299 249257 27800 0 8177
8179 5 374598 170705 166440 0 2095
8180 0 375154 170613 166400 0 8179
8181 0 375222 170713 166320 0 8180
8182 0 375674 170913 166200 0 8181
8183 0 376018 170845 166080 0 8182
8184 5 376314 170665 166040 0 8183
8185 0 376398 170581 166160 0 8184
8186 0 376454 170093 166360 0 8185
8187 0 376646 169909 166440 0 8186
8188 0 376678 169828 166520 0 8187
8189 0 376678 169684 166640 0 8188
8190 0 376710 169436 166720 0 8189
8191 0 376846 169180 166880 0 8190
8192 0 377022 168924 167040 0 8191
8193 0 377270 168644 167120 0 8192
8194 0 377494 168364 167200 0 8193
8195 5 378358 168196 167200 0 8194
8196 0 378750 167228 167280 0 8195
8197 0 379290 166604 167160 0 8196
8198 0 379674 166096 167040 0 8197
8199 5 380254 165476 167000 0 8198
8200 0 380814 165092 167000 0 8199
8201 0 381122 164484 167000 0 8200
8202 0 381514 164168 166960 0 8201
8203 0 381890 163856 166840 0 8202
8204 0 382126 163516 166680 0 8203
8205 0 382286 163092 166600 0 8204
8206 0 382454 162940 166480 0 8205
8207 5 382702 162788 166400 0 8206
8208 5 383694 161876 166360 0 8207
8209 0 384086 161060 166440 0 8208
8210 0 384138 160660 166520 0 8209
8211 0 384210 160368 166520 0 8210
8212 0 384394 160004 166600 0 8211
8213 5 384982 159124 166560 0 8212
8214 0 385542 158600 166520 0 8213
8215 0 386146 158192 166440 0 8214
8216 0 386446 158096 166320 0 8215
8217 0 386734 158188 166200 0 8216
8218 0 387102 158028 166120 0 8217
8219 0 387658 157868 166000 0 8218
8220 0 387814 157824 165920 0 8219
8221 5 388122 157680 165880 0 8220
8222 5 388134 157712 165680 0 8221
8223 0 388510 158012 165600 0 8222
8224 5 388950 157912 165560 0 8223
8225 0 389090 158004 165400 0 8224
8226 0 389162 158028 165280 0 8225
8227 0 389394 157704 165280 0 8226
8228 0 389401 157799 165080 0 8227
8229 0 389418 158060 164920 0 8228
8230 0 389402 158200 164760 0 8229
8231 0 389474 158112 164600 0 8230
8232 5 389462 158100 164520 0 8231
8233 0 389662 158092 164440 0 8232
8234 0 389802 158144 164280 0 8233
8235 0 389854 158168 164160 0 8234
8236 0 389874 158156 164000 0 8235
8237 0 389942 158208 163760 0 8236
8238 0 390058 158240 163640 0 8237
8239 0 390138 158208 163560 0 8238
8240 0 390154 158228 163440 0 8239
8241 0 390298 158292 163280 0 8240
8242 0 390556 158367 163200 0 8241
8243 0 390610 158368 163120 0 8242
8244 5 390638 158400 163080 0 8243
8245 0 390574 158220 163000 0 8244
8246 0 390748 158081 162880 0 8245
8247 0 390770 157940 162720 0 8246
8248 0 391037 157915 162600 0 8247
8249 0 391070 157872 162520 0 8248
8250 0 391042 157772 162440 0 8249
8251 0 391078 157648 162320 0 8250
8252 0 391118 157708 162200 0 8251
8253 0 391231 157932 162080 0 8252
8254 0 391395 157880 161880 0 8253
8255 0 391435 157872 161760 0 8254
8256 5 391615 157744 161560 0 8255
8257 0 391727 157468 161400 0 8256
8258 0 391955 157228 161240 0 8257
8259 0 392142 157015 161040 0 8258
8260 0 392179 156972 161000 0 8259
8261 0 392411 156800 160920 0 8260
8262 0 392643 156756 160760 0 8261
8263 0 392967 156764 160640 0 8262
8264 0 393199 156648 160520 0 8263
8265 5 393651 156484 160440 0 8264
8266 0 393767 156280 160320 0 8265
8267 0 393727 156180 160240 0 8266
8268 0 394055 155784 160200 0 8267
8269 0 394175 155504 160160 0 8268
8270 0 394265 155484 160120 0 8269
8271 0 394285 155392 159960 0 8270
8272 0 394381 155308 159800 0 8271
8273 0 394473 155088 159640 0 8272
8274 0 394581 154912 159560 0 8273
8275 0 394653 154768 159480 0 8274
8276 0 394753 154700 159320 0 8275
8277 0 394849 154640 159120 0 8276
8278 0 395153 154384 158920 0 8277
8279 0 395293 154240 158760 0 8278
8280 0 395333 153988 158600 0 8279
8281 0 395399 153797 158480 0 8280
8282 0 395445 153788 158440 0 8281
8283 0 395536 153572 158280 0 8282
8284 0 395685 153340 158080 0 8283
8285 0 395853 153268 157880 0 8284
8286 0 396017 153028 157720 0 8285
8287 0 396161 152916 157520 0 8286
8288 0 396265 152808 157360 0 8287
8289 0 396241 152772 157200 0 8288
8290 0 396329 152716 157040 0 8289
8291 0 396543 152587 156840 0 8290
8292 0 396819 152435 156720 0 8291
8293 0 396943 152331 156640 0 8292
8294 0 396995 152175 156480 0 8293
8295 0 396963 152087 156440 0 8294
8296 0 396927 151963 156320 0 8295
8297 6 396972 151928 156280 0 8296
8298 0 480395 207041 45280 0 4271
8299 0 480366 206784 45240 0 8298
8300 0 480467 206553 45160 0 8299
8301 0 480513 206485 45120 0 8300
8302 0 480557 206289 45000 0 8301
8303 5 480619 206198 44960 0 8302
8304 0 480611 206132 44920 0 8303
8305 0 480655 205973 44840 0 8304
8306 0 480548 205686 44680 0 8305
8307 0 480404 205566 44560 0 8306
8308 0 480348 205487 44400 0 8307
8309 0 480284 205424 44360 0 8308
8310 0 480056 205282 44280 0 8309
8311 5 479868 205249 44200 0 8310
8312 0 479859 205247 44160 0 8311
8313 5 479752 205229 44120 0 8312
8314 5 478872 205621 44120 0 8313
8315 0 478808 205663 44080 0 8314
8316 0 478776 205673 44000 0 8315
8317 0 478797 205743 43920 0 8316
8318 0 478788 205784 43840 0 8317
8319 0 478743 205870 43720 0 8318
8320 0 478727 206002 43640 0 8319
8321 0 478699 206094 43560 0 8320
8322 0 478724 206126 43440 0 8321
8323 0 478631 206246 43320 0 8322
8324 0 478548 206342 43160 0 8323
8325 0 478451 206393 43000 0 8324
8326 0 478359 206419 42840 0 8325
8327 0 478344 206470 42680 0 8326
8328 0 478307 206506 42560 0 8327
8329 0 478260 206550 42440 0 8328
8330 0 478253 206554 42400 0 8329
8331 0 478232 206565 42280 0 8330
8332 5 478215 206652 42120 0 8331
8333 0 478211 206674 42080 0 8332
8334 0 478219 206706 42000 0 8333
8335 0 478163 206826 41880 0 8334
8336 0 478150 206875 41800 0 8335
8337 0 478141 206970 41680 0 8336
8338 0 478134 207030 41560 0 8337
8339 0 478117 207114 41440 0 8338
8340 0 478090 207194 41320 0 8339
8341 0 478058 207298 41200 0 8340
8342 0 478090 207466 41080 0 8341
8343 0 478145 207654 40960 0 8342
8344 5 478141 207729 40920 0 8343
8345 0 478134 207782 40880 0 8344
8346 0 478153 207935 40800 0 8345
8347 0 478241 208118 40720 0 8346
8348 0 478294 208207 40600 0 8347
8349 0 478346 208298 40480 0 8348
8350 0 478345 208385 40440 0 8349
8351 0 478298 208517 40360 0 8350
8352 0 478258 208625 40280 0 8351
8353 0 478170 208694 40160 0 8352
8354 0 478070 208766 40080 0 8353
8355 0 477993 208803 39960 0 8354
8356 0 478034 208894 39840 0 8355
8357 0 478013 209118 39680 0 8356
8358 0 477844 209239 39480 0 8357
8359 0 477773 209251 39280 0 8358
8360 0 477717 209298 39120 0 8359
8361 0 477698 209382 38880 0 8360
8362 0 477706 209425 38760 0 8361
8363 0 477727 209574 38600 0 8362
8364 0 477693 209573 38480 0 8363
8365 0 477686 209576 38360 0 8364
8366 0 477681 209578 38280 0 8365
8367 0 477755 209636 38200 0 8366
8368 5 477843 209730 38120 0 8367
8369 0 477890 209777 38080 0 8368
8370 0 477909 209758 38000 0 8369
8371 0 477953 209778 37880 0 8370
8372 0 477981 209806 37760 0 8371
8373 5 477981 209806 37720 0 8372
8374 0 477633 209438 37720 0 8373
8375 0 477506 209351 37680 0 8374
8376 0 477463 209309 37640 0 8375
8377 0 477413 209257 37560 0 8376
8378 0 477356 209175 37480 0 8377
8379 0 477405 209063 37400 0 8378
8380 0 477456 209039 37360 0 8379
8381 0 477546 209088 37320 0 8380
8382 0 477617 209159 37280 0 8381
8383 0 477679 209194 37240 0 8382
8384 0 477727 209252 37200 0 8383
8385 0 477815 209343 37160 0 8384
8386 5 477879 209399 37120 0 8385
8387 0 477596 209026 37080 0 8386
8388 0 477351 208637 37080 0 8387
8389 5 477001 208313 37080 0 8388
8390 0 476339 208052 37080 0 8389
8391 0 475991 207909 37120 0 8390
8392 0 475781 207837 37160 0 8391
8393 0 475398 207657 37200 0 8392
8394 0 475150 207565 37240 0 8393
8395 0 475025 207403 37280 0 8394
8396 0 474724 207183 37320 0 8395
8397 0 474623 207075 37360 0 8396
8398 0 474435 206911 37440 0 8397
8399 0 474372 206845 37480 0 8398
8400 0 474328 206800 37520 0 8399
8401 0 474337 206773 37600 0 8400
8402 0 474274 206700 37720 0 8401
8403 0 474245 206640 37800 0 8402
8404 0 474303 206558 37880 0 8403
8405 0 474303 206486 38000 0 8404
8406 0 474276 206438 38120 0 8405
8407 0 474214 206400 38240 0 8406
8408 0 474153 206354 38400 0 8407
8409 0 474130 206327 38560 0 8408
8410 0 473972 206226 38720 0 8409
8411 0 473932 206181 38840 0 8410
8412 0 473910 206115 39000 0 8411
8413 0 473858 205921 39080 0 8412
8414 0 473766 205742 39200 0 8413
8415 0 473759 205527 39240 0 8414
8416 6 473661 205295 39200 0 8415
8417 0 591104 264640 64720 124 3723
8418 0 590880 264640 64840 40 8417
8419 0 590624 264640 64920 40 8418
8420 0 590400 264448 64920 51 8419
8421 0 590176 264320 64920 75 8420
8422 0 589920 264224 64920 75 8421
8423 0 589664 264128 64880 40 8422
8424 0 589472 263936 64880 40 8423
8425 0 589280 263744 64880 81 8424
8426 0 589088 263552 64800 86 8425
8427 0 588864 263424 64760 101 8426
8428 0 588608 263296 64720 71 8427
8429 0 588384 263168 64720 51 8428
8430 0 588224 262976 64680 40 8429
8431 0 588064 262816 64560 40 8430
8432 0 587872 262624 64520 40 8431
8433 0 587680 262464 64480 32 8432
8434 0 587488 262272 64400 51 8433
8435 0 587296 262080 64320 75 8434
8436 0 587104 261920 64280 71 8435
8437 0 586848 261856 64280 80 8436
8438 0 586624 261728 64200 75 8437
8439 0 586368 261664 64160 128 8438
8440 0 586208 261504 64040 51 8439
8441 0 585984 261408 63960 51 8440
8442 0 585728 261312 63920 45 8441
8443 0 585600 261280 63880 51 8442
8444 0 585436 261192 63840 0 8443
8445 0 585288 261156 63800 0 8444
8446 0 585184 261312 63760 40 8445
8447 0 584960 261184 63720 51 8446
8448 0 584736 261024 63720 60 8447
8449 0 584512 260896 63680 60 8448
8450 0 584288 260768 63680 81 8449
8451 0 584096 260608 63600 81 8450
8452 0 583872 260480 63600 86 8451
8453 0 583616 260384 63600 86 8452
8454 0 583392 260256 63560 75 8453
8455 0 583168 260128 63560 80 8454
8456 0 582976 260000 63440 107 8455
8457 0 582752 259840 63360 96 8456
8458 0 582528 259744 63240 135 8457
8459 0 582336 259552 63120 178 8458
8460 0 582144 259456 62960 240 8459
8461 0 581888 259424 62960 209 8460
8462 0 581664 259296 63040 166 8461
8463 0 581504 259136 63200 120 8462
8464 0 581408 258880 63120 194 8463
8465 0 581248 258688 63040 175 8464
8466 0 580992 258624 62960 160 8465
8467 0 580800 258464 62800 75 8466
8468 0 580791 258447 62720 0 8467
8469 0 580648 258324 62640 0 8468
8470 0 580252 258071 62520 0 8469
8471 0 580160 257967 62440 0 8470
8472 0 580064 257888 62400 98 8471
8473 0 579936 257728 62240 101 8472
8474 0 579712 257696 62120 81 8473
8475 0 579456 257632 62000 91 8474
8476 0 579232 257536 61840 75 8475
8477 0 579040 257472 61640 64 8476
8478 0 578880 257440 61440 75 8477
8479 0 578720 257280 61240 90 8478
8480 0 578624 257088 61040 90 8479
8481 0 578528 256992 60800 81 8480
8482 0 578400 256864 60560 60 8481
8483 0 578272 256704 60360 81 8482
8484 0 578112 256544 60200 40 8483
8485 0 577888 256448 60080 40 8484
8486 0 577696 256416 59920 71 8485
8487 0 577504 256416 59720 60 8486
8488 0 577344 256416 59520 81 8487
8489 0 577152 256416 59320 51 8488
8490 0 576928 256416 59160 60 8489
8491 0 576704 256448 59040 86 8490
8492 0 576448 256448 59000 75 8491
8493 0 576192 256448 58920 51 8492
8494 0 576032 256480 58720 71 8493
8495 0 575872 256576 58520 91 8494
8496 0 575840 256608 58240 81 8495
8497 0 575904 256672 57960 64 8496
8498 0 575968 256736 57720 51 8497
8499 0 576000 256864 57480 81 8498
8500 0 575968 256896 57080 32 8499
8501 0 575872 256960 56840 71 8500
8502 0 575968 256992 56600 60 8501
8503 0 576192 256992 56440 51 8502
8504 0 576384 256960 56280 75 8503
8505 0 576416 256992 56280 75 8504
8506 0 576457 256990 56200 0 8505
8507 0 576603 256926 56080 0 8506
8508 0 576860 256899 56040 0 8507
8509 0 577152 256858 55960 0 8508
8510 0 577216 256832 55920 51 8509
8511 0 577312 256800 55760 45 8510
8512 0 577408 256864 55520 64 8511
8513 0 577600 256896 55320 64 8512
8514 0 577760 256864 55080 75 8513
8515 0 577797 256856 55040 0 8514
8516 0 577882 256858 54960 0 8515
8517 0 578080 256864 54880 64 8516
8518 0 578240 256864 54680 51 8517
8519 0 578432 256832 54520 96 8518
8520 0 578656 256864 54320 102 8519
8521 0 578848 256704 54160 163 8520
8522 0 579072 256544 54080 143 8521
8523 0 579296 256512 53920 75 8522
8524 0 579456 256608 53720 91 8523
8525 0 579648 256736 53520 136 8524
8526 5 579904 256768 53520 150 8525
8527 0 579893 256795 53440 0 8526
8528 0 579943 256741 53280 0 8527
8529 0 580024 256729 53200 0 8528
8530 0 580118 256732 53120 0 8529
8531 6 580208 256751 53000 0 8530
8532 0 590112 248192 29440 90 2606
8533 0 589984 248352 29280 80 8532
8534 0 589728 248448 29280 128 8533
8535 0 589536 248288 29320 81 8534
8536 0 589376 248096 29280 86 8535
8537 0 589216 247904 29320 122 8536
8538 0 589056 247680 29320 137 8537
8539 0 588864 247488 29320 122 8538
8540 0 588640 247392 29200 98 8539
8541 0 588416 247264 29120 98 8540
8542 0 588192 247168 29040 86 8541
8543 0 587936 247104 28960 60 8542
8544 0 587680 247040 28840 102 8543
8545 0 587424 246976 28760 91 8544
8546 0 587200 246880 28640 86 8545
8547 0 586976 246752 28520 86 8546
8548 0 586816 246592 28400 90 8547
8549 0 586624 246464 28280 120 8548
8550 0 586464 246400 28080 81 8549
8551 0 586240 246272 27920 75 8550
8552 0 586048 246176 27760 98 8551
8553 0 585824 246176 27560 75 8552
8554 0 585600 246048 27440 86 8553
8555 0 585376 245984 27320 75 8554
8556 0 585184 246016 27120 86 8555
8557 0 584992 246048 26960 91 8556
8558 0 584768 246048 26800 75 8557
8559 0 584544 246016 26640 75 8558
8560 0 584320 246048 26520 80 8559
8561 0 584096 246080 26400 60 8560
8562 0 583872 246144 26280 75 8561
8563 0 583889 246204 26200 0 8562
8564 0 583749 246221 26120 0 8563
8565 0 583546 246309 26040 0 8564
8566 0 583266 246217 25880 0 8565
8567 0 583068 246239 25720 0 8566
8568 0 582912 246176 25600 51 8567
8569 0 582688 246208 25440 102 8568
8570 0 582496 246272 25280 131 8569
8571 0 582400 246336 25040 81 8570
8572 0 582304 246240 24800 60 8571
8573 0 582272 246080 24600 107 8572
8574 0 582144 245920 24400 124 8573
8575 0 581984 245760 24280 153 8574
8576 0 581888 245504 24200 135 8575
8577 0 581888 245248 24240 107 8576
8578 0 581760 245024 24160 71 8577
8579 0 581696 244832 23960 98 8578
8580 0 581728 244640 23760 75 8579
8581 0 581856 244480 23600 131 8580
8582 0 581952 244352 23400 120 8581
8583 0 582080 244224 23160 81 8582
8584 0 582176 244128 22920 51 8583
8585 0 582144 244224 22640 91 8584
8586 0 582016 244192 22400 60 8585
8587 0 581984 244000 22240 75 8586
8588 0 581952 243808 22080 75 8587
8589 0 581824 243584 21920 75 8588
8590 0 581760 243360 21800 40 8589
8591 0 581728 243136 21640 98 8590
8592 0 581664 242912 21480 75 8591
8593 0 581664 242688 21360 75 8592
8594 0 581600 242464 21240 80 8593
8595 0 581600 242272 21080 98 8594
8596 0 581616 242271 21000 0 8595
8597 0 581624 242084 20880 0 8596
8598 0 581612 241902 20720 0 8597
8599 0 581647 241689 20600 0 8598
8600 0 581669 241439 20440 0 8599
8601 0 581688 241332 20320 0 8600
8602 0 581664 241216 20280 91 8601
8603 0 581696 241024 20160 81 8602
8604 0 581664 240832 20000 91 8603
8605 0 581632 240608 19880 86 8604
8606 0 581632 240448 19680 104 8605
8607 0 581568 240256 19520 124 8606
8608 0 581632 240064 19320 122 8607
8609 0 581632 239904 19120 96 8608
8610 0 581504 239744 18960 120 8609
8611 0 581376 239520 18800 154 8610
8612 0 581216 239392 18600 98 8611
8613 0 581024 239200 18600 120 8612
8614 0 580864 239072 18440 32 8613
8615 0 580824 239140 18360 0 8614
8616 0 580621 238992 18240 0 8615
8617 0 580449 238929 18160 0 8616
8618 0 580288 238848 18000 86 8617
8619 0 580064 239008 18000 86 8618
8620 0 579808 238976 18000 104 8619
8621 0 579584 238976 17840 96 8620
8622 0 579360 239008 17720 75 8621
8623 0 579136 239072 17600 102 8622
8624 0 578912 239104 17440 75 8623
8625 0 578720 239136 17280 96 8624
8626 0 578560 239168 17080 81 8625
8627 0 578336 239168 16960 101 8626
8628 0 578144 239264 16800 98 8627
8629 0 577920 239264 16680 81 8628
8630 0 577696 239360 16520 81 8629
8631 0 577504 239392 16360 71 8630
8632 0 577408 239392 16120 101 8631
8633 0 577184 239424 15920 98 8632
8634 0 577152 239488 15680 75 8633
8635 0 576992 239616 15480 51 8634
8636 0 576864 239712 15240 102 8635
8637 0 576768 239840 15040 75 8636
8638 0 576640 239872 14800 60 8637
8639 0 576576 239904 14720 75 8638
8640 0 576553 239962 14640 0 8639
8641 0 576746 239905 14560 0 8640
8642 0 576762 239912 14480 0 8641
8643 0 576788 239922 14400 0 8642
8644 6 576830 239780 14360 0 8643
8645 0 364114 165512 181080 0 7298
8646 0 364133 165544 181160 0 8645
8647 0 364184 165606 181280 0 8646
8648 0 364123 165580 181440 0 8647
8649 0 364211 165511 181640 0 8648
8650 0 364222 165496 181840 0 8649
8651 0 364250 165456 181960 0 8650
8652 0 364240 165444 182000 0 8651
8653 0 364215 165413 182080 0 8652
8654 0 364247 165408 182240 0 8653
8655 0 364275 165327 182360 0 8654
8656 0 364303 165327 182480 0 8655
8657 5 364292 165324 182520 0 8656
8658 0 364282 165315 182560 0 8657
8659 0 364546 165200 182640 0 8658
8660 0 365026 165191 182720 0 8659
8661 0 365341 165051 182880 0 8660
8662 0 365538 165079 182960 0 8661
8663 5 365612 165083 183040 0 8662
8664 0 365559 164924 183160 0 8663
8665 0 365574 164911 183280 0 8664
8666 0 365608 164887 183320 0 8665
8667 0 365677 164840 183400 0 8666
8668 0 365775 164826 183480 0 8667
8669 5 365938 164720 183680 0 8668
8670 0 366458 164253 183760 0 8669
8671 0 366587 164152 183880 0 8670
8672 0 366667 164060 183960 0 8671
8673 0 366750 163939 184120 0 8672
8674 0 366790 163826 184280 0 8673
8675 0 367003 163900 184480 0 8674
8676 0 367150 163861 184680 0 8675
8677 0 367347 163830 184880 0 8676
8678 0 367503 163622 185040 0 8677
8679 0 367746 163503 185120 0 8678
8680 0 367983 163375 185240 0 8679
8681 0 368122 163335 185360 0 8680
8682 5 368254 163292 185400 0 8681
8683 0 368386 163246 185440 0 8682
8684 0 368617 163123 185600 0 8683
8685 0 368814 163105 185720 0 8684
8686 0 368870 163131 185880 0 8685
8687 5 369019 163204 185960 0 8686
8688 0 369693 162208 186000 0 8687
8689 0 369986 161597 185960 0 8688
8690 5 370594 160945 186000 0 8689
8691 0 370954 160576 186080 0 8690
8692 0 371006 160731 186240 0 8691
8693 0 371045 160764 186360 0 8692
8694 0 371058 160775 186400 0 8693
8695 0 371090 160654 186560 0 8694
8696 0 371150 160583 186640 0 8695
8697 0 371365 160327 186760 0 8696
8698 5 371473 159686 186880 0 8697
8699 0 371406 159615 187040 0 8698
8700 0 371389 159399 187160 0 8699
8701 0 371490 159219 187280 0 8700
8702 0 371462 159230 187400 0 8701
8703 0 371334 159253 187600 0 8702
8704 0 371106 159251 187720 0 8703
8705 0 370989 159248 187920 0 8704
8706 0 370801 159282 188080 0 8705
8707 0 370661 159210 188240 0 8706
8708 0 370485 159227 188400 0 8707
8709 0 370337 159145 188520 0 8708
8710 0 370196 159055 188680 0 8709
8711 0 370228 159051 188760 0 8710
8712 0 370161 158998 188920 0 8711
8713 0 370161 159062 189080 0 8712
8714 0 370218 159008 189240 0 8713
8715 0 370181 158939 189360 0 8714
8716 0 370141 158827 189520 0 8715
8717 0 370213 158799 189720 0 8716
8718 0 370149 158687 189880 0 8717
8719 0 370140 158358 189960 0 8718
8720 0 370121 158216 190120 0 8719
8721 0 370115 158101 190240 0 8720
8722 0 370018 158039 190440 0 8721
8723 0 369880 158024 190600 0 8722
8724 0 369670 157919 190800 0 8723
8725 0 369638 157878 190840 0 8724
8726 0 369381 157572 191040 0 8725
8727 0 369301 157457 191200 0 8726
8728 0 369204 157263 191400 0 8727
8729 0 369077 157015 191480 0 8728
8730 0 368917 156871 191560 0 8729
8731 0 368842 156814 191600 0 8730
8732 0 368445 156607 191640 0 8731
8733 5 368337 156523 191760 0 8732
8734 0 367878 156459 191800 0 8733
8735 0 367718 156429 191880 0 8734
8736 0 367638 156414 191920 0 8735
8737 0 367278 156400 192080 0 8736
8738 0 367185 156486 192200 0 8737
8739 0 367244 156302 192240 0 8738
8740 0 367298 156255 192280 0 8739
8741 0 367353 156210 192320 0 8740
8742 0 367213 156285 192480 0 8741
8743 0 367254 156317 192560 0 8742
8744 0 367171 156391 192680 0 8743
8745 0 367109 156332 192760 0 8744
8746 0 366887 156158 192920 0 8745
8747 0 366850 156082 193040 0 8746
8748 0 366776 156027 193120 0 8747
8749 0 366611 155969 193240 0 8748
8750 0 366552 155918 193400 0 8749
8751 6 366510 155906 193520 0 8750
8752 0 462037 272188 82560 0 272
8753 0 461918 271952 82600 0 8752
8754 0 462278 271120 82680 0 8753
8755 0 462435 270736 82640 0 8754
8756 0 462431 270429 82560 0 8755
8757 0 462493 270440 82440 0 8756
8758 0 462780 269711 82440 0 8757
8759 0 462772 268986 82440 0 8758
8760 0 462742 268618 82280 0 8759
8761 0 462753 268496 82200 0 8760
8762 0 462710 267964 82200 0 8761
8763 0 463198 267239 82200 0 8762
8764 0 463299 266894 82040 0 8763
8765 0 463209 266397 81920 0 8764
8766 0 463288 266249 81840 0 8765
8767 0 462842 265782 81840 0 8766
8768 0 462673 265574 81760 0 8767
8769 0 462643 264888 81760 0 8768
8770 0 462810 264202 81760 0 8769
8771 0 462926 264086 81720 0 8770
8772 0 463325 263332 81720 0 8771
8773 0 463591 263104 81640 0 8772
8774 0 463775 262393 81640 0 8773
8775 0 463865 262264 81480 0 8774
8776 0 464427 261407 81480 0 8775
8777 0 464461 260931 81480 0 8776
8778 0 464345 260365 81360 0 8777
8779 0 464388 260052 81480 0 8778
8780 0 464468 259645 81600 0 8779
8781 0 464562 259180 81680 0 8780
8782 0 464559 258969 81720 0 8781
8783 0 464507 258670 81720 0 8782
8784 0 464436 258624 81840 0 8783
8785 0 464450 258590 81880 0 8784
8786 0 464501 258517 81960 0 8785
8787 5 464503 258275 82120 0 8786
8788 0 464866 257281 82120 0 8787
8789 0 464977 257183 82000 0 8788
8790 0 465809 256371 82000 0 8789
8791 5 465656 256339 82280 0 8790
8792 0 466059 255426 82280 0 8791
8793 0 466088 255279 82160 0 8792
8794 0 466179 255046 81960 0 8793
8795 0 466008 254606 81760 0 8794
8796 0 466089 254476 81560 0 8795
8797 0 466084 254328 81240 0 8796
8798 0 465989 254294 81080 0 8797
8799 0 465794 254207 80880 0 8798
8800 0 465490 253965 80480 0 8799
8801 5 465232 253843 80240 0 8800
8802 0 464650 253641 80240 0 8801
8803 0 464240 253312 80240 0 8802
8804 0 463784 253074 80080 0 8803
8805 0 463484 252849 79960 0 8804
8806 5 463402 252806 79920 0 8805
8807 0 462790 253611 79880 0 8806
8808 0 463437 252677 79840 0 8807
8809 0 463489 252402 79680 0 8808
8810 0 463470 252202 79560 0 8809
8811 0 463150 251772 79360 0 8810
8812 0 462848 251694 79040 0 8811
8813 0 462868 251632 78960 0 8812
8814 0 462238 251789 78960 0 8813
8815 0 462027 251739 78840 0 8814
8816 0 461930 251754 78720 0 8815
8817 0 460724 251556 78720 0 8816
8818 0 460400 251604 78720 0 8817
8819 0 459812 251718 78600 0 8818
8820 0 459080 251535 78280 0 8819
8821 0 458791 251529 78120 0 8820
8822 5 457104 251403 78120 0 8821
8823 0 456171 251272 78120 0 8822
8824 0 456107 251298 78200 0 8823
8825 0 455361 251052 78200 0 8824
8826 0 455478 251083 78280 0 8825
8827 0 454781 250718 78280 0 8826
8828 0 454466 250406 78320 0 8827
8829 0 453962 250235 78320 0 8828
8830 0 453529 250246 78320 0 8829
8831 0 453533 250242 78280 0 8830
8832 0 453503 250224 78200 0 8831
8833 0 453234 250253 78200 0 8832
8834 0 452943 250224 78200 0 8833
8835 0 452907 250237 78120 0 8834
8836 0 452631 250136 78080 0 8835
8837 0 452266 250024 78000 0 8836
8838 0 452157 250042 77920 0 8837
8839 0 451612 249975 77920 0 8838
8840 0 451101 250031 77920 0 8839
8841 0 451105 250031 77960 0 8840
8842 0 450903 250050 78000 0 8841
8843 0 450209 250102 78080 0 8842
8844 0 449955 250024 78000 0 8843
8845 0 449683 250080 78040 0 8844
8846 0 449545 250084 78080 0 8845
8847 0 449265 250166 78160 0 8846
8848 0 449019 250263 78280 0 8847
8849 0 448776 250266 78360 0 8848
8850 0 448246 250237 78360 0 8849
8851 0 448003 250214 78400 0 8850
8852 0 447451 250203 78400 0 8851
8853 0 447097 250278 78440 0 8852
8854 5 446638 250412 78480 0 8853
8855 0 446591 250442 78440 0 8854
8856 0 446544 250472 78400 0 8855
8857 0 446533 250446 78320 0 8856
8858 6 446537 250442 78280 0 8857
8859 0 459582 223898 43280 0 4521
8860 0 459641 224018 43160 0 8859
8861 0 459689 224089 43000 0 8860
8862 0 459761 224194 42840 0 8861
8863 0 459814 224282 42720 0 8862
8864 0 459841 224323 42640 0 8863
8865 0 459906 224350 42520 0 8864
8866 0 460038 224506 42360 0 8865
8867 0 460102 224521 42200 0 8866
8868 0 460178 224534 42040 0 8867
8869 0 460257 224484 41880 0 8868
8870 0 460518 224529 41720 0 8869
8871 0 460790 224578 41600 0 8870
8872 0 460919 224539 41400 0 8871
8873 0 461006 224618 41320 0 8872
8874 5 460986 224591 41280 0 8873
8875 0 460597 224570 41040 0 8874
8876 0 460538 224634 40920 0 8875
8877 0 460553 224660 40720 0 8876
8878 0 460530 224694 40520 0 8877
8879 0 460425 224665 40320 0 8878
8880 0 460177 224702 40160 0 8879
8881 0 459930 224662 40000 0 8880
8882 0 459878 224689 39800 0 8881
8883 0 459920 224606 39720 0 8882
8884 0 459779 224595 39640 0 8883
8885 0 459776 224612 39520 0 8884
8886 0 459727 224642 39400 0 8885
8887 0 459673 224706 39240 0 8886
8888 0 459580 224675 39120 0 8887
8889 0 459455 224654 39000 0 8888
8890 0 459381 224623 38880 0 8889
8891 0 459283 224614 38720 0 8890
8892 0 459171 224618 38600 0 8891
8893 0 459108 224571 38480 0 8892
8894 0 459076 224522 38360 0 8893
8895 0 459150 224456 38200 0 8894
8896 0 459220 224454 38040 0 8895
8897 0 459256 224490 37880 0 8896
8898 0 459250 224496 37680 0 8897
8899 0 459277 224508 37600 0 8898
8900 0 459304 224519 37520 0 8899
8901 0 459489 224674 37360 0 8900
8902 0 459991 224956 37200 0 8901
8903 0 460296 225082 37080 0 8902
8904 0 460370 225175 37000 0 8903
8905 0 460700 225396 36960 0 8904
8906 0 460518 225344 36920 0 8905
8907 0 460600 225325 36840 0 8906
8908 0 460470 225259 36720 0 8907
8909 0 460083 225121 36560 0 8908
8910 0 459901 225075 36400 0 8909
8911 0 460001 225149 36280 0 8910
8912 0 460068 225165 36160 0 8911
8913 0 460028 225203 36080 0 8912
8914 0 459900 225326 36000 0 8913
8915 0 459864 225379 35920 0 8914
8916 0 459843 225285 35800 0 8915
8917 0 459840 225383 35760 0 8916
8918 0 459908 225439 35680 0 8917
8919 0 459911 225516 35600 0 8918
8920 0 459931 225463 35520 0 8919
8921 0 460008 225527 35400 0 8920
8922 0 460175 225562 35280 0 8921
8923 0 460232 225603 35200 0 8922
8924 0 460514 225712 35160 0 8923
8925 0 460474 225839 35120 0 8924
8926 0 460771 225788 35080 0 8925
8927 0 460528 225904 35040 0 8926
8928 0 460694 226202 35000 0 8927
8929 0 460647 226107 34960 0 8928
8930 0 460845 226695 34960 0 8929
8931 0 460776 226880 34960 0 8930
8932 0 460692 227091 34760 0 8931
8933 0 460685 227084 34640 0 8932
8934 0 460619 227425 34400 0 8933
8935 0 460609 227486 34200 0 8934
8936 0 460641 227541 34000 0 8935
8937 0 460729 227672 33640 0 8936
8938 0 460907 227831 33280 0 8937
8939 0 461106 227996 32960 0 8938
8940 0 461178 228107 32800 0 8939
8941 0 461140 228128 32640 0 8940
8942 5 461055 228174 32280 0 8941
8943 0 461060 228578 32280 0 8942
8944 0 460976 228723 32120 0 8943
8945 0 460881 228794 31960 0 8944
8946 0 460704 228916 31600 0 8945
8947 0 460371 229064 31200 0 8946
8948 0 459659 229233 30720 0 8947
8949 0 459201 229371 30480 0 8948
8950 0 458700 229366 30240 0 8949
8951 5 458450 229335 30000 0 8950
8952 0 458159 229419 30000 0 8951
8953 0 458004 229644 29960 0 8952
8954 0 457776 230009 29920 0 8953
8955 0 457534 230170 29880 0 8954
8956 0 457676 230213 29960 0 8955
8957 0 457616 230335 30040 0 8956
8958 0 457579 230472 30080 0 8957
8959 0 457575 230546 30160 0 8958
8960 0 457593 230607 30200 0 8959
8961 0 457600 230640 30240 0 8960
8962 0 457618 230686 30320 0 8961
8963 6 457593 230756 30400 0 8962
8964 0 487728 253649 63440 0 7571
8965 0 487560 253442 63320 0 8964
8966 0 487561 253195 63240 0 8965
8967 5 487532 252922 63120 0 8966
8968 5 487466 252806 63080 0 8967
8969 0 487570 252711 63000 0 8968
8970 0 487938 252307 62840 0 8969
8971 0 487907 252217 62760 0 8970
8972 0 487907 252217 62640 0 8971
8973 0 488007 252210 62480 0 8972
8974 0 488105 252140 62320 0 8973
8975 0 488184 252034 62200 0 8974
8976 0 488265 251916 62120 0 8975
8977 0 488233 251872 61960 0 8976
8978 0 488180 251847 61800 0 8977
8979 0 488230 251672 61640 0 8978
8980 0 488154 251425 61440 0 8979
8981 0 488136 251125 61400 0 8980
8982 0 488258 250896 61280 0 8981
8983 0 488385 250776 61120 0 8982
8984 0 488562 250880 61000 0 8983
8985 0 488653 251069 60880 0 8984
8986 0 488940 251186 60720 0 8985
8987 0 489002 250781 60560 0 8986
8988 0 489201 250514 60480 0 8987
8989 0 489295 250077 60360 0 8988
8990 0 489464 249706 60240 0 8989
8991 0 489612 249420 60120 0 8990
8992 0 489638 249233 60000 0 8991
8993 0 489560 249116 59880 0 8992
8994 0 489600 249054 59720 0 8993
8995 0 489557 248915 59560 0 8994
8996 0 489625 248863 59400 0 8995
8997 0 489706 248793 59240 0 8996
8998 0 489798 248809 59080 0 8997
8999 0 489884 248810 58920 0 8998
9000 0 489990 248750 58720 0 8999
9001 0 490032 248805 58560 0 9000
9002 0 490236 248829 58400 0 9001
9003 0 490321 248875 58240 0 9002
9004 0 490488 248978 58080 0 9003
9005 0 490719 248982 57920 0 9004
9006 0 490962 249056 57720 0 9005
9007 5 491190 249095 57600 0 9006
9008 0 491266 249108 57560 0 9007
9009 0 491824 249140 57440 0 9008
9010 0 492097 249254 57280 0 9009
9011 0 492343 249293 57080 0 9010
9012 0 492550 249334 56880 0 9011
9013 0 492872 249360 56680 0 9012
9014 0 493095 249426 56440 0 9013
9015 0 493350 249475 56280 0 9014
9016 0 493596 249504 56080 0 9015
9017 0 493752 249657 55880 0 9016
9018 0 494103 249697 55680 0 9017
9019 0 494546 249841 55600 0 9018
9020 0 495116 250016 55440 0 9019
9021 0 495180 250097 55280 0 9020
9022 0 495382 250093 55120 0 9021
9023 0 495607 250067 54920 0 9022
9024 0 496203 250187 54720 0 9023
9025 0 496564 250282 54600 0 9024
9026 0 496560 250396 54480 0 9025
9027 0 496502 250509 54320 0 9026
9028 0 496550 250602 54120 0 9027
9029 0 496685 250753 53960 0 9028
9030 0 496746 250919 53800 0 9029
9031 5 496825 251013 53760 0 9030
9032 0 496983 251202 53680 0 9031
9033 0 497305 251461 53560 0 9032
9034 0 497505 251559 53480 0 9033
9035 5 497670 251588 53360 0 9034
9036 0 498186 251494 53320 0 9035
9037 0 498568 251452 53240 0 9036
9038 0 499211 251228 53200 0 9037
9039 0 499940 250900 53160 0 9038
9040 0 500514 250574 53240 0 9039
9041 0 500923 250371 53360 0 9040
9042 5 501362 249792 53440 0 9041
9043 0 501799 249511 53200 0 9042
9044 0 502022 249382 53120 0 9043
9045 0 502160 249239 52960 0 9044
9046 0 502437 249094 52800 0 9045
9047 0 502630 248888 52640 0 9046
9048 5 502885 248654 52480 0 9047
9049 0 502927 248374 52560 0 9048
9050 0 503004 248133 52680 0 9049
9051 0 502950 247722 52800 0 9050
9052 0 503051 247378 52840 0 9051
9053 0 503176 247182 52680 0 9052
9054 0 503133 247016 52800 0 9053
9055 0 503116 246888 52880 0 9054
9056 0 503141 246696 53000 0 9055
9057 0 503070 246405 53160 0 9056
9058 5 502865 246241 53120 0 9057
9059 0 502648 246054 53040 0 9058
9060 0 502560 246013 53000 0 9059
9061 0 502501 245803 52920 0 9060
9062 5 502452 245642 52880 0 9061
9063 0 502426 245372 52960 0 9062
9064 5 502423 245122 53000 0 9063
9065 0 502326 244971 52960 0 9064
9066 0 502241 244802 52880 0 9065
9067 0 502179 244647 52800 0 9066
9068 6 502172 244449 52720 0 9067
9069 0 681664 172672 153400 221 1542
9070 0 681792 172512 153200 160 9069
9071 0 681984 172320 153080 203 9070
9072 0 682112 172096 153120 160 9071
9073 0 682272 171904 153200 181 9072
9074 0 682464 171744 153360 185 9073
9075 0 682656 171584 153440 172 9074
9076 0 682880 171488 153560 163 9075
9077 0 682976 171328 153760 51 9076
9078 0 683200 171264 153880 163 9077
9079 0 683392 171200 154040 175 9078
9080 0 683616 171104 154120 137 9079
9081 0 683776 170944 154280 150 9080
9082 0 683968 170848 154480 160 9081
9083 0 684160 170752 154640 108 9082
9084 0 684320 170656 154840 86 9083
9085 0 684480 170560 155040 148 9084
9086 0 684480 170400 155240 128 9085
9087 0 684576 170336 155480 154 9086
9088 0 684704 170368 155720 128 9087
9089 0 684800 170336 155960 124 9088
9090 0 684960 170336 156160 120 9089
9091 0 685120 170336 156360 101 9090
9092 0 685344 170336 156520 175 9091
9093 5 685536 170368 156680 178 9092
9094 0 685664 170496 156760 80 9093
9095 0 685792 170656 156960 96 9094
9096 0 685888 170784 157160 175 9095
9097 0 685888 170912 157400 128 9096
9098 0 685984 171040 157640 75 9097
9099 0 686144 171136 157840 91 9098
9100 0 686304 171296 158040 153 9099
9101 0 686432 171488 158200 181 9100
9102 0 686432 171648 158400 150 9101
9103 0 686528 171712 158640 134 9102
9104 0 686656 171712 158880 134 9103
9105 0 686752 171712 159120 143 9104
9106 0 686752 171744 159400 148 9105
9107 0 686688 171744 159680 150 9106
9108 0 686688 171776 159960 98 9107
9109 5 686592 171904 160200 163 9108
9110 0 686528 171968 160400 98 9109
9111 0 686368 172032 160640 120 9110
9112 5 686208 171968 160880 135 9111
9113 0 686176 171936 161080 163 9112
9114 0 686304 171872 161320 141 9113
9115 0 686304 171872 161600 86 9114
9116 0 686304 171872 161880 60 9115
9117 0 686304 171872 162160 64 9116
9118 0 686304 171840 162440 115 9117
9119 5 686272 171744 162680 120 9118
9120 0 686272 171648 162800 81 9119
9121 0 686272 171488 163000 71 9120
9122 0 686176 171296 163200 101 9121
9123 0 686048 171136 163400 75 9122
9124 0 685984 170976 163600 96 9123
9125 0 685856 170816 163800 98 9124
9126 0 685792 170656 164000 128 9125
9127 0 685696 170560 164240 163 9126
9128 0 685568 170464 164480 107 9127
9129 5 685536 170272 164680 234 9128
9130 0 685472 170016 164720 168 9129
9131 0 685408 169856 164920 168 9130
9132 0 685336 169712 165040 147 9131
9133 0 685312 169664 165080 140 9132
9134 0 685248 169408 165080 104 9133
9135 0 685152 169152 165120 120 9134
9136 0 684992 168992 165240 107 9135
9137 0 684864 168768 165240 154 9136
9138 0 684736 168576 165120 218 9137
9139 0 684768 168384 165280 200 9138
9140 0 684736 168128 165280 245 9139
9141 0 684672 167904 165160 234 9140
9142 0 684480 167744 165080 224 9141
9143 0 684320 167584 165200 239 9142
9144 0 684192 167360 165160 235 9143
9145 0 684032 167296 164960 221 9144
9146 0 684032 167136 164760 164 9145
9147 0 684064 166944 164600 128 9146
9148 0 683936 166784 164440 134 9147
9149 0 683744 166656 164240 128 9148
9150 0 683552 166528 164080 157 9149
9151 0 683392 166432 163880 160 9150
9152 0 683232 166272 163760 102 9151
9153 0 683040 166080 163680 140 9152
9154 0 683040 165920 163440 160 9153
9155 0 682912 165760 163280 134 9154
9156 0 682752 165600 163080 102 9155
9157 0 682560 165440 162920 101 9156
9158 0 682400 165280 162800 90 9157
9159 0 682240 165120 162640 75 9158
9160 0 682080 164992 162440 108 9159
9161 0 681920 164800 162280 120 9160
9162 0 681760 164640 162160 81 9161
9163 0 681536 164576 162000 108 9162
9164 0 681344 164480 161800 91 9163
9165 0 681088 164480 161760 86 9164
9166 5 680896 164288 161760 75 9165
9167 0 680992 164128 161520 80 9166
9168 0 681056 163936 161360 131 9167
9169 0 681184 163744 161240 140 9168
9170 0 681376 163968 161240 136 9169
9171 0 681600 164064 161360 102 9170
9172 6 681632 164064 161360 101 9171
9173 0 487041 247404 66840 0 2955
9174 0 487380 247424 66920 0 9173
9175 0 487583 247397 66960 0 9174
9176 0 487642 247377 67000 0 9175
9177 0 487728 247355 67040 0 9176
9178 0 488122 247285 67200 0 9177
9179 0 488361 247159 67360 0 9178
9180 0 488265 247149 67440 0 9179
9181 0 488309 247091 67560 0 9180
9182 0 488348 247120 67600 0 9181
9183 5 488393 247166 67680 0 9182
9184 0 488438 247212 67760 0 9183
9185 0 488645 247324 67840 0 9184
9186 0 488768 247308 67920 0 9185
9187 0 488949 247299 68040 0 9186
9188 0 489175 247398 68200 0 9187
9189 0 489510 247376 68400 0 9188
9190 0 489673 247332 68520 0 9189
9191 0 489778 247364 68680 0 9190
9192 0 489984 247400 68880 0 9191
9193 0 490203 247203 69080 0 9192
9194 0 490392 247071 69200 0 9193
9195 0 490479 247056 69400 0 9194
9196 0 490640 247051 69560 0 9195
9197 0 490782 247095 69800 0 9196
9198 0 490833 247126 69960 0 9197
9199 0 490901 247148 70200 0 9198
9200 0 491034 247237 70440 0 9199
9201 0 491150 247339 70680 0 9200
9202 0 491251 247566 70880 0 9201
9203 0 491339 247722 71000 0 9202
9204 0 491326 247771 71240 0 9203
9205 0 491337 247714 71520 0 9204
9206 0 491395 247577 71760 0 9205
9207 0 491423 247316 72040 0 9206
9208 0 491532 247255 72240 0 9207
9209 0 491828 247294 72320 0 9208
9210 0 491908 247282 72480 0 9209
9211 0 491892 247167 72720 0 9210
9212 0 491899 247177 72960 0 9211
9213 0 491883 247088 73160 0 9212
9214 0 491825 247027 73360 0 9213
9215 0 491713 246860 73560 0 9214
9216 0 491658 246824 73600 0 9215
9217 0 491501 246781 73680 0 9216
9218 0 491218 246677 73680 0 9217
9219 0 491234 246702 73720 0 9218
9220 0 491108 246641 73840 0 9219
9221 0 490922 246653 73880 0 9220
9222 0 490777 246517 73920 0 9221
9223 0 490742 246434 74000 0 9222
9224 0 490651 246267 74040 0 9223
9225 0 490569 246115 74080 0 9224
9226 0 490456 245942 74160 0 9225
9227 0 490340 245772 74280 0 9226
9228 0 490178 245667 74400 0 9227
9229 0 489985 245601 74600 0 9228
9230 0 489822 245605 74800 0 9229
9231 0 489507 245520 74920 0 9230
9232 0 489079 245332 74960 0 9231
9233 0 488662 245103 75040 0 9232
9234 0 488373 245098 75200 0 9233
9235 0 488294 245099 75320 0 9234
9236 0 488131 245037 75520 0 9235
9237 0 488000 244992 75720 0 9236
9238 0 487927 244858 75800 0 9237
9239 0 487782 244708 75880 0 9238
9240 0 487736 244584 76040 0 9239
9241 0 487528 244379 76120 0 9240
9242 0 487404 244325 76280 0 9241
9243 0 487233 244284 76400 0 9242
9244 5 486985 244300 76480 0 9243
9245 0 486805 244235 76360 0 9244
9246 0 486708 244220 76280 0 9245
9247 0 486644 244217 76240 0 9246
9248 0 486522 244180 76200 0 9247
9249 0 486459 244163 76160 0 9248
9250 0 486274 244099 76240 0 9249
9251 0 486153 244096 76320 0 9250
9252 0 485992 244080 76280 0 9251
9253 0 485740 244021 76240 0 9252
9254 0 485495 243912 76280 0 9253
9255 0 485158 243818 76200 0 9254
9256 0 484947 243826 76160 0 9255
9257 5 484760 243888 76200 0 9256
9258 0 484597 243909 76240 0 9257
9259 0 484420 243906 76320 0 9258
9260 0 484335 243884 76360 0 9259
9261 0 484204 243908 76440 0 9260
9262 0 483905 243917 76560 0 9261
9263 0 483367 243932 76680 0 9262
9264 0 483096 244000 76720 0 9263
9265 0 482903 244019 76680 0 9264
9266 0 482693 244037 76600 0 9265
9267 0 482430 244016 76520 0 9266
9268 0 482235 243986 76440 0 9267
9269 5 481804 244034 76360 0 9268
9270 5 481566 244123 76400 0 9269
9271 0 481554 244204 76440 0 9270
9272 6 481488 244195 76520 0 9271
9273 0 476455 264722 62560 0 4772
9274 0 477152 265279 62520 0 9273
9275 0 477337 265518 62480 0 9274
9276 0 477489 265819 62360 0 9275
9277 0 477898 266376 62320 0 9276
9278 0 478259 266857 62240 0 9277
9279 0 478435 267435 62120 0 9278
9280 0 478810 267723 62080 0 9279
9281 0 479306 267974 62000 0 9280
9282 5 479521 268048 61960 0 9281
9283 0 479736 268122 61920 0 9282
9284 0 480268 268168 61880 0 9283
9285 0 480974 268172 61920 0 9284
9286 0 481354 268128 61960 0 9285
9287 0 481970 268120 62040 0 9286
9288 0 482839 268189 62080 0 9287
9289 5 483641 268354 62160 0 9288
9290 5 484058 268537 62200 0 9289
9291 0 484402 268698 62240 0 9290
9292 0 485144 269025 62120 0 9291
9293 0 485453 269133 62080 0 9292
9294 0 485883 269234 62000 0 9293
9295 0 486415 269386 61920 0 9294
9296 0 486777 269411 61840 0 9295
9297 0 487390 269478 61720 0 9296
9298 0 487935 269381 61640 0 9297
9299 0 488492 269289 61560 0 9298
9300 0 489408 269144 61600 0 9299
9301 0 490090 269105 61640 0 9300
9302 0 490602 269035 61600 0 9301
9303 0 490921 268908 61560 0 9302
9304 0 491531 268766 61640 0 9303
9305 0 492074 268589 61680 0 9304
9306 0 492378 268488 61720 0 9305
9307 0 492622 268348 61800 0 9306
9308 0 492985 268039 61840 0 9307
9309 5 493570 267664 61880 0 9308
9310 0 494272 267263 61960 0 9309
9311 0 494817 266786 62120 0 9310
9312 0 494993 266564 62240 0 9311
9313 0 495156 266382 62440 0 9312
9314 5 495439 266260 62640 0 9313
9315 0 495841 266033 62680 0 9314
9316 0 496613 265431 62720 0 9315
9317 0 497081 264932 62680 0 9316
9318 5 497473 264487 62720 0 9317
9319 0 497534 264443 62680 0 9318
9320 5 497840 264379 62520 0 9319
9321 0 498693 264285 62560 0 9320
9322 0 499303 264306 62480 0 9321
9323 5 500115 264396 62400 0 9322
9324 0 501054 264470 62320 0 9323
9325 0 501450 264667 62360 0 9324
9326 0 501903 264713 62280 0 9325
9327 0 502160 264783 62120 0 9326
9328 0 502837 264862 62040 0 9327
9329 0 503693 265037 62000 0 9328
9330 0 504474 265211 61920 0 9329
9331 5 504737 265231 62000 0 9330
9332 0 505000 265251 62080 0 9331
9333 0 505238 265143 62280 0 9332
9334 0 505384 265124 62440 0 9333
9335 0 505428 265150 62560 0 9334
9336 0 505444 265176 62640 0 9335
9337 0 505420 265158 62800 0 9336
9338 0 505364 265133 62960 0 9337
9339 0 505374 265042 63120 0 9338
9340 0 505372 265025 63320 0 9339
9341 0 505398 264957 63480 0 9340
9342 5 505591 265008 63640 0 9341
9343 0 505605 264959 63680 0 9342
9344 0 505639 264893 63760 0 9343
9345 0 505598 264823 63840 0 9344
9346 0 505665 264768 63880 0 9345
9347 0 505710 264698 64040 0 9346
9348 0 505722 264566 64200 0 9347
9349 0 505688 264575 64240 0 9348
9350 5 505691 264604 64280 0 9349
9351 0 505693 264667 64360 0 9350
9352 0 505607 264908 64480 0 9351
9353 0 505548 264977 64520 0 9352
9354 0 505339 265127 64640 0 9353
9355 0 505191 265200 64720 0 9354
9356 0 504905 265267 64840 0 9355
9357 0 504661 265452 64960 0 9356
9358 0 504506 265628 65160 0 9357
9359 0 504284 265742 65320 0 9358
9360 0 504209 266155 65360 0 9359
9361 0 504226 266312 65440 0 9360
9362 0 504270 266423 65560 0 9361
9363 0 504259 266719 65680 0 9362
9364 0 504044 266904 65760 0 9363
9365 0 503757 267056 65720 0 9364
9366 0 503517 267102 65680 0 9365
9367 0 503414 267064 65720 0 9366
9368 6 503174 267177 65760 0 9367
9369 0 379556 164273 177680 0 2170
9370 0 379770 164282 177640 0 9369
9371 0 379942 164372 177560 0 9370
9372 0 380471 164405 177480 0 9371
9373 0 380463 164385 177400 0 9372
9374 0 380636 164438 177320 0 9373
9375 5 380796 164466 177280 0 9374
9376 0 380955 164494 177240 0 9375
9377 0 381033 164495 177160 0 9376
9378 0 381144 164494 177080 0 9377
9379 0 381827 164461 177000 0 9378
9380 0 382146 164534 176920 0 9379
9381 0 382292 164579 176880 0 9380
9382 0 382682 164689 176760 0 9381
9383 5 382709 164703 176720 0 9382
9384 0 382756 164885 176600 0 9383
9385 0 382868 165058 176480 0 9384
9386 0 382848 165222 176400 0 9385
9387 0 382936 165388 176320 0 9386
9388 0 383031 165492 176200 0 9387
9389 0 383371 165517 176040 0 9388
9390 0 383500 165544 175920 0 9389
9391 0 383503 165548 175840 0 9390
9392 0 383579 165533 175760 0 9391
9393 0 383580 165559 175720 0 9392
9394 0 383580 165585 175680 0 9393
9395 0 383621 165654 175640 0 9394
9396 5 383662 165723 175600 0 9395
9397 0 383703 165792 175560 0 9396
9398 0 383707 165861 175480 0 9397
9399 5 383704 165861 175440 0 9398
9400 0 383680 165866 175360 0 9399
9401 0 383698 165881 175280 0 9400
9402 0 383764 165924 175200 0 9401
9403 0 383808 165935 175160 0 9402
9404 0 383851 165946 175120 0 9403
9405 5 383824 166032 175080 0 9404
9406 0 383837 166039 175040 0 9405
9407 0 383636 166170 174960 0 9406
9408 0 383576 166222 174920 0 9407
9409 0 383675 166301 174840 0 9408
9410 0 383697 166355 174760 0 9409
9411 0 383623 166423 174640 0 9410
9412 0 383645 166424 174560 0 9411
9413 0 383828 166521 174440 0 9412
9414 0 383866 166546 174320 0 9413
9415 5 384003 166597 174240 0 9414
9416 0 384020 166584 174200 0 9415
9417 0 384116 166646 174080 0 9416
9418 0 384168 166737 173960 0 9417
9419 0 384145 166762 173840 0 9418
9420 0 384114 166777 173720 0 9419
9421 0 384021 166773 173600 0 9420
9422 0 384008 166834 173480 0 9421
9423 0 384032 166893 173360 0 9422
9424 0 384128 167035 173240 0 9423
9425 0 384350 166993 173120 0 9424
9426 0 384515 166929 173040 0 9425
9427 0 384720 167065 172960 0 9426
9428 0 384849 167080 172880 0 9427
9429 0 385050 167039 172840 0 9428
9430 0 385236 167118 172760 0 9429
9431 0 385327 167193 172680 0 9430
9432 0 385644 167325 172600 0 9431
9433 0 385703 167284 172520 0 9432
9434 0 385759 167363 172400 0 9433
9435 0 386100 167509 172320 0 9434
9436 0 386633 167857 172280 0 9435
9437 0 386577 167895 172160 0 9436
9438 5 386632 167950 172120 0 9437
9439 0 387065 168202 172120 0 9438
9440 0 387177 168419 172120 0 9439
9441 0 387431 168441 172120 0 9440
9442 0 387804 168706 172120 0 9441
9443 0 388017 169050 172120 0 9442
9444 5 388032 169632 172120 0 9443
9445 0 388095 169524 172160 0 9444
9446 0 388125 169613 172320 0 9445
9447 0 388061 169695 172480 0 9446
9448 0 388513 169856 172680 0 9447
9449 0 388580 169927 172760 0 9448
9450 0 388604 169975 172880 0 9449
9451 0 388793 170102 173040 0 9450
9452 5 388756 170109 173080 0 9451
9453 0 388764 170029 173200 0 9452
9454 0 388770 169971 173280 0 9453
9455 0 388763 170277 173440 0 9454
9456 0 388726 170374 173520 0 9455
9457 0 388707 170423 173560 0 9456
9458 6 388858 170473 173720 0 9457
9459 0 471819 230650 36600 0 7696
9460 0 471886 230352 36680 0 9459
9461 0 472067 229945 36760 0 9460
9462 0 472202 229822 36880 0 9461
9463 0 472124 229467 36960 0 9462
9464 0 472218 229337 37000 0 9463
9465 0 472185 229162 37080 0 9464
9466 0 471926 228957 37240 0 9465
9467 0 471663 228783 37360 0 9466
9468 0 471623 228645 37440 0 9467
9469 0 471649 228594 37560 0 9468
9470 0 471697 228562 37720 0 9469
9471 0 471885 228425 37840 0 9470
9472 0 471978 228281 37960 0 9471
9473 0 472041 228070 38080 0 9472
9474 0 472081 228016 38200 0 9473
9475 0 472189 227888 38360 0 9474
9476 0 472333 227773 38520 0 9475
9477 0 472489 227749 38640 0 9476
9478 0 472488 227745 38680 0 9477
9479 5 472513 227701 38760 0 9478
9480 0 472525 227681 38800 0 9479
9481 0 472545 227665 38840 0 9480
9482 5 472661 227570 38960 0 9481
9483 0 472917 227428 39000 0 9482
9484 0 473153 227269 39120 0 9483
9485 0 473368 227189 39320 0 9484
9486 0 473514 227098 39520 0 9485
9487 0 473676 227039 39720 0 9486
9488 0 474161 226854 39840 0 9487
9489 0 474981 226578 39840 0 9488
9490 0 475233 226342 39800 0 9489
9491 5 475532 226130 39720 0 9490
9492 0 475784 225913 39760 0 9491
9493 0 475973 225773 39800 0 9492
9494 0 476021 225681 39880 0 9493
9495 0 476057 225637 39920 0 9494
9496 0 476201 225532 40040 0 9495
9497 0 476438 225399 40120 0 9496
9498 0 476525 225322 40200 0 9497
9499 0 476649 225313 40280 0 9498
9500 0 476760 225277 40360 0 9499
9501 5 476980 225114 40480 0 9500
9502 0 476973 225157 40560 0 9501
9503 0 476985 225222 40680 0 9502
9504 0 477010 225283 40760 0 9503
9505 0 476941 225301 40840 0 9504
9506 0 476889 225294 40880 0 9505
9507 0 476828 225197 40920 0 9506
9508 0 476797 225181 40960 0 9507
9509 0 476805 225173 41040 0 9508
9510 0 476839 225184 41160 0 9509
9511 0 476844 225105 41320 0 9510
9512 0 476740 225066 41480 0 9511
9513 0 476693 224993 41600 0 9512
9514 0 476633 224876 41720 0 9513
9515 0 476488 224805 41840 0 9514
9516 0 476341 224733 41920 0 9515
9517 0 476109 224693 42080 0 9516
9518 0 475948 224708 42160 0 9517
9519 0 475709 224704 42240 0 9518
9520 0 475460 224749 42320 0 9519
9521 0 475219 224765 42400 0 9520
9522 0 475077 224841 42440 0 9521
9523 0 474995 224827 42480 0 9522
9524 0 474933 224822 42560 0 9523
9525 0 474728 224882 42640 0 9524
9526 0 474616 224919 42680 0 9525
9527 0 474620 224913 42720 0 9526
9528 0 474625 224912 42760 0 9527
9529 0 474583 224948 42840 0 9528
9530 0 474550 225024 42880 0 9529
9531 0 474545 225017 42960 0 9530
9532 0 474485 224980 43040 0 9531
9533 0 474411 224993 43160 0 9532
9534 0 474406 224998 43200 0 9533
9535 0 474295 224972 43240 0 9534
9536 0 474274 224958 43280 0 9535
9537 0 474269 224993 43480 0 9536
9538 0 474306 224993 43640 0 9537
9539 0 474343 225024 43920 0 9538
9540 0 474348 225153 44000 0 9539
9541 0 474350 225217 44040 0 9540
9542 0 474332 225225 44080 0 9541
9543 0 474097 225352 44240 0 9542
9544 0 473806 225501 44320 0 9543
9545 0 473550 225643 44400 0 9544
9546 0 473460 225683 44480 0 9545
9547 0 473348 225737 44560 0 9546
9548 6 473181 225774 44640 0 9547
9549 0 687456 178208 148600 202 1503
9550 0 687456 178240 148880 75 9549
9551 0 687552 178240 149160 148 9550
9552 0 687552 178240 149440 181 9551
9553 0 687424 178336 149640 122 9552
9554 0 687264 178464 149800 91 9553
9555 0 687104 178624 150000 115 9554
9556 0 687168 178656 150280 128 9555
9557 0 687360 178624 150440 166 9556
9558 0 687520 178496 150640 124 9557
9559 0 687712 178400 150840 148 9558
9560 5 687904 178400 151000 228 9559
9561 5 687936 178400 151080 219 9560
9562 0 688000 178208 151280 154 9561
9563 0 688128 178048 151480 136 9562
9564 0 688192 177856 151680 75 9563
9565 0 688192 177728 151920 108 9564
9566 0 688320 177568 152120 150 9565
9567 0 688384 177536 152360 168 9566
9568 5 688352 177536 152400 160 9567
9569 0 688384 177568 152680 104 9568
9570 0 688544 177504 152880 96 9569
9571 0 688640 177344 153080 102 9570
9572 0 688800 177184 153280 75 9571
9573 0 688896 177024 153480 86 9572
9574 0 689024 176864 153680 98 9573
9575 0 689152 176640 153840 148 9574
9576 0 689312 176480 154000 64 9575
9577 0 689440 176320 154200 148 9576
9578 0 689600 176160 154400 137 9577
9579 0 689792 176064 154560 139 9578
9580 0 690048 175968 154680 163 9579
9581 0 690208 175904 154880 204 9580
9582 0 690368 176096 154960 200 9581
9583 0 690624 176128 155080 160 9582
9584 0 690784 176192 155280 101 9583
9585 0 690944 176224 155480 108 9584
9586 0 691072 176224 155720 64 9585
9587 0 691168 176256 156000 160 9586
9588 0 691328 176384 156200 150 9587
9589 0 691488 176576 156240 124 9588
9590 5 691488 176800 156240 176 9589
9591 0 691712 176800 156400 120 9590
9592 0 691936 176672 156560 120 9591
9593 0 692192 176576 156600 160 9592
9594 0 692384 176608 156760 176 9593
9595 0 692640 176608 156800 219 9594
9596 0 692864 176416 156840 136 9595
9597 0 693120 176352 156920 178 9596
9598 0 693376 176288 157000 140 9597
9599 0 693632 176224 157000 137 9598
9600 5 693856 176256 157120 163 9599
9601 0 694016 176288 157320 143 9600
9602 0 694080 176288 157600 135 9601
9603 0 694176 176384 157840 115 9602
9604 0 694304 176480 158040 115 9603
9605 0 694464 176640 158200 128 9604
9606 5 694656 176768 158360 176 9605
9607 0 694880 176768 158560 124 9606
9608 0 694976 176768 158800 122 9607
9609 0 695104 176672 159000 131 9608
9610 0 695104 176640 159280 96 9609
9611 5 695136 176512 159520 51 9610
9612 0 695328 176416 159680 80 9611
9613 0 695520 176256 159760 120 9612
9614 0 695744 176128 159760 128 9613
9615 0 695968 175968 159880 148 9614
9616 0 696192 175808 160000 107 9615
9617 0 696416 175808 160200 96 9616
9618 5 696576 175776 160360 153 9617
9619 0 696736 175680 160560 178 9618
9620 0 696896 175552 160760 115 9619
9621 0 697152 175520 160840 175 9620
9622 0 697248 175520 161080 181 9621
9623 0 697376 175392 161320 128 9622
9624 0 697408 175232 161520 137 9623
9625 5 697440 175200 161560 140 9624
9626 0 697600 175008 161600 141 9625
9627 0 697792 174816 161640 86 9626
9628 0 697888 174560 161600 104 9627
9629 0 698048 174368 161680 108 9628
9630 5 698208 174208 161840 120 9629
9631 0 698240 174048 162040 136 9630
9632 0 698272 173824 162240 64 9631
9633 0 698304 173728 162480 75 9632
9634 0 698368 173760 162720 122 9633
9635 0 698368 174016 162720 51 9634
9636 0 698368 174272 162760 80 9635
9637 6 698304 174432 162840 40 9636
9638 0 594176 256128 28560 189 2570
9639 0 594368 256224 28360 45 9638
9640 0 594368 256288 28080 60 9639
9641 0 594368 256448 27840 64 9640
9642 0 594304 256608 27640 60 9641
9643 0 594272 256800 27440 51 9642
9644 0 594208 256992 27280 51 9643
9645 0 594193 257030 27200 0 9644
9646 0 594140 257242 27080 0 9645
9647 0 594069 257402 26960 0 9646
9648 0 594039 257556 26840 0 9647
9649 0 593914 257715 26720 0 9648
9650 0 593888 257856 26680 51 9649
9651 0 593856 258112 26600 64 9650
9652 0 593856 258368 26520 60 9651
9653 0 593728 258560 26400 80 9652
9654 0 593664 258816 26320 51 9653
9655 0 593536 259008 26200 51 9654
9656 0 593504 259104 26200 60 9655
9657 0 593824 259360 26120 71 9656
9658 0 593792 259424 26080 64 9657
9659 0 593728 259648 25960 81 9658
9660 0 593568 259840 25800 60 9659
9661 0 593344 259968 25680 102 9660
9662 0 593152 260096 25560 60 9661
9663 0 593376 260128 25480 51 9662
9664 0 593184 260224 25320 40 9663
9665 0 593024 260416 25160 98 9664
9666 0 592928 260544 24960 86 9665
9667 0 592864 260608 24720 60 9666
9668 0 592832 260640 24440 71 9667
9669 0 592736 260672 24200 64 9668
9670 0 592768 260608 23920 75 9669
9671 0 592992 260544 23760 60 9670
9672 0 593152 260416 23600 51 9671
9673 0 593312 260288 23400 71 9672
9674 0 593504 260320 23240 71 9673
9675 0 593696 260352 23080 51 9674
9676 0 593856 260448 22880 51 9675
9677 0 593888 260544 22760 71 9676
9678 0 593910 260595 22680 0 9677
9679 0 593888 260638 22600 0 9678
9680 0 593914 260657 22480 0 9679
9681 0 593870 260598 22360 0 9680
9682 0 593856 260512 22280 51 9681
9683 0 593824 260320 22120 40 9682
9684 0 593824 260096 22000 81 9683
9685 0 593824 259872 21840 81 9684
9686 0 593792 259648 21720 128 9685
9687 0 593760 259392 21800 98 9686
9688 0 593760 259136 21880 75 9687
9689 0 593760 258880 21880 75 9688
9690 0 593728 258624 21960 101 9689
9691 0 593600 258400 21960 60 9690
9692 0 593504 258144 21960 40 9691
9693 0 593440 257888 21960 86 9692
9694 0 593344 257632 22000 75 9693
9695 0 593280 257376 22120 75 9694
9696 0 593280 257120 22200 107 9695
9697 0 593216 256864 22160 104 9696
9698 0 593216 256640 22040 96 9697
9699 0 593216 256544 21960 91 9698
9700 0 593233 256531 21880 0 9699
9701 0 593229 256452 21840 0 9700
9702 0 593266 256292 21800 0 9701
9703 0 593280 256128 21760 51 9702
9704 0 593280 255872 21720 81 9703
9705 0 593312 255616 21640 150 9704
9706 0 593312 255392 21520 140 9705
9707 0 593312 255136 21480 32 9706
9708 0 593152 254944 21560 71 9707
9709 0 593056 254688 21600 60 9708
9710 0 592992 254432 21600 64 9709
9711 0 592960 254176 21600 60 9710
9712 0 592896 253920 21600 51 9711
9713 0 592832 253664 21600 120 9712
9714 0 592864 253408 21680 64 9713
9715 0 593024 253184 21760 75 9714
9716 0 593088 252928 21800 75 9715
9717 0 593120 252672 21800 40 9716
9718 0 593184 252416 21760 45 9717
9719 0 593184 252288 21720 75 9718
9720 0 593222 252250 21680 0 9719
9721 0 593182 252123 21600 0 9720
9722 0 593200 251814 21480 0 9721
9723 0 593192 251704 21400 0 9722
9724 0 593132 251590 21320 0 9723
9725 6 593138 251538 21280 0 9724
9726 0 379449 162793 178800 0 2182
9727 0 379342 162982 178880 0 9726
9728 0 379217 162929 179000 0 9727
9729 0 379082 163026 179080 0 9728
9730 0 379022 162994 179200 0 9729
9731 0 379014 162950 179280 0 9730
9732 0 378998 162945 179360 0 9731
9733 0 379004 163004 179400 0 9732
9734 0 378970 162966 179480 0 9733
9735 0 378850 162989 179600 0 9734
9736 0 378848 162908 179680 0 9735
9737 0 378929 162757 179760 0 9736
9738 5 378928 162706 179840 0 9737
9739 0 378577 163094 179840 0 9738
9740 0 378521 163243 179960 0 9739
9741 0 378512 163293 180040 0 9740
9742 0 378520 163323 180080 0 9741
9743 0 378483 163395 180200 0 9742
9744 0 378435 163410 180280 0 9743
9745 0 378418 163435 180320 0 9744
9746 0 378434 163580 180480 0 9745
9747 0 378451 163705 180640 0 9746
9748 0 378534 163742 180760 0 9747
9749 0 378531 163761 180880 0 9748
9750 0 378537 163774 181040 0 9749
9751 0 378457 163758 181160 0 9750
9752 0 378438 163758 181240 0 9751
9753 0 378362 163827 181320 0 9752
9754 0 378361 163798 181360 0 9753
9755 0 378354 163789 181440 0 9754
9756 0 378345 163737 181480 0 9755
9757 0 378351 163654 181560 0 9756
9758 0 378411 163556 181680 0 9757
9759 0 378378 163538 181800 0 9758
9760 0 378350 163537 181920 0 9759
9761 0 378346 163497 182000 0 9760
9762 0 378555 163477 182080 0 9761
9763 5 378834 163574 182120 0 9762
9764 0 378790 163552 182200 0 9763
9765 0 378791 163551 182280 0 9764
9766 5 378774 163537 182320 0 9765
9767 0 378719 163580 182360 0 9766
9768 0 378531 163566 182440 0 9767
9769 0 378443 163538 182480 0 9768
9770 0 378355 163510 182520 0 9769
9771 0 378131 163362 182640 0 9770
9772 0 378008 163246 182720 0 9771
9773 0 377931 163207 182840 0 9772
9774 0 377806 163125 182960 0 9773
9775 0 377790 163067 183040 0 9774
9776 0 377670 163042 183120 0 9775
9777 0 377586 162986 183200 0 9776
9778 0 377458 163029 183280 0 9777
9779 0 377482 163105 183320 0 9778
9780 0 377318 163138 183440 0 9779
9781 0 377280 163142 183520 0 9780
9782 0 377242 163145 183600 0 9781
9783 0 377162 163178 183720 0 9782
9784 0 377094 163195 183800 0 9783
9785 0 377071 163300 183920 0 9784
9786 0 377086 163420 184040 0 9785
9787 0 377002 163502 184160 0 9786
9788 0 376895 163649 184320 0 9787
9789 0 376907 163711 184480 0 9788
9790 0 376950 163812 184600 0 9789
9791 0 377018 163928 184720 0 9790
9792 0 377027 164044 184840 0 9791
9793 0 376970 164130 184960 0 9792
9794 0 376986 164182 185120 0 9793
9795 0 377023 164186 185240 0 9794
9796 0 377062 164230 185400 0 9795
9797 0 377050 164239 185520 0 9796
9798 0 376910 164262 185640 0 9797
9799 0 376894 164336 185760 0 9798
9800 0 376895 164365 185840 0 9799
9801 0 377127 164462 185880 0 9800
9802 0 377138 164492 185920 0 9801
9803 0 377161 164552 186000 0 9802
9804 0 377095 164614 186120 0 9803
9805 0 376990 164657 186240 0 9804
9806 0 376938 164669 186360 0 9805
9807 0 376778 164726 186440 0 9806
9808 0 376664 164757 186520 0 9807
9809 0 376665 164726 186600 0 9808
9810 6 376677 164732 186640 0 9809
9811 0 683904 172896 135800 51 6807
9812 0 684096 172736 135840 81 9811
9813 0 684288 172576 135880 120 9812
9814 0 684480 172384 135960 104 9813
9815 0 684576 172320 136200 96 9814
9816 0 684672 172128 136400 98 9815
9817 0 684832 171968 136600 104 9816
9818 0 684960 171808 136760 80 9817
9819 0 684992 171616 136960 120 9818
9820 0 685152 171424 137000 153 9819
9821 0 685216 171168 137080 124 9820
9822 0 685248 170912 137160 178 9821
9823 5 685248 170720 137240 166 9822
9824 0 685440 170560 137160 128 9823
9825 0 685632 170464 137000 157 9824
9826 0 685888 170464 137000 163 9825
9827 0 686144 170432 136920 186 9826
9828 0 686400 170368 136880 209 9827
9829 0 686624 170304 136760 150 9828
9830 0 686816 170112 136640 164 9829
9831 0 686816 169856 136640 163 9830
9832 0 686848 169664 136440 120 9831
9833 0 687008 169504 136240 134 9832
9834 0 687168 169408 136040 140 9833
9835 0 687424 169376 136000 102 9834
9836 0 687648 169248 135840 108 9835
9837 0 687840 169056 135840 120 9836
9838 0 688032 168896 135760 128 9837
9839 0 688256 168800 135680 122 9838
9840 0 688448 168640 135640 122 9839
9841 0 688640 168448 135560 90 9840
9842 0 688864 168320 135440 107 9841
9843 0 689088 168256 135320 101 9842
9844 0 689344 168256 135200 120 9843
9845 0 689504 168224 135000 80 9844
9846 0 689728 168128 134880 120 9845
9847 0 689920 168064 134680 124 9846
9848 0 690144 168064 134480 101 9847
9849 0 690400 168000 134360 107 9848
9850 0 690624 167968 134200 108 9849
9851 0 690720 167808 134000 64 9850
9852 0 690880 167744 133800 102 9851
9853 0 691136 167744 133720 128 9852
9854 0 691360 167872 133680 101 9853
9855 0 691552 168000 133480 140 9854
9856 0 691680 168224 133440 154 9855
9857 0 691840 168416 133400 128 9856
9858 0 691968 168640 133280 156 9857
9859 0 692224 168672 133240 128 9858
9860 0 692448 168672 133120 156 9859
9861 0 692704 168768 133080 181 9860
9862 0 692864 168992 133040 128 9861
9863 0 693088 169088 132960 139 9862
9864 0 693248 169312 132960 107 9863
9865 0 693440 169472 133000 156 9864
9866 0 693632 169536 132840 107 9865
9867 0 693888 169504 132800 120 9866
9868 0 694080 169568 132600 124 9867
9869 0 694272 169728 132440 178 9868
9870 0 694464 169792 132280 178 9869
9871 0 694688 169920 132240 172 9870
9872 0 694912 170048 132240 172 9871
9873 0 695104 170048 132040 186 9872
9874 0 695296 170144 131840 175 9873
9875 0 695520 170240 131720 128 9874
9876 0 695776 170240 131680 107 9875
9877 0 696032 170368 131640 175 9876
9878 0 696288 170368 131640 166 9877
9879 5 696352 170368 131640 166 9878
9880 0 696576 170176 131680 81 9879
9881 0 696768 170016 131720 122 9880
9882 0 696992 169888 131600 40 9881
9883 5 697024 169888 131520 32 9882
9884 0 697280 169856 131400 96 9883
9885 0 697472 169728 131240 115 9884
9886 0 697600 169504 131120 51 9885
9887 5 697600 169408 131000 75 9886
9888 0 697600 169248 130800 45 9887
9889 5 697600 169184 130600 51 9888
9890 0 697824 169024 130520 32 9889
9891 0 697920 168768 130520 40 9890
9892 0 697952 168960 130320 128 9891
9893 0 697792 169120 130160 210 9892
9894 6 697696 169312 130040 124 9893
9895 5 374702 170757 166520 0 8179
9896 0 374670 170809 166600 0 9895
9897 0 374966 170811 166680 0 9896
9898 0 375078 170897 166760 0 9897
9899 0 375075 170904 166840 0 9898
9900 0 375127 171036 166920 0 9899
9901 0 375487 171226 167000 0 9900
9902 0 375787 171540 167040 0 9901
9903 0 376199 171660 167080 0 9902
9904 0 376482 171752 167200 0 9903
9905 0 376551 171862 167280 0 9904
9906 0 376587 171862 167320 0 9905
9907 0 376603 171854 167400 0 9906
9908 0 376607 171892 167520 0 9907
9909 5 376623 171916 167600 0 9908
9910 0 376143 172208 167640 0 9909
9911 0 376107 172324 167760 0 9910
9912 0 376131 172472 167800 0 9911
9913 0 376111 172570 167880 0 9912
9914 0 375999 172802 167920 0 9913
9915 0 375751 172834 168000 0 9914
9916 0 375739 172864 168080 0 9915
9917 5 375715 172910 168160 0 9916
9918 0 375887 173058 168240 0 9917
9919 0 375871 173144 168360 0 9918
9920 0 375811 173220 168440 0 9919
9921 0 375735 173383 168520 0 9920
9922 5 375795 173516 168560 0 9921
9923 0 375739 173730 168600 0 9922
9924 5 375815 173890 168680 0 9923
9925 0 375839 173978 168760 0 9924
9926 0 375968 174156 168840 0 9925
9927 0 375969 174248 168880 0 9926
9928 0 375843 174142 168960 0 9927
9929 0 375919 174312 169080 0 9928
9930 0 376099 174414 169160 0 9929
9931 0 376299 174740 169240 0 9930
9932 5 376543 175258 169200 0 9931
9933 0 377131 175432 169240 0 9932
9934 0 377443 175874 169200 0 9933
9935 0 377747 175938 169240 0 9934
9936 0 377861 175993 169280 0 9935
9937 0 377975 176048 169320 0 9936
9938 0 378031 176108 169400 0 9937
9939 0 378135 176312 169480 0 9938
9940 0 378207 176564 169560 0 9939
9941 0 378387 176796 169640 0 9940
9942 5 378583 177020 169680 0 9941
9943 5 378599 177040 169760 0 9942
9944 5 379011 177142 169720 0 9943
9945 0 379603 177488 169760 0 9944
9946 0 379743 177640 169840 0 9945
9947 5 379979 177806 169880 0 9946
9948 5 379819 177792 169920 0 9947
9949 0 379795 177800 170000 0 9948
9950 0 379779 177804 170080 0 9949
9951 0 379755 177868 170160 0 9950
9952 0 379815 177940 170280 0 9951
9953 0 379859 178008 170360 0 9952
9954 0 379943 178104 170480 0 9953
9955 5 380295 178102 170520 0 9954
9956 0 380391 178330 170560 0 9955
9957 0 380575 178528 170640 0 9956
9958 0 380699 178624 170720 0 9957
9959 0 380891 178610 170760 0 9958
9960 0 380971 178662 170840 0 9959
9961 0 381023 178726 170920 0 9960
9962 0 380975 178770 170960 0 9961
9963 0 381079 178908 171040 0 9962
9964 0 381115 179012 171160 0 9963
9965 0 381191 179128 171240 0 9964
9966 0 381255 179188 171320 0 9965
9967 0 381339 179286 171440 0 9966
9968 0 381455 179222 171560 0 9967
9969 0 381555 179250 171680 0 9968
9970 0 381611 179318 171760 0 9969
9971 0 381635 179342 171840 0 9970
9972 0 381639 179368 171880 0 9971
9973 0 381643 179394 171920 0 9972
9974 0 381683 179426 172000 0 9973
9975 6 381723 179414 172120 0 9974
9976 0 587872 242080 27960 71 2632
9977 0 587648 242176 27840 32 9976
9978 0 587424 242176 27640 51 9977
9979 0 587392 242208 27600 45 9978
9980 0 587373 242203 27520 0 9979
9981 0 587308 242261 27480 0 9980
9982 0 587300 242265 27440 0 9981
9983 0 587155 242088 27400 0 9982
9984 0 586976 241952 27440 60 9983
9985 0 586944 241920 27440 60 9984
9986 0 586752 241728 27480 71 9985
9987 0 586496 241600 27440 75 9986
9988 0 586272 241600 27240 90 9987
9989 0 586048 241600 27120 102 9988
9990 0 585792 241600 27040 102 9989
9991 0 585536 241536 26960 163 9990
9992 5 585312 241376 26960 221 9991
9993 0 585120 241280 26800 175 9992
9994 0 584896 241248 26680 139 9993
9995 0 584640 241120 26720 80 9994
9996 0 584384 241120 26760 75 9995
9997 0 584160 241056 26880 102 9996
9998 0 583904 240960 26880 102 9997
9999 0 583648 240960 26840 60 9998
10000 0 583392 240960 26800 51 9999
10001 0 583136 240960 26800 51 10000
10002 0 582880 240992 26800 60 10001
10003 0 582624 240992 26720 51 10002
10004 0 582368 240960 26720 75 10003
10005 0 582144 240800 26760 80 10004
10006 0 581952 240608 26760 75 10005
10007 0 581728 240480 26800 51 10006
10008 0 581472 240384 26800 51 10007
10009 0 581216 240384 26800 51 10008
10010 0 580960 240416 26760 51 10009
10011 0 580704 240416 26720 51 10010
10012 0 580448 240416 26640 40 10011
10013 0 580224 240512 26520 40 10012
10014 0 579968 240576 26440 40 10013
10015 0 579712 240640 26360 40 10014
10016 0 579488 240736 26240 40 10015
10017 0 579296 240864 26120 86 10016
10018 0 579072 240960 26040 40 10017
10019 0 578816 240960 26000 51 10018
10020 0 578592 241024 25880 102 10019
10021 0 578336 241024 25880 75 10020
10022 0 578112 241088 25760 80 10021
10023 0 577888 241184 25680 51 10022
10024 0 577792 241248 25600 32 10023
10025 0 577760 241376 25640 71 10024
10026 0 577568 241536 25520 71 10025
10027 0 577344 241664 25440 122 10026
10028 0 577152 241760 25280 120 10027
10029 0 576896 241792 25200 80 10028
10030 0 576640 241792 25200 102 10029
10031 0 576384 241792 25200 51 10030
10032 0 576128 241760 25240 60 10031
10033 0 575872 241824 25240 51 10032
10034 0 575616 241920 25280 51 10033
10035 0 575488 242144 25360 81 10034
10036 0 575296 242336 25440 71 10035
10037 0 575264 242400 25440 71 10036
10038 0 575259 242513 25520 0 10037
10039 0 575265 242581 25560 0 10038
10040 0 575306 242668 25600 0 10039
10041 0 575372 242650 25680 0 10040
10042 0 575327 242707 25760 0 10041
10043 0 575297 242738 25840 0 10042
10044 5 575552 242592 26000 71 10043
10045 0 575296 242656 25960 71 10044
10046 0 575072 242816 25960 32 10045
10047 0 574816 242848 25960 40 10046
10048 0 574720 242880 25920 40 10047
10049 0 574746 242880 25880 0 10048
10050 0 574434 242961 25840 0 10049
10051 0 574083 243040 25840 0 10050
10052 0 573631 243093 25840 0 10051
10053 0 573441 243285 25840 0 10052
10054 0 573465 243290 25880 0 10053
10055 0 573062 243422 25880 0 10054
10056 6 572921 243423 25920 0 10055
10057 0 493981 219190 67920 0 6997
10058 0 494359 218989 68040 0 10057
10059 0 494421 218971 68080 0 10058
10060 0 494500 218879 68280 0 10059
10061 0 494801 218733 68400 0 10060
10062 0 494995 218644 68480 0 10061
10063 0 495155 218554 68600 0 10062
10064 0 495378 218486 68760 0 10063
10065 0 495474 218457 68920 0 10064
10066 0 495500 218480 69160 0 10065
10067 0 495673 218531 69360 0 10066
10068 0 495794 218551 69520 0 10067
10069 0 495968 218429 69760 0 10068
10070 5 496072 218415 69880 0 10069
10071 0 496142 218406 69960 0 10070
10072 0 496227 218396 70080 0 10071
10073 0 496347 218331 70200 0 10072
10074 0 496501 218244 70400 0 10073
10075 0 496579 218073 70520 0 10074
10076 0 496722 217943 70640 0 10075
10077 0 497085 217630 70680 0 10076
10078 0 497557 217347 70640 0 10077
10079 0 497675 217314 70560 0 10078
10080 5 498103 217265 70600 0 10079
10081 0 498353 217256 70680 0 10080
10082 0 498520 217274 70760 0 10081
10083 0 498589 217332 70800 0 10082
10084 0 498824 217350 70880 0 10083
10085 0 499047 217210 70920 0 10084
10086 0 499246 217088 70960 0 10085
10087 0 499493 216972 71000 0 10086
10088 0 499574 216841 71080 0 10087
10089 0 499701 216714 71240 0 10088
10090 0 499999 216584 71400 0 10089
10091 0 500241 216525 71520 0 10090
10092 0 500328 216418 71640 0 10091
10093 0 500521 216175 71800 0 10092
10094 0 500706 215941 71960 0 10093
10095 0 500828 215638 72040 0 10094
10096 0 500945 215328 72080 0 10095
10097 0 501006 215151 72160 0 10096
10098 0 501036 214833 72200 0 10097
10099 5 501069 214672 72160 0 10098
10100 0 500904 214483 72120 0 10099
10101 0 500619 214214 72120 0 10100
10102 0 500174 214069 72120 0 10101
10103 0 499938 213922 72080 0 10102
10104 0 499593 213751 72120 0 10103
10105 0 499288 213654 72160 0 10104
10106 0 498850 213585 72040 0 10105
10107 0 498615 213540 72000 0 10106
10108 0 498358 213468 72040 0 10107
10109 0 498175 213453 72000 0 10108
10110 5 497939 213336 71920 0 10109
10111 0 497883 213410 71800 0 10110
10112 0 497856 213500 71760 0 10111
10113 5 497868 213531 71720 0 10112
10114 0 497906 213624 71600 0 10113
10115 0 498105 213575 71440 0 10114
10116 5 498207 213400 71320 0 10115
10117 0 498255 213366 71240 0 10116
10118 0 498264 213378 71200 0 10117
10119 0 498263 213355 71040 0 10118
10120 0 498319 213367 70920 0 10119
10121 0 498255 213389 70840 0 10120
10122 0 498260 213298 70640 0 10121
10123 0 498246 213233 70480 0 10122
10124 0 498277 213324 70320 0 10123
10125 0 498243 213261 70120 0 10124
10126 0 498207 213287 69960 0 10125
10127 0 498179 213305 69760 0 10126
10128 0 498121 213302 69560 0 10127
10129 0 498138 213340 69320 0 10128
10130 0 498167 213381 69080 0 10129
10131 0 498070 213432 68880 0 10130
10132 0 498079 213504 68680 0 10131
10133 0 498150 213442 68520 0 10132
10134 0 498060 213340 68320 0 10133
10135 0 498059 213404 68120 0 10134
10136 6 498117 213393 68040 0 10135
10137 0 589952 275968 49920 102 2438
10138 0 589696 276000 49920 40 10137
10139 0 589440 276000 49920 32 10138
10140 0 589216 276096 49840 102 10139
10141 0 588960 276096 49840 91 10140
10142 0 588704 276096 49840 120 10141
10143 0 588448 276096 49840 104 10142
10144 0 588192 276096 49800 124 10143
10145 0 587936 276096 49800 124 10144
10146 0 587680 276064 49800 102 10145
10147 0 587424 276032 49800 91 10146
10148 0 587168 275968 49840 107 10147
10149 0 586912 275904 49840 120 10148
10150 0 586656 275840 49840 102 10149
10151 0 586400 275776 49840 102 10150
10152 0 586144 275744 49840 124 10151
10153 0 585888 275680 49840 107 10152
10154 0 585632 275616 49840 120 10153
10155 0 585376 275616 49840 120 10154
10156 0 585152 275616 49720 122 10155
10157 0 584928 275520 49640 102 10156
10158 0 584672 275424 49600 128 10157
10159 0 584448 275328 49520 91 10158
10160 0 584192 275296 49440 91 10159
10161 0 583968 275200 49360 120 10160
10162 0 583744 275136 49240 86 10161
10163 0 583552 274944 49160 101 10162
10164 0 583392 274784 49040 45 10163
10165 5 583296 274688 48960 32 10164
10166 0 583168 274528 48800 102 10165
10167 0 583168 274304 48680 102 10166
10168 0 583104 274080 48560 80 10167
10169 0 583008 273920 48360 107 10168
10170 0 582976 273664 48320 108 10169
10171 0 582880 273472 48160 75 10170
10172 5 582752 273280 48000 64 10171
10173 0 582624 273120 47840 157 10172
10174 0 582432 272896 47840 178 10173
10175 0 582240 272672 47840 150 10174
10176 0 582048 272448 47840 80 10175
10177 0 581920 272224 47840 148 10176
10178 0 581760 272000 47800 200 10177
10179 0 581568 271808 47800 166 10178
10180 0 581376 271616 47800 176 10179
10181 0 581120 271552 47800 163 10180
10182 0 580864 271488 47800 81 10181
10183 0 580640 271328 47800 136 10182
10184 0 580384 271232 47760 139 10183
10185 0 580128 271200 47680 150 10184
10186 0 579904 271104 47600 148 10185
10187 0 579680 270944 47600 120 10186
10188 0 579424 270880 47600 120 10187
10189 0 579168 270752 47600 124 10188
10190 0 578976 270560 47640 148 10189
10191 0 578784 270368 47640 183 10190
10192 0 578592 270144 47680 122 10191
10193 5 578400 269952 47720 128 10192
10194 0 578144 269920 47760 80 10193
10195 0 577920 269760 47760 86 10194
10196 0 577664 269760 47760 96 10195
10197 0 577408 269760 47760 101 10196
10198 0 577152 269664 47760 104 10197
10199 0 576960 269536 47880 80 10198
10200 0 576704 269472 47880 80 10199
10201 0 576544 269408 47880 80 10200
10202 0 576248 269296 47920 0 10201
10203 0 575936 269088 47960 51 10202
10204 0 575680 269024 47960 75 10203
10205 0 575744 268768 48000 40 10204
10206 0 575872 268576 48000 32 10205
10207 0 575550 268508 48080 0 10206
10208 0 575264 268544 48640 32 10207
10209 0 575456 268640 48680 75 10208
10210 0 575584 268544 48440 32 10209
10211 0 575424 268544 48240 64 10210
10212 5 575200 268416 48160 80 10211
10213 0 575200 268608 48160 71 10212
10214 0 575360 268800 48200 40 10213
10215 0 575552 268960 48160 51 10214
10216 6 575808 268896 48160 51 10215
10217 0 687328 178784 148120 96 1501
10218 0 687136 178976 148120 60 10217
10219 0 686912 179136 148120 150 10218
10220 0 686720 179296 148000 120 10219
10221 0 686528 179488 147920 90 10220
10222 0 686304 179584 147840 96 10221
10223 0 686080 179616 147720 122 10222
10224 0 685888 179744 147560 139 10223
10225 0 685664 179776 147440 137 10224
10226 0 685440 179808 147320 166 10225
10227 0 685184 179872 147280 175 10226
10228 0 684928 179872 147280 163 10227
10229 0 684672 179936 147160 154 10228
10230 0 684448 180064 147160 160 10229
10231 5 684320 180160 147080 157 10230
10232 0 684160 180160 146880 32 10231
10233 0 684000 180160 146680 96 10232
10234 0 683968 180096 146440 186 10233
10235 0 683872 179840 146400 128 10234
10236 0 683648 179680 146400 107 10235
10237 0 683392 179680 146320 156 10236
10238 0 683136 179648 146240 104 10237
10239 0 682880 179616 146200 140 10238
10240 0 682624 179552 146120 156 10239
10241 0 682368 179552 146080 168 10240
10242 0 682112 179488 146080 128 10241
10243 0 681888 179456 146200 81 10242
10244 0 681632 179488 146200 60 10243
10245 0 681376 179520 146240 96 10244
10246 0 681120 179520 146280 124 10245
10247 0 680928 179584 146440 104 10246
10248 0 680768 179648 146640 104 10247
10249 0 680512 179584 146760 91 10248
10250 0 680256 179520 146880 104 10249
10251 0 680064 179456 147040 96 10250
10252 0 679808 179456 147120 96 10251
10253 0 679552 179488 147200 101 10252
10254 0 679296 179520 147200 60 10253
10255 0 679104 179552 147040 81 10254
10256 0 678880 179584 146920 102 10255
10257 0 678624 179552 146920 64 10256
10258 0 678368 179488 146920 51 10257
10259 5 678176 179488 146880 71 10258
10260 0 677920 179552 146880 101 10259
10261 0 677696 179552 146720 160 10260
10262 0 677440 179616 146720 163 10261
10263 0 677184 179616 146720 200 10262
10264 0 676960 179712 146800 141 10263
10265 0 676704 179712 146720 197 10264
10266 0 676544 179552 146560 163 10265
10267 0 676288 179488 146480 178 10266
10268 0 676032 179488 146480 139 10267
10269 0 675776 179392 146480 90 10268
10270 0 675552 179296 146360 124 10269
10271 0 675392 179424 146200 104 10270
10272 0 675168 179520 146080 115 10271
10273 0 674912 179520 146000 104 10272
10274 0 674656 179552 145920 102 10273
10275 0 674432 179680 145920 80 10274
10276 0 674176 179712 145920 71 10275
10277 0 673920 179744 145880 101 10276
10278 0 673664 179744 145880 120 10277
10279 0 673408 179872 145840 90 10278
10280 0 673152 179968 145800 90 10279
10281 0 672896 180032 145760 148 10280
10282 0 672640 180096 145720 175 10281
10283 0 672416 180224 145640 163 10282
10284 0 672192 180384 145640 154 10283
10285 0 671936 180448 145600 207 10284
10286 0 671712 180576 145600 186 10285
10287 0 671456 180576 145520 101 10286
10288 0 671264 180544 145360 120 10287
10289 0 671040 180544 145160 81 10288
10290 5 670848 180512 145120 120 10289
10291 0 670688 180352 145240 71 10290
10292 0 670496 180160 145240 60 10291
10293 0 670304 179968 145280 51 10292
10294 0 670144 179808 145400 45 10293
10295 6 669952 179712 145520 81 10294
10296 0 473098 239668 38000 0 617
10297 0 473140 239699 37960 0 10296
10298 0 473198 239778 37880 0 10297
10299 0 473266 239752 37720 0 10298
10300 0 473335 239860 37480 0 10299
10301 0 473895 240121 37240 0 10300
10302 0 474275 240345 37080 0 10301
10303 0 474378 240438 37000 0 10302
10304 0 474555 240631 36920 0 10303
10305 0 474502 240654 36720 0 10304
10306 0 474190 240633 36520 0 10305
10307 5 474148 240597 36480 0 10306
10308 0 474100 240634 36400 0 10307
10309 0 474056 240783 36320 0 10308
10310 0 473980 240926 36200 0 10309
10311 0 473983 240953 36120 0 10310
10312 0 473983 240972 36080 0 10311
10313 0 474020 241009 35920 0 10312
10314 0 474004 241062 35880 0 10313
10315 0 474030 241019 35720 0 10314
10316 0 474016 240938 35640 0 10315
10317 0 473988 241046 35560 0 10316
10318 0 473965 241037 35440 0 10317
10319 0 474016 240968 35280 0 10318
10320 0 473963 241060 35120 0 10319
10321 0 473924 240950 34920 0 10320
10322 0 473895 241036 34560 0 10321
10323 0 473877 241151 34240 0 10322
10324 0 474000 241349 33720 0 10323
10325 0 474211 241382 33520 0 10324
10326 0 474365 241464 33360 0 10325
10327 0 474396 241507 33200 0 10326
10328 0 474295 241486 33000 0 10327
10329 0 474273 241501 32840 0 10328
10330 0 474270 241500 32480 0 10329
10331 0 474306 241500 32320 0 10330
10332 5 474300 241504 32120 0 10331
10333 0 474486 241546 32120 0 10332
10334 0 474514 241548 32040 0 10333
10335 0 474543 241550 31960 0 10334
10336 0 474587 241507 31800 0 10335
10337 0 474729 241392 31520 0 10336
10338 0 474741 241344 31240 0 10337
10339 0 474649 241387 30920 0 10338
10340 0 474587 241488 30640 0 10339
10341 0 474780 241426 30440 0 10340
10342 0 474810 241504 30280 0 10341
10343 0 474826 241491 30080 0 10342
10344 0 474805 241406 29880 0 10343
10345 0 474823 241355 29760 0 10344
10346 0 474752 241227 29520 0 10345
10347 0 474651 241121 29360 0 10346
10348 0 474665 240898 29200 0 10347
10349 0 474639 240862 29160 0 10348
10350 0 474643 240773 29080 0 10349
10351 0 474643 240681 28960 0 10350
10352 0 474647 240620 28840 0 10351
10353 0 474698 240598 28640 0 10352
10354 0 474712 240603 28600 0 10353
10355 0 474797 240550 28520 0 10354
10356 0 474919 240458 28400 0 10355
10357 0 474857 240412 28240 0 10356
10358 0 474871 240435 28160 0 10357
10359 0 475006 240532 27880 0 10358
10360 0 475138 240551 27600 0 10359
10361 0 474799 240350 27440 0 10360
10362 0 474644 240397 27280 0 10361
10363 0 474614 240491 27160 0 10362
10364 0 474565 240605 27000 0 10363
10365 0 474603 240749 26880 0 10364
10366 0 474665 240804 26840 0 10365
10367 0 474644 240921 26760 0 10366
10368 0 474654 240997 26720 0 10367
10369 0 474702 241080 26680 0 10368
10370 0 474799 241216 26600 0 10369
10371 0 474792 241379 26480 0 10370
10372 6 474772 241430 26440 0 10371
10373 0 693824 180512 144120 115 1469
10374 0 693984 180640 144320 71 10373
10375 0 694176 180864 144360 181 10374
10376 0 694400 180864 144560 178 10375
10377 0 694528 181024 144720 98 10376
10378 0 694656 181120 144920 186 10377
10379 0 694880 181248 145000 202 10378
10380 0 695136 181248 145120 75 10379
10381 0 695264 181216 145360 202 10380
10382 0 695360 181248 145600 214 10381
10383 0 695552 181216 145760 203 10382
10384 0 695808 181216 145800 178 10383
10385 0 696032 181280 145920 209 10384
10386 0 696224 181312 146120 141 10385
10387 0 696416 181344 146320 157 10386
10388 0 696608 181472 146440 96 10387
10389 0 696768 181536 146640 104 10388
10390 5 696896 181536 146640 71 10389
10391 0 696896 181536 146920 96 10390
10392 0 696960 181600 147200 115 10391
10393 0 697120 181696 147440 120 10392
10394 0 697152 181856 147640 135 10393
10395 0 697184 182016 147880 122 10394
10396 0 697344 182080 148080 128 10395
10397 0 697504 182080 148280 40 10396
10398 0 697632 182048 148520 120 10397
10399 0 697792 182016 148760 196 10398
10400 5 697792 182016 148840 175 10399
10401 0 697920 181920 149040 124 10400
10402 0 698016 181824 149280 160 10401
10403 0 698144 181824 149520 124 10402
10404 0 698208 181792 149760 32 10403
10405 0 698368 181792 149960 134 10404
10406 0 698592 181792 150160 157 10405
10407 0 698816 181728 150280 108 10406
10408 0 699008 181696 150440 120 10407
10409 0 699200 181568 150560 75 10408
10410 0 699456 181536 150680 86 10409
10411 0 699680 181536 150840 104 10410
10412 0 699840 181600 151040 122 10411
10413 0 700000 181600 151280 140 10412
10414 0 700160 181632 151520 154 10413
10415 0 700320 181632 151720 153 10414
10416 0 700448 181792 151920 122 10415
10417 5 700512 181824 152000 124 10416
10418 0 700544 181888 152240 128 10417
10419 0 700544 181952 152520 115 10418
10420 0 700576 182016 152760 108 10419
10421 0 700640 182080 153000 128 10420
10422 0 700704 182176 153240 120 10421
10423 0 700800 182272 153480 64 10422
10424 0 700832 182336 153760 134 10423
10425 0 700832 182368 154040 128 10424
10426 0 700832 182496 154280 98 10425
10427 0 700800 182560 154520 143 10426
10428 0 700768 182560 154800 90 10427
10429 0 700800 182592 155080 75 10428
10430 0 700800 182592 155360 107 10429
10431 0 700768 182656 155600 186 10430
10432 5 700768 182688 155680 218 10431
10433 0 700960 182816 155800 163 10432
10434 0 701067 182923 155880 147 10433
10435 0 701120 182976 155920 140 10434
10436 0 701280 183104 156120 134 10435
10437 5 701312 183136 156160 148 10436
10438 0 701472 183328 156200 153 10437
10439 0 701472 183456 156440 134 10438
10440 0 701600 183520 156680 176 10439
10441 0 701675 183520 156720 176 10440
10442 0 701824 183520 156800 178 10441
10443 0 702048 183488 156920 214 10442
10444 0 702304 183520 156840 154 10443
10445 0 702560 183392 156760 175 10444
10446 0 702624 183136 156720 226 10445
10447 0 702880 183040 156760 196 10446
10448 0 703136 182944 156840 91 10447
10449 6 703264 182816 157000 108 10448
10450 0 365587 164220 179160 0 7286
10451 0 365583 163883 179080 0 10450
10452 0 365635 163722 178920 0 10451
10453 0 365854 163529 178840 0 10452
10454 0 365818 163258 178720 0 10453
10455 0 365782 162959 178640 0 10454
10456 0 365674 162634 178520 0 10455
10457 5 365674 162571 178440 0 10456
10458 0 365702 162357 178280 0 10457
10459 0 365626 162314 178120 0 10458
10460 0 365449 162191 178000 0 10459
10461 0 365405 162083 177920 0 10460
10462 0 365222 162017 177800 0 10461
10463 0 365178 161987 177680 0 10462
10464 0 365166 162010 177520 0 10463
10465 0 365168 162064 177440 0 10464
10466 0 365126 162067 177280 0 10465
10467 0 365008 161979 177120 0 10466
10468 0 364977 161807 176960 0 10467
10469 0 364960 161763 176920 0 10468
10470 0 364944 161775 176880 0 10469
10471 0 364802 161586 176800 0 10470
10472 0 364533 161400 176760 0 10471
10473 0 364493 161270 176680 0 10472
10474 0 364507 161167 176560 0 10473
10475 0 364583 161130 176520 0 10474
10476 0 364576 161198 176400 0 10475
10477 0 364484 161311 176320 0 10476
10478 0 364392 161427 176280 0 10477
10479 0 364257 161566 176240 0 10478
10480 0 364122 161673 176200 0 10479
10481 5 364335 161606 175960 0 10480
10482 0 364414 161510 175800 0 10481
10483 0 364461 161424 175680 0 10482
10484 5 364502 161334 175560 0 10483
10485 0 364201 161546 175520 0 10484
10486 0 364078 161601 175440 0 10485
10487 0 363986 161611 175360 0 10486
10488 5 363861 161656 175320 0 10487
10489 0 363782 161653 175200 0 10488
10490 0 363754 161650 175160 0 10489
10491 0 363576 161696 175040 0 10490
10492 0 363598 161735 174840 0 10491
10493 0 363562 161747 174800 0 10492
10494 0 363365 161722 174640 0 10493
10495 0 363194 161672 174480 0 10494
10496 0 363039 161703 174400 0 10495
10497 0 362954 161658 174280 0 10496
10498 0 362926 161652 174240 0 10497
10499 0 362778 161714 174160 0 10498
10500 0 362535 161815 174080 0 10499
10501 0 362372 161935 174000 0 10500
10502 0 362241 161936 173840 0 10501
10503 0 362327 162035 173680 0 10502
10504 0 362414 162090 173600 0 10503
10505 0 362484 162117 173560 0 10504
10506 0 362634 162182 173440 0 10505
10507 0 362682 162274 173360 0 10506
10508 0 362444 162357 173200 0 10507
10509 5 362394 162491 173160 0 10508
10510 0 362301 162551 173080 0 10509
10511 0 362166 162579 173000 0 10510
10512 0 362113 162687 172920 0 10511
10513 0 362097 162741 172840 0 10512
10514 0 362130 162779 172720 0 10513
10515 5 361862 162972 172680 0 10514
10516 0 362066 162892 172600 0 10515
10517 0 362079 162874 172560 0 10516
10518 0 362174 162944 172440 0 10517
10519 0 362421 162948 172280 0 10518
10520 0 362471 162900 172120 0 10519
10521 0 362335 162947 172000 0 10520
10522 0 362131 162999 171880 0 10521
10523 6 362099 162971 171760 0 10522
10524 0 457715 265053 72920 0 332
10525 0 457623 264598 72960 0 10524
10526 0 457592 264309 73000 0 10525
10527 0 457563 264240 73080 0 10526
10528 0 457517 264221 73200 0 10527
10529 0 457463 264254 73280 0 10528
10530 0 457406 264310 73360 0 10529
10531 0 457296 264282 73480 0 10530
10532 0 457009 264282 73600 0 10531
10533 0 457007 264167 73720 0 10532
10534 0 456931 263934 73840 0 10533
10535 0 456804 263859 73880 0 10534
10536 0 456715 263805 73960 0 10535
10537 0 456654 263709 74040 0 10536
10538 0 456490 263601 74120 0 10537
10539 0 456430 263557 74200 0 10538
10540 0 456314 263497 74320 0 10539
10541 0 456347 263220 74360 0 10540
10542 5 456347 262874 74400 0 10541
10543 0 456332 262706 74440 0 10542
10544 0 456330 262374 74480 0 10543
10545 0 456265 262162 74560 0 10544
10546 0 456215 262002 74680 0 10545
10547 0 456208 261848 74800 0 10546
10548 0 456172 261644 74920 0 10547
10549 0 455983 261342 75080 0 10548
10550 0 455869 261191 75240 0 10549
10551 0 455789 261070 75400 0 10550
10552 5 455691 260900 75560 0 10551
10553 0 455362 260705 75680 0 10552
10554 0 455001 260575 75720 0 10553
10555 0 454730 260392 75800 0 10554
10556 0 454542 260314 75880 0 10555
10557 0 454383 260208 76000 0 10556
10558 0 454210 260044 76080 0 10557
10559 0 454170 260088 76160 0 10558
10560 0 454091 260097 76320 0 10559
10561 0 454003 260049 76520 0 10560
10562 0 453966 259938 76680 0 10561
10563 0 453845 259928 76840 0 10562
10564 0 453751 259892 76920 0 10563
10565 0 453717 259910 77080 0 10564
10566 0 453633 259874 77200 0 10565
10567 0 453579 259734 77360 0 10566
10568 0 453504 259597 77520 0 10567
10569 0 453503 259533 77640 0 10568
10570 0 453398 259357 77800 0 10569
10571 5 453359 259312 77880 0 10570
10572 0 453320 259268 77960 0 10571
10573 0 453510 259145 78080 0 10572
10574 0 453545 259106 78200 0 10573
10575 0 453646 259117 78400 0 10574
10576 0 453717 259107 78600 0 10575
10577 5 453704 259118 78640 0 10576
10578 0 453652 259161 78800 0 10577
10579 0 453635 259196 78840 0 10578
10580 0 453548 259426 79000 0 10579
10581 0 453480 259585 79080 0 10580
10582 0 453510 259649 79200 0 10581
10583 5 453501 259789 79320 0 10582
10584 0 453474 259697 79480 0 10583
10585 0 453442 259674 79600 0 10584
10586 0 453376 259688 79760 0 10585
10587 0 453356 259687 79800 0 10586
10588 0 453297 259685 79920 0 10587
10589 0 453330 259691 79960 0 10588
10590 0 453249 259728 80120 0 10589
10591 0 453155 259776 80160 0 10590
10592 0 453055 259813 80240 0 10591
10593 5 452932 259799 80360 0 10592
10594 0 452842 259706 80400 0 10593
10595 0 452830 259735 80440 0 10594
10596 6 452892 259748 80480 0 10595
10597 0 364018 165783 182560 0 8657
10598 0 363555 166363 182600 0 10597
10599 5 363378 166472 182640 0 10598
10600 0 363061 166723 182720 0 10599
10601 5 362930 167105 182760 0 10600
10602 0 362768 167136 182920 0 10601
10603 0 362478 167303 183040 0 10602
10604 0 362039 167616 183200 0 10603
10605 0 361922 167675 183280 0 10604
10606 0 361702 167680 183440 0 10605
10607 0 361578 167855 183520 0 10606
10608 0 361441 167913 183600 0 10607
10609 5 361072 168449 183760 0 10608
10610 0 360751 168977 183720 0 10609
10611 0 360665 169117 183600 0 10610
10612 0 360527 169272 183480 0 10611
10613 0 360590 169476 183360 0 10612
10614 5 360797 169853 183240 0 10613
10615 0 360801 169944 183120 0 10614
10616 0 360881 169997 183040 0 10615
10617 0 360990 170077 183000 0 10616
10618 0 361066 170212 182920 0 10617
10619 0 361056 170511 182720 0 10618
10620 5 361069 170703 182680 0 10619
10621 0 361394 170640 182640 0 10620
10622 0 361553 170853 182520 0 10621
10623 0 361729 170996 182360 0 10622
10624 0 361872 171200 182120 0 10623
10625 0 362126 171283 182000 0 10624
10626 0 362183 171412 181840 0 10625
10627 5 362194 171604 181720 0 10626
10628 0 362272 171656 181680 0 10627
10629 0 362405 171832 181520 0 10628
10630 0 362561 171895 181440 0 10629
10631 0 362650 172121 181320 0 10630
10632 0 362754 172414 181280 0 10631
10633 0 362813 172386 181240 0 10632
10634 0 362794 172432 181200 0 10633
10635 0 362774 172479 181160 0 10634
10636 0 362673 172623 181080 0 10635
10637 0 362610 172652 180960 0 10636
10638 0 362728 172668 180840 0 10637
10639 0 362805 172812 180760 0 10638
10640 0 362851 172912 180600 0 10639
10641 0 362922 172945 180520 0 10640
10642 0 362949 173129 180400 0 10641
10643 0 363002 173576 180360 0 10642
10644 0 363010 173676 180320 0 10643
10645 0 363038 173792 180240 0 10644
10646 0 363018 173892 180160 0 10645
10647 0 363133 173894 180080 0 10646
10648 0 363347 173911 180040 0 10647
10649 0 363551 174083 180000 0 10648
10650 0 363795 174309 179960 0 10649
10651 0 363870 174388 179920 0 10650
10652 0 363960 174493 179840 0 10651
10653 0 364031 174552 179760 0 10652
10654 0 364131 174620 179680 0 10653
10655 0 364169 174659 179600 0 10654
10656 0 364155 174697 179520 0 10655
10657 0 364237 174704 179440 0 10656
10658 0 364351 174687 179400 0 10657
10659 0 364465 174691 179360 0 10658
10660 0 364502 174660 179320 0 10659
10661 0 364562 174628 179240 0 10660
10662 0 364582 174648 179160 0 10661
10663 0 364600 174664 179120 0 10662
10664 0 364617 174680 179080 0 10663
10665 6 364614 174672 179040 0 10664
10666 0 457145 257054 46800 0 6414
10667 0 457184 257168 46720 0 10666
10668 0 457232 257418 46520 0 10667
10669 0 457207 257532 46440 0 10668
10670 0 457185 257680 46360 0 10669
10671 0 457177 258146 46320 0 10670
10672 0 457173 258727 46280 0 10671
10673 0 457228 259000 46240 0 10672
10674 5 457243 259346 46200 0 10673
10675 0 457218 259636 46120 0 10674
10676 0 457081 259848 45960 0 10675
10677 0 456996 259873 45880 0 10676
10678 0 457350 259905 45720 0 10677
10679 0 457684 260049 45560 0 10678
10680 0 457913 260176 45480 0 10679
10681 0 458095 260382 45520 0 10680
10682 0 458074 260676 45600 0 10681
10683 0 458144 260771 45720 0 10682
10684 0 458366 260890 45760 0 10683
10685 0 458652 261147 45800 0 10684
10686 0 458912 261451 45840 0 10685
10687 0 459095 261664 45760 0 10686
10688 0 459469 261895 45640 0 10687
10689 0 459555 261891 45600 0 10688
10690 0 459638 261847 45520 0 10689
10691 0 459903 261827 45400 0 10690
10692 0 460024 261834 45280 0 10691
10693 0 460090 261822 45200 0 10692
10694 0 460218 261843 45040 0 10693
10695 0 460291 261905 44880 0 10694
10696 0 460433 261976 44720 0 10695
10697 0 460744 262104 44640 0 10696
10698 0 460844 262095 44600 0 10697
10699 0 460941 262103 44480 0 10698
10700 0 461103 262222 44320 0 10699
10701 0 461203 262253 44160 0 10700
10702 0 461290 262314 43960 0 10701
10703 0 461460 262378 43840 0 10702
10704 0 461661 262482 43720 0 10703
10705 0 461867 262579 43600 0 10704
10706 0 462066 262727 43440 0 10705
10707 0 462116 262793 43280 0 10706
10708 0 462190 262904 43200 0 10707
10709 0 462380 263019 43120 0 10708
10710 5 462453 263188 43080 0 10709
10711 0 462445 263424 43120 0 10710
10712 0 462355 263465 43200 0 10711
10713 0 462325 263497 43240 0 10712
10714 0 462298 263544 43320 0 10713
10715 0 462243 263599 43400 0 10714
10716 0 462170 263622 43480 0 10715
10717 0 462038 263624 43560 0 10716
10718 0 461924 263650 43680 0 10717
10719 0 461823 263698 43800 0 10718
10720 0 461627 263798 43960 0 10719
10721 0 461587 263882 44080 0 10720
10722 0 461567 263970 44240 0 10721
10723 0 461536 263976 44440 0 10722
10724 0 461447 263983 44640 0 10723
10725 0 461348 264005 44840 0 10724
10726 0 461175 264106 45000 0 10725
10727 0 461075 264110 45120 0 10726
10728 0 460871 264117 45200 0 10727
10729 5 460531 264240 45280 0 10728
10730 0 460371 264298 45320 0 10729
10731 0 460464 264268 45400 0 10730
10732 0 460523 264255 45400 0 10731
10733 0 460875 264194 45440 0 10732
10734 6 460902 264222 45480 0 10733
10735 0 456720 216293 39400 0 4563
10736 0 456905 216043 39520 0 10735
10737 0 457156 215943 39600 0 10736
10738 0 457439 215857 39680 0 10737
10739 0 457516 215847 39760 0 10738
10740 0 457708 215910 39840 0 10739
10741 0 457768 215919 39920 0 10740
10742 0 457967 215937 40040 0 10741
10743 0 458102 215957 40120 0 10742
10744 0 458208 215986 40200 0 10743
10745 5 458924 215954 40320 0 10744
10746 0 458942 215950 40360 0 10745
10747 0 459182 215876 40440 0 10746
10748 0 459597 215766 40520 0 10747
10749 0 459774 215714 40640 0 10748
10750 0 460082 215719 40760 0 10749
10751 0 460449 215614 40840 0 10750
10752 0 460717 215543 40960 0 10751
10753 0 460838 215487 41040 0 10752
10754 0 461081 215366 41160 0 10753
10755 0 461138 215422 41240 0 10754
10756 0 461234 215410 41360 0 10755
10757 0 461476 215278 41520 0 10756
10758 0 461658 215130 41640 0 10757
10759 0 461721 215058 41760 0 10758
10760 0 462090 214835 41920 0 10759
10761 0 462338 214682 42040 0 10760
10762 0 462538 214562 42120 0 10761
10763 0 462694 214497 42200 0 10762
10764 0 462868 214454 42280 0 10763
10765 0 462988 214395 42400 0 10764
10766 0 463186 214266 42480 0 10765
10767 0 463265 214222 42600 0 10766
10768 0 463354 214301 42680 0 10767
10769 0 463394 214298 42760 0 10768
10770 0 463358 214362 42880 0 10769
10771 0 463446 214486 43000 0 10770
10772 5 463542 214663 43080 0 10771
10773 0 463553 214582 43120 0 10772
10774 0 463586 214534 43240 0 10773
10775 0 463607 214495 43360 0 10774
10776 0 463718 214406 43480 0 10775
10777 0 463810 214354 43600 0 10776
10778 0 463862 214355 43680 0 10777
10779 0 464238 214293 43760 0 10778
10780 0 464584 214161 43960 0 10779
10781 5 464752 214145 44120 0 10780
10782 0 464912 214116 44360 0 10781
10783 0 464997 214268 44640 0 10782
10784 0 465225 214609 44680 0 10783
10785 0 465285 214673 44840 0 10784
10786 0 465472 214794 45080 0 10785
10787 0 465588 214912 45400 0 10786
10788 0 465550 215134 45560 0 10787
10789 0 465484 215396 45720 0 10788
10790 0 465520 215550 45920 0 10789
10791 0 465599 215667 46080 0 10790
10792 0 465687 215643 46120 0 10791
10793 0 465709 215704 46160 0 10792
10794 0 465823 215680 46240 0 10793
10795 0 465927 215621 46320 0 10794
10796 0 465994 215621 46400 0 10795
10797 0 466028 215674 46440 0 10796
10798 0 466049 215713 46520 0 10797
10799 0 466066 215813 46640 0 10798
10800 0 466160 216054 46720 0 10799
10801 6 466191 216177 46760 0 10800
10802 0 675040 169216 155560 128 1575
10803 0 674944 169472 155480 101 10802
10804 0 674944 169728 155480 120 10803
10805 0 674816 169888 155280 81 10804
10806 0 674688 170016 155080 96 10805
10807 0 674528 170016 154880 91 10806
10808 0 674368 169920 154680 104 10807
10809 0 674144 169920 154560 60 10808
10810 0 673888 169920 154440 135 10809
10811 0 673632 169920 154440 175 10810
10812 0 673376 169952 154480 136 10811
10813 0 673152 170080 154480 122 10812
10814 0 672928 170208 154360 135 10813
10815 0 672736 170240 154200 98 10814
10816 0 672480 170368 154160 91 10815
10817 0 672256 170464 154040 120 10816
10818 0 672000 170496 154000 131 10817
10819 0 671808 170624 153800 115 10818
10820 0 671680 170784 153600 137 10819
10821 0 671488 170944 153440 51 10820
10822 0 671296 170944 153240 122 10821
10823 0 671040 170976 153240 124 10822
10824 0 670784 170976 153240 90 10823
10825 0 670624 171104 153040 122 10824
10826 0 670400 171136 152840 154 10825
10827 0 670304 171296 152640 75 10826
10828 0 670176 171328 152400 51 10827
10829 0 670144 171360 152120 81 10828
10830 0 670144 171520 151880 40 10829
10831 5 670144 171616 151760 140 10830
10832 0 669920 171616 151640 178 10831
10833 0 669792 171840 151680 128 10832
10834 0 669664 172064 151760 71 10833
10835 0 669504 172288 151800 140 10834
10836 0 669344 172480 151880 204 10835
10837 0 669248 172576 151640 175 10836
10838 0 668992 172704 151560 156 10837
10839 0 668864 172928 151520 102 10838
10840 0 668672 173120 151560 124 10839
10841 0 668576 173312 151360 122 10840
10842 0 668576 173472 151160 108 10841
10843 0 668576 173696 151040 124 10842
10844 0 668640 173952 151000 115 10843
10845 0 668736 174176 150920 120 10844
10846 0 668832 174432 150840 136 10845
10847 0 668832 174688 150840 108 10846
10848 0 668896 174944 150840 128 10847
10849 0 669056 175136 150800 80 10848
10850 0 668992 175392 150800 102 10849
10851 5 668960 175648 150760 128 10850
10852 0 668864 175840 150600 91 10851
10853 0 668864 176064 150440 102 10852
10854 0 668896 176224 150240 81 10853
10855 0 669056 176384 150120 102 10854
10856 0 669152 176608 150040 153 10855
10857 0 669312 176768 150160 166 10856
10858 0 669536 176960 150160 157 10857
10859 0 669696 177152 150120 164 10858
10860 5 669760 177216 150080 163 10859
10861 0 669952 177184 149920 64 10860
10862 0 670112 177088 149720 75 10861
10863 0 670304 176928 149640 81 10862
10864 0 670528 176992 149480 60 10863
10865 0 670624 177024 149240 98 10864
10866 0 670816 177152 149040 98 10865
10867 6 670944 177280 148840 101 10866
10868 0 374027 167130 176440 0 2153
10869 0 374171 167290 176360 0 10868
10870 0 374443 167442 176240 0 10869
10871 0 374595 167586 176120 0 10870
10872 0 374617 167769 176080 0 10871
10873 0 374741 167833 176000 0 10872
10874 0 374837 168001 175920 0 10873
10875 5 375261 168305 175840 0 10874
10876 0 375893 168521 175880 0 10875
10877 0 376077 168745 175920 0 10876
10878 5 376301 169081 175960 0 10877
10879 0 376457 169633 176040 0 10878
10880 0 376521 170313 176120 0 10879
10881 0 376525 171657 176080 0 10880
10882 0 376565 171865 175960 0 10881
10883 5 376805 172425 175920 0 10882
10884 0 377145 172449 175960 0 10883
10885 0 377148 172448 176000 0 10884
10886 0 377153 172445 176080 0 10885
10887 0 377253 172405 176160 0 10886
10888 0 377295 172393 176200 0 10887
10889 0 377439 172325 176320 0 10888
10890 5 377772 172315 176360 0 10889
10891 0 377913 172413 176320 0 10890
10892 0 378301 172861 176280 0 10891
10893 0 378799 173269 176240 0 10892
10894 0 378397 173801 176200 0 10893
10895 0 378377 174373 176200 0 10894
10896 5 378667 174709 176240 0 10895
10897 0 379243 175013 176280 0 10896
10898 0 379423 175233 176400 0 10897
10899 5 379523 175249 176480 0 10898
10900 5 379963 175929 176480 0 10899
10901 0 380076 176226 176520 0 10900
10902 0 380168 176286 176560 0 10901
10903 5 380352 176350 176640 0 10902
10904 0 380376 176470 176720 0 10903
10905 0 380400 176562 176800 0 10904
10906 5 380376 177194 176840 0 10905
10907 5 380432 177114 176920 0 10906
10908 0 380656 177426 176960 0 10907
10909 0 380584 177714 177080 0 10908
10910 0 380160 178178 177160 0 10909
10911 0 379741 178216 177120 0 10910
10912 5 379535 178489 177040 0 10911
10913 0 379527 178673 176960 0 10912
10914 0 379384 178926 176840 0 10913
10915 0 379192 179122 176680 0 10914
10916 5 379088 179342 176640 0 10915
10917 0 378920 179498 176720 0 10916
10918 0 378744 179714 176880 0 10917
10919 0 378456 180354 176960 0 10918
10920 0 378372 180586 177040 0 10919
10921 0 378108 181258 177120 0 10920
10922 5 378064 181468 177160 0 10921
10923 0 378020 181678 177200 0 10922
10924 0 378048 181974 177280 0 10923
10925 0 378028 182198 177400 0 10924
10926 0 377992 182382 177560 0 10925
10927 0 378108 182786 177600 0 10926
10928 0 378212 182938 177720 0 10927
10929 0 378280 183206 177800 0 10928
10930 0 378388 183318 177960 0 10929
10931 0 378368 183546 177920 0 10930
10932 0 378432 183734 177800 0 10931
10933 6 378672 184026 177800 0 10932
10934 0 687936 178496 151320 124 9561
10935 0 687840 178496 151560 96 10934
10936 0 687680 178496 151760 45 10935
10937 0 687520 178528 151960 120 10936
10938 0 687360 178688 152160 108 10937
10939 0 687200 178880 152240 128 10938
10940 0 687072 179072 152360 122 10939
10941 0 687072 179296 152520 143 10940
10942 0 686976 179552 152600 120 10941
10943 0 686976 179808 152680 91 10942
10944 0 686880 180032 152760 98 10943
10945 0 686720 180224 152840 120 10944
10946 0 686528 180416 152880 104 10945
10947 0 686336 180608 153000 128 10946
10948 0 686176 180768 153160 120 10947
10949 0 685984 180960 153200 154 10948
10950 0 685856 181184 153240 153 10949
10951 0 685664 181376 153320 218 10950
10952 0 685440 181536 153320 221 10951
10953 0 685280 181696 153480 206 10952
10954 0 685152 181920 153480 183 10953
10955 0 684896 182048 153480 140 10954
10956 5 684768 182048 153480 210 10955
10957 0 684576 182272 153480 128 10956
10958 0 684480 182528 153440 178 10957
10959 0 684320 182560 153240 115 10958
10960 0 684160 182624 153040 60 10959
10961 0 683904 182592 153040 81 10960
10962 0 683680 182464 153040 108 10961
10963 0 683424 182464 153040 96 10962
10964 0 683168 182432 153040 81 10963
10965 0 682912 182400 153080 104 10964
10966 0 682656 182400 153120 96 10965
10967 0 682400 182368 153120 102 10966
10968 5 682176 182336 153160 150 10967
10969 0 681984 182528 153200 139 10968
10970 5 681888 182624 153200 175 10969
10971 0 681856 182784 153000 101 10970
10972 0 681792 182944 152800 51 10971
10973 0 681664 183072 152600 101 10972
10974 0 681760 183168 152360 150 10973
10975 0 681984 183296 152200 150 10974
10976 0 682144 183488 152120 98 10975
10977 0 682368 183648 152040 107 10976
10978 0 682592 183776 152040 91 10977
10979 0 682784 183968 152000 128 10978
10980 0 682944 184128 151880 102 10979
10981 0 683040 184320 151720 81 10980
10982 0 683200 184480 151560 64 10981
10983 0 683360 184672 151440 51 10982
10984 0 683552 184864 151440 81 10983
10985 0 683712 184992 151280 60 10984
10986 0 683936 185152 151280 60 10985
10987 0 684096 185376 151280 32 10986
10988 0 684352 185504 151280 81 10987
10989 0 684576 185632 151280 71 10988
10990 0 684832 185696 151280 71 10989
10991 0 685088 185696 151280 51 10990
10992 0 685344 185792 151280 45 10991
10993 0 685536 185952 151240 45 10992
10994 0 685696 186112 151080 51 10993
10995 0 685824 186304 150880 80 10994
10996 0 685888 186496 150680 40 10995
10997 0 685920 186752 150560 51 10996
10998 0 686016 186976 150400 45 10997
10999 6 686080 187008 150320 32 10998
11000 0 480690 259764 62640 0 7558
11001 0 480850 259623 62560 0 11000
11002 0 480783 259834 62440 0 11001
11003 0 480679 259725 62280 0 11002
11004 0 480482 259817 62120 0 11003
11005 0 480406 260010 61960 0 11004
11006 0 480439 260253 61800 0 11005
11007 0 480453 260365 61640 0 11006
11008 0 480423 260405 61560 0 11007
11009 0 480280 260556 61400 0 11008
11010 0 480310 260660 61280 0 11009
11011 0 480357 260754 61160 0 11010
11012 0 480308 260895 61040 0 11011
11013 0 480307 261288 60960 0 11012
11014 0 480369 261402 60880 0 11013
11015 0 480420 261503 60840 0 11014
11016 0 480496 261776 60720 0 11015
11017 0 480529 262003 60640 0 11016
11018 0 480451 261618 60600 0 11017
11019 0 480442 261553 60560 0 11018
11020 0 480369 261425 60480 0 11019
11021 0 480279 261250 60400 0 11020
11022 0 480330 261187 60320 0 11021
11023 0 480572 261047 60240 0 11022
11024 0 480504 261047 60200 0 11023
11025 0 480489 261020 60160 0 11024
11026 0 480425 261033 60080 0 11025
11027 0 480345 261020 60040 0 11026
11028 0 480254 261030 59960 0 11027
11029 0 480078 260972 59840 0 11028
11030 0 480033 260919 59800 0 11029
11031 0 480071 260825 59680 0 11030
11032 0 479980 260861 59560 0 11031
11033 5 480094 260907 59400 0 11032
11034 0 480106 260856 59280 0 11033
11035 0 480095 260790 59200 0 11034
11036 0 480025 260659 59120 0 11035
11037 0 480012 260604 59040 0 11036
11038 0 480039 260542 58920 0 11037
11039 0 480033 260445 58800 0 11038
11040 0 480022 260234 58720 0 11039
11041 0 479998 260088 58680 0 11040
11042 0 480101 259820 58640 0 11041
11043 0 480214 259495 58680 0 11042
11044 0 480329 259139 58640 0 11043
11045 0 480335 258694 58600 0 11044
11046 0 480268 258307 58560 0 11045
11047 0 480211 258085 58600 0 11046
11048 0 480256 257798 58640 0 11047
11049 0 480273 257586 58720 0 11048
11050 0 480333 257290 58680 0 11049
11051 0 480396 257099 58640 0 11050
11052 0 480371 256944 58560 0 11051
11053 0 480334 256710 58440 0 11052
11054 0 480350 256459 58400 0 11053
11055 0 480480 256152 58320 0 11054
11056 0 480593 256021 58280 0 11055
11057 5 480650 255918 58200 0 11056
11058 0 480678 255866 58160 0 11057
11059 0 480708 255664 58080 0 11058
11060 5 480743 255498 58000 0 11059
11061 0 480809 255385 57960 0 11060
11062 0 480847 255326 57880 0 11061
11063 0 480987 255433 57760 0 11062
11064 6 481065 255329 57680 0 11063
11065 0 457216 238529 69240 0 4059
11066 0 457140 238612 69360 0 11065
11067 0 457127 238702 69480 0 11066
11068 0 457146 238774 69560 0 11067
11069 0 456347 239287 69640 0 11068
11070 0 455977 239469 69720 0 11069
11071 0 455541 239814 69800 0 11070
11072 0 455332 239957 69880 0 11071
11073 0 455223 240163 69960 0 11072
11074 0 455580 240054 70120 0 11073
11075 0 455723 240029 70240 0 11074
11076 0 455814 239989 70320 0 11075
11077 0 455847 240009 70400 0 11076
11078 0 455879 240001 70440 0 11077
11079 0 455886 240035 70480 0 11078
11080 0 455906 240003 70560 0 11079
11081 0 455931 239950 70680 0 11080
11082 0 455952 239950 70720 0 11081
11083 0 456035 239920 70840 0 11082
11084 0 456073 239903 70880 0 11083
11085 0 456150 239870 70960 0 11084
11086 0 456189 239837 71080 0 11085
11087 0 456234 239812 71200 0 11086
11088 0 456329 239756 71360 0 11087
11089 0 456485 239729 71480 0 11088
11090 0 456634 239694 71600 0 11089
11091 0 456813 239594 71720 0 11090
11092 0 457013 239476 71800 0 11091
11093 0 457172 239399 71880 0 11092
11094 0 457261 239302 71960 0 11093
11095 0 457376 239234 72040 0 11094
11096 0 457507 239140 72160 0 11095
11097 0 457652 239044 72280 0 11096
11098 0 457806 238902 72400 0 11097
11099 0 457873 238810 72520 0 11098
11100 0 458038 238688 72680 0 11099
11101 0 458353 238590 72800 0 11100
11102 0 459097 238520 72840 0 11101
11103 0 459743 238200 72920 0 11102
11104 0 459998 238127 73000 0 11103
11105 0 460184 238090 73080 0 11104
11106 0 460345 237996 73160 0 11105
11107 0 460547 237862 73240 0 11106
11108 0 460822 237726 73240 0 11107
11109 0 461176 237641 73200 0 11108
11110 0 461296 237611 73160 0 11109
11111 0 461698 237346 73080 0 11110
11112 0 462008 237240 73120 0 11111
11113 0 462157 237198 73040 0 11112
11114 0 462764 236979 73120 0 11113
11115 0 463106 236845 73080 0 11114
11116 0 463338 236751 73120 0 11115
11117 0 463657 236613 73200 0 11116
11118 0 463880 236635 73280 0 11117
11119 0 463912 236603 73360 0 11118
11120 0 464011 236561 73360 0 11119
11121 0 464213 236568 73360 0 11120
11122 0 464310 236582 73400 0 11121
11123 0 464457 236587 73440 0 11122
11124 0 464836 236612 73520 0 11123
11125 0 465086 236529 73560 0 11124
11126 0 465277 236387 73400 0 11125
11127 0 465351 236276 73360 0 11126
11128 0 465353 236318 73240 0 11127
11129 6 465380 236315 73200 0 11128
11130 0 497191 237252 55680 0 3075
11131 0 497279 237315 55560 0 11130
11132 0 497327 237378 55520 0 11131
11133 0 497369 237448 55440 0 11132
11134 0 497398 237442 55400 0 11133
11135 0 497434 237411 55240 0 11134
11136 0 497434 237443 55080 0 11135
11137 0 497465 237528 54920 0 11136
11138 0 497621 237552 54760 0 11137
11139 0 497670 237584 54600 0 11138
11140 0 497800 237685 54480 0 11139
11141 0 497888 237700 54320 0 11140
11142 0 498032 237787 54160 0 11141
11143 0 498264 237894 54040 0 11142
11144 0 498494 237964 53920 0 11143
11145 0 498622 238080 53760 0 11144
11146 0 498772 238190 53600 0 11145
11147 0 498788 238292 53480 0 11146
11148 0 498562 238355 53440 0 11147
11149 0 498822 238316 53400 0 11148
11150 0 498822 238321 53360 0 11149
11151 0 498804 238373 53280 0 11150
11152 0 498809 238440 53160 0 11151
11153 0 498997 238513 53040 0 11152
11154 0 499190 238520 52960 0 11153
11155 0 499509 238824 52920 0 11154
11156 0 499699 239189 52880 0 11155
11157 0 499499 239074 52600 0 11156
11158 0 499546 239103 52400 0 11157
11159 0 499705 239404 52160 0 11158
11160 0 499702 239498 52080 0 11159
11161 0 499706 239557 51960 0 11160
11162 0 499741 239616 51880 0 11161
11163 0 499780 239658 51800 0 11162
11164 0 499787 239763 51720 0 11163
11165 0 499739 239761 51680 0 11164
11166 0 499771 239858 51640 0 11165
11167 0 499785 239869 51560 0 11166
11168 0 499781 239914 51440 0 11167
11169 0 499766 239960 51360 0 11168
11170 0 499780 240033 51240 0 11169
11171 0 499780 240131 51160 0 11170
11172 0 499779 240245 51040 0 11171
11173 0 499855 240530 50960 0 11172
11174 0 499782 240577 50880 0 11173
11175 0 499651 240721 50840 0 11174
11176 0 499609 240858 50800 0 11175
11177 0 499605 240684 50760 0 11176
11178 0 499601 240623 50720 0 11177
11179 0 499607 240620 50640 0 11178
11180 0 499654 240702 50560 0 11179
11181 0 499656 240699 50480 0 11180
11182 0 499689 240715 50400 0 11181
11183 0 499757 240753 50280 0 11182
11184 0 499690 240866 50200 0 11183
11185 0 499666 240961 50160 0 11184
11186 0 499642 241080 50080 0 11185
11187 0 499622 241191 50000 0 11186
11188 0 499635 241273 49920 0 11187
11189 0 499764 241399 49840 0 11188
11190 0 499774 241514 49760 0 11189
11191 0 499786 241544 49680 0 11190
11192 0 499857 241553 49520 0 11191
11193 6 499944 241601 49360 0 11192
11194 0 459110 253616 39720 0 6038
11195 0 459074 253713 39640 0 11194
11196 0 458922 254027 39480 0 11195
11197 0 458838 254215 39360 0 11196
11198 0 458754 254516 39240 0 11197
11199 0 458614 254973 39080 0 11198
11200 0 458349 255216 39080 0 11199
11201 0 458426 254982 39000 0 11200
11202 0 457205 256397 39000 0 11201
11203 0 456761 257013 39000 0 11202
11204 0 456440 257505 38880 0 11203
11205 0 456177 257899 38720 0 11204
11206 0 455819 258313 38720 0 11205
11207 0 455617 258437 38720 0 11206
11208 0 455431 258511 38840 0 11207
11209 0 455125 258679 38960 0 11208
11210 0 454902 258763 39040 0 11209
11211 0 454863 258851 39120 0 11210
11212 0 454766 259090 39280 0 11211
11213 0 454768 259113 39360 0 11212
11214 0 454695 259337 39360 0 11213
11215 0 454519 260713 39360 0 11214
11216 0 454298 261141 39520 0 11215
11217 0 454088 262380 39520 0 11216
11218 0 453839 262847 39680 0 11217
11219 0 453753 262894 39760 0 11218
11220 0 453670 263226 39920 0 11219
11221 0 453576 263423 40080 0 11220
11222 0 453465 263694 40200 0 11221
11223 0 453445 263844 40320 0 11222
11224 0 453097 264217 40320 0 11223
11225 0 453293 264176 40440 0 11224
11226 0 452883 264455 40440 0 11225
11227 5 452971 264449 40560 0 11226
11228 0 452171 264707 40560 0 11227
11229 0 451874 264713 40560 0 11228
11230 0 451859 264719 40600 0 11229
11231 0 451825 264694 40720 0 11230
11232 0 451844 264679 40760 0 11231
11233 0 451734 264661 40880 0 11232
11234 0 451680 264625 41000 0 11233
11235 0 451646 264640 41080 0 11234
11236 0 451528 264625 41160 0 11235
11237 0 451487 264578 41320 0 11236
11238 0 451299 264599 41480 0 11237
11239 0 451157 264602 41600 0 11238
11240 0 451072 264496 41720 0 11239
11241 0 450934 264413 41840 0 11240
11242 0 450826 264293 42000 0 11241
11243 0 450689 264076 42160 0 11242
11244 0 450357 263817 42280 0 11243
11245 0 450178 263659 42360 0 11244
11246 0 449991 263536 42520 0 11245
11247 5 449822 263464 42680 0 11246
11248 0 449609 263458 42760 0 11247
11249 0 449624 263461 42920 0 11248
11250 0 449715 263436 43000 0 11249
11251 0 449706 263433 43080 0 11250
11252 0 449728 263400 43160 0 11251
11253 0 449764 263321 43320 0 11252
11254 0 449706 263273 43480 0 11253
11255 0 449703 263270 43520 0 11254
11256 6 449722 263233 43560 0 11255
11257 0 456743 215285 39120 0 4566
11258 0 456741 214955 38960 0 11257
11259 0 456779 214822 38920 0 11258
11260 0 456794 214758 38840 0 11259
11261 0 456698 214695 38720 0 11260
11262 0 456489 214553 38640 0 11261
11263 5 456230 214288 38600 0 11262
11264 0 455869 213850 38640 0 11263
11265 0 455830 213666 38720 0 11264
11266 0 455746 213594 38760 0 11265
11267 0 455669 213478 38840 0 11266
11268 0 455291 212941 38920 0 11267
11269 5 454547 212369 38920 0 11268
11270 0 454301 211685 38880 0 11269
11271 0 454300 211482 38800 0 11270
11272 0 454300 211346 38720 0 11271
11273 0 454264 211210 38640 0 11272
11274 0 454228 211048 38600 0 11273
11275 0 454224 210954 38520 0 11274
11276 0 454200 210626 38400 0 11275
11277 0 454100 210110 38360 0 11276
11278 0 454028 209534 38400 0 11277
11279 0 453992 209399 38480 0 11278
11280 0 453852 209099 38600 0 11279
11281 0 453836 208918 38800 0 11280
11282 0 453908 208766 38960 0 11281
11283 0 454015 208551 39120 0 11282
11284 0 454079 208400 39280 0 11283
11285 0 454211 208190 39400 0 11284
11286 0 454443 207962 39480 0 11285
11287 5 454608 207838 39600 0 11286
11288 0 455234 207474 39560 0 11287
11289 0 455492 207246 39480 0 11288
11290 0 456028 206978 39440 0 11289
11291 0 456225 206966 39480 0 11290
11292 0 456463 206942 39520 0 11291
11293 0 456865 206899 39600 0 11292
11294 5 457797 206821 39640 0 11293
11295 0 457869 206503 39600 0 11294
11296 0 457944 206417 39520 0 11295
11297 0 457882 206394 39440 0 11296
11298 0 457885 206309 39400 0 11297
11299 0 457874 206244 39360 0 11298
11300 0 457853 206209 39320 0 11299
11301 0 457849 206144 39240 0 11300
11302 0 457809 206060 39120 0 11301
11303 0 457719 205931 39000 0 11302
11304 0 457666 205860 38880 0 11303
11305 5 457678 205810 38800 0 11304
11306 0 457647 205790 38760 0 11305
11307 0 457470 205875 38680 0 11306
11308 0 457254 205933 38640 0 11307
11309 0 457169 205919 38600 0 11308
11310 0 457050 206013 38520 0 11309
11311 0 456998 206014 38480 0 11310
11312 0 456899 206017 38440 0 11311
11313 0 456819 206047 38360 0 11312
11314 0 456665 206049 38200 0 11313
11315 0 456541 206010 38120 0 11314
11316 0 456301 205988 38000 0 11315
11317 0 456301 205990 37960 0 11316
11318 6 456305 206004 37920 0 11317
11319 0 375326 174382 159200 0 2056
11320 0 374545 174391 159040 0 11319
11321 0 374127 174007 159040 0 11320
11322 0 373422 173191 159040 0 11321
11323 0 372690 172391 159040 0 11322
11324 0 371714 171683 159040 0 11323
11325 5 370620 171102 159040 0 11324
11326 0 369972 171039 159080 0 11325
11327 0 369345 170776 159280 0 11326
11328 0 369203 170597 159480 0 11327
11329 0 369036 170356 159600 0 11328
11330 0 368735 170093 159840 0 11329
11331 5 368271 169320 159840 0 11330
11332 0 368117 168884 159880 0 11331
11333 0 368210 168113 159880 0 11332
11334 0 368447 167243 159880 0 11333
11335 0 368752 166874 159960 0 11334
11336 0 368897 166503 160120 0 11335
11337 0 369054 166172 160240 0 11336
11338 0 369115 165906 160360 0 11337
11339 5 368608 165225 160520 0 11338
11340 0 368621 165164 160680 0 11339
11341 0 369170 165418 160840 0 11340
11342 0 369518 165604 160840 0 11341
11343 0 369782 165156 160840 0 11342
11344 5 369852 165045 160880 0 11343
11345 0 369920 164931 160920 0 11344
11346 5 370019 164856 161040 0 11345
11347 0 369841 165045 161080 0 11346
11348 0 369759 165092 161160 0 11347
11349 0 369773 164954 161400 0 11348
11350 0 369990 164614 161480 0 11349
11351 0 370600 164202 161560 0 11350
11352 5 371088 163906 161600 0 11351
11353 0 370878 163929 161680 0 11352
11354 0 370940 163935 161800 0 11353
11355 0 371028 163945 161880 0 11354
11356 0 370870 163959 162040 0 11355
11357 0 370814 164030 162240 0 11356
11358 0 370787 164162 162520 0 11357
11359 0 370720 164191 162760 0 11358
11360 0 370523 164167 162880 0 11359
11361 0 370369 164013 162920 0 11360
11362 0 370012 164025 163080 0 11361
11363 5 369999 164020 163200 0 11362
11364 0 369978 163874 163360 0 11363
11365 5 370033 163705 163520 0 11364
11366 0 370067 163610 163640 0 11365
11367 0 370088 163581 163840 0 11366
11368 5 370092 163575 163880 0 11367
11369 0 370026 163520 163960 0 11368
11370 0 369859 163287 164080 0 11369
11371 0 369634 162830 164160 0 11370
11372 5 369478 162601 164200 0 11371
11373 0 369428 162403 164280 0 11372
11374 0 369292 162190 164440 0 11373
11375 0 369205 161994 164640 0 11374
11376 0 369021 161844 164800 0 11375
11377 0 368884 161833 164960 0 11376
11378 0 369000 161884 165080 0 11377
11379 0 368937 161975 165240 0 11378
11380 6 368803 162040 165440 0 11379
11381 0 462458 213334 61040 0 6253
11382 0 462256 213300 61000 0 11381
11383 0 462023 212910 60920 0 11382
11384 0 461742 212636 60840 0 11383
11385 0 461587 212426 60760 0 11384
11386 0 461504 212376 60680 0 11385
11387 0 461434 212263 60600 0 11386
11388 0 461322 211933 60600 0 11387
11389 0 461426 211638 60600 0 11388
11390 0 461462 211589 60480 0 11389
11391 0 461546 211449 60320 0 11390
11392 0 461557 211259 60200 0 11391
11393 0 460956 210470 60200 0 11392
11394 0 460640 210179 60000 0 11393
11395 0 460724 209548 60000 0 11394
11396 0 460610 209302 59920 0 11395
11397 0 460308 208726 59920 0 11396
11398 0 459671 208392 59760 0 11397
11399 0 459611 208260 59720 0 11398
11400 0 459551 208129 59680 0 11399
11401 0 459645 208064 59480 0 11400
11402 0 459572 207893 59240 0 11401
11403 0 459598 207825 59080 0 11402
11404 0 459645 207703 58960 0 11403
11405 0 459626 207619 58840 0 11404
11406 0 459657 207610 58760 0 11405
11407 0 459702 207604 58640 0 11406
11408 0 459793 207630 58520 0 11407
11409 0 459798 207618 58480 0 11408
11410 0 459803 207607 58440 0 11409
11411 0 459848 207597 58400 0 11410
11412 0 459943 207633 58280 0 11411
11413 0 460138 207760 58160 0 11412
11414 0 460225 207815 58040 0 11413
11415 0 460355 207870 57920 0 11414
11416 0 460448 208018 57760 0 11415
11417 0 460532 208109 57600 0 11416
11418 0 460633 208252 57440 0 11417
11419 0 460662 208330 57280 0 11418
11420 0 460739 208546 57080 0 11419
11421 0 460709 208660 56880 0 11420
11422 0 460745 208731 56800 0 11421
11423 0 460810 208978 56800 0 11422
11424 0 460839 209024 56760 0 11423
11425 0 460807 209141 56640 0 11424
11426 0 460815 209321 56600 0 11425
11427 0 460675 209418 56600 0 11426
11428 5 460516 209376 56600 0 11427
11429 0 460441 209496 56400 0 11428
11430 0 460464 209704 56360 0 11429
11431 0 460487 209877 56360 0 11430
11432 0 460389 210078 56320 0 11431
11433 0 460359 210093 56280 0 11432
11434 0 460216 210161 56240 0 11433
11435 0 460151 210187 56200 0 11434
11436 0 459845 210210 56120 0 11435
11437 0 459845 210219 56040 0 11436
11438 0 459728 210226 56000 0 11437
11439 0 459624 210268 55960 0 11438
11440 0 459615 210275 55920 0 11439
11441 0 459595 210249 55840 0 11440
11442 6 459527 210236 55760 0 11441
11443 0 684288 180416 147120 124 10231
11444 0 684224 180640 147240 153 11443
11445 0 684096 180864 147360 156 11444
11446 0 683840 180960 147360 108 11445
11447 0 683584 181024 147360 168 11446
11448 0 683392 181248 147360 166 11447
11449 0 683296 181504 147360 122 11448
11450 0 683136 181696 147280 101 11449
11451 0 682976 181856 147080 140 11450
11452 0 682784 182048 147040 122 11451
11453 0 682624 182272 146920 143 11452
11454 0 682624 182528 146920 120 11453
11455 0 682656 182784 147000 124 11454
11456 5 682656 182912 147120 154 11455
11457 0 682592 183072 147320 108 11456
11458 0 682496 183232 147520 150 11457
11459 0 682432 183392 147720 102 11458
11460 0 682304 183552 147920 71 11459
11461 0 682176 183712 148120 128 11460
11462 0 682048 183936 148240 153 11461
11463 0 682016 184192 148280 148 11462
11464 0 681888 184384 148440 197 11463
11465 0 681632 184448 148520 124 11464
11466 0 681408 184576 148480 139 11465
11467 0 681216 184768 148440 156 11466
11468 0 681184 185024 148440 163 11467
11469 5 681184 185056 148440 153 11468
11470 0 680992 185248 148480 143 11469
11471 0 680800 185440 148520 214 11470
11472 0 680576 185568 148560 259 11471
11473 0 680320 185664 148560 278 11472
11474 0 680128 185824 148520 227 11473
11475 0 679872 185920 148520 101 11474
11476 0 679680 186112 148560 96 11475
11477 0 679424 186112 148560 75 11476
11478 0 679168 186240 148560 90 11477
11479 0 678912 186336 148560 148 11478
11480 0 678688 186464 148600 64 11479
11481 0 678496 186624 148720 81 11480
11482 0 678304 186784 148760 98 11481
11483 0 678112 186976 148840 128 11482
11484 0 677856 187072 148920 81 11483
11485 0 677696 187232 149080 32 11484
11486 0 677536 187392 149200 60 11485
11487 0 677280 187488 149240 128 11486
11488 0 677024 187584 149240 136 11487
11489 0 676800 187680 149320 148 11488
11490 0 676640 187840 149480 80 11489
11491 0 676416 188000 149480 115 11490
11492 0 676224 188064 149680 86 11491
11493 0 676000 188096 149800 102 11492
11494 0 675808 188288 149840 81 11493
11495 0 675616 188480 149880 80 11494
11496 0 675392 188640 149880 80 11495
11497 0 675200 188832 149920 51 11496
11498 0 675008 189024 150000 40 11497
11499 0 674816 189216 150000 60 11498
11500 0 674624 189408 150080 120 11499
11501 0 674368 189472 150080 124 11500
11502 6 674208 189536 150080 96 11501
11503 0 595232 259904 30560 75 2553
11504 0 595392 260128 30480 80 11503
11505 0 595584 260320 30480 51 11504
11506 0 595712 260544 30360 102 11505
11507 0 595712 260800 30240 131 11506
11508 5 595712 260864 30200 128 11507
11509 0 595744 261024 30000 137 11508
11510 5 595744 261056 29960 140 11509
11511 0 595840 261216 29760 108 11510
11512 0 595840 261376 29560 102 11511
11513 0 595776 261472 29320 139 11512
11514 0 595616 261504 29120 107 11513
11515 0 595488 261600 28920 98 11514
11516 0 595424 261760 28720 60 11515
11517 0 595424 261856 28480 98 11516
11518 0 595424 261856 28200 128 11517
11519 0 595360 261984 27960 86 11518
11520 0 595264 262144 27760 80 11519
11521 0 595136 262304 27600 81 11520
11522 0 595136 262528 27480 51 11521
11523 0 595040 262752 27320 51 11522
11524 0 594976 262976 27200 51 11523
11525 0 594880 263200 27080 40 11524
11526 0 594784 263424 26960 40 11525
11527 0 594688 263680 26840 71 11526
11528 0 594560 263904 26800 51 11527
11529 5 594528 263968 26800 32 11528
11530 0 594560 264128 26600 60 11529
11531 0 594528 264384 26480 51 11530
11532 0 594432 264608 26400 51 11531
11533 0 594304 264832 26320 51 11532
11534 0 594176 265056 26240 51 11533
11535 0 594048 265280 26120 51 11534
11536 0 593952 265504 26000 75 11535
11537 0 593824 265696 25880 45 11536
11538 0 593664 265856 25760 81 11537
11539 0 593504 266016 25600 80 11538
11540 0 593344 266176 25480 81 11539
11541 0 593248 266368 25320 91 11540
11542 0 593120 266592 25200 139 11541
11543 0 592960 266752 25040 120 11542
11544 0 592768 266912 24880 98 11543
11545 0 592608 267040 24680 81 11544
11546 0 592448 267168 24520 91 11545
11547 0 592224 267296 24360 107 11546
11548 0 592064 267456 24160 120 11547
11549 0 591968 267488 23920 172 11548
11550 0 592032 267424 23680 104 11549
11551 0 592000 267296 23440 128 11550
11552 0 592032 267232 23200 108 11551
11553 0 592128 267296 22960 81 11552
11554 0 592128 267456 22760 183 11553
11555 0 591968 267584 22560 107 11554
11556 0 591808 267520 22320 128 11555
11557 0 591712 267360 22120 104 11556
11558 0 591616 267168 21920 101 11557
11559 0 591488 267008 21760 98 11558
11560 0 591456 266848 21560 60 11559
11561 0 591328 266688 21400 81 11560
11562 6 591296 266656 21360 80 11561
11563 0 492271 255380 65920 0 7599
11564 0 492308 255394 65960 0 11563
11565 0 492384 255447 66080 0 11564
11566 0 492424 255518 66240 0 11565
11567 0 492501 255507 66320 0 11566
11568 0 492541 255531 66440 0 11567
11569 0 492532 255615 66560 0 11568
11570 0 492723 255656 66680 0 11569
11571 0 492856 255723 66760 0 11570
11572 0 492920 255715 66880 0 11571
11573 0 493144 255720 67040 0 11572
11574 0 493303 255765 67120 0 11573
11575 0 493349 255763 67160 0 11574
11576 0 493459 255757 67240 0 11575
11577 0 493528 255797 67320 0 11576
11578 0 493617 255888 67400 0 11577
11579 0 493711 256007 67520 0 11578
11580 0 493854 256179 67640 0 11579
11581 0 493960 256304 67720 0 11580
11582 0 494390 256378 67840 0 11581
11583 0 494722 256414 67920 0 11582
11584 0 494946 256479 68000 0 11583
11585 0 495404 256540 68080 0 11584
11586 0 495623 256555 68160 0 11585
11587 0 495847 256578 68240 0 11586
11588 0 496229 256643 68320 0 11587
11589 0 496644 256774 68360 0 11588
11590 0 497197 256922 68280 0 11589
11591 5 497585 257033 68240 0 11590
11592 0 498078 257048 68200 0 11591
11593 5 498543 256990 68160 0 11592
11594 0 499116 256782 68120 0 11593
11595 0 499521 256490 68080 0 11594
11596 0 499730 256352 68000 0 11595
11597 0 499920 256209 68080 0 11596
11598 0 500216 256018 68120 0 11597
11599 0 500387 255933 68160 0 11598
11600 0 500613 255868 68200 0 11599
11601 0 501140 255638 68320 0 11600
11602 0 501225 255631 68360 0 11601
11603 0 501322 255581 68480 0 11602
11604 0 501406 255508 68560 0 11603
11605 0 501509 255472 68640 0 11604
11606 0 502432 255008 69120 40 11605
11607 0 502688 255008 69120 51 11606
11608 0 502944 254912 69120 51 11607
11609 0 503200 254784 69160 45 11608
11610 0 503456 254688 69200 32 11609
11611 0 503680 254560 69280 71 11610
11612 0 503840 254400 69440 51 11611
11613 0 503968 254304 69640 81 11612
11614 0 504128 254304 69840 60 11613
11615 0 504288 254208 70040 71 11614
11616 0 504512 254080 70080 86 11615
11617 0 504768 253952 70160 60 11616
11618 0 505024 253984 70200 51 11617
11619 0 505248 254080 70320 51 11618
11620 0 505472 254144 70440 45 11619
11621 0 505728 254144 70480 32 11620
11622 6 505952 254144 70480 32 11621
11623 0 588736 233440 45880 86 3891
11624 0 588736 233376 45600 124 11623
11625 0 588576 233344 45400 140 11624
11626 0 588480 233216 45160 136 11625
11627 0 588448 233024 45000 139 11626
11628 0 588384 232832 44800 128 11627
11629 0 588288 232672 44600 168 11628
11630 0 588288 232576 44320 164 11629
11631 0 588288 232480 44080 186 11630
11632 0 588352 232384 43840 217 11631
11633 0 588352 232192 43640 249 11632
11634 0 588160 232096 43440 229 11633
11635 0 588128 231936 43200 203 11634
11636 0 588128 231776 43000 139 11635
11637 0 588288 231680 42800 172 11636
11638 0 588416 231616 42560 214 11637
11639 0 588384 231520 42320 237 11638
11640 0 588544 231456 42080 178 11639
11641 0 588576 231392 41840 168 11640
11642 0 588480 231328 41600 261 11641
11643 0 588544 231168 41400 226 11642
11644 0 588576 231008 41200 235 11643
11645 0 588544 230848 40960 218 11644
11646 0 588512 230688 40760 189 11645
11647 0 588416 230432 40680 202 11646
11648 0 588288 230208 40560 153 11647
11649 0 588288 229984 40400 166 11648
11650 0 588160 229792 40280 124 11649
11651 0 588000 229600 40120 166 11650
11652 0 587968 229376 39960 175 11651
11653 0 587840 229184 39840 140 11652
11654 0 587776 228992 39640 120 11653
11655 0 587712 228768 39480 134 11654
11656 0 587520 228640 39360 124 11655
11657 5 587456 228608 39320 120 11656
11658 0 587488 228384 39160 102 11657
11659 0 587584 228192 39000 120 11658
11660 0 587584 227936 38920 107 11659
11661 0 587584 227712 38800 120 11660
11662 0 587616 227488 38640 91 11661
11663 0 587680 227296 38480 51 11662
11664 0 587744 227040 38520 98 11663
11665 0 587776 226912 38480 75 11664
11666 0 587735 226993 38400 0 11665
11667 0 587552 227008 38280 124 11666
11668 0 587584 226880 38240 128 11667
11669 0 587488 226688 38040 115 11668
11670 0 587424 226432 37920 64 11669
11671 0 587552 226272 37720 81 11670
11672 0 587584 226080 37560 32 11671
11673 0 587616 225824 37480 107 11672
11674 0 587488 225600 37480 64 11673
11675 0 587232 225504 37480 160 11674
11676 0 587008 225600 37360 186 11675
11677 6 587008 225760 37160 81 11676
11678 0 469150 260601 35520 0 3396
11679 0 468930 260712 35480 0 11678
11680 0 468805 260769 35400 0 11679
11681 0 468726 260799 35280 0 11680
11682 0 468662 260931 35200 0 11681
11683 0 468587 260971 35080 0 11682
11684 0 468486 261044 34960 0 11683
11685 0 468204 261274 34640 0 11684
11686 0 468112 261304 34520 0 11685
11687 0 468105 261304 34440 0 11686
11688 0 467959 261356 34320 0 11687
11689 0 467805 261432 34240 0 11688
11690 0 467555 261554 34120 0 11689
11691 0 467461 261645 34000 0 11690
11692 0 467431 261967 33800 0 11691
11693 0 467442 262120 33680 0 11692
11694 0 467385 262164 33600 0 11693
11695 0 467287 262275 33440 0 11694
11696 0 467252 262477 33320 0 11695
11697 0 467266 262588 33200 0 11696
11698 0 467256 262634 33080 0 11697
11699 0 467057 262689 32920 0 11698
11700 0 466876 262696 32760 0 11699
11701 0 466725 262726 32640 0 11700
11702 0 466570 262787 32440 0 11701
11703 0 466580 262797 32360 0 11702
11704 0 466772 263173 32360 0 11703
11705 0 466907 263501 32320 0 11704
11706 0 466758 263842 32320 0 11705
11707 0 466786 264194 32160 0 11706
11708 0 466786 264281 32000 0 11707
11709 0 467071 264413 31680 0 11708
11710 0 467412 264591 31560 0 11709
11711 0 467385 264594 31480 0 11710
11712 0 467475 264712 31320 0 11711
11713 0 467559 264782 31120 0 11712
11714 0 467343 264998 31040 0 11713
11715 0 467318 265183 30920 0 11714
11716 0 467176 265364 30840 0 11715
11717 0 467104 265519 30760 0 11716
11718 0 466760 265766 30760 0 11717
11719 0 466749 265947 30600 0 11718
11720 0 466643 266283 30480 0 11719
11721 0 466639 266488 30360 0 11720
11722 0 466632 266621 30280 0 11721
11723 0 466646 266652 30240 0 11722
11724 0 466671 266683 30120 0 11723
11725 0 466901 266990 30000 0 11724
11726 0 466961 267197 29880 0 11725
11727 0 466968 267291 30000 0 11726
11728 0 467000 267368 30120 0 11727
11729 6 467055 267434 30240 0 11728
11730 0 449792 253031 66560 0 4026
11731 0 449625 252933 66480 0 11730
11732 0 449332 252683 66400 0 11731
11733 0 449126 252561 66280 0 11732
11734 0 449118 252574 66160 0 11733
11735 0 449117 252574 66080 0 11734
11736 0 448961 252768 65960 0 11735
11737 0 448434 252633 65920 0 11736
11738 0 448246 252606 65840 0 11737
11739 0 448064 252579 65760 0 11738
11740 0 447954 252639 65600 0 11739
11741 0 447876 252579 65480 0 11740
11742 0 447826 252539 65400 0 11741
11743 0 447606 252499 65280 0 11742
11744 0 447333 252442 65200 0 11743
11745 0 447230 252427 65120 0 11744
11746 0 447029 252483 65040 0 11745
11747 0 446813 252542 64960 0 11746
11748 0 446598 252518 64880 0 11747
11749 0 446449 252514 64800 0 11748
11750 0 446340 252503 64720 0 11749
11751 0 446315 252490 64640 0 11750
11752 0 446402 252378 64560 0 11751
11753 0 446423 252259 64520 0 11752
11754 0 446401 252152 64440 0 11753
11755 0 446437 252086 64360 0 11754
11756 0 446446 252066 64280 0 11755
11757 0 446456 252029 64200 0 11756
11758 0 446405 252010 64120 0 11757
11759 0 446330 252029 64040 0 11758
11760 0 446236 252012 63960 0 11759
11761 0 446137 252039 63880 0 11760
11762 0 445968 251991 63840 0 11761
11763 0 445819 251971 63800 0 11762
11764 0 445535 251982 63720 0 11763
11765 0 445241 252010 63680 0 11764
11766 0 444972 252023 63600 0 11765
11767 0 444827 252007 63520 0 11766
11768 0 444706 252032 63480 0 11767
11769 0 444621 252034 63400 0 11768
11770 0 444595 252036 63320 0 11769
11771 0 444545 252005 63240 0 11770
11772 0 444531 252001 63120 0 11771
11773 0 444627 251984 63080 0 11772
11774 0 445163 252476 63080 0 11773
11775 0 445131 252624 63040 0 11774
11776 0 445031 252764 62960 0 11775
11777 5 444900 252848 62840 0 11776
11778 0 444993 253052 62840 0 11777
11779 0 445103 253280 62840 0 11778
11780 0 445197 253339 62800 0 11779
11781 6 445268 253421 62760 0 11780
11782 0 681440 173664 137200 51 6818
11783 0 681440 173824 137400 80 11782
11784 0 681376 174016 137560 175 11783
11785 0 681216 174208 137520 224 11784
11786 0 681184 174464 137640 181 11785
11787 0 681248 174624 137840 178 11786
11788 0 681376 174784 138000 81 11787
11789 0 681536 174976 138080 235 11788
11790 5 681568 175072 138080 229 11789
11791 0 681504 175296 138240 205 11790
11792 0 681568 175520 138400 102 11791
11793 0 681600 175776 138440 108 11792
11794 0 681600 176032 138520 124 11793
11795 0 681504 176288 138640 75 11794
11796 0 681408 176544 138680 71 11795
11797 0 681408 176768 138840 115 11796
11798 0 681568 176960 138920 137 11797
11799 0 681568 177216 138920 150 11798
11800 0 681664 177472 138920 122 11799
11801 0 681664 177728 138800 80 11800
11802 0 681664 177952 138680 96 11801
11803 0 681632 178208 138640 148 11802
11804 0 681600 178464 138680 124 11803
11805 0 681600 178720 138680 163 11804
11806 0 681664 178976 138640 108 11805
11807 0 681792 179232 138640 90 11806
11808 0 681792 179488 138640 140 11807
11809 0 681600 179712 138640 64 11808
11810 0 681472 179936 138640 108 11809
11811 0 681344 180160 138600 107 11810
11812 0 681152 180352 138600 60 11811
11813 0 680992 180512 138400 64 11812
11814 5 680896 180736 138360 75 11813
11815 0 680832 180896 138160 32 11814
11816 0 680640 181088 138120 64 11815
11817 0 680544 181248 138360 96 11816
11818 0 680352 181440 138360 120 11817
11819 0 680224 181664 138400 81 11818
11820 0 680032 181856 138400 108 11819
11821 0 680032 182080 138560 128 11820
11822 5 680032 182240 138520 210 11821
11823 0 680256 182368 138400 140 11822
11824 0 680480 182400 138280 91 11823
11825 0 680704 182560 138280 139 11824
11826 0 680960 182560 138280 107 11825
11827 5 680992 182560 138280 102 11826
11828 0 681248 182624 138280 91 11827
11829 0 681408 182784 138400 60 11828
11830 0 681568 182976 138480 75 11829
11831 0 681760 183168 138560 102 11830
11832 6 681824 183264 138640 107 11831
11833 0 594112 224960 46840 80 3932
11834 0 594208 224736 46960 124 11833
11835 0 594176 224480 47000 81 11834
11836 0 594176 224224 47000 81 11835
11837 0 594144 223968 47000 80 11836
11838 0 594240 223712 46920 81 11837
11839 0 594336 223584 46720 60 11838
11840 0 594496 223424 46600 86 11839
11841 0 594560 223232 46440 80 11840
11842 0 594720 223040 46320 75 11841
11843 0 594880 222880 46200 102 11842
11844 0 595040 222720 46080 115 11843
11845 0 595104 222592 45840 98 11844
11846 0 595008 222496 45600 96 11845
11847 0 594848 222336 45400 140 11846
11848 0 594848 222272 45120 81 11847
11849 0 594848 222144 44880 104 11848
11850 0 594848 221984 44680 98 11849
11851 0 594880 221792 44520 124 11850
11852 0 594880 221632 44320 98 11851
11853 0 595008 221504 44080 108 11852
11854 0 595072 221312 43880 176 11853
11855 5 595104 221248 43760 186 11854
11856 0 595168 221184 43520 102 11855
11857 0 595392 221152 43360 91 11856
11858 0 595552 221184 43120 98 11857
11859 5 595584 221184 43040 135 11858
11860 0 595744 221152 42840 128 11859
11861 0 595968 221056 42680 96 11860
11862 0 596160 220928 42560 64 11861
11863 0 596320 220768 42360 81 11862
11864 0 596448 220608 42200 98 11863
11865 0 596608 220384 42080 64 11864
11866 0 596704 220160 41960 80 11865
11867 0 596832 219968 41840 81 11866
11868 0 596960 219872 41600 98 11867
11869 0 597152 219776 41400 122 11868
11870 0 597312 219776 41160 98 11869
11871 0 597504 219712 41000 80 11870
11872 0 597696 219744 40840 90 11871
11873 0 597920 219808 40720 51 11872
11874 0 598176 219872 40680 71 11873
11875 0 598432 219968 40720 75 11874
11876 0 598656 220064 40800 75 11875
11877 0 598816 220224 40920 75 11876
11878 0 598944 220384 41080 75 11877
11879 0 599040 220576 41240 90 11878
11880 0 599104 220768 41440 51 11879
11881 0 599104 220992 41640 51 11880
11882 0 599008 221152 41840 45 11881
11883 6 598944 221312 41960 51 11882
11884 0 589120 241344 56000 139 3833
11885 0 588928 241152 55920 153 11884
11886 0 588768 240992 55800 140 11885
11887 0 588608 240800 55680 153 11886
11888 0 588448 240640 55560 183 11887
11889 0 588288 240480 55440 172 11888
11890 0 588128 240320 55320 135 11889
11891 0 587904 240192 55240 197 11890
11892 0 587680 240032 55160 197 11891
11893 0 587456 239872 55120 178 11892
11894 0 587328 239648 55120 197 11893
11895 5 587328 239616 55120 178 11894
11896 0 587072 239520 55080 189 11895
11897 0 586848 239360 54960 154 11896
11898 0 586688 239296 54760 137 11897
11899 0 586528 239136 54560 128 11898
11900 0 586304 239040 54480 186 11899
11901 0 586112 238880 54320 214 11900
11902 0 585920 238688 54240 197 11901
11903 0 585760 238528 54120 189 11902
11904 0 585600 238368 53960 175 11903
11905 0 585440 238208 53840 186 11904
11906 0 585280 238048 53680 140 11905
11907 0 585120 237888 53560 150 11906
11908 0 584960 237760 53360 141 11907
11909 0 584736 237600 53280 137 11908
11910 0 584576 237536 53080 150 11909
11911 0 584416 237376 52880 202 11910
11912 0 584256 237344 52680 168 11911
11913 0 584128 237248 52480 140 11912
11914 0 584128 237152 52240 163 11913
11915 0 584064 237056 52000 81 11914
11916 0 584000 237024 51720 96 11915
11917 0 583840 236960 51480 137 11916
11918 0 583712 236800 51280 102 11917
11919 0 583488 236640 51240 136 11918
11920 0 583360 236480 51040 163 11919
11921 0 583296 236288 50880 185 11920
11922 0 583168 236064 50720 157 11921
11923 0 583008 235872 50600 140 11922
11924 0 582944 235616 50560 157 11923
11925 0 582912 235456 50360 131 11924
11926 0 582784 235296 50160 178 11925
11927 5 582784 235296 50120 189 11926
11928 0 582592 235232 49920 209 11927
11929 0 582432 235072 49800 175 11928
11930 0 582304 234912 49640 156 11929
11931 0 582208 234720 49480 137 11930
11932 0 581984 234848 49480 122 11931
11933 0 581984 235040 49280 45 11932
11934 6 581984 235168 49120 75 11933
11935 0 376489 172641 175880 0 10883
11936 5 375408 173237 175880 0 11935
11937 0 375308 173557 175840 0 11936
11938 0 375164 173905 175800 0 11937
11939 0 374772 174001 175760 0 11938
11940 5 374396 173997 175680 0 11939
11941 0 374004 174177 175640 0 11940
11942 5 373887 174302 175560 0 11941
11943 0 373784 174313 175600 0 11942
11944 0 373632 174401 175760 0 11943
11945 0 373512 174325 175880 0 11944
11946 0 373400 174169 176000 0 11945
11947 0 373284 174093 176120 0 11946
11948 0 373156 174033 176240 0 11947
11949 0 373124 174057 176400 0 11948
11950 5 372820 174089 176480 0 11949
11951 0 372828 174033 176600 0 11950
11952 0 372992 174069 176680 0 11951
11953 0 373012 173933 176800 0 11952
11954 0 372976 173805 176880 0 11953
11955 0 372938 173791 176960 0 11954
11956 0 372900 173777 177040 0 11955
11957 0 372864 173697 177160 0 11956
11958 5 372880 173581 177240 0 11957
11959 0 372769 173603 177360 0 11958
11960 0 372584 173601 177520 0 11959
11961 0 372588 173585 177560 0 11960
11962 0 372548 173561 177680 0 11961
11963 0 372496 173553 177800 0 11962
11964 0 372392 173589 177880 0 11963
11965 0 372328 173617 177960 0 11964
11966 0 372188 173625 178000 0 11965
11967 0 372196 173549 178120 0 11966
11968 0 372216 173549 178360 0 11967
11969 0 372105 173487 178520 0 11968
11970 0 371953 173331 178600 0 11969
11971 0 371856 173194 178640 0 11970
11972 0 371900 173110 178760 0 11971
11973 0 371960 173186 178880 0 11972
11974 0 371792 173326 178920 0 11973
11975 0 371732 173310 179080 0 11974
11976 0 371700 173318 179120 0 11975
11977 0 371752 173226 179280 0 11976
11978 0 371740 172486 179360 0 11977
11979 5 371696 172038 179320 0 11978
11980 0 371892 171878 179440 0 11979
11981 0 372096 171698 179480 0 11980
11982 0 372180 171530 179560 0 11981
11983 6 372196 171482 179640 0 11982
11984 5 388463 157093 165840 0 8221
11985 0 388411 156533 165760 0 11984
11986 0 388443 156277 165640 0 11985
11987 0 388551 156145 165520 0 11986
11988 0 388479 155793 165440 0 11987
11989 5 388383 155205 165440 0 11988
11990 0 388443 154861 165360 0 11989
11991 0 388587 154453 165280 0 11990
11992 0 388863 153833 165240 0 11991
11993 0 389135 153569 165160 0 11992
11994 0 389499 153237 165000 0 11993
11995 0 389859 153021 164880 0 11994
11996 0 390103 152829 164800 0 11995
11997 0 390279 152537 164720 0 11996
11998 0 390603 152549 164600 0 11997
11999 0 390663 152469 164560 0 11998
12000 0 390771 152409 164440 0 11999
12001 0 390846 152444 164360 0 12000
12002 0 390931 152373 164240 0 12001
12003 0 391022 152377 164160 0 12002
12004 0 391103 152393 164080 0 12003
12005 0 391167 152381 164000 0 12004
12006 0 391227 152401 163880 0 12005
12007 0 391301 152281 163800 0 12006
12008 0 391431 152013 163760 0 12007
12009 0 391743 151937 163720 0 12008
12010 0 392011 151809 163600 0 12009
12011 0 392203 151773 163400 0 12010
12012 0 392343 151789 163240 0 12011
12013 0 392495 151669 163080 0 12012
12014 0 392543 151521 162920 0 12013
12015 0 392603 151329 162760 0 12014
12016 5 392575 151249 162640 0 12015
12017 0 392675 151165 162520 0 12016
12018 0 392712 150993 162400 0 12017
12019 0 392832 150833 162200 0 12018
12020 5 393064 150849 162160 0 12019
12021 0 393500 151261 162120 0 12020
12022 0 393688 151405 162040 0 12021
12023 0 393952 151305 161960 0 12022
12024 0 394052 151453 161880 0 12023
12025 0 394088 151289 161760 0 12024
12026 0 394148 151325 161640 0 12025
12027 0 394300 151333 161480 0 12026
12028 0 394376 151577 161320 0 12027
12029 0 394508 151537 161160 0 12028
12030 0 394536 151453 161000 0 12029
12031 0 394544 151461 160920 0 12030
12032 6 394324 151325 160800 0 12031
12033 0 483912 268269 62200 0 9289
12034 0 484169 267970 62240 0 12033
12035 5 484434 267692 62240 0 12034
12036 0 484479 267429 62200 0 12035
12037 0 484476 267221 62120 0 12036
12038 5 484454 266970 62040 0 12037
12039 0 484376 266608 61960 0 12038
12040 0 484428 266351 61920 0 12039
12041 5 484476 266306 61960 0 12040
12042 0 484570 266259 61920 0 12041
12043 0 484653 266215 61800 0 12042
12044 0 484804 266128 61720 0 12043
12045 0 484955 266053 61640 0 12044
12046 0 485164 265953 61480 0 12045
12047 0 485518 265849 61320 0 12046
12048 5 485794 265799 61240 0 12047
12049 0 485987 265712 61160 0 12048
12050 0 486288 265623 61080 0 12049
12051 5 486573 265532 61040 0 12050
12052 0 486490 265601 61000 0 12051
12053 5 486529 265656 60960 0 12052
12054 0 486592 265637 60840 0 12053
12055 0 486669 265835 60800 0 12054
12056 0 486690 265886 60720 0 12055
12057 0 486733 265458 60680 0 12056
12058 0 486741 265895 60640 0 12057
12059 5 486752 265875 60600 0 12058
12060 0 487301 265404 60560 0 12059
12061 0 487426 265284 60520 0 12060
12062 0 487424 265212 60480 0 12061
12063 0 487406 265120 60440 0 12062
12064 0 487448 265012 60360 0 12063
12065 0 487470 264924 60280 0 12064
12066 0 487502 264790 60200 0 12065
12067 0 487577 264674 60120 0 12066
12068 0 487729 264607 60040 0 12067
12069 0 487988 264413 60000 0 12068
12070 0 488256 264333 59920 0 12069
12071 0 488389 264286 59880 0 12070
12072 0 488509 264182 59760 0 12071
12073 0 488534 264150 59680 0 12072
12074 0 488559 264118 59600 0 12073
12075 0 488591 264087 59520 0 12074
12076 0 488711 264063 59440 0 12075
12077 0 488788 264038 59360 0 12076
12078 0 488891 263946 59280 0 12077
12079 0 489024 263945 59160 0 12078
12080 6 489032 263989 59080 0 12079
12081 0 483168 241702 22000 0 7456
12082 0 483215 241880 21920 0 12081
12083 0 483193 241983 21800 0 12082
12084 0 483176 241922 21760 0 12083
12085 0 482818 241687 21680 0 12084
12086 0 482766 241794 21640 0 12085
12087 5 482731 241907 21560 0 12086
12088 0 482294 242164 21560 0 12087
12089 0 482253 242304 21600 0 12088
12090 0 482113 242464 21640 0 12089
12091 0 482073 242502 21680 0 12090
12092 0 482313 242561 21760 0 12091
12093 0 482284 242681 21800 0 12092
12094 0 481985 243078 21800 0 12093
12095 0 481550 243412 21800 0 12094
12096 0 481300 243474 21800 0 12095
12097 0 481191 243528 21880 0 12096
12098 0 481045 243576 22040 0 12097
12099 0 480882 243713 22240 0 12098
12100 0 480682 243773 22400 0 12099
12101 0 480375 243697 22600 0 12100
12102 0 480221 243649 22720 0 12101
12103 0 479914 243593 22880 0 12102
12104 0 479536 243477 23080 0 12103
12105 0 479461 243454 23120 0 12104
12106 0 479308 243454 23240 0 12105
12107 0 479116 243506 23320 0 12106
12108 0 478814 243474 23440 0 12107
12109 0 478618 243414 23560 0 12108
12110 5 478571 243402 23600 0 12109
12111 0 478574 243169 23640 0 12110
12112 0 478483 243081 23680 0 12111
12113 0 478410 243004 23720 0 12112
12114 0 478293 242858 23760 0 12113
12115 5 478127 242576 23800 0 12114
12116 0 477948 242429 23760 0 12115
12117 0 477789 242196 23760 0 12116
12118 0 477675 242166 23760 0 12117
12119 0 477666 242111 23800 0 12118
12120 0 477643 242105 23840 0 12119
12121 0 477338 241903 23840 0 12120
12122 0 477094 241799 23880 0 12121
12123 0 476681 241653 23920 0 12122
12124 0 476535 241614 23840 0 12123
12125 0 476503 241627 23800 0 12124
12126 0 476304 241611 23760 0 12125
12127 6 476226 241627 23720 0 12126
12128 0 495206 266258 62680 0 9314
12129 0 495028 266172 62760 0 12128
12130 0 494907 266074 62880 0 12129
12131 0 494833 266012 62920 0 12130
12132 0 494780 265789 63040 0 12131
12133 0 494667 265642 63200 0 12132
12134 0 494382 265537 63280 0 12133
12135 0 494259 265457 63320 0 12134
12136 0 494133 265376 63440 0 12135
12137 0 494031 265343 63520 0 12136
12138 0 493831 265317 63640 0 12137
12139 0 493590 265084 63760 0 12138
12140 0 493455 265042 63880 0 12139
12141 0 493021 264892 63920 0 12140
12142 0 492516 264557 63920 0 12141
12143 0 492223 264302 63960 0 12142
12144 0 491970 263942 64080 0 12143
12145 0 491884 263766 64160 0 12144
12146 0 491697 263551 64240 0 12145
12147 0 491436 263489 64320 0 12146
12148 0 491188 263431 64440 0 12147
12149 0 491063 263426 64480 0 12148
12150 0 490792 263305 64520 0 12149
12151 0 490642 263266 64560 0 12150
12152 0 490348 263297 64640 0 12151
12153 0 490012 263217 64720 0 12152
12154 0 489896 263159 64800 0 12153
12155 0 489730 263090 64920 0 12154
12156 0 489545 263009 65080 0 12155
12157 0 489427 262846 65240 0 12156
12158 0 489448 262764 65320 0 12157
12159 5 489515 262547 65440 0 12158
12160 0 489503 262524 65480 0 12159
12161 0 489595 262518 65640 0 12160
12162 0 489844 262353 65800 0 12161
12163 0 489930 262287 65840 0 12162
12164 5 490032 262200 65880 0 12163
12165 0 489978 262029 65920 0 12164
12166 0 489670 261933 65960 0 12165
12167 5 489173 261973 66000 0 12166
12168 0 488787 261891 65960 0 12167
12169 0 488524 261761 65840 0 12168
12170 0 488671 261793 65800 0 12169
12171 0 488780 261857 65680 0 12170
12172 0 488885 262070 65520 0 12171
12173 0 488835 262288 65480 0 12172
12174 6 488627 262323 65440 0 12173
12175 0 383939 163907 176720 0 9383
12176 0 385316 163337 176760 0 12175
12177 0 385868 162872 176720 0 12176
12178 0 385942 162843 176680 0 12177
12179 0 386459 162431 176640 0 12178
12180 5 387443 161843 176600 0 12179
12181 0 387504 161878 176560 0 12180
12182 0 387627 161947 176480 0 12181
12183 0 388075 161515 176440 0 12182
12184 0 388419 161403 176360 0 12183
12185 0 388683 161291 176280 0 12184
12186 0 388827 161219 176080 0 12185
12187 0 388995 161187 176000 0 12186
12188 0 389651 160907 175960 0 12187
12189 5 389843 160747 175880 0 12188
12190 0 389860 160634 175840 0 12189
12191 0 389960 160578 175680 0 12190
12192 0 390176 160578 175600 0 12191
12193 0 389985 160641 175520 0 12192
12194 0 390005 160725 175400 0 12193
12195 0 390055 160735 175360 0 12194
12196 0 390168 160642 175280 0 12195
12197 0 390187 160691 175160 0 12196
12198 0 390243 160775 175040 0 12197
12199 0 390263 160907 174920 0 12198
12200 0 390243 160951 174800 0 12199
12201 0 390243 160911 174680 0 12200
12202 0 390251 160875 174600 0 12201
12203 0 390227 160779 174480 0 12202
12204 0 390155 160907 174400 0 12203
12205 0 390039 160975 174280 0 12204
12206 0 390039 160947 174200 0 12205
12207 0 390051 160959 174080 0 12206
12208 0 390057 160989 174040 0 12207
12209 0 390123 161055 173960 0 12208
12210 0 390203 161083 173880 0 12209
12211 0 390183 161071 173800 0 12210
12212 0 390231 160999 173680 0 12211
12213 0 390315 160959 173560 0 12212
12214 0 390343 161019 173440 0 12213
12215 0 390435 161035 173320 0 12214
12216 0 390487 160999 173240 0 12215
12217 0 390577 160969 173160 0 12216
12218 0 390633 160997 173080 0 12217
12219 6 390633 161009 173040 0 12218
12220 0 680000 172160 154160 101 1549
12221 0 679904 172416 154160 40 12220
12222 0 679712 172608 154120 75 12221
12223 0 679552 172768 154000 81 12222
12224 0 679328 172896 154000 120 12223
12225 0 679072 172896 154000 160 12224
12226 0 678816 173024 153960 148 12225
12227 0 678656 173216 154000 120 12226
12228 0 678464 173376 154040 108 12227
12229 0 678240 173504 154040 32 12228
12230 0 678048 173696 154040 120 12229
12231 0 677952 173952 154080 131 12230
12232 0 677760 174176 154080 96 12231
12233 5 677632 174272 154120 60 12232
12234 0 677472 174464 154160 104 12233
12235 0 677312 174656 154320 115 12234
12236 0 677152 174752 154520 166 12235
12237 0 676992 174688 154720 203 12236
12238 0 676864 174528 154920 198 12237
12239 0 676704 174400 155080 200 12238
12240 5 676512 174272 155120 148 12239
12241 0 676256 174240 155160 122 12240
12242 0 676064 174240 155360 101 12241
12243 0 675904 174272 155560 107 12242
12244 0 675648 174336 155600 51 12243
12245 0 675424 174464 155760 51 12244
12246 0 675264 174496 155960 45 12245
12247 0 675104 174432 156160 86 12246
12248 0 674848 174432 156200 80 12247
12249 0 674624 174400 156320 91 12248
12250 0 674368 174368 156360 91 12249
12251 0 674208 174240 156520 75 12250
12252 0 674048 174240 156760 96 12251
12253 0 673888 174240 156960 124 12252
12254 0 673664 174208 157080 122 12253
12255 0 673408 174144 157160 90 12254
12256 0 673152 174080 157240 96 12255
12257 0 672896 174048 157280 64 12256
12258 0 672672 173952 157440 120 12257
12259 0 672416 173920 157440 108 12258
12260 0 672192 173888 157560 96 12259
12261 0 672000 173760 157680 71 12260
12262 0 671776 173600 157800 45 12261
12263 0 671520 173664 157800 75 12262
12264 6 671488 173696 157800 60 12263
12265 0 480185 256420 41120 0 3466
12266 0 479987 256657 41200 0 12265
12267 0 479823 257020 41280 0 12266
12268 0 479704 257183 41360 0 12267
12269 0 479643 257455 41480 0 12268
12270 0 479464 257571 41560 0 12269
12271 5 479296 257739 41600 0 12270
12272 0 479272 257732 41640 0 12271
12273 0 479225 257660 41720 0 12272
12274 0 478972 257672 41800 0 12273
12275 0 478832 257585 41920 0 12274
12276 0 478751 257518 42000 0 12275
12277 0 478641 257529 42080 0 12276
12278 0 478487 257451 42160 0 12277
12279 0 478379 257373 42280 0 12278
12280 0 478135 257245 42360 0 12279
12281 0 478080 257184 42440 0 12280
12282 0 477988 257173 42520 0 12281
12283 0 477811 257111 42600 0 12282
12284 0 477728 257104 42720 0 12283
12285 0 477579 257083 42840 0 12284
12286 0 477449 257071 42920 0 12285
12287 0 477270 257037 43080 0 12286
12288 0 477164 257046 43160 0 12287
12289 0 476980 257057 43280 0 12288
12290 0 476844 257048 43400 0 12289
12291 0 476530 257095 43560 0 12290
12292 0 475904 257293 43800 0 12291
12293 0 475422 257527 44000 0 12292
12294 0 475332 257547 44040 80 12293
12295 0 474972 257628 44200 0 12294
12296 0 474392 257690 44400 0 12295
12297 0 473832 257483 44440 0 12296
12298 0 473605 257286 44360 0 12297
12299 0 473238 257025 44520 0 12298
12300 0 473211 257010 44600 0 12299
12301 0 473284 257122 44760 0 12300
12302 0 473259 257119 44880 0 12301
12303 0 473232 257149 45000 0 12302
12304 0 473205 257086 45160 0 12303
12305 0 473232 257061 45280 0 12304
12306 0 473317 257031 45400 0 12305
12307 0 473481 256986 45600 0 12306
12308 0 473502 256952 45680 0 12307
12309 6 473490 256980 45720 0 12308
12310 0 697056 181536 146440 104 10390
12311 0 697280 181600 146280 120 12310
12312 0 697472 181728 146080 108 12311
12313 5 697568 181824 145960 122 12312
12314 0 697824 181888 145880 64 12313
12315 0 698016 181952 145720 102 12314
12316 0 698272 182016 145680 81 12315
12317 0 698528 181984 145680 107 12316
12318 0 698784 181920 145680 80 12317
12319 0 699040 181824 145640 120 12318
12320 0 699232 181632 145600 120 12319
12321 0 699488 181600 145600 120 12320
12322 0 699712 181472 145600 120 12321
12323 0 699968 181440 145560 120 12322
12324 0 700192 181408 145440 108 12323
12325 0 700448 181312 145360 140 12324
12326 0 700704 181216 145320 148 12325
12327 0 700960 181312 145280 181 12326
12328 0 701216 181280 145280 190 12327
12329 0 701440 181408 145280 219 12328
12330 5 701600 181600 145200 253 12329
12331 0 701824 181600 145080 163 12330
12332 0 701952 181824 145040 178 12331
12333 0 701952 182016 144840 71 12332
12334 0 702080 182176 144640 101 12333
12335 0 702304 182304 144560 81 12334
12336 0 702528 182400 144480 107 12335
12337 0 702784 182464 144440 120 12336
12338 0 703008 182624 144320 124 12337
12339 0 703168 182784 144200 120 12338
12340 0 703392 182944 144280 32 12339
12341 0 703520 183168 144160 197 12340
12342 0 703712 183296 144040 80 12341
12343 0 703680 183136 143800 32 12342
12344 0 703424 183040 143680 96 12343
12345 0 703232 182848 143680 101 12344
12346 0 703264 182592 143680 115 12345
12347 0 703104 182592 143480 120 12346
12348 0 702976 182752 143280 51 12347
12349 0 702976 182944 143080 108 12348
12350 0 703200 182944 142920 124 12349
12351 0 703424 182848 142840 120 12350
12352 0 703552 182688 143000 90 12351
12353 0 703648 182560 143240 90 12352
12354 6 703680 182528 143280 102 12353
12355 0 691328 176960 156080 96 9590
12356 0 691168 177152 156040 60 12355
12357 0 691008 177376 156000 81 12356
12358 0 690816 177568 155920 81 12357
12359 5 690720 177664 155800 136 12358
12360 0 690624 177888 155720 139 12359
12361 0 690464 178048 155520 75 12360
12362 0 690208 178112 155480 51 12361
12363 0 689984 178208 155360 75 12362
12364 0 689760 178368 155440 124 12363
12365 0 689600 178432 155640 107 12364
12366 0 689408 178464 155840 101 12365
12367 0 689248 178624 156040 75 12366
12368 0 689056 178656 156240 32 12367
12369 0 688928 178560 156440 45 12368
12370 0 688768 178560 156640 98 12369
12371 0 688672 178560 156880 60 12370
12372 0 688544 178560 157120 81 12371
12373 0 688352 178528 157280 71 12372
12374 0 688128 178528 157400 60 12373
12375 0 687936 178560 157560 81 12374
12376 0 687680 178528 157680 51 12375
12377 0 687488 178496 157880 75 12376
12378 0 687296 178624 158000 128 12377
12379 0 687200 178848 158080 81 12378
12380 0 687040 179008 158280 64 12379
12381 0 686848 179072 158440 75 12380
12382 0 686624 179168 158560 115 12381
12383 0 686432 179328 158640 81 12382
12384 0 686304 179488 158840 75 12383
12385 0 686112 179648 159000 45 12384
12386 0 685952 179808 159120 51 12385
12387 0 685728 179776 159320 81 12386
12388 0 685536 179904 159440 108 12387
12389 0 685344 180032 159600 86 12388
12390 0 685120 180160 159680 71 12389
12391 0 684864 180256 159760 81 12390
12392 0 684608 180352 159840 51 12391
12393 0 684352 180384 159880 60 12392
12394 0 684128 180384 160000 64 12393
12395 0 683968 180512 160160 75 12394
12396 0 683744 180576 160280 45 12395
12397 0 683488 180640 160320 75 12396
12398 6 683232 180672 160280 60 12397
12399 0 479364 204993 44200 0 8311
12400 0 479155 204882 44240 0 12399
12401 0 479048 204827 44320 0 12400
12402 0 479024 204791 44400 0 12401
12403 0 478915 204706 44480 0 12402
12404 0 478842 204618 44560 0 12403
12405 0 478778 204634 44680 0 12404
12406 0 478762 204569 44800 0 12405
12407 0 478682 204552 45000 0 12406
12408 0 478578 204503 45160 0 12407
12409 0 478546 204466 45320 0 12408
12410 0 478453 204472 45520 0 12409
12411 0 478120 204473 45720 0 12410
12412 0 477517 204300 45760 0 12411
12413 0 476729 204414 45800 0 12412
12414 0 476303 204443 45920 0 12413
12415 0 476028 204449 46040 0 12414
12416 0 475534 204403 46120 0 12415
12417 0 475436 204478 46200 0 12416
12418 0 475410 204474 46280 0 12417
12419 0 475411 204453 46360 0 12418
12420 0 475316 204494 46480 0 12419
12421 0 475142 204543 46560 0 12420
12422 0 474949 204617 46640 0 12421
12423 0 474826 204646 46720 0 12422
12424 0 474601 204712 46800 0 12423
12425 0 474109 204741 46840 0 12424
12426 0 473776 204681 46880 0 12425
12427 0 473400 203878 46960 0 12426
12428 0 473305 203893 47000 0 12427
12429 0 473168 203910 47040 0 12428
12430 0 473091 203889 47080 0 12429
12431 0 472937 203854 47160 0 12430
12432 0 472602 203836 47240 0 12431
12433 0 472353 203846 47280 0 12432
12434 0 472187 203893 47360 0 12433
12435 0 472038 203939 47440 0 12434
12436 0 471922 204061 47480 0 12435
12437 0 471754 204222 47520 0 12436
12438 0 471639 204279 47560 0 12437
12439 0 471583 204315 47600 0 12438
12440 0 471527 204351 47640 0 12439
12441 0 471303 204462 47720 0 12440
12442 6 471061 204478 47840 0 12441
12443 0 471273 215286 52040 0 4195
12444 0 471181 215262 51960 0 12443
12445 0 471046 215102 51800 0 12444
12446 0 471058 215068 51640 0 12445
12447 0 471052 215083 51520 0 12446
12448 0 470870 215014 51400 0 12447
12449 0 470746 214919 51280 0 12448
12450 5 470677 214867 51200 0 12449
12451 0 470641 214842 51160 0 12450
12452 0 470513 214738 51120 0 12451
12453 0 470435 214692 51000 0 12452
12454 0 470366 214592 50880 0 12453
12455 0 470106 214458 50760 0 12454
12456 0 470084 214400 50720 0 12455
12457 0 470153 214410 50680 0 12456
12458 0 470156 214263 50640 0 12457
12459 0 470130 214187 50560 0 12458
12460 0 470128 214299 50400 0 12459
12461 0 470019 214040 50320 0 12460
12462 0 469985 213979 50200 0 12461
12463 0 469764 213960 50080 0 12462
12464 0 469719 213933 50000 0 12463
12465 0 469469 213770 49880 0 12464
12466 0 469392 213565 49680 0 12465
12467 0 469428 213517 49600 0 12466
12468 0 469489 213532 49520 0 12467
12469 0 469458 213347 49360 0 12468
12470 0 469377 213074 49200 0 12469
12471 0 469267 213023 49080 0 12470
12472 0 468984 212836 48920 0 12471
12473 0 468843 212635 48760 0 12472
12474 0 468632 212445 48600 0 12473
12475 0 468588 212420 48520 0 12474
12476 0 468470 212301 48400 0 12475
12477 0 468366 212151 48280 0 12476
12478 0 468091 211728 48080 0 12477
12479 0 467717 211563 47960 0 12478
12480 0 467494 211437 47880 0 12479
12481 0 467623 211584 47760 0 12480
12482 0 467559 211578 47600 0 12481
12483 0 467652 211292 47440 0 12482
12484 0 467582 211146 47360 0 12483
12485 0 467335 210917 47120 0 12484
12486 6 467097 210616 46960 0 12485
12487 0 575616 270848 30840 120 5338
12488 0 575744 271040 30720 86 12487
12489 0 575840 271264 30600 75 12488
12490 0 575904 271520 30520 86 12489
12491 0 575968 271744 30400 75 12490
12492 0 576000 271968 30280 81 12491
12493 0 575968 272224 30160 75 12492
12494 0 575904 272448 30040 75 12493
12495 0 575776 272672 29960 98 12494
12496 0 575616 272864 29880 98 12495
12497 0 575552 273120 29760 107 12496
12498 0 575552 273376 29720 102 12497
12499 0 575520 273632 29680 75 12498
12500 0 575424 273824 29520 81 12499
12501 0 575296 273984 29360 71 12500
12502 0 575264 274144 29160 71 12501
12503 0 575136 274272 28960 90 12502
12504 0 575008 274432 28760 101 12503
12505 0 574944 274464 28480 91 12504
12506 5 574880 274464 28400 96 12505
12507 0 574720 274592 28200 98 12506
12508 0 574592 274688 27960 102 12507
12509 0 574496 274816 27760 122 12508
12510 0 574368 274976 27600 148 12509
12511 0 574272 275232 27560 81 12510
12512 0 574176 275456 27440 90 12511
12513 0 574016 275680 27360 86 12512
12514 0 573952 275936 27240 86 12513
12515 0 573920 276192 27120 51 12514
12516 0 573792 276416 27040 40 12515
12517 0 573792 276672 27000 40 12516
12518 0 573696 276896 26880 40 12517
12519 0 573664 277152 26840 40 12518
12520 0 573600 277376 26720 51 12519
12521 0 573504 277600 26600 40 12520
12522 0 573440 277856 26520 40 12521
12523 0 573408 278112 26440 40 12522
12524 0 573376 278368 26400 51 12523
12525 0 573280 278592 26320 40 12524
12526 0 573184 278816 26240 51 12525
12527 0 573120 279072 26160 51 12526
12528 0 573024 279328 26040 51 12527
12529 0 572992 279584 25960 40 12528
12530 6 572960 279808 25880 45 12529
12531 0 379364 164508 178480 0 2177
12532 0 379439 164681 178520 0 12531
12533 0 379390 164840 178640 0 12532
12534 0 379339 164989 178760 0 12533
12535 0 379323 165150 178880 0 12534
12536 0 379238 165162 179000 0 12535
12537 0 379358 165322 179080 0 12536
12538 0 379386 165372 179200 0 12537
12539 0 379374 165480 179320 0 12538
12540 0 379398 165550 179480 0 12539
12541 0 379377 165646 179600 0 12540
12542 0 379388 165670 179720 0 12541
12543 0 379395 165700 179760 0 12542
12544 0 379527 165623 179840 0 12543
12545 0 379875 165736 179880 0 12544
12546 0 380158 166117 179920 0 12545
12547 0 380504 166373 180000 0 12546
12548 5 380852 166559 180120 0 12547
12549 0 381680 166923 180120 0 12548
12550 0 381741 166991 180080 0 12549
12551 0 381776 167019 180000 0 12550
12552 0 381829 166986 179960 0 12551
12553 0 381882 166952 179920 0 12552
12554 0 382098 167039 179840 0 12553
12555 5 382138 167044 179800 0 12554
12556 5 383990 166971 179800 0 12555
12557 0 384229 167027 179760 0 12556
12558 0 384343 167131 179680 0 12557
12559 0 384498 167240 179560 0 12558
12560 0 384670 167273 179440 0 12559
12561 5 384665 167279 179400 0 12560
12562 5 384671 167274 179360 0 12561
12563 0 384119 167194 179360 0 12562
12564 0 383986 167271 179320 0 12563
12565 0 383839 167333 179240 0 12564
12566 0 383867 167486 179160 0 12565
12567 0 383962 167573 179080 0 12566
12568 0 383847 167696 179000 0 12567
12569 0 383679 167711 178880 0 12568
12570 0 383623 167716 178840 0 12569
12571 0 383247 167808 178760 0 12570
12572 6 383216 167852 178680 0 12571
12573 0 685088 170560 137440 90 9823
12574 0 684960 170400 137640 128 12573
12575 0 684928 170368 137920 178 12574
12576 0 684768 170336 138120 140 12575
12577 0 684608 170368 138320 75 12576
12578 0 684448 170432 138560 137 12577
12579 0 684352 170304 138800 136 12578
12580 0 684192 170144 139000 163 12579
12581 5 684160 170112 139040 196 12580
12582 0 684256 169984 139280 196 12581
12583 0 684320 169856 139520 143 12582
12584 0 684160 169760 139760 75 12583
12585 0 684000 169664 139960 64 12584
12586 0 683840 169504 140160 122 12585
12587 0 683808 169344 140360 102 12586
12588 0 683744 169184 140600 148 12587
12589 0 683552 169152 140760 178 12588
12590 0 683520 169152 141040 128 12589
12591 0 683584 169056 141280 64 12590
12592 0 683584 168896 141480 32 12591
12593 0 683552 168736 141680 32 12592
12594 0 683648 168608 141920 91 12593
12595 0 683712 168576 142160 166 12594
12596 0 683872 168480 142360 148 12595
12597 5 683872 168448 142400 160 12596
12598 0 683872 168480 142680 45 12597
12599 0 683936 168512 142960 75 12598
12600 0 683968 168384 143200 148 12599
12601 5 683968 168320 143240 139 12600
12602 0 683808 168448 143440 40 12601
12603 0 683616 168384 143640 101 12602
12604 0 683680 168544 144280 163 12603
12605 0 683520 168608 144480 136 12604
12606 0 683328 168768 144520 104 12605
12607 0 683072 168672 144560 124 12606
12608 0 682816 168608 144640 140 12607
12609 0 682592 168608 144480 168 12608
12610 0 682368 168576 144600 172 12609
12611 0 682144 168736 144640 104 12610
12612 0 681920 168864 144560 128 12611
12613 6 681856 168928 144560 96 12612
12614 0 472299 226097 62000 0 6934
12615 0 471929 225974 62080 0 12614
12616 0 471946 225920 62200 0 12615
12617 0 472125 225810 62280 0 12616
12618 0 472256 225713 62400 0 12617
12619 0 472288 225540 62440 0 12618
12620 0 472182 225368 62480 0 12619
12621 0 472096 225158 62560 0 12620
12622 0 472016 224853 62640 0 12621
12623 0 471820 224591 62680 0 12622
12624 0 471651 224254 62800 0 12623
12625 0 471617 223993 62920 0 12624
12626 5 471643 223919 62960 0 12625
12627 0 471696 223772 63040 0 12626
12628 0 471766 223605 63120 0 12627
12629 0 471792 223475 63200 0 12628
12630 0 471959 223127 63320 0 12629
12631 0 472165 222710 63360 0 12630
12632 0 472675 222356 63400 0 12631
12633 0 473123 222008 63440 0 12632
12634 0 473254 221650 63360 0 12633
12635 0 473189 221477 63320 0 12634
12636 0 473030 221072 63240 0 12635
12637 0 472899 220690 63160 0 12636
12638 0 472822 220538 63080 0 12637
12639 0 472806 220475 62960 0 12638
12640 0 472794 220396 62840 0 12639
12641 5 472982 220175 62720 0 12640
12642 0 473040 220083 62760 0 12641
12643 0 473022 219990 62840 0 12642
12644 0 472931 219614 62920 0 12643
12645 0 472871 219424 62960 0 12644
12646 0 472867 219175 63000 0 12645
12647 0 472904 218986 62920 0 12646
12648 0 472919 218747 62880 0 12647
12649 0 472874 218535 62800 0 12648
12650 0 472813 218487 62840 0 12649
12651 0 472719 218356 62880 0 12650
12652 0 472750 218369 62920 0 12651
12653 6 472785 218250 62960 0 12652
12654 0 368126 164853 160480 0 11339
12655 0 367956 164738 160480 0 12654
12656 0 367691 164745 160480 0 12655
12657 0 367611 164453 160360 0 12656
12658 0 367609 163865 160320 0 12657
12659 5 367536 163200 160080 0 12658
12660 0 367360 162591 160160 0 12659
12661 0 367215 162122 160240 0 12660
12662 5 367108 161802 160280 0 12661
12663 0 367079 160983 160280 0 12662
12664 0 366779 160222 160280 0 12663
12665 0 366668 160075 160440 0 12664
12666 0 366574 159579 160600 0 12665
12667 5 366250 159256 160760 0 12666
12668 0 365277 159032 160760 0 12667
12669 0 364500 158398 160760 0 12668
12670 0 364176 157865 160760 0 12669
12671 0 363992 157557 160800 0 12670
12672 0 363612 157072 160800 0 12671
12673 5 362175 157065 160800 0 12672
12674 0 362075 157048 160760 0 12673
12675 0 361875 157013 160680 0 12674
12676 5 360807 157061 160560 0 12675
12677 0 360067 156513 160640 0 12676
12678 0 359791 156573 160760 0 12677
12679 5 359655 156685 160840 0 12678
12680 0 359439 156821 161000 0 12679
12681 5 359479 156761 161040 0 12680
12682 0 359463 156713 161080 0 12681
12683 0 359523 156709 161120 0 12682
12684 0 359451 156861 161200 0 12683
12685 0 359443 157021 161320 0 12684
12686 0 359335 157381 161440 0 12685
12687 0 359135 157613 161560 0 12686
12688 0 359055 157681 161720 0 12687
12689 0 359335 158025 161840 0 12688
12690 0 359279 158097 161880 0 12689
12691 0 359203 157981 161960 0 12690
12692 6 359127 157933 162000 0 12691
12693 0 688288 181536 132080 96 6759
12694 0 688256 181472 131840 98 12693
12695 0 688224 181280 131680 81 12694
12696 5 688224 181088 131480 96 12695
12697 0 688192 180960 131240 32 12696
12698 0 688192 180896 130960 32 12697
12699 0 688256 180928 130680 51 12698
12700 0 688352 181056 130480 124 12699
12701 0 688384 181120 130200 108 12700
12702 0 688384 181216 129960 98 12701
12703 0 688416 181280 129680 81 12702
12704 0 688416 181344 129400 60 12703
12705 0 688480 181408 129160 148 12704
12706 0 688544 181472 128920 81 12705
12707 0 688608 181568 128680 81 12706
12708 0 688608 181632 128400 96 12707
12709 0 688576 181728 128160 115 12708
12710 0 688544 181792 127880 81 12709
12711 0 688544 181792 127600 107 12710
12712 0 688576 181760 127320 32 12711
12713 0 688576 181792 127040 122 12712
12714 0 688640 181792 126760 71 12713
12715 0 688640 181792 126480 101 12714
12716 5 688640 181792 126440 108 12715
12717 0 688800 181728 126200 101 12716
12718 0 688992 181856 126040 249 12717
12719 0 689216 181952 125920 202 12718
12720 0 689472 181824 125920 172 12719
12721 0 689696 181696 125920 115 12720
12722 0 689952 181696 125920 60 12721
12723 0 690208 181792 125920 71 12722
12724 0 690464 181856 125920 104 12723
12725 0 690624 181856 125720 64 12724
12726 0 690720 181984 125520 60 12725
12727 0 690656 182144 125320 51 12726
12728 0 690528 182304 125160 51 12727
12729 0 690528 182560 125160 32 12728
12730 0 690528 182560 125440 32 12729
12731 6 690432 182400 125600 32 12730
12732 0 594240 262592 45800 124 5023
12733 0 594112 262368 45640 156 12732
12734 0 594016 262208 45440 139 12733
12735 0 593920 261984 45320 148 12734
12736 0 593760 261792 45160 157 12735
12737 0 593600 261568 45040 219 12736
12738 0 593408 261472 44880 200 12737
12739 0 593216 261280 44880 197 12738
12740 0 593056 261056 45000 189 12739
12741 0 592896 260864 45080 137 12740
12742 0 592896 260608 45120 150 12741
12743 0 592832 260352 45160 107 12742
12744 0 592800 260096 45160 60 12743
12745 0 592704 259840 45120 75 12744
12746 0 592672 259584 45040 75 12745
12747 0 592576 259328 45000 71 12746
12748 0 592576 259072 45000 80 12747
12749 0 592544 258816 44960 80 12748
12750 0 592512 258560 44960 51 12749
12751 0 592512 258304 44960 80 12750
12752 0 592512 258048 44880 75 12751
12753 0 592480 257792 44800 32 12752
12754 0 592320 257600 44720 60 12753
12755 0 592256 257344 44720 75 12754
12756 0 592224 257088 44640 51 12755
12757 0 592224 256832 44600 81 12756
12758 0 592160 256576 44600 120 12757
12759 0 591968 256384 44560 101 12758
12760 0 591808 256160 44440 45 12759
12761 0 591648 256032 44240 64 12760
12762 0 591488 255936 44040 32 12761
12763 0 591296 255744 44000 32 12762
12764 0 591136 255552 44040 51 12763
12765 0 591008 255360 44200 51 12764
12766 0 590848 255200 44320 71 12765
12767 0 590720 255072 44520 91 12766
12768 0 590560 255072 44520 108 12767
12769 0 590518 255111 44600 0 12768
12770 6 590556 255086 44680 0 12769
12771 0 370781 171237 159000 0 11325
12772 0 370597 171163 158880 0 12771
12773 0 370273 171081 158760 0 12772
12774 0 369841 171111 158720 0 12773
12775 0 369513 171251 158680 0 12774
12776 0 369317 171341 158640 0 12775
12777 0 369161 171353 158560 0 12776
12778 0 369137 171317 158480 0 12777
12779 0 369037 171309 158400 0 12778
12780 0 368997 171329 158320 0 12779
12781 0 368957 171317 158240 0 12780
12782 0 368885 171271 158160 0 12781
12783 0 368881 171243 158120 0 12782
12784 0 368861 171221 158040 0 12783
12785 0 368905 171211 157960 0 12784
12786 0 368965 171163 157840 0 12785
12787 0 369013 171155 157720 0 12786
12788 0 369065 171107 157640 0 12787
12789 0 369053 171119 157560 0 12788
12790 0 369001 171175 157480 0 12789
12791 0 368989 171177 157400 0 12790
12792 0 369025 171139 157320 0 12791
12793 0 369089 171133 157240 0 12792
12794 0 369161 171147 157080 0 12793
12795 0 369209 171163 157000 0 12794
12796 0 369189 171199 156920 0 12795
12797 5 369097 171235 156840 0 12796
12798 0 368909 171319 156760 0 12797
12799 0 368781 171343 156680 0 12798
12800 0 368633 171373 156600 0 12799
12801 5 367997 171117 156560 0 12800
12802 0 368009 171201 156520 0 12801
12803 0 367910 171217 156360 0 12802
12804 5 368157 171441 156280 0 12803
12805 0 368493 171615 156200 0 12804
12806 0 368765 171493 156160 0 12805
12807 0 368945 171539 156040 0 12806
12808 6 368945 171567 155960 0 12807
12809 0 461622 224663 41280 0 8874
12810 0 462318 224143 41280 0 12809
12811 0 462594 223877 41320 0 12810
12812 0 462833 223746 41360 0 12811
12813 0 463198 223474 41440 0 12812
12814 0 463754 223262 41480 0 12813
12815 0 464104 223122 41520 0 12814
12816 5 464010 223102 41560 0 12815
12817 0 464370 222878 41600 0 12816
12818 0 464518 222778 41640 0 12817
12819 0 465077 222615 41680 0 12818
12820 0 465466 222565 41720 0 12819
12821 0 465638 222570 41760 0 12820
12822 0 465962 222635 41840 0 12821
12823 0 466522 222843 41800 0 12822
12824 0 466686 222861 41720 0 12823
12825 0 466850 222886 41640 0 12824
12826 0 466950 222902 41600 0 12825
12827 0 467069 222921 41520 0 12826
12828 0 467349 222938 41400 0 12827
12829 0 467737 222809 41320 0 12828
12830 0 468047 222797 41240 0 12829
12831 0 468077 222774 41160 0 12830
12832 0 468314 222709 41080 0 12831
12833 0 468473 222638 41000 0 12832
12834 0 468545 222642 40920 0 12833
12835 0 468570 222645 40840 0 12834
12836 0 468638 222582 40760 0 12835
12837 0 469083 222692 40720 0 12836
12838 0 469244 222636 40440 0 12837
12839 0 469624 222483 40360 0 12838
12840 0 469737 222457 40320 0 12839
12841 0 469880 222391 40240 0 12840
12842 0 470066 222342 40120 0 12841
12843 0 470158 222281 40000 0 12842
12844 0 470324 222305 39840 0 12843
12845 0 470256 222162 39720 0 12844
12846 6 470235 222141 39680 0 12845
12847 5 503910 236371 65840 0 7978
12848 0 503941 236384 65880 0 12847
12849 0 503791 236391 66040 0 12848
12850 0 503646 236257 66240 0 12849
12851 5 503578 236237 66280 0 12850
12852 0 503447 236209 66360 0 12851
12853 0 503373 236209 66440 0 12852
12854 0 503363 236195 66480 0 12853
12855 0 503331 236179 66600 0 12854
12856 0 503309 236120 66760 0 12855
12857 0 503408 236156 66960 0 12856
12858 0 503436 236045 67080 0 12857
12859 0 503477 236009 67200 0 12858
12860 0 503486 235964 67320 0 12859
12861 0 503483 235901 67440 0 12860
12862 0 503447 235757 67600 0 12861
12863 0 503428 235650 67680 0 12862
12864 0 503473 235566 67800 0 12863
12865 0 503434 235432 67920 0 12864
12866 0 503391 235250 68000 0 12865
12867 0 503344 235128 68080 0 12866
12868 0 503315 234925 68200 0 12867
12869 0 503323 234810 68240 0 12868
12870 0 503422 234428 68480 19 12869
12871 0 503552 234176 69080 71 12870
12872 0 503680 234176 69320 101 12871
12873 0 503744 234048 69560 71 12872
12874 0 503712 233952 69800 45 12873
12875 0 503712 233856 70080 81 12874
12876 0 503712 233728 70320 71 12875
12877 0 503680 233696 70600 64 12876
12878 0 503712 233696 70880 45 12877
12879 0 503648 233600 71120 64 12878
12880 0 503552 233472 71320 45 12879
12881 0 503424 233312 71480 60 12880
12882 0 503392 233184 71720 51 12881
12883 0 503456 232960 71840 45 12882
12884 6 503456 232896 71880 32 12883
12885 0 464384 222464 72080 96 6347
12886 0 464640 222464 72000 71 12885
12887 0 464864 222528 71880 71 12886
12888 0 465056 222656 71680 71 12887
12889 0 465248 222752 71480 75 12888
12890 0 465504 222816 71360 75 12889
12891 0 465760 222912 71240 98 12890
12892 0 465920 223040 71040 71 12891
12893 0 466112 223136 70880 75 12892
12894 0 466336 223232 70760 96 12893
12895 0 466560 223232 70600 64 12894
12896 0 466816 223232 70520 71 12895
12897 0 467072 223264 70400 81 12896
12898 0 467296 223232 70280 71 12897
12899 0 467552 223200 70240 75 12898
12900 0 467776 223104 70120 71 12899
12901 0 468032 223072 70080 96 12900
12902 0 468256 223040 69960 96 12901
12903 0 468480 222976 69840 71 12902
12904 0 468704 222944 69720 71 12903
12905 0 468960 222912 69680 64 12904
12906 0 469184 222816 69600 90 12905
12907 0 469440 222752 69600 64 12906
12908 0 469696 222688 69560 71 12907
12909 0 469952 222560 69560 32 12908
12910 0 470112 222400 69400 32 12909
12911 0 470272 222272 69240 75 12910
12912 0 470432 222080 69080 75 12911
12913 0 470592 221920 68880 75 12912
12914 0 470624 221760 68640 40 12913
12915 0 470624 221504 68600 51 12914
12916 0 470624 221248 68600 32 12915
12917 0 470624 220992 68600 40 12916
12918 0 470624 220736 68680 51 12917
12919 0 470656 220480 68720 86 12918
12920 0 470816 220256 68720 51 12919
12921 6 470976 220096 68640 75 12920
12922 0 444758 247324 54800 0 4404
12923 0 444295 246645 54920 0 12922
12924 0 444293 246665 55000 0 12923
12925 0 444352 246554 55120 0 12924
12926 0 444364 246488 55240 0 12925
12927 0 444407 246482 55360 0 12926
12928 0 444458 246450 55400 0 12927
12929 0 444477 246455 55480 0 12928
12930 0 444492 246467 55520 0 12929
12931 0 444522 246490 55600 0 12930
12932 0 444570 246440 55680 0 12931
12933 0 444630 246424 55760 0 12932
12934 0 444682 246350 55840 0 12933
12935 0 444682 246324 55880 0 12934
12936 0 444714 246280 56000 0 12935
12937 0 444705 246177 56080 0 12936
12938 0 444808 245997 56280 0 12937
12939 0 444799 245963 56320 0 12938
12940 0 444821 245865 56400 0 12939
12941 0 444885 245854 56480 0 12940
12942 0 444927 245831 56560 0 12941
12943 0 444956 245810 56600 0 12942
12944 0 445037 245755 56640 0 12943
12945 0 445138 245663 56720 0 12944
12946 0 445163 245645 56760 0 12945
12947 0 445234 245649 56840 0 12946
12948 0 445267 245649 56920 0 12947
12949 0 445278 245652 56960 0 12948
12950 0 445340 245539 57040 0 12949
12951 0 445379 245452 57120 0 12950
12952 0 445460 245358 57200 0 12951
12953 0 445492 245252 57280 0 12952
12954 0 445540 245158 57320 0 12953
12955 0 445570 245107 57400 0 12954
12956 0 445538 245045 57480 0 12955
12957 0 445350 244936 57560 0 12956
12958 6 445240 244789 57720 0 12957
12959 0 471573 263614 81920 0 2802
12960 0 471618 263407 81960 0 12959
12961 0 471613 263237 82000 0 12960
12962 0 471507 263118 82040 0 12961
12963 0 471390 262905 82120 0 12962
12964 0 471139 262589 82160 0 12963
12965 0 470985 262405 82280 0 12964
12966 0 470724 261846 82400 0 12965
12967 0 470700 261634 82440 0 12966
12968 0 470866 261372 82520 0 12967
12969 0 471020 261188 82600 0 12968
12970 0 471347 260566 82720 0 12969
12971 0 471691 260234 82680 0 12970
12972 0 471954 259952 82640 0 12971
12973 5 472272 259590 82560 0 12972
12974 0 472546 259313 82600 0 12973
12975 0 472863 259094 82680 0 12974
12976 0 473246 259018 82760 0 12975
12977 0 473689 258934 82800 0 12976
12978 0 474245 258756 82760 0 12977
12979 0 474663 258682 82720 0 12978
12980 0 475106 258576 82640 0 12979
12981 0 475506 258400 82600 0 12980
12982 0 475842 258018 82560 0 12981
12983 0 476024 257956 82520 0 12982
12984 0 476039 257981 82400 0 12983
12985 0 476108 258034 82320 0 12984
12986 0 476168 258000 82280 0 12985
12987 0 476384 257770 82240 0 12986
12988 0 476512 257647 82200 0 12987
12989 5 476718 257464 82080 0 12988
12990 0 476259 257658 82080 0 12989
12991 0 476023 257840 82080 0 12990
12992 0 476033 257945 82080 0 12991
12993 0 476163 258095 82000 0 12992
12994 0 476201 258160 81920 0 12993
12995 6 476224 258154 81880 0 12994
12996 5 394040 150974 184920 0 2278
12997 0 395002 150899 184960 0 12996
12998 0 395413 150754 185000 0 12997
12999 0 395642 150743 185080 0 12998
13000 0 395757 150738 185120 0 12999
13001 0 395894 150813 185200 0 13000
13002 0 396045 150939 185320 0 13001
13003 0 396154 151019 185400 0 13002
13004 0 396200 151190 185560 0 13003
13005 0 396364 151558 185680 0 13004
13006 0 396423 151750 185760 0 13005
13007 0 396520 151872 185840 0 13006
13008 0 396561 151950 185920 0 13007
13009 0 396517 152031 186000 0 13008
13010 0 396444 152106 186080 0 13009
13011 0 396416 152198 186160 0 13010
13012 0 396435 152281 186240 0 13011
13013 0 396412 152352 186320 0 13012
13014 0 396402 152470 186440 0 13013
13015 0 396447 152612 186520 0 13014
13016 0 396423 152659 186600 0 13015
13017 0 396323 152690 186720 0 13016
13018 0 396379 152699 186800 0 13017
13019 0 396336 152819 186880 0 13018
13020 0 396348 152870 187000 0 13019
13021 0 396236 152950 187080 0 13020
13022 0 396158 153058 187160 0 13021
13023 0 395980 153118 187280 0 13022
13024 0 395934 153181 187320 0 13023
13025 0 395808 153216 187360 0 13024
13026 0 395683 153250 187400 0 13025
13027 0 395631 153302 187480 0 13026
13028 0 395499 153324 187520 0 13027
13029 0 395448 153295 187600 0 13028
13030 0 395384 153323 187680 0 13029
13031 6 395343 153341 187720 0 13030
13032 0 474590 228561 32200 0 7738
13033 0 474519 228646 32120 0 13032
13034 0 474780 228793 32040 0 13033
13035 0 474828 228789 31920 0 13034
13036 0 474847 228773 31800 0 13035
13037 0 474845 228790 31720 0 13036
13038 0 474846 228799 31680 0 13037
13039 0 474720 228726 31640 0 13038
13040 0 474831 228766 31600 0 13039
13041 0 474857 228762 31560 0 13040
13042 0 474818 228756 31520 0 13041
13043 0 474787 228762 31480 0 13042
13044 0 474794 228767 31440 0 13043
13045 0 474861 228733 31280 0 13044
13046 0 474949 228759 31000 0 13045
13047 0 475041 228848 30840 0 13046
13048 0 475176 228947 30720 0 13047
13049 0 475327 229097 30640 0 13048
13050 0 475412 229173 30560 0 13049
13051 0 475413 229287 30440 0 13050
13052 0 475443 229319 30320 0 13051
13053 0 475369 229462 30240 0 13052
13054 5 475366 229479 30160 0 13053
13055 0 475543 229502 30160 0 13054
13056 0 475653 229499 30120 0 13055
13057 0 475719 229493 30080 0 13056
13058 0 476009 229658 30000 0 13057
13059 0 476023 229637 29960 0 13058
13060 0 476181 229555 29880 0 13059
13061 0 476270 229576 29840 0 13060
13062 0 476442 229597 29720 0 13061
13063 0 476529 229579 29600 0 13062
13064 0 476580 229551 29480 0 13063
13065 0 476651 229505 29400 0 13064
13066 0 476784 229413 29280 0 13065
13067 6 476843 229396 29240 0 13066
13068 0 674016 166560 138440 156 6862
13069 0 673824 166720 138320 148 13068
13070 0 673632 166784 138160 120 13069
13071 0 673472 166944 138040 102 13070
13072 0 673280 167136 138040 81 13071
13073 0 673120 167360 138040 120 13072
13074 0 672960 167552 137920 102 13073
13075 0 672736 167712 137880 115 13074
13076 0 672512 167872 137800 80 13075
13077 0 672320 168032 137720 102 13076
13078 0 672160 168224 137560 154 13077
13079 0 672096 168352 137320 192 13078
13080 0 672000 168416 137080 172 13079
13081 0 671808 168544 136960 160 13080
13082 0 671712 168800 136960 75 13081
13083 0 671552 169024 136880 101 13082
13084 0 671296 169024 136760 131 13083
13085 5 671200 169024 136760 157 13084
13086 0 671008 168960 136560 90 13085
13087 0 670784 168864 136440 64 13086
13088 0 670560 168768 136320 98 13087
13089 0 670336 168736 136200 81 13088
13090 0 670112 168576 136160 98 13089
13091 0 669952 168416 135960 60 13090
13092 0 669952 168160 135840 45 13091
13093 0 669856 168000 135640 75 13092
13094 0 669696 167840 135440 120 13093
13095 0 669504 167648 135400 98 13094
13096 0 669248 167584 135320 120 13095
13097 0 669024 167392 135320 81 13096
13098 5 668832 167264 135320 81 13097
13099 0 668608 167104 135320 75 13098
13100 0 668384 166912 135320 81 13099
13101 0 668192 166752 135440 120 13100
13102 0 668128 166912 135680 141 13101
13103 6 668128 166912 135760 131 13102
13104 0 613984 251424 39600 140 5692
13105 0 614144 251232 39440 150 13104
13106 0 614336 251200 39280 139 13105
13107 0 614560 251200 39080 140 13106
13108 0 614784 251104 38960 157 13107
13109 0 614944 250944 38760 164 13108
13110 0 615136 250816 38640 122 13109
13111 0 615296 250656 38440 148 13110
13112 0 615456 250496 38320 140 13111
13113 0 615616 250336 38200 150 13112
13114 0 615808 250176 38080 136 13113
13115 0 616000 250048 37920 128 13114
13116 0 616224 249984 37800 124 13115
13117 0 616448 249888 37640 134 13116
13118 0 616704 249824 37560 136 13117
13119 0 616896 249664 37520 124 13118
13120 0 617120 249536 37480 102 13119
13121 0 617184 249504 37480 80 13120
13122 0 617059 249585 37400 0 13121
13123 0 617280 249568 37400 40 13122
13124 0 617408 249344 37320 64 13123
13125 0 617664 249280 37360 40 13124
13126 0 617920 249376 37400 40 13125
13127 0 617952 249248 37360 40 13126
13128 0 618119 248787 37240 0 13127
13129 0 618066 248507 37160 0 13128
13130 0 618024 248321 37080 0 13129
13131 0 618248 247876 37000 0 13130
13132 0 618562 247501 36920 0 13131
13133 0 619743 247407 36800 0 13132
13134 0 619945 247558 36680 0 13133
13135 0 619754 247814 36680 0 13134
13136 0 619717 248085 36600 0 13135
13137 6 619772 248361 36560 0 13136
13138 0 368993 163227 186000 0 8687
13139 0 368855 163388 186080 0 13138
13140 0 368841 163486 186200 0 13139
13141 0 368831 163551 186280 0 13140
13142 0 368715 163540 186440 0 13141
13143 0 368679 163555 186480 0 13142
13144 0 368634 163631 186560 0 13143
13145 0 368546 163675 186680 0 13144
13146 0 368554 163651 186800 0 13145
13147 0 368498 163658 186920 0 13146
13148 0 368374 163608 187040 0 13147
13149 5 368334 163544 187080 0 13148
13150 0 368234 163562 187160 0 13149
13151 5 367958 163910 187240 0 13150
13152 5 368071 164471 187280 0 13151
13153 0 368346 164659 187320 0 13152
13154 0 368443 164725 187400 0 13153
13155 0 368492 164758 187440 0 13154
13156 0 368631 164990 187600 0 13155
13157 0 368743 165139 187760 0 13156
13158 0 368942 165336 187920 0 13157
13159 5 369046 165760 188000 0 13158
13160 5 369063 166259 187960 0 13159
13161 0 368994 166352 188000 0 13160
13162 0 368923 166439 188120 0 13161
13163 0 368775 166603 188240 0 13162
13164 0 368756 166660 188280 0 13163
13165 0 368718 166775 188360 0 13164
13166 0 368551 166943 188440 0 13165
13167 0 368139 167343 188440 0 13166
13168 0 368106 167498 188480 0 13167
13169 0 368111 167462 188560 0 13168
13170 6 368102 167432 188600 0 13169
13171 0 672256 165376 158240 128 1600
13172 0 672416 165216 158440 98 13171
13173 0 672576 165088 158640 102 13172
13174 0 672704 165056 158880 102 13173
13175 0 672864 165120 159080 96 13174
13176 0 672960 165120 159320 107 13175
13177 0 672960 165024 159560 122 13176
13178 0 672928 164960 159800 51 13177
13179 0 672928 164928 160080 96 13178
13180 0 672960 164992 160320 108 13179
13181 0 673024 165184 160520 108 13180
13182 0 673120 165344 160720 156 13181
13183 0 673152 165568 160840 122 13182
13184 0 673280 165728 161000 175 13183
13185 0 673408 165824 161200 107 13184
13186 0 673632 165792 161360 120 13185
13187 0 673856 165792 161480 96 13186
13188 5 673920 165824 161560 154 13187
13189 0 674048 165984 161720 166 13188
13190 0 674144 166176 161920 104 13189
13191 0 674144 166336 162160 128 13190
13192 0 674048 166368 162400 108 13191
13193 0 674048 166336 162680 32 13192
13194 0 674112 166272 162920 137 13193
13195 0 674080 166112 163120 122 13194
13196 0 673920 165920 163280 86 13195
13197 0 673760 165760 163480 75 13196
13198 0 673504 165856 163520 102 13197
13199 0 673312 165920 163680 140 13198
13200 0 673056 165888 163800 81 13199
13201 0 672800 165824 163920 98 13200
13202 6 672768 165824 163960 101 13201
13203 0 373828 174365 175520 0 11942
13204 0 373688 174513 175400 0 13203
13205 0 373376 174805 175320 0 13204
13206 0 373096 175225 175200 0 13205
13207 0 372936 175597 175000 0 13206
13208 0 372884 175733 174880 0 13207
13209 0 372760 175797 174840 0 13208
13210 0 372444 175853 174760 0 13209
13211 0 372230 175816 174720 0 13210
13212 0 372222 175816 174680 0 13211
13213 0 372258 175864 174640 0 13212
13214 5 372254 175864 174600 0 13213
13215 0 372018 175800 174520 0 13214
13216 0 371910 175748 174440 0 13215
13217 0 371880 175861 174320 0 13216
13218 0 371856 175945 174200 0 13217
13219 0 371564 176329 174160 0 13218
13220 0 371312 176425 174080 0 13219
13221 5 371176 176569 174000 0 13220
13222 0 370928 176825 173960 0 13221
13223 0 370684 176913 173880 0 13222
13224 0 370560 176961 173800 0 13223
13225 0 370432 177009 173720 0 13224
13226 0 370324 177053 173600 0 13225
13227 0 370168 177057 173520 0 13226
13228 0 369936 177101 173440 0 13227
13229 0 369884 177121 173360 0 13228
13230 0 369816 177165 173280 0 13229
13231 0 369824 177197 173160 0 13230
13232 0 369680 177265 173080 0 13231
13233 0 369556 177413 173000 0 13232
13234 6 369484 177357 172920 0 13233
13235 0 365739 165009 183720 0 8669
13236 0 365725 165172 183840 0 13235
13237 0 365750 165171 183920 0 13236
13238 0 365773 165211 184000 0 13237
13239 0 365666 165295 184160 0 13238
13240 0 365631 165312 184200 0 13239
13241 0 365562 165346 184280 0 13240
13242 0 365418 165439 184360 0 13241
13243 0 365106 165729 184520 0 13242
13244 0 364865 165933 184680 0 13243
13245 0 364678 165950 184840 0 13244
13246 0 364699 166111 185000 0 13245
13247 0 364682 166099 185080 0 13246
13248 0 364694 166040 185120 0 13247
13249 0 364689 165994 185280 0 13248
13250 0 364753 165984 185400 0 13249
13251 0 364817 166090 185560 0 13250
13252 0 364743 166273 185720 0 13251
13253 0 364675 166329 185880 0 13252
13254 0 364715 166361 185960 0 13253
13255 0 364763 166335 186000 0 13254
13256 0 364802 166301 186080 0 13255
13257 0 364826 166400 186160 0 13256
13258 0 364834 166434 186200 0 13257
13259 0 364770 166439 186240 0 13258
13260 0 364714 166393 186320 0 13259
13261 0 364754 166459 186360 0 13260
13262 0 364807 166520 186480 0 13261
13263 0 364831 166560 186560 0 13262
13264 0 364891 166672 186640 0 13263
13265 6 364918 166648 186720 0 13264
13266 0 480855 205698 44960 0 8303
13267 0 480947 205649 45000 0 13266
13268 0 481079 205678 45080 0 13267
13269 0 481247 205626 45160 0 13268
13270 0 481358 205674 45200 0 13269
13271 0 481417 205613 45280 0 13270
13272 0 481475 205587 45360 0 13271
13273 5 481498 205552 45400 0 13272
13274 5 481521 205517 45440 0 13273
13275 5 481424 205538 45480 0 13274
13276 0 481383 205560 45520 0 13275
13277 0 481302 205600 45680 0 13276
13278 0 481458 205657 45880 0 13277
13279 0 481623 205557 46040 0 13278
13280 0 481743 205439 46120 0 13279
13281 0 481903 205331 46200 0 13280
13282 0 482041 205262 46320 0 13281
13283 0 482196 205241 46400 0 13282
13284 0 482190 205175 46480 0 13283
13285 0 482155 205246 46600 0 13284
13286 0 482230 205240 46720 0 13285
13287 0 482259 205251 46760 0 13286
13288 0 482230 205265 46800 0 13287
13289 0 482225 205156 46880 0 13288
13290 0 482243 204577 46960 0 13289
13291 0 482218 204600 47000 0 13290
13292 0 482306 204519 47160 0 13291
13293 0 482367 204559 47280 0 13292
13294 0 482396 204578 47320 0 13293
13295 0 482440 204606 47360 0 13294
13296 6 482460 204621 47400 0 13295
13297 0 693568 179872 141560 102 1458
13298 0 693568 179648 141680 75 13297
13299 0 693568 179392 141720 40 13298
13300 0 693600 179136 141680 51 13299
13301 0 693664 178880 141760 102 13300
13302 0 693696 178656 141880 102 13301
13303 0 693760 178400 141920 96 13302
13304 0 693824 178144 141960 96 13303
13305 0 693856 177888 142000 137 13304
13306 0 693824 177696 142160 124 13305
13307 0 693728 177472 142280 102 13306
13308 0 693728 177216 142280 75 13307
13309 0 693728 176960 142280 75 13308
13310 0 693664 176704 142280 120 13309
13311 0 693504 176512 142160 135 13310
13312 0 693440 176352 141960 150 13311
13313 0 693280 176224 141760 64 13312
13314 5 693248 176064 141560 71 13313
13315 0 693184 176032 141320 75 13314
13316 0 693120 176032 141040 81 13315
13317 0 693184 175872 140840 115 13316
13318 0 693216 175712 140600 164 13317
13319 0 693216 175584 140360 115 13318
13320 0 693184 175488 140120 60 13319
13321 0 693088 175328 139920 51 13320
13322 0 693024 175168 139720 135 13321
13323 0 693024 175008 139520 122 13322
13324 0 692928 174816 139360 45 13323
13325 0 692928 174560 139360 32 13324
13326 0 692672 174560 139400 51 13325
13327 6 692608 174656 139240 32 13326
13328 0 587328 239392 55240 175 11895
13329 0 587232 239200 55400 154 13328
13330 0 587104 239072 55600 135 13329
13331 0 587040 238912 55800 81 13330
13332 0 586880 238848 56000 51 13331
13333 0 586688 238816 56200 45 13332
13334 0 586464 238816 56360 64 13333
13335 0 586304 238720 56560 90 13334
13336 0 586144 238528 56720 71 13335
13337 0 585984 238304 56840 98 13336
13338 0 585824 238112 56880 51 13337
13339 0 585632 237952 57040 107 13338
13340 0 585472 237792 57160 64 13339
13341 0 585312 237632 57320 51 13340
13342 0 585280 237440 57480 60 13341
13343 0 585152 237280 57640 81 13342
13344 0 585120 237120 57880 75 13343
13345 0 585120 237056 58160 101 13344
13346 0 585088 236896 58400 51 13345
13347 0 585088 236736 58640 75 13346
13348 0 585184 236512 58720 60 13347
13349 0 585216 236256 58720 75 13348
13350 0 585216 236000 58680 75 13349
13351 0 585152 235776 58560 75 13350
13352 0 585056 235520 58560 40 13351
13353 0 584928 235296 58560 81 13352
13354 0 584928 235040 58560 71 13353
13355 0 584960 234816 58680 81 13354
13356 0 585088 234656 58840 81 13355
13357 0 585248 234496 59000 45 13356
13358 6 585472 234368 59040 40 13357
13359 0 697568 182176 148880 139 10400
13360 0 697344 182336 148880 186 13359
13361 0 697088 182368 148880 163 13360
13362 0 696864 182464 148960 139 13361
13363 0 696704 182592 149160 124 13362
13364 0 696544 182656 149400 60 13363
13365 0 696416 182816 149600 107 13364
13366 5 696416 183008 149760 120 13365
13367 0 696448 183264 149760 91 13366
13368 0 696608 183424 149600 32 13367
13369 0 696608 183616 149400 134 13368
13370 0 696608 183840 149200 140 13369
13371 0 696512 184096 149120 107 13370
13372 0 696384 184320 149120 102 13371
13373 0 696192 184512 149200 120 13372
13374 0 696000 184704 149120 160 13373
13375 0 695744 184768 149080 124 13374
13376 0 695488 184768 149040 75 13375
13377 0 695232 184768 148960 102 13376
13378 0 695104 184928 148800 163 13377
13379 0 695008 185088 148600 217 13378
13380 0 694752 185152 148560 124 13379
13381 0 694560 185344 148480 71 13380
13382 0 694336 185472 148400 81 13381
13383 0 694144 185376 148200 102 13382
13384 0 693952 185280 148000 81 13383
13385 0 693728 185216 147880 86 13384
13386 0 693536 185088 147720 81 13385
13387 0 693312 185088 147560 108 13386
13388 6 693152 185088 147520 124 13387
13389 0 461022 251025 29840 0 6099
13390 0 460962 251352 29960 0 13389
13391 0 460865 251493 30080 0 13390
13392 0 460690 251736 30240 0 13391
13393 0 460696 251810 30320 0 13392
13394 0 460717 251874 30400 0 13393
13395 0 460636 251973 30560 0 13394
13396 5 460598 252044 30640 0 13395
13397 0 460301 252763 30640 0 13396
13398 0 460204 253427 30640 0 13397
13399 0 460304 252784 30560 0 13398
13400 0 460174 253557 30560 0 13399
13401 0 460083 254124 30560 0 13400
13402 0 460122 254288 30560 0 13401
13403 0 459898 254730 30560 0 13402
13404 0 459742 254851 30720 0 13403
13405 0 459855 254783 30760 0 13404
13406 5 459296 255517 30760 0 13405
13407 0 459358 255547 30920 0 13406
13408 0 459321 255815 31040 0 13407
13409 0 459451 256013 31120 0 13408
13410 0 459522 256104 31200 0 13409
13411 0 459771 256330 31360 0 13410
13412 0 459900 256398 31480 0 13411
13413 5 459912 256406 31520 0 13412
13414 0 459907 256632 31520 0 13413
13415 0 459933 256863 31600 0 13414
13416 0 460063 257116 31640 0 13415
13417 0 460115 257233 31800 0 13416
13418 6 460134 257321 31880 0 13417
13419 0 390427 160595 175920 0 12189
13420 5 390971 160689 175960 0 13419
13421 0 391107 160841 176000 0 13420
13422 0 391147 160945 176120 0 13421
13423 0 391323 161041 176200 0 13422
13424 0 391427 161121 176280 0 13423
13425 0 391371 161305 176400 0 13424
13426 0 391339 161481 176520 0 13425
13427 0 391519 161681 176560 0 13426
13428 0 391863 161909 176600 0 13427
13429 0 391907 162033 176720 0 13428
13430 0 392155 162189 176840 0 13429
13431 0 392207 162225 176920 0 13430
13432 0 392255 162261 177000 0 13431
13433 0 392299 162333 177080 0 13432
13434 0 392347 162433 177200 0 13433
13435 0 392327 162441 177320 0 13434
13436 0 392311 162437 177440 0 13435
13437 0 392199 162549 177520 0 13436
13438 0 392163 162557 177640 0 13437
13439 0 392151 162549 177760 0 13438
13440 0 392106 162558 177880 0 13439
13441 0 392091 162561 177920 0 13440
13442 0 392035 162573 178040 0 13441
13443 0 392115 162557 178160 0 13442
13444 0 392139 162609 178320 0 13443
13445 0 392103 162581 178440 0 13444
13446 0 392115 162561 178600 0 13445
13447 6 392159 162521 178760 0 13446
13448 0 493903 244737 64120 0 2997
13449 0 494131 244674 64080 0 13448
13450 0 494273 244659 64120 0 13449
13451 0 494414 244669 64160 0 13450
13452 0 494698 244699 64200 0 13451
13453 0 494926 244740 64160 0 13452
13454 0 495330 244794 64200 0 13453
13455 0 495583 244893 64160 0 13454
13456 0 495838 244876 64160 0 13455
13457 0 496406 244995 64200 0 13456
13458 0 496646 245034 64240 0 13457
13459 0 496824 245107 64320 0 13458
13460 0 497163 245117 64400 0 13459
13461 0 497471 245116 64440 0 13460
13462 0 498162 245146 64480 0 13461
13463 0 498718 245188 64440 0 13462
13464 0 499216 245188 64320 0 13463
13465 0 499557 245225 64280 0 13464
13466 0 499749 245232 64200 0 13465
13467 0 500044 245205 64120 0 13466
13468 0 500188 245258 64000 0 13467
13469 0 500267 245295 63960 0 13468
13470 0 500378 245320 63920 0 13469
13471 0 500440 245377 63840 0 13470
13472 0 500356 245482 63720 0 13471
13473 0 500632 245590 63600 0 13472
13474 5 500973 245611 63560 0 13473
13475 5 501421 245592 63520 0 13474
13476 6 501489 245536 63480 0 13475
13477 0 493751 220013 66800 0 6990
13478 0 493903 220042 66760 0 13477
13479 0 494082 220030 66640 0 13478
13480 0 494288 219956 66560 0 13479
13481 0 494311 219927 66520 0 13480
13482 0 494295 219871 66360 0 13481
13483 0 494297 219704 66240 0 13482
13484 0 494370 219543 66120 0 13483
13485 0 494456 219448 66040 0 13484
13486 0 494526 219372 65880 0 13485
13487 0 494518 219299 65680 0 13486
13488 0 494493 219188 65480 0 13487
13489 0 494590 219111 65280 0 13488
13490 0 494609 218960 65120 0 13489
13491 0 494648 218861 64960 0 13490
13492 5 494626 218826 64880 0 13491
13493 0 494592 218773 64760 0 13492
13494 0 494518 218731 64720 0 13493
13495 0 494498 218666 64600 0 13494
13496 0 494523 218635 64440 0 13495
13497 0 494535 218543 64240 0 13496
13498 0 494555 218343 64080 0 13497
13499 0 494418 218247 63920 0 13498
13500 0 494264 218139 63800 0 13499
13501 0 493909 218043 63720 0 13500
13502 0 493533 217934 63720 0 13501
13503 0 493394 217885 63760 0 13502
13504 6 493258 217841 63800 0 13503
13505 0 387520 161776 176760 0 12180
13506 0 387798 161666 176840 0 13505
13507 0 388272 161612 176880 0 13506
13508 0 388532 161520 177000 0 13507
13509 0 388656 161528 177040 0 13508
13510 0 388812 161596 177080 0 13509
13511 0 388876 161720 177160 0 13510
13512 0 388970 161818 177280 0 13511
13513 0 389038 161834 177360 0 13512
13514 0 389062 161910 177440 0 13513
13515 0 388894 161914 177560 0 13514
13516 0 388870 161922 177640 0 13515
13517 0 388858 162002 177760 0 13516
13518 0 388930 162054 177840 0 13517
13519 0 389078 162146 177880 0 13518
13520 0 389096 162280 177960 0 13519
13521 0 389212 162324 178040 0 13520
13522 0 389352 162508 178120 0 13521
13523 0 389482 162546 178200 0 13522
13524 0 389530 162526 178280 0 13523
13525 0 389594 162530 178360 0 13524
13526 0 389674 162722 178440 0 13525
13527 5 389792 163040 178400 0 13526
13528 0 389800 162988 178480 0 13527
13529 0 389812 163020 178560 0 13528
13530 0 389884 163100 178680 0 13529
13531 6 389880 163060 178840 0 13530
13532 0 569632 257312 22600 81 5419
13533 0 569632 257504 22400 45 13532
13534 0 569696 257472 22120 51 13533
13535 0 569696 257344 21880 45 13534
13536 0 569760 257248 21640 45 13535
13537 0 569728 257184 21360 45 13536
13538 0 569728 257120 21080 71 13537
13539 0 569792 257056 20840 71 13538
13540 0 569856 256992 20600 45 13539
13541 0 569984 257088 20360 115 13540
13542 0 570080 257088 20120 120 13541
13543 0 570112 257216 19880 102 13542
13544 0 570272 257248 19680 98 13543
13545 0 570496 257376 19640 45 13544
13546 0 570720 257376 19520 51 13545
13547 0 570976 257344 19400 51 13546
13548 0 571168 257216 19200 51 13547
13549 0 571392 257120 19080 96 13548
13550 0 571584 257088 18880 64 13549
13551 0 571744 257088 18680 60 13550
13552 0 571936 257152 18480 96 13551
13553 0 572128 257120 18320 60 13552
13554 0 572384 257120 18320 60 13553
13555 0 572640 257088 18280 102 13554
13556 0 572832 256992 18120 60 13555
13557 0 572992 256832 17920 51 13556
13558 6 573056 256864 17680 32 13557
13559 0 493805 267611 61840 0 9309
13560 0 494068 267573 61720 0 13559
13561 0 494187 267700 61560 0 13560
13562 0 494132 267791 61400 0 13561
13563 0 494330 267747 61280 0 13562
13564 0 494412 267765 61200 0 13563
13565 0 494490 267876 61040 0 13564
13566 0 494673 267920 60920 0 13565
13567 0 494973 267908 60800 0 13566
13568 0 494986 267819 60720 0 13567
13569 0 494893 267472 60680 0 13568
13570 0 495020 268060 60640 0 13569
13571 5 495100 268265 60600 0 13570
13572 0 495352 268594 60640 0 13571
13573 0 495579 268687 60600 0 13572
13574 0 495829 268745 60560 0 13573
13575 0 496090 268784 60440 0 13574
13576 0 496371 268897 60480 0 13575
13577 0 496602 269131 60440 0 13576
13578 0 497007 269252 60400 0 13577
13579 0 497296 269335 60320 0 13578
13580 0 497521 269541 60280 0 13579
13581 5 497572 269763 60200 0 13580
13582 0 497494 269788 60160 0 13581
13583 0 497452 269744 60080 0 13582
13584 0 497274 269682 60000 0 13583
13585 6 497240 269680 59920 0 13584
13586 0 583104 274880 49080 91 10165
13587 0 582912 275040 49200 40 13586
13588 0 582688 275232 49200 81 13587
13589 0 582464 275360 49280 64 13588
13590 0 582272 275552 49360 51 13589
13591 0 582208 275776 49480 64 13590
13592 0 582112 276000 49640 71 13591
13593 0 581984 276192 49840 60 13592
13594 0 581888 276384 50000 86 13593
13595 0 581728 276576 50120 86 13594
13596 0 581664 276832 50120 80 13595
13597 0 581536 277056 50120 80 13596
13598 0 581408 277280 50120 81 13597
13599 0 581280 277536 50120 81 13598
13600 0 581152 277760 50120 108 13599
13601 0 581120 278016 50080 107 13600
13602 0 581120 278272 50080 86 13601
13603 0 581120 278528 50160 40 13602
13604 0 581120 278784 50120 60 13603
13605 0 581056 279040 50240 45 13604
13606 0 580992 279264 50360 153 13605
13607 0 580896 279456 50560 166 13606
13608 0 580800 279712 50640 163 13607
13609 0 580544 279584 50680 186 13608
13610 0 580352 279392 50720 166 13609
13611 0 580256 279136 50760 157 13610
13612 6 580224 279104 50800 122 13611
13613 0 465708 256212 82360 0 8791
13614 0 465955 255741 82960 0 13613
13615 0 466007 255708 83120 0 13614
13616 0 465973 255638 83200 0 13615
13617 0 465939 255569 83280 0 13616
13618 0 466018 255326 83520 0 13617
13619 0 466122 255171 83640 0 13618
13620 5 466129 254966 83760 0 13619
13621 0 465600 255200 84640 96 13620
13622 0 465440 255168 84840 96 13621
13623 0 465408 255168 85120 71 13622
13624 0 465312 255296 85360 91 13623
13625 0 465344 255520 85480 64 13624
13626 0 465344 255712 85680 64 13625
13627 0 465344 255904 85880 51 13626
13628 0 465248 256064 86080 64 13627
13629 0 465088 256096 86280 71 13628
13630 0 464992 256096 86400 51 13629
13631 0 464772 256082 86560 0 13630
13632 0 464704 256058 86640 0 13631
13633 0 464052 256210 86680 0 13632
13634 0 462220 255894 86680 0 13633
13635 0 462068 255854 86600 0 13634
13636 0 461576 255898 86480 0 13635
13637 0 460884 255810 86520 0 13636
13638 0 460720 255774 86480 0 13637
13639 6 460556 255630 86440 0 13638
13640 0 371380 163790 161560 0 11352
13641 0 371567 163702 161440 0 13640
13642 0 371654 163634 161400 0 13641
13643 0 371728 163528 161320 0 13642
13644 0 372147 163431 161240 0 13643
13645 0 372358 163374 161200 0 13644
13646 0 372753 163289 161080 0 13645
13647 0 373259 163428 161040 0 13646
13648 5 373453 163562 161080 0 13647
13649 0 373969 163445 161040 0 13648
13650 5 374260 163379 161000 0 13649
13651 0 374330 163316 160920 0 13650
13652 5 374354 163301 160840 0 13651
13653 0 375064 162836 160800 0 13652
13654 0 375227 162732 160680 0 13653
13655 0 375238 162711 160640 0 13654
13656 0 375290 162691 160560 0 13655
13657 0 375571 162475 160480 0 13656
13658 0 375747 162339 160440 0 13657
13659 0 375963 162295 160320 0 13658
13660 0 376135 162131 160280 0 13659
13661 0 376215 162123 160200 0 13660
13662 0 376295 161923 160080 0 13661
13663 0 376375 161859 159960 0 13662
13664 0 376511 161931 159840 0 13663
13665 6 376603 162007 159720 0 13664
13666 0 364814 161067 175480 0 10484
13667 0 365414 160853 175440 0 13666
13668 0 365924 160838 175400 0 13667
13669 0 366412 160498 175360 0 13668
13670 0 366656 160314 175280 0 13669
13671 0 367080 160102 175120 0 13670
13672 0 367476 159898 175000 0 13671
13673 0 368152 159666 174880 0 13672
13674 0 368528 159610 174760 0 13673
13675 0 369216 159190 174600 0 13674
13676 0 369672 158682 174520 0 13675
13677 0 369736 158600 174480 0 13676
13678 5 369940 158238 174360 0 13677
13679 0 369992 158242 174280 0 13678
13680 0 369944 158222 174200 0 13679
13681 5 370124 158224 174080 0 13680
13682 0 370180 158226 174040 0 13681
13683 0 370241 158226 173960 0 13682
13684 5 370376 158206 173880 0 13683
13685 0 370512 158186 173800 0 13684
13686 0 370752 158034 173680 0 13685
13687 0 370800 157890 173600 0 13686
13688 0 370908 157834 173520 0 13687
13689 0 371124 158050 173440 0 13688
13690 6 371160 158082 173400 0 13689
13691 0 473988 247242 31640 0 8144
13692 0 474000 247028 31400 0 13691
13693 0 474034 246723 31240 0 13692
13694 0 474101 246526 31160 0 13693
13695 0 474336 246014 31080 0 13694
13696 0 474839 245061 31040 0 13695
13697 0 475043 244818 31040 0 13696
13698 0 475223 244675 30960 0 13697
13699 0 475299 244636 30840 0 13698
13700 0 475394 244639 30800 0 13699
13701 0 475584 244646 30720 0 13700
13702 0 475776 244732 30600 0 13701
13703 0 476041 244754 30520 0 13702
13704 0 476140 244760 30480 0 13703
13705 0 476602 244891 30360 0 13704
13706 0 476610 244902 30280 0 13705
13707 0 476621 244922 30240 0 13706
13708 0 476665 244934 30120 0 13707
13709 0 476711 244920 30040 0 13708
13710 0 476759 244948 29960 0 13709
13711 0 476800 244950 29920 0 13710
13712 0 476800 244948 29840 0 13711
13713 0 476828 244959 29800 0 13712
13714 0 476860 244996 29720 0 13713
13715 6 476876 245028 29680 0 13714
13716 0 454543 207477 39640 0 11287
13717 0 454520 207318 39680 0 13716
13718 0 454527 207231 39760 0 13717
13719 5 454452 206825 39840 0 13718
13720 0 454556 206616 39880 0 13719
13721 0 454772 206478 39960 0 13720
13722 0 454904 206411 40040 0 13721
13723 0 454920 206369 40080 0 13722
13724 0 454987 206326 40200 0 13723
13725 0 455133 206251 40320 0 13724
13726 0 455266 206224 40400 0 13725
13727 5 455335 206242 40520 0 13726
13728 0 455367 205973 40520 0 13727
13729 0 455475 205663 40600 0 13728
13730 0 455379 205546 40680 0 13729
13731 0 455376 205408 40760 0 13730
13732 0 455376 204981 40800 0 13731
13733 0 455466 204804 40840 0 13732
13734 0 455517 204781 40880 0 13733
13735 0 455574 204714 40920 0 13734
13736 0 455629 204648 40960 0 13735
13737 0 455668 204524 41080 0 13736
13738 0 455646 204353 41240 0 13737
13739 0 455736 204274 41360 0 13738
13740 6 455741 204146 41480 0 13739
13741 0 686848 180320 132360 160 6767
13742 0 686592 180384 132440 102 13741
13743 0 686432 180448 132640 96 13742
13744 0 686240 180480 132800 96 13743
13745 0 686016 180480 132960 102 13744
13746 0 685792 180384 133080 102 13745
13747 0 685568 180320 133240 98 13746
13748 0 685312 180224 133240 81 13747
13749 0 685056 180160 133320 71 13748
13750 0 684800 180096 133320 101 13749
13751 0 684544 180096 133320 128 13750
13752 0 684384 179936 133440 163 13751
13753 0 684128 179936 133520 102 13752
13754 0 683904 179904 133640 101 13753
13755 0 683680 179808 133760 104 13754
13756 0 683520 179680 133920 91 13755
13757 0 683424 179552 134160 122 13756
13758 5 683360 179520 134440 90 13757
13759 0 683104 179424 134400 81 13758
13760 0 682880 179232 134400 137 13759
13761 0 682624 179264 134440 166 13760
13762 0 682432 179168 134640 128 13761
13763 0 682336 179264 134880 60 13762
13764 0 682176 179424 135000 80 13763
13765 6 682176 179456 135000 60 13764
13766 0 474166 213506 51320 0 4206
13767 0 474184 213421 51400 0 13766
13768 0 474145 213384 51440 0 13767
13769 0 474044 213268 51600 0 13768
13770 0 473936 213144 51760 0 13769
13771 5 473757 213123 51920 0 13770
13772 5 473456 213157 52080 0 13771
13773 0 473269 213189 52120 0 13772
13774 0 473158 213155 52240 0 13773
13775 0 473042 213197 52440 0 13774
13776 0 473010 213284 52560 0 13775
13777 0 472646 213564 52720 0 13776
13778 0 472585 213675 52840 0 13777
13779 0 472577 213690 52880 0 13778
13780 0 472517 213637 52960 0 13779
13781 0 472342 213436 53000 0 13780
13782 0 472368 213524 53040 0 13781
13783 0 472285 213532 53120 0 13782
13784 0 472213 213524 53200 0 13783
13785 0 472065 213594 53240 0 13784
13786 0 471982 213574 53320 0 13785
13787 0 471909 213471 53400 0 13786
13788 0 471797 213507 53440 0 13787
13789 0 471883 213415 53480 0 13788
13790 6 471868 213397 53520 0 13789
13791 0 497535 251706 53320 0 9035
13792 0 497330 251958 53160 0 13791
13793 0 497459 252147 53000 0 13792
13794 0 497378 252449 52840 0 13793
13795 5 497389 252581 52720 0 13794
13796 0 497271 252778 52680 0 13795
13797 0 497333 252803 52560 0 13796
13798 0 497334 252909 52360 0 13797
13799 0 497318 253129 52280 0 13798
13800 0 497308 253270 52240 0 13799
13801 0 497282 253578 52160 0 13800
13802 0 497078 253962 52120 0 13801
13803 0 496650 254313 52160 0 13802
13804 0 496420 254519 52080 0 13803
13805 0 496410 254813 52040 0 13804
13806 5 496426 254922 52080 0 13805
13807 5 496377 255250 52000 0 13806
13808 0 496489 255414 51960 0 13807
13809 0 496574 255465 51920 0 13808
13810 0 496613 255565 51840 0 13809
13811 0 496657 255656 51720 0 13810
13812 0 496751 255856 51600 0 13811
13813 0 496777 255938 51560 0 13812
13814 0 496824 256046 51440 0 13813
13815 6 496984 256187 51320 0 13814
13816 0 377631 172217 176400 0 10890
13817 0 377635 172189 176440 0 13816
13818 0 377685 172053 176560 0 13817
13819 0 377769 172049 176640 0 13818
13820 0 378045 172057 176720 0 13819
13821 5 378199 172077 176760 0 13820
13822 0 379619 171896 176760 0 13821
13823 0 379971 171864 176720 0 13822
13824 0 380251 171912 176600 0 13823
13825 0 380459 171928 176560 0 13824
13826 0 380931 171868 176440 0 13825
13827 0 381107 171844 176400 0 13826
13828 0 381189 171840 176320 0 13827
13829 5 381419 171796 176160 0 13828
13830 0 381207 172056 176080 0 13829
13831 0 381155 172204 175960 0 13830
13832 0 381207 172276 175840 0 13831
13833 0 381251 172268 175680 0 13832
13834 0 381227 172340 175560 0 13833
13835 0 381235 172364 175440 0 13834
13836 0 381135 172388 175360 0 13835
13837 0 381019 172464 175320 0 13836
13838 6 380935 172528 175280 0 13837
13839 0 494997 234748 53480 0 3096
13840 0 494693 234878 53440 0 13839
13841 0 495053 234757 53400 0 13840
13842 0 494995 234769 53360 0 13841
13843 0 494905 234809 53280 0 13842
13844 0 494836 234845 53200 0 13843
13845 0 494730 234833 53120 0 13844
13846 0 494670 234827 53080 0 13845
13847 0 494565 234775 53000 0 13846
13848 0 494551 234721 52960 0 13847
13849 0 494523 234688 52920 0 13848
13850 0 494443 234742 52880 0 13849
13851 0 494417 234776 52840 0 13850
13852 0 494459 234782 52800 0 13851
13853 0 494346 234799 52680 0 13852
13854 0 494065 234860 52600 0 13853
13855 0 493770 234932 52560 0 13854
13856 5 493434 235092 52520 0 13855
13857 0 493376 235107 52440 0 13856
13858 0 493266 235100 52360 0 13857
13859 0 493139 235070 52240 0 13858
13860 0 492886 235061 52160 0 13859
13861 6 492759 235056 52120 0 13860
13862 0 482737 240088 22560 0 7449
13863 0 482711 240029 22640 0 13862
13864 0 482634 240013 22720 0 13863
13865 0 482614 240045 22760 0 13864
13866 0 482617 240053 22800 0 13865
13867 0 482574 240035 22880 0 13866
13868 0 482464 240085 23000 0 13867
13869 0 482319 240048 23160 0 13868
13870 0 482225 240115 23240 0 13869
13871 0 482050 240170 23360 0 13870
13872 0 482047 240192 23440 0 13871
13873 0 481865 240135 23440 0 13872
13874 0 481484 239909 23440 0 13873
13875 0 481465 239905 23400 0 13874
13876 0 481392 239905 23360 0 13875
13877 0 481364 239962 23240 0 13876
13878 0 481314 239939 23160 0 13877
13879 0 481249 239939 23040 0 13878
13880 0 481321 239965 22960 0 13879
13881 0 481265 240006 22840 0 13880
13882 0 481185 240109 22640 0 13881
13883 6 481170 240138 22560 0 13882
13884 0 696224 183008 149960 124 13366
13885 0 696160 182944 150200 122 13884
13886 0 696320 182976 150440 107 13885
13887 0 696544 182880 150560 98 13886
13888 0 696736 182816 150760 104 13887
13889 5 696736 182816 150800 96 13888
13890 0 696672 182752 151080 60 13889
13891 0 696576 182752 151320 86 13890
13892 0 696544 182752 151600 164 13891
13893 0 696544 182752 151880 203 13892
13894 5 696544 182784 152000 190 13893
13895 0 696448 182656 152240 115 13894
13896 0 696384 182560 152480 96 13895
13897 0 696256 182400 152680 98 13896
13898 0 696256 182336 152960 134 13897
13899 5 696256 182336 153080 128 13898
13900 0 696096 182368 153280 128 13899
13901 0 696000 182368 153520 108 13900
13902 0 696000 182368 153800 64 13901
13903 0 696000 182368 154080 64 13902
13904 0 695904 182368 154360 81 13903
13905 6 695872 182336 154400 90 13904
13906 0 449025 261153 36040 0 6492
13907 0 448945 261174 35920 0 13906
13908 0 448892 261244 35880 0 13907
13909 0 448753 261338 35760 0 13908
13910 0 448654 261399 35640 0 13909
13911 0 448577 261451 35480 0 13910
13912 0 448504 261482 35320 0 13911
13913 0 448483 261642 35160 0 13912
13914 0 448482 261553 34920 0 13913
13915 0 448523 261553 34680 0 13914
13916 0 448267 261517 34560 0 13915
13917 0 448163 261426 34360 0 13916
13918 0 448105 261480 34040 0 13917
13919 0 448142 261468 33840 0 13918
13920 0 448017 261423 33800 0 13919
13921 0 447679 261172 33800 0 13920
13922 0 447571 260932 33800 0 13921
13923 0 447675 261116 33560 0 13922
13924 0 447675 261082 33480 0 13923
13925 0 447571 260810 33240 0 13924
13926 0 447547 260671 33160 0 13925
13927 6 447557 260622 33120 0 13926
13928 0 462481 263185 43040 0 10710
13929 5 462495 263229 42920 0 13928
13930 0 462500 263244 42880 0 13929
13931 0 462481 263429 42760 0 13930
13932 0 462620 263494 42720 0 13931
13933 0 462722 263507 42680 0 13932
13934 0 462824 263519 42520 0 13933
13935 0 462965 263685 42400 0 13934
13936 0 463188 263806 42320 0 13935
13937 0 463508 263989 42160 0 13936
13938 0 463576 264158 42000 0 13937
13939 5 463794 264473 41800 0 13938
13940 0 463867 264860 41840 0 13939
13941 0 464037 265061 41760 0 13940
13942 0 464067 265190 41720 0 13941
13943 0 464074 265586 41640 0 13942
13944 0 464077 265861 41560 0 13943
13945 0 464049 265977 41480 0 13944
13946 0 463936 266058 41400 0 13945
13947 0 463838 266174 41320 0 13946
13948 0 463756 266370 41280 0 13947
13949 6 463726 266519 41200 0 13948
13950 0 607648 260864 39680 172 5645
13951 0 607392 260832 39640 124 13950
13952 0 607168 260928 39520 137 13951
13953 0 606944 261056 39520 186 13952
13954 0 606752 261152 39360 139 13953
13955 0 606752 261312 39120 137 13954
13956 0 606592 261408 38920 81 13955
13957 0 606432 261568 38720 40 13956
13958 0 606240 261664 38560 75 13957
13959 0 606048 261760 38360 96 13958
13960 0 605888 261760 38120 81 13959
13961 0 605728 261760 37920 96 13960
13962 0 605632 261760 37640 64 13961
13963 0 605440 261664 37440 40 13962
13964 0 605248 261504 37360 40 13963
13965 0 605056 261344 37320 40 13964
13966 0 604945 261385 37280 0 13965
13967 0 604879 261279 37240 0 13966
13968 0 604568 261089 37160 0 13967
13969 0 604085 260799 37040 0 13968
13970 0 604038 260717 37040 56 13969
13971 6 603936 260640 36880 75 13970
13972 0 394450 150726 184880 0 12996
13973 0 394642 150501 184800 0 13972
13974 0 394720 150359 184720 0 13973
13975 0 394717 150285 184640 0 13974
13976 0 394664 150085 184480 0 13975
13977 0 394586 149955 184440 0 13976
13978 0 394672 149817 184320 0 13977
13979 0 394676 149587 184240 0 13978
13980 0 394722 149454 184200 0 13979
13981 0 394663 149337 184120 0 13980
13982 5 394669 149228 184040 0 13981
13983 0 394606 149010 183960 0 13982
13984 0 394576 148982 183880 0 13983
13985 0 394575 148984 183800 0 13984
13986 0 394547 148984 183720 0 13985
13987 0 394543 148983 183680 0 13986
13988 0 394558 148959 183600 0 13987
13989 0 394571 148946 183520 0 13988
13990 0 394762 148851 183440 0 13989
13991 0 394876 148930 183360 0 13990
13992 6 394870 148959 183320 0 13991
13993 0 681632 182624 153200 102 10970
13994 0 681376 182624 153200 102 13993
13995 0 681152 182720 153360 60 13994
13996 0 680960 182784 153520 102 13995
13997 0 680800 182784 153720 102 13996
13998 0 680640 182816 153920 90 13997
13999 0 680576 182976 154160 90 13998
14000 0 680416 183008 154400 98 13999
14001 0 680256 183040 154640 51 14000
14002 0 680032 183040 154800 120 14001
14003 0 679840 183072 155000 124 14002
14004 0 679616 183104 155120 122 14003
14005 0 679456 183104 155320 157 14004
14006 0 679232 183168 155440 178 14005
14007 0 678976 183040 155480 183 14006
14008 0 678848 183008 155720 137 14007
14009 0 678688 182912 155920 102 14008
14010 0 678592 182752 156120 91 14009
14011 0 678496 182784 156360 64 14010
14012 0 678528 182752 156640 81 14011
14013 6 678560 182688 156720 51 14012
14014 0 464374 214465 60400 0 6248
14015 0 464573 214587 60360 0 14014
14016 0 464714 214666 60280 0 14015
14017 0 464846 214689 60200 0 14016
14018 0 465376 214561 60080 0 14017
14019 0 465434 214319 60000 0 14018
14020 0 465511 214202 59960 0 14019
14021 0 465526 214069 59840 0 14020
14022 0 465543 213910 59720 0 14021
14023 0 465487 213723 59600 0 14022
14024 0 465536 213546 59520 0 14023
14025 0 465561 213458 59480 0 14024
14026 0 465620 213408 59440 0 14025
14027 0 465639 213305 59360 0 14026
14028 0 465616 213115 59200 0 14027
14029 0 465561 212900 59200 0 14028
14030 0 465655 212824 59200 0 14029
14031 0 465767 212782 59120 0 14030
14032 0 465907 212718 59120 0 14031
14033 0 466155 212439 59120 0 14032
14034 6 466260 212347 59080 0 14033
14035 0 355401 174008 176960 0 7341
14036 0 355623 173834 177040 0 14035
14037 0 355847 173860 177160 0 14036
14038 0 356096 173862 177320 0 14037
14039 0 356305 173885 177400 0 14038
14040 0 356396 173842 177480 0 14039
14041 0 356404 173817 177600 0 14040
14042 0 356460 173788 177680 0 14041
14043 0 356619 173871 177760 0 14042
14044 0 356648 173872 177840 0 14043
14045 0 356828 173688 177960 0 14044
14046 0 356823 173653 178080 0 14045
14047 0 356976 173520 178200 0 14046
14048 0 357048 173493 178320 0 14047
14049 0 357257 173457 178440 0 14048
14050 0 357471 173504 178480 0 14049
14051 0 357507 173543 178560 0 14050
14052 0 357611 173624 178720 0 14051
14053 0 357539 173808 178760 0 14052
14054 6 357553 173828 178840 0 14053
14055 0 368358 163031 185360 0 8682
14056 0 368370 162870 185280 0 14055
14057 0 368404 162715 185200 0 14056
14058 0 368461 162539 185120 0 14057
14059 0 368477 162410 185000 0 14058
14060 0 368478 162167 184840 0 14059
14061 0 368550 161934 184680 0 14060
14062 0 368511 161788 184480 0 14061
14063 5 368510 161759 184440 0 14062
14064 0 368322 161846 184400 0 14063
14065 0 368238 161803 184320 0 14064
14066 0 368145 161659 184160 0 14065
14067 0 368186 161538 184040 0 14066
14068 0 368102 161410 184000 0 14067
14069 0 368061 161363 183960 0 14068
14070 0 368022 161261 183880 0 14069
14071 0 368030 161200 183800 0 14070
14072 0 367913 161160 183720 0 14071
14073 0 367843 161074 183600 0 14072
14074 6 367858 160999 183560 0 14073
14075 0 694944 176576 159680 32 9611
14076 0 694752 176768 159760 80 14075
14077 0 694560 176896 159880 81 14076
14078 0 694368 176960 160040 40 14077
14079 0 694272 177184 160120 86 14078
14080 0 694144 177440 160160 163 14079
14081 0 693888 177504 160160 166 14080
14082 5 693760 177632 160160 91 14081
14083 0 693600 177696 159960 124 14082
14084 0 693440 177824 159760 81 14083
14085 5 693440 177824 159680 64 14084
14086 0 693440 177952 159440 102 14085
14087 0 693440 178208 159400 86 14086
14088 0 693504 178432 159240 98 14087
14089 0 693472 178656 159120 75 14088
14090 0 693344 178880 159120 75 14089
14091 0 693216 179104 159120 90 14090
14092 0 693088 179328 159120 71 14091
14093 0 692896 179456 159000 32 14092
14094 6 692704 179456 158880 60 14093
14095 0 458262 206877 39680 0 11294
14096 0 458469 206927 39760 0 14095
14097 5 458690 207001 39840 0 14096
14098 0 458686 207004 39880 0 14097
14099 0 458682 206997 39960 0 14098
14100 0 458825 207032 40080 0 14099
14101 0 458972 206969 40120 0 14100
14102 0 459117 206990 40240 0 14101
14103 0 459331 206955 40320 0 14102
14104 0 459537 206804 40400 0 14103
14105 0 459486 206763 40480 0 14104
14106 0 459542 206776 40560 0 14105
14107 0 459630 206702 40640 0 14106
14108 0 459746 206570 40720 0 14107
14109 0 459869 206521 40800 0 14108
14110 0 459918 206482 40880 0 14109
14111 0 459995 206472 40960 0 14110
14112 0 460073 206442 41040 0 14111
14113 0 460085 206442 41080 0 14112
14114 6 460089 206442 41160 0 14113
14115 0 497574 257144 68280 0 11591
14116 0 497610 257285 68320 0 14115
14117 0 497910 257525 68520 11 14116
14118 0 497988 257592 68600 16 14117
14119 0 497952 258016 69160 51 14118
14120 0 498048 258272 69160 60 14119
14121 0 498080 258496 69040 40 14120
14122 0 498048 258656 69240 60 14121
14123 0 498016 258848 69400 64 14122
14124 0 497952 258880 69680 60 14123
14125 0 497952 258848 69960 45 14124
14126 0 497920 258848 70240 45 14125
14127 0 497856 258880 70480 45 14126
14128 0 497856 258880 70760 60 14127
14129 0 497792 258848 71000 45 14128
14130 0 497600 258912 71160 51 14129
14131 0 497376 258976 71320 32 14130
14132 0 497184 259040 71520 75 14131
14133 0 497024 259264 71600 71 14132
14134 6 496960 259520 71560 40 14133
14135 0 682720 183072 146920 229 11456
14136 0 682944 183200 146800 166 14135
14137 0 683008 183200 146520 64 14136
14138 0 683072 183264 146240 141 14137
14139 0 683072 183424 146040 51 14138
14140 0 683200 183584 145840 122 14139
14141 0 683264 183744 145600 186 14140
14142 5 683264 183776 145600 166 14141
14143 0 683296 184032 145600 75 14142
14144 0 683488 184224 145600 101 14143
14145 0 683520 184448 145760 45 14144
14146 0 683680 184640 145800 32 14145
14147 0 683872 184768 145960 81 14146
14148 5 683904 184800 146000 104 14147
14149 0 684128 184928 146160 75 14148
14150 0 684320 185120 146200 40 14149
14151 0 684416 185376 146240 102 14150
14152 0 684544 185600 146200 108 14151
14153 6 684608 185664 146200 98 14152
14154 0 464240 246609 39800 0 593
14155 0 464194 246666 39760 0 14154
14156 0 464134 246745 39720 0 14155
14157 0 464063 246864 39680 0 14156
14158 0 464011 246983 39680 0 14157
14159 0 464093 247234 39720 0 14158
14160 0 464153 247318 39760 0 14159
14161 0 464896 248000 40320 60 14160
14162 0 464992 248224 40440 51 14161
14163 0 465088 248384 40640 45 14162
14164 0 465120 248576 40800 60 14163
14165 0 465120 248800 40960 51 14164
14166 0 465248 249024 41080 124 14165
14167 0 465376 249184 41280 122 14166
14168 0 465440 249280 41520 81 14167
14169 0 465440 249344 41800 124 14168
14170 0 465408 249504 42000 131 14169
14171 0 465440 249696 42160 40 14170
14172 6 465440 249728 42320 32 14171
14173 0 496087 232535 53400 0 3103
14174 0 496170 232483 53480 0 14173
14175 0 496356 232418 53600 0 14174
14176 0 496483 232355 53680 0 14175
14177 0 496582 232342 53800 0 14176
14178 0 496638 232272 53920 0 14177
14179 0 496659 232136 54080 0 14178
14180 0 496695 232045 54200 0 14179
14181 0 496779 231957 54320 0 14180
14182 0 496962 231860 54360 0 14181
14183 0 497316 231666 54400 0 14182
14184 0 497649 231372 54440 0 14183
14185 0 497891 231109 54520 0 14184
14186 0 498113 231027 54600 0 14185
14187 0 498316 230937 54720 0 14186
14188 0 498501 230900 54840 0 14187
14189 5 498527 230886 54880 0 14188
14190 0 498580 230859 54960 0 14189
14191 6 498602 230909 55080 0 14190
14192 0 594400 264128 26960 40 11529
14193 0 594272 264352 26920 60 14192
14194 0 594144 264576 26920 60 14193
14195 0 593888 264640 27000 32 14194
14196 0 593664 264640 27200 51 14195
14197 0 593472 264672 27360 51 14196
14198 0 593216 264736 27400 51 14197
14199 0 593024 264864 27560 45 14198
14200 0 592928 265024 27760 51 14199
14201 0 592928 265248 27920 64 14200
14202 0 592928 265472 28080 60 14201
14203 0 592992 265696 28240 64 14202
14204 0 593024 265952 28320 40 14203
14205 0 592992 266208 28440 51 14204
14206 0 592832 266400 28600 32 14205
14207 0 592640 266592 28680 45 14206
14208 0 592512 266720 28680 32 14207
14209 0 592438 266779 28600 0 14208
14210 6 592402 266786 28520 0 14209
14211 0 431158 234172 64400 0 6627
14212 0 431474 234033 64440 0 14211
14213 0 431747 233912 64400 0 14212
14214 0 431920 233859 64360 0 14213
14215 0 432049 233867 64320 0 14214
14216 0 432162 233840 64240 0 14215
14217 0 432306 233819 64280 0 14216
14218 0 432468 233844 64240 0 14217
14219 0 432563 233842 64120 0 14218
14220 0 432721 233752 63960 0 14219
14221 0 432848 233590 63800 0 14220
14222 5 432939 233441 63680 0 14221
14223 5 433174 233404 63560 0 14222
14224 0 433206 233431 63400 0 14223
14225 0 433361 233497 63240 0 14224
14226 0 433434 233528 63160 0 14225
14227 0 433404 233528 63000 0 14226
14228 0 433524 233586 62840 0 14227
14229 6 433639 233624 62680 0 14228
14230 0 355717 175765 175200 0 7355
14231 5 355921 175732 175120 0 14230
14232 0 355988 175727 175080 0 14231
14233 0 356142 175681 175000 0 14232
14234 0 356462 175641 174960 0 14233
14235 5 356746 175269 174840 0 14234
14236 0 356948 175269 174800 0 14235
14237 5 357151 175269 174760 0 14236
14238 0 356802 175369 174640 0 14237
14239 0 356802 175385 174480 0 14238
14240 0 356914 175325 174360 0 14239
14241 0 356926 175265 174280 0 14240
14242 0 356930 175261 174160 0 14241
14243 0 356798 175329 174000 0 14242
14244 0 356726 175409 173880 0 14243
14245 0 356766 175413 173760 0 14244
14246 0 356810 175429 173640 0 14245
14247 6 356958 175325 173520 0 14246
14248 0 574336 263584 26000 124 5381
14249 5 574368 263584 25960 148 14248
14250 0 574592 263456 25920 45 14249
14251 0 574784 263264 25920 51 14250
14252 0 574976 263136 26040 75 14251
14253 0 575136 262976 26160 51 14252
14254 0 575328 262784 26280 40 14253
14255 0 575520 262592 26360 51 14254
14256 0 575648 262368 26480 51 14255
14257 0 575744 262144 26600 51 14256
14258 0 575840 261920 26720 60 14257
14259 0 576000 261728 26760 60 14258
14260 0 576160 261568 26880 51 14259
14261 0 576384 261440 26920 51 14260
14262 0 576608 261312 27000 32 14261
14263 0 576832 261152 27040 40 14262
14264 0 577056 261024 27080 51 14263
14265 6 577312 260960 27120 71 14264
14266 0 445114 236993 52960 0 4431
14267 0 445027 236759 52880 0 14266
14268 0 444929 236800 52800 0 14267
14269 0 444610 237019 52640 0 14268
14270 0 444367 237250 52480 0 14269
14271 5 444035 237386 52320 0 14270
14272 5 443405 237133 52320 0 14271
14273 0 443203 236857 52280 0 14272
14274 0 443061 236719 52240 0 14273
14275 0 442799 236317 52200 0 14274
14276 0 442739 236213 52160 0 14275
14277 0 442537 236055 52080 0 14276
14278 0 442317 235829 52080 0 14277
14279 0 442117 235611 52040 0 14278
14280 0 442087 235608 52000 0 14279
14281 0 441893 235371 51920 0 14280
14282 0 441802 235229 51840 0 14281
14283 6 441823 235074 51800 0 14282
14284 0 380869 166556 180200 0 12548
14285 0 380877 166554 180240 0 14284
14286 0 380891 166631 180320 0 14285
14287 0 380903 166707 180400 0 14286
14288 0 380599 166721 180600 0 14287
14289 0 380503 166649 180800 0 14288
14290 0 380503 166693 181080 0 14289
14291 0 380421 166715 181240 0 14290
14292 0 380313 166811 181280 0 14291
14293 0 380359 166811 181320 0 14292
14294 0 380334 166821 181440 0 14293
14295 0 380327 166804 181600 0 14294
14296 0 380326 166795 181760 0 14295
14297 0 380337 166808 181800 0 14296
14298 0 380358 166834 181880 0 14297
14299 0 380291 166896 182000 0 14298
14300 6 380427 167097 182040 0 14299
14301 0 372051 167177 176680 0 2149
14302 0 371994 167166 176760 0 14301
14303 0 372035 167290 176800 0 14302
14304 0 372066 167249 176840 0 14303
14305 0 372095 167326 176960 0 14304
14306 0 372164 167138 177080 0 14305
14307 0 372219 167039 177200 0 14306
14308 0 372367 166707 177240 0 14307
14309 0 372423 166563 177400 0 14308
14310 0 372607 166291 177520 0 14309
14311 0 372643 166115 177640 0 14310
14312 0 372655 166003 177800 0 14311
14313 0 372643 165955 177880 0 14312
14314 0 372611 165771 177920 0 14313
14315 0 372531 165675 178000 0 14314
14316 0 372487 165643 178120 0 14315
14317 6 372511 165659 178240 0 14316
14318 0 463751 215569 65840 0 6298
14319 0 463781 215585 65800 0 14318
14320 0 463844 215537 65760 0 14319
14321 0 463915 215508 65720 0 14320
14322 0 464126 215425 65680 0 14321
14323 0 464206 215375 65600 0 14322
14324 0 464641 215368 65560 0 14323
14325 0 464878 215443 65480 0 14324
14326 0 464946 215466 65400 0 14325
14327 0 465011 215501 65320 0 14326
14328 0 465080 215573 65240 0 14327
14329 0 465125 215618 65120 0 14328
14330 0 465232 215651 65000 0 14329
14331 0 465294 215664 64880 0 14330
14332 0 465294 215696 64760 0 14331
14333 0 465370 215821 64680 0 14332
14334 6 465575 215990 64560 0 14333
14335 0 469258 218602 55680 0 4166
14336 0 469178 218639 55640 0 14335
14337 0 469122 218677 55560 0 14336
14338 0 469090 218714 55480 0 14337
14339 0 468946 218765 55360 0 14338
14340 0 468836 218779 55240 0 14339
14341 0 468745 218755 55160 0 14340
14342 0 468707 218790 55080 0 14341
14343 0 468701 218775 54960 0 14342
14344 0 468552 218714 54880 0 14343
14345 0 468393 218685 54760 0 14344
14346 0 468246 218660 54640 0 14345
14347 0 468134 218693 54560 0 14346
14348 0 467975 218731 54440 0 14347
14349 0 467873 218890 54280 0 14348
14350 0 467784 218991 54160 0 14349
14351 6 467778 219113 54040 0 14350
14352 0 386443 155977 182160 0 2241
14353 0 386802 155897 182080 0 14352
14354 0 386966 155889 181960 0 14353
14355 0 386950 155913 181800 0 14354
14356 0 386825 156035 181720 0 14355
14357 0 386905 156101 181600 0 14356
14358 0 387030 156114 181560 0 14357
14359 0 387030 156141 181480 0 14358
14360 0 387013 156226 181400 0 14359
14361 0 387025 156212 181360 0 14360
14362 0 387018 156254 181280 0 14361
14363 0 387262 156157 181200 0 14362
14364 5 387355 156191 181160 0 14363
14365 0 387065 156269 181120 0 14364
14366 0 387014 156284 181040 0 14365
14367 6 386958 156245 180960 0 14366
14368 0 504867 234898 63720 0 7997
14369 0 504890 234972 63600 0 14368
14370 0 504985 235084 63480 0 14369
14371 0 505048 235124 63400 0 14370
14372 0 505233 235101 63240 0 14371
14373 0 505300 235052 63080 0 14372
14374 0 505425 235076 62920 0 14373
14375 0 505645 235069 62800 0 14374
14376 0 505735 235039 62760 0 14375
14377 0 505873 235008 62680 0 14376
14378 0 505960 235050 62640 0 14377
14379 0 506026 234988 62560 0 14378
14380 0 506198 234912 62480 0 14379
14381 0 506265 234850 62400 0 14380
14382 0 506299 234819 62360 0 14381
14383 6 506293 234790 62320 0 14382
14384 0 456822 244650 44240 0 555
14385 0 456981 244706 44280 0 14384
14386 0 457030 244698 44360 0 14385
14387 0 457010 244743 44400 0 14386
14388 0 456989 244686 44440 0 14387
14389 0 456962 244651 44480 0 14388
14390 0 457029 244662 44520 0 14389
14391 0 457041 244670 44560 0 14390
14392 0 457057 244665 44640 0 14391
14393 0 457143 244667 44720 0 14392
14394 0 457199 244671 44760 0 14393
14395 0 457233 244655 44840 0 14394
14396 0 457243 244629 44960 0 14395
14397 0 457241 244627 45040 0 14396
14398 0 457375 244349 45160 0 14397
14399 6 457299 244603 45200 0 14398
14400 0 492616 255457 65880 0 7600
14401 0 492679 255498 65760 0 14400
14402 0 492622 255575 65640 0 14401
14403 0 492693 255630 65520 0 14402
14404 5 492773 255606 65480 0 14403
14405 0 492853 255582 65440 0 14404
14406 0 492953 255657 65360 0 14405
14407 0 492972 255705 65280 0 14406
14408 0 492976 255773 65200 0 14407
14409 0 493036 255850 65120 0 14408
14410 0 493110 255896 65000 0 14409
14411 0 493287 256101 64840 0 14410
14412 0 493248 256255 64720 0 14411
14413 0 493339 256224 64600 0 14412
14414 0 493494 256138 64480 0 14413
14415 6 493546 256165 64440 0 14414
14416 0 366420 165255 183040 0 8663
14417 5 366852 165251 183000 0 14416
14418 0 366983 165096 182920 0 14417
14419 5 367085 164971 182880 0 14418
14420 0 367079 164916 182800 0 14419
14421 0 367186 164842 182720 0 14420
14422 5 367311 164878 182600 0 14421
14423 0 367570 165019 182560 0 14422
14424 0 367867 165207 182480 0 14423
14425 0 368143 165771 182480 0 14424
14426 0 368235 165839 182400 0 14425
14427 0 368459 165991 182320 0 14426
14428 0 368547 166151 182200 0 14427
14429 0 368719 166495 182080 0 14428
14430 6 368847 166627 182040 0 14429
14431 0 380560 176258 176960 0 10907
14432 0 380864 176202 177000 0 14431
14433 0 381056 175982 177080 0 14432
14434 0 381184 175790 177200 0 14433
14435 0 381276 175546 177320 0 14434
14436 0 381348 175462 177480 0 14435
14437 0 381400 175238 177640 0 14436
14438 0 381496 175110 177680 0 14437
14439 0 381532 175006 177760 0 14438
14440 0 381572 174774 177920 0 14439
14441 0 381632 174614 178080 0 14440
14442 0 381572 174510 178240 0 14441
14443 0 381616 174410 178440 0 14442
14444 0 381664 174274 178560 0 14443
14445 6 381648 174034 178640 0 14444
14446 0 685632 170208 156880 108 9093
14447 0 685792 170144 157080 91 14446
14448 0 685952 170016 157240 86 14447
14449 0 686144 169824 157280 120 14448
14450 0 686176 169600 157440 98 14449
14451 0 686176 169440 157640 148 14450
14452 0 686176 169216 157760 157 14451
14453 0 686400 169088 157840 139 14452
14454 0 686560 168960 158000 101 14453
14455 0 686784 168864 158120 186 14454
14456 0 686976 168704 158080 200 14455
14457 0 687232 168672 158040 98 14456
14458 0 687488 168576 158080 80 14457
14459 0 687712 168608 158200 32 14458
14460 6 687840 168704 158200 51 14459
14461 0 696512 170496 131800 202 9879
14462 0 696704 170592 131960 218 14461
14463 0 696832 170624 132200 197 14462
14464 0 697024 170592 132360 175 14463
14465 5 697088 170624 132520 160 14464
14466 0 697088 170784 132760 104 14465
14467 0 697216 170944 132960 115 14466
14468 0 697312 171040 133200 60 14467
14469 0 697408 171040 133440 104 14468
14470 0 697408 171072 133720 108 14469
14471 0 697312 171104 133960 98 14470
14472 0 697152 171072 134160 124 14471
14473 0 696896 171040 134160 120 14472
14474 0 696704 170848 134080 71 14473
14475 6 696672 170816 134040 81 14474
14476 0 454652 206490 39800 0 13719
14477 0 454592 206282 39800 0 14476
14478 0 454499 206175 39760 0 14477
14479 0 454386 206031 39720 0 14478
14480 0 454424 205874 39680 0 14479
14481 0 454535 205641 39640 0 14480
14482 0 454490 205310 39600 0 14481
14483 0 454450 204960 39520 0 14482
14484 0 454437 204550 39480 0 14483
14485 0 454598 204260 39520 0 14484
14486 0 454904 204058 39520 0 14485
14487 0 454888 204049 39480 0 14486
14488 0 454934 203833 39480 0 14487
14489 0 454940 203826 39520 0 14488
14490 6 454986 203748 39640 0 14489
14491 0 472659 259812 34720 0 3405
14492 0 472942 259844 34600 0 14491
14493 5 473154 259835 34480 0 14492
14494 0 473242 260199 34480 0 14493
14495 0 473185 260304 34440 0 14494
14496 0 473134 260346 34320 0 14495
14497 0 473118 260343 34200 0 14496
14498 0 473026 260303 34160 0 14497
14499 0 473001 260277 34120 0 14498
14500 0 472982 260301 34040 0 14499
14501 0 472901 260252 33960 0 14500
14502 0 472901 260236 33880 0 14501
14503 0 472934 260216 33760 0 14502
14504 0 472977 260184 33720 0 14503
14505 6 473022 260174 33680 0 14504
14506 0 463071 215274 57400 0 6224
14507 0 463035 215506 57400 0 14506
14508 0 462868 215661 57440 0 14507
14509 5 462532 215753 57480 0 14508
14510 0 462377 215688 57600 0 14509
14511 0 462253 215724 57720 0 14510
14512 0 462129 215824 57800 0 14511
14513 0 462111 215888 57880 0 14512
14514 0 462102 215915 57920 0 14513
14515 0 462114 215970 57960 0 14514
14516 0 462159 216009 58040 0 14515
14517 0 462147 216046 58120 0 14516
14518 0 462138 216049 58160 0 14517
14519 0 462177 216079 58200 0 14518
14520 6 462189 216112 58240 0 14519
14521 0 575040 274560 28200 75 12506
14522 0 575296 274624 28200 64 14521
14523 0 575488 274784 28280 60 14522
14524 0 575712 274944 28360 51 14523
14525 0 575904 275104 28400 45 14524
14526 0 576096 275296 28480 51 14525
14527 0 576288 275520 28440 81 14526
14528 0 576384 275776 28400 40 14527
14529 0 576544 276000 28440 51 14528
14530 0 576576 276256 28440 64 14529
14531 0 576544 276512 28520 51 14530
14532 0 576480 276768 28520 86 14531
14533 0 576320 276928 28360 51 14532
14534 0 576160 277120 28240 40 14533
14535 6 576160 277152 28240 40 14534
14536 0 574336 272736 32080 107 5328
14537 0 574144 272896 32120 40 14536
14538 0 573952 273056 32160 104 14537
14539 0 573728 273184 32200 40 14538
14540 0 573472 273184 32160 90 14539
14541 0 573248 273184 32040 96 14540
14542 0 572992 273152 31920 86 14541
14543 0 572736 273120 31880 75 14542
14544 0 572480 273120 31880 81 14543
14545 0 572224 273120 31840 71 14544
14546 0 571968 273120 31800 75 14545
14547 0 571712 273088 31800 75 14546
14548 0 571456 273024 31800 80 14547
14549 0 571200 272992 31760 40 14548
14550 6 571168 272992 31760 40 14549
14551 5 383790 162124 166200 0 8208
14552 0 383398 162636 166160 0 14551
14553 0 383206 162836 166040 0 14552
14554 0 383254 162898 166000 0 14553
14555 0 383326 163026 165800 0 14554
14556 5 383534 162874 165680 0 14555
14557 0 383214 163042 165640 0 14556
14558 0 383095 163121 165600 0 14557
14559 0 382783 163233 165560 0 14558
14560 0 382663 163345 165480 0 14559
14561 0 382527 163385 165400 0 14560
14562 0 382739 163485 165360 0 14561
14563 0 382823 163541 165280 0 14562
14564 6 382815 163509 165200 0 14563
14565 0 376318 170917 165960 0 8184
14566 0 376326 171161 165920 0 14565
14567 0 376378 171321 165840 0 14566
14568 0 376454 171441 165760 0 14567
14569 0 376566 171729 165600 0 14568
14570 0 376610 171929 165600 0 14569
14571 0 376674 172117 165480 0 14570
14572 0 376714 172137 165360 0 14571
14573 0 376766 172341 165280 0 14572
14574 0 376734 172413 165120 0 14573
14575 0 376706 172561 165000 0 14574
14576 0 376834 172761 165000 0 14575
14577 0 376890 172805 164920 0 14576
14578 6 376882 172829 164840 0 14577
14579 0 679744 171904 137360 164 6828
14580 0 679648 171904 137600 181 14579
14581 0 679584 171968 137840 120 14580
14582 0 679424 172128 137960 124 14581
14583 0 679328 172288 138160 143 14582
14584 0 679264 172384 138400 122 14583
14585 0 679200 172544 138600 60 14584
14586 0 679104 172672 138840 108 14585
14587 0 678944 172832 139000 81 14586
14588 0 678816 173024 139200 75 14587
14589 0 678720 173216 139360 80 14588
14590 0 678528 173408 139440 81 14589
14591 0 678400 173536 139640 32 14590
14592 6 678272 173632 139800 60 14591
14593 5 388108 155345 183880 0 2258
14594 5 388272 155398 183840 0 14593
14595 0 388930 155590 183840 0 14594
14596 0 389359 155791 183840 0 14595
14597 5 389855 156138 183880 0 14596
14598 0 389538 155963 183960 0 14597
14599 0 389508 155993 184000 0 14598
14600 0 389474 156108 184080 0 14599
14601 0 389508 156224 184160 0 14600
14602 0 389591 156329 184200 0 14601
14603 0 389657 156381 184240 0 14602
14604 0 389646 156407 184280 0 14603
14605 6 389672 156459 184320 0 14604
14606 0 379505 175213 176560 0 10899
14607 0 379479 175173 176640 0 14606
14608 0 379385 175173 176800 0 14607
14609 0 379333 175189 176880 0 14608
14610 0 379047 174969 177280 0 14609
14611 0 379205 174777 177480 0 14610
14612 0 379197 174613 177560 0 14611
14613 5 379121 174645 177600 0 14612
14614 0 379021 174841 177600 0 14613
14615 0 378981 174865 177640 0 14614
14616 0 378917 174905 177760 0 14615
14617 0 378997 174865 177880 0 14616
14618 6 378937 174841 177960 0 14617
14619 0 486330 214147 37240 0 4335
14620 0 486336 214344 37160 0 14619
14621 0 486297 214545 37080 0 14620
14622 0 486368 214678 37000 0 14621
14623 0 486434 214826 36880 0 14622
14624 0 486206 214974 36800 0 14623
14625 0 485889 214875 36640 0 14624
14626 0 485663 214723 36520 0 14625
14627 5 485306 214697 36440 0 14626
14628 5 485478 214735 36400 0 14627
14629 0 485491 214684 36360 0 14628
14630 0 485431 214552 36240 0 14629
14631 6 485467 214565 36200 0 14630
14632 0 461195 227546 32280 0 8942
14633 0 461163 227467 32080 0 14632
14634 0 460875 226844 31800 0 14633
14635 0 460823 226707 31680 0 14634
14636 0 460790 226686 31640 0 14635
14637 0 460710 226614 31520 0 14636
14638 0 460595 226504 31400 0 14637
14639 0 460460 226322 31280 0 14638
14640 0 460440 226172 31200 0 14639
14641 0 460460 226120 31080 0 14640
14642 0 460498 225922 30920 0 14641
14643 0 460558 225677 30880 0 14642
14644 6 460553 225648 30840 0 14643
14645 0 464122 223238 41600 0 12816
14646 0 464186 223315 41680 0 14645
14647 0 464242 223381 41720 0 14646
14648 0 464302 223453 41760 0 14647
14649 0 464385 223551 41840 0 14648
14650 0 464447 223571 41920 0 14649
14651 0 464450 223605 42040 0 14650
14652 0 464471 223618 42160 0 14651
14653 0 464447 223634 42280 0 14652
14654 0 464476 223650 42400 0 14653
14655 0 464444 223676 42480 0 14654
14656 0 464394 223716 42600 0 14655
14657 6 464516 223803 42720 0 14656
14658 0 600064 279680 28680 90 5836
14659 0 600288 279808 28680 64 14658
14660 0 600512 279968 28680 40 14659
14661 0 600736 280096 28760 80 14660
14662 0 600928 280224 28880 60 14661
14663 0 601152 280320 29000 40 14662
14664 0 601408 280416 29120 60 14663
14665 0 601664 280512 29000 51 14664
14666 0 601696 280672 28800 51 14665
14667 0 601696 280736 28760 60 14666
14668 0 601639 280754 28720 0 14667
14669 0 601774 280803 28640 0 14668
14670 6 601832 280789 28560 0 14669
14671 0 478372 243461 23640 0 12110
14672 0 478070 243510 23680 0 14671
14673 0 477502 243656 23680 0 14672
14674 5 477277 243919 23680 0 14673
14675 0 477185 244119 23600 0 14674
14676 0 477146 244255 23640 0 14675
14677 0 477146 244467 23720 0 14676
14678 0 477113 244610 23720 0 14677
14679 0 477013 244759 23720 0 14678
14680 0 477068 244996 23720 0 14679
14681 0 477172 245123 23680 0 14680
14682 6 477152 245136 23640 0 14681
14683 0 484725 244510 23960 0 7480
14684 0 484656 244584 23920 0 14683
14685 0 484657 244612 23840 0 14684
14686 0 484636 244617 23800 0 14685
14687 5 484664 244645 23720 0 14686
14688 0 484507 244694 23720 0 14687
14689 0 484441 244819 23680 0 14688
14690 0 484448 244795 23640 0 14689
14691 0 484521 244854 23480 0 14690
14692 0 484751 245176 23320 0 14691
14693 0 484803 245242 23280 0 14692
14694 6 484849 245256 23240 0 14693
14695 0 673184 167744 156320 198 1586
14696 5 673248 167872 156160 226 14695
14697 0 673280 168096 156040 150 14696
14698 0 673152 168256 155880 60 14697
14699 0 672960 168448 155840 86 14698
14700 0 672736 168576 155760 60 14699
14701 0 672480 168608 155720 45 14700
14702 0 672224 168608 155760 71 14701
14703 0 672032 168416 155840 115 14702
14704 0 671840 168288 155960 32 14703
14705 0 671712 168032 155920 128 14704
14706 6 671552 167872 155920 81 14705
14707 0 375633 168441 175760 0 10875
14708 0 375657 168409 175680 0 14707
14709 0 375633 168361 175640 0 14708
14710 0 375505 168385 175560 0 14709
14711 0 375489 168393 175480 0 14710
14712 0 375505 168393 175360 0 14711
14713 0 375521 168385 175240 0 14712
14714 0 375597 168369 175160 0 14713
14715 0 375647 168413 175000 0 14714
14716 0 375767 168625 174840 0 14715
14717 0 375943 168633 174720 0 14716
14718 6 376035 168665 174680 0 14717
14719 0 367622 169758 176080 0 2137
14720 0 366712 170295 176080 0 14719
14721 0 366603 170542 176120 0 14720
14722 0 366550 170649 176200 0 14721
14723 0 366455 170823 176240 0 14722
14724 0 366154 171051 176320 0 14723
14725 0 365930 171195 176360 0 14724
14726 0 365890 171387 176320 0 14725
14727 0 365946 171499 176240 0 14726
14728 0 365958 171639 176120 0 14727
14729 0 365938 171891 176040 0 14728
14730 6 365946 171935 175960 0 14729
14731 0 700608 182624 155880 178 10432
14732 0 700416 182624 156080 60 14731
14733 0 700160 182624 156160 148 14732
14734 0 700000 182560 156360 186 14733
14735 0 699808 182432 156480 134 14734
14736 0 699584 182304 156480 71 14735
14737 0 699392 182112 156560 64 14736
14738 0 699136 182048 156640 75 14737
14739 0 698912 181888 156760 104 14738
14740 0 698720 181760 156920 101 14739
14741 0 698624 181664 157160 98 14740
14742 6 698528 181568 157280 51 14741
14743 0 471811 232601 35600 0 7685
14744 0 471758 232336 35560 0 14743
14745 0 471753 232256 35440 0 14744
14746 0 471753 232258 35360 0 14745
14747 0 471753 232259 35240 0 14746
14748 0 471706 232088 35120 0 14747
14749 0 471709 232087 35000 0 14748
14750 0 471768 232004 34920 0 14749
14751 0 471857 232056 34800 0 14750
14752 0 471952 231984 34720 0 14751
14753 0 472000 231948 34680 0 14752
14754 6 472009 231942 34640 0 14753
14755 0 693216 175904 141760 124 13314
14756 0 693184 175648 141880 154 14755
14757 0 693184 175392 141880 134 14756
14758 0 693056 175168 141880 163 14757
14759 0 693024 174912 141800 154 14758
14760 0 692896 174656 141760 140 14759
14761 0 692800 174400 141800 137 14760
14762 0 692608 174208 141800 86 14761
14763 0 692512 174016 141640 128 14762
14764 0 692512 173760 141520 124 14763
14765 0 692576 173568 141360 40 14764
14766 6 692640 173504 141360 40 14765
14767 0 456687 218270 39440 0 4560
14768 0 456724 218445 39360 0 14767
14769 0 456699 218658 39200 0 14768
14770 0 456744 218742 39040 0 14769
14771 0 456832 218867 38920 0 14770
14772 0 456913 218939 38800 0 14771
14773 0 456924 218940 38760 0 14772
14774 0 456936 218942 38720 0 14773
14775 0 456869 218917 38600 0 14774
14776 0 456900 218942 38480 0 14775
14777 0 456828 219026 38440 0 14776
14778 6 456764 219025 38360 0 14777
14779 0 685600 177344 131720 122 6781
14780 0 685440 177472 131560 160 14779
14781 0 685216 177440 131440 60 14780
14782 5 685120 177376 131320 71 14781
14783 0 684896 177376 131160 51 14782
14784 0 684704 177376 130960 128 14783
14785 0 684544 177376 130760 150 14784
14786 0 684384 177472 130560 124 14785
14787 0 684224 177632 130440 71 14786
14788 0 684032 177760 130320 75 14787
14789 0 683776 177824 130280 75 14788
14790 6 683648 177888 130280 64 14789
14791 0 443642 245954 53720 0 4417
14792 0 443202 245640 53680 0 14791
14793 0 443133 245417 53560 0 14792
14794 0 443107 245090 53520 0 14793
14795 0 443038 245030 53440 0 14794
14796 0 443238 244827 53240 0 14795
14797 0 443213 244833 53200 0 14796
14798 0 443121 244913 53040 0 14797
14799 0 443250 245066 52960 0 14798
14800 0 443295 245139 52920 0 14799
14801 0 443377 245293 52880 0 14800
14802 6 443450 245296 52760 0 14801
14803 0 369019 165695 188120 0 13159
14804 0 368951 165562 188280 0 14803
14805 0 368977 165522 188480 0 14804
14806 0 369029 165547 188680 0 14805
14807 5 369047 165507 188880 0 14806
14808 0 369087 165219 188880 0 14807
14809 0 369159 165134 188960 0 14808
14810 0 369259 165091 189040 0 14809
14811 0 369277 165146 189080 0 14810
14812 0 369298 165232 189120 0 14811
14813 6 369379 165123 189160 0 14812
14814 0 360825 170088 183280 0 10614
14815 0 360744 170096 183360 0 14814
14816 0 360841 170072 183440 0 14815
14817 0 360866 170104 183560 0 14816
14818 0 360865 170393 183720 0 14817
14819 0 360737 170516 183840 0 14818
14820 0 360746 170640 183960 0 14819
14821 0 360748 170732 184040 0 14820
14822 0 360749 170823 184120 0 14821
14823 0 360721 170919 184160 0 14822
14824 6 360661 170960 184200 0 14823
14825 0 361428 168073 183880 0 10609
14826 0 361452 168057 184000 0 14825
14827 0 361668 167989 184080 0 14826
14828 0 361772 168069 184200 0 14827
14829 0 361852 168029 184240 0 14828
14830 0 361968 167977 184360 0 14829
14831 0 362092 168053 184480 0 14830
14832 0 362184 168105 184560 0 14831
14833 0 362236 168129 184680 0 14832
14834 0 362263 168148 184760 0 14833
14835 6 362276 168157 184800 0 14834
14836 0 384548 165945 175440 0 9399
14837 0 385300 166268 175440 0 14836
14838 0 385408 166365 175400 0 14837
14839 0 385508 166445 175360 0 14838
14840 0 385639 166466 175320 0 14839
14841 0 385722 166489 175280 0 14840
14842 0 385761 166504 175200 0 14841
14843 0 385951 166642 175120 0 14842
14844 0 386037 166674 175040 0 14843
14845 0 386021 166694 175000 0 14844
14846 6 386008 166718 174960 0 14845
14847 0 685600 170336 164920 226 9129
14848 0 685632 170336 165200 90 14847
14849 0 685664 170496 165400 91 14848
14850 0 685824 170656 165520 120 14849
14851 0 686016 170784 165680 98 14850
14852 0 686240 170752 165800 176 14851
14853 0 686464 170688 165960 175 14852
14854 0 686688 170592 166080 266 14853
14855 0 686912 170720 166160 172 14854
14856 0 687136 170848 166080 139 14855
14857 6 687232 170848 166040 136 14856
14858 0 371186 176499 173960 0 13221
14859 0 371142 176483 173880 0 14858
14860 0 371174 176527 173800 0 14859
14861 0 371162 176547 173720 0 14860
14862 0 371074 176555 173680 0 14861
14863 0 371054 176543 173600 0 14862
14864 0 370938 176539 173520 0 14863
14865 0 370934 176487 173400 0 14864
14866 0 371042 176447 173280 0 14865
14867 0 371034 176463 173160 0 14866
14868 6 370990 176475 173120 0 14867
14869 0 476219 235476 26000 0 727
14870 0 475868 235523 25960 0 14869
14871 0 475678 235510 25920 0 14870
14872 0 475565 235477 25880 0 14871
14873 0 475506 235507 25840 0 14872
14874 0 475369 235527 25760 0 14873
14875 0 475252 235570 25680 0 14874
14876 0 475234 235591 25640 0 14875
14877 0 475197 235595 25600 0 14876
14878 0 475208 235637 25560 0 14877
14879 6 475160 235678 25520 0 14878
14880 0 693760 177792 160360 160 14082
14881 0 693728 177920 160600 164 14880
14882 0 693696 178080 160840 175 14881
14883 0 693856 178272 161000 178 14882
14884 5 693920 178336 161080 163 14883
14885 0 693760 178432 161280 81 14884
14886 0 693568 178624 161360 153 14885
14887 0 693344 178752 161320 226 14886
14888 0 693184 178912 161200 104 14887
14889 0 693056 179136 161160 71 14888
14890 6 693024 179264 161200 81 14889
14891 0 380475 178108 170480 0 9955
14892 0 380695 178072 170400 0 14891
14893 5 380971 177964 170400 0 14892
14894 0 380991 177940 170440 0 14893
14895 0 381003 177918 170520 0 14894
14896 0 381083 177914 170640 0 14895
14897 0 381247 177778 170760 0 14896
14898 0 381295 177802 170840 0 14897
14899 0 381451 177754 170920 0 14898
14900 0 381423 177718 171000 0 14899
14901 6 381439 177802 171080 0 14900
14902 0 457445 229069 30000 0 8951
14903 0 457080 228892 30000 0 14902
14904 0 456861 228731 30000 0 14903
14905 0 456661 228243 30000 0 14904
14906 0 456611 228127 29920 0 14905
14907 5 456376 227726 29920 0 14906
14908 0 456418 227666 29880 0 14907
14909 0 456459 227606 29840 0 14908
14910 0 456483 227521 29760 0 14909
14911 0 456472 227505 29720 0 14910
14912 6 456509 227495 29640 0 14911
14913 0 379366 168340 167200 0 8195
14914 5 380171 168261 167200 0 14913
14915 0 380255 168333 167240 0 14914
14916 0 380222 168391 167320 0 14915
14917 5 380143 168405 167520 0 14916
14918 0 380258 168728 167560 0 14917
14919 0 380294 168800 167640 0 14918
14920 0 380590 168860 167720 0 14919
14921 5 380710 169052 167800 0 14920
14922 0 380926 169068 167800 0 14921
14923 6 380954 169016 167720 0 14922
14924 0 366485 159295 160840 0 12667
14925 0 366557 159411 160960 0 14924
14926 0 366417 159403 161080 0 14925
14927 0 366437 159433 161240 0 14926
14928 0 366765 159457 161320 0 14927
14929 0 366853 159427 161360 0 14928
14930 0 367009 159367 161480 0 14929
14931 0 366985 159355 161600 0 14930
14932 0 366929 159527 161760 0 14931
14933 0 366655 159657 161920 0 14932
14934 6 366788 159582 162040 0 14933
14935 0 604160 221600 36080 32 5221
14936 0 604288 221344 36160 60 14935
14937 0 604416 221120 36240 45 14936
14938 0 604576 220928 36280 60 14937
14939 0 604672 220672 36320 45 14938
14940 0 604768 220416 36320 71 14939
14941 0 604832 220160 36400 60 14940
14942 0 604896 220064 36400 71 14941
14943 0 604937 220000 36360 0 14942
14944 0 604983 219995 36280 0 14943
14945 6 604989 220025 36240 0 14944
14946 0 373924 173445 162680 0 2071
14947 0 373807 173718 162800 0 14946
14948 0 373795 173870 162920 0 14947
14949 0 373787 173970 163040 0 14948
14950 0 373691 173986 163160 0 14949
14951 0 373607 173934 163240 0 14950
14952 0 373427 173926 163360 0 14951
14953 0 373315 173894 163480 0 14952
14954 0 373247 173882 163560 0 14953
14955 0 372991 173890 163680 0 14954
14956 6 372939 173846 163760 0 14955
14957 0 590976 272672 64680 134 3690
14958 0 591072 272800 64920 64 14957
14959 0 591072 272928 65160 45 14958
14960 0 591072 272928 65440 64 14959
14961 0 591168 272928 65680 45 14960
14962 0 591264 272928 65920 60 14961
14963 0 591264 272928 66200 40 14962
14964 0 591168 272896 66440 71 14963
14965 0 591136 272832 66680 64 14964
14966 0 591104 272672 66880 51 14965
14967 6 591072 272448 67000 40 14966
14968 0 388273 155396 183800 0 14594
14969 0 388465 155531 183760 0 14968
14970 0 388575 155517 183720 0 14969
14971 0 388685 155503 183680 0 14970
14972 0 388684 155505 183640 0 14971
14973 0 388729 155510 183560 0 14972
14974 0 388752 155408 183440 0 14973
14975 0 388855 155292 183320 0 14974
14976 0 388975 155225 183240 0 14975
14977 6 388933 155323 183160 0 14976
14978 0 367582 163879 187320 0 13151
14979 0 367396 163977 187400 0 14978
14980 0 367310 164126 187480 0 14979
14981 0 367209 164242 187560 0 14980
14982 0 367181 164416 187680 0 14981
14983 5 367067 164832 187720 0 14982
14984 0 366895 165059 187760 0 14983
14985 0 366914 165198 187840 0 14984
14986 0 366778 165320 187920 0 14985
14987 6 366694 165364 188000 0 14986
14988 0 483436 229178 34400 0 7799
14989 0 483273 229309 34440 0 14988
14990 5 482982 229269 34440 0 14989
14991 0 483051 229315 34520 0 14990
14992 0 483019 229299 34560 0 14991
14993 0 482971 229260 34640 0 14992
14994 0 482925 229202 34680 0 14993
14995 0 482916 229147 34760 0 14994
14996 0 482918 229175 34800 0 14995
14997 6 482883 229188 34840 0 14996
14998 0 670432 161472 159880 107 1620
14999 0 670528 161248 160000 141 14998
15000 0 670496 161056 160200 98 14999
15001 0 670496 160832 160320 150 15000
15002 0 670368 160640 160440 135 15001
15003 0 670144 160512 160560 139 15002
15004 0 669984 160352 160760 175 15003
15005 0 669984 160224 161000 154 15004
15006 0 670080 160064 161200 98 15005
15007 6 670240 159936 161280 115 15006
15008 0 673792 165632 161720 90 13188
15009 0 673792 165376 161800 60 15008
15010 0 673824 165120 161800 60 15009
15011 0 673792 164864 161920 32 15010
15012 0 674016 164992 162080 32 15011
15013 0 674080 165184 162280 45 15012
15014 0 674144 165248 162560 60 15013
15015 0 674240 165248 162800 64 15014
15016 0 674240 165120 163040 75 15015
15017 6 674176 165056 163320 81 15016
15018 0 384518 162053 180280 0 2208
15019 0 384632 162109 180360 0 15018
15020 5 384756 162148 180440 0 15019
15021 0 385268 162328 180440 0 15020
15022 0 385332 162336 180520 0 15021
15023 0 385329 162327 180640 0 15022
15024 0 385200 162273 180720 0 15023
15025 0 385152 162260 180800 0 15024
15026 0 385136 162321 180960 0 15025
15027 6 385156 162380 181000 0 15026
15028 0 670368 171648 151600 120 10831
15029 0 670464 171584 151360 101 15028
15030 0 670560 171584 151080 98 15029
15031 0 670720 171744 150880 102 15030
15032 0 670912 171904 150840 120 15031
15033 0 671008 172128 150760 124 15032
15034 0 670976 172320 150560 51 15033
15035 0 670976 172544 150400 60 15034
15036 0 670976 172800 150320 86 15035
15037 6 670976 172832 150320 91 15036
15038 0 481642 226003 34640 0 7778
15039 0 481895 226019 34560 0 15038
15040 0 482109 226058 34560 0 15039
15041 0 482155 226058 34520 0 15040
15042 0 482309 226090 34440 0 15041
15043 0 482453 226122 34360 0 15042
15044 0 482584 226175 34280 0 15043
15045 0 482791 226159 34120 0 15044
15046 0 482954 226184 34000 0 15045
15047 6 483023 226260 33960 0 15046
15048 0 380422 164243 177280 0 9375
15049 0 380220 164246 177280 0 15048
15050 0 380104 164504 177280 0 15049
15051 0 380220 164843 177280 0 15050
15052 0 380284 164784 177160 0 15051
15053 0 380343 164806 177080 0 15052
15054 0 380455 164873 176960 0 15053
15055 0 380526 164948 176880 0 15054
15056 0 380515 165019 176760 0 15055
15057 6 380612 165090 176680 0 15056
15058 0 469482 212338 31520 0 4661
15059 0 469509 212381 31560 0 15058
15060 0 469716 212505 31600 0 15059
15061 0 470157 212538 31640 0 15060
15062 0 469978 212590 31680 0 15061
15063 0 470049 212611 31720 0 15062
15064 0 470196 212657 31760 0 15063
15065 0 470291 212685 31800 0 15064
15066 0 470369 212689 31840 0 15065
15067 6 470398 212694 31880 0 15066
15068 0 368058 169477 176240 0 2140
15069 0 367905 169492 176280 0 15068
15070 0 367737 169512 176320 0 15069
15071 0 367636 169512 176360 0 15070
15072 0 367536 169512 176400 0 15071
15073 0 367464 169520 176440 0 15072
15074 0 367302 169548 176480 0 15073
15075 0 367229 169540 176520 0 15074
15076 0 367164 169523 176600 0 15075
15077 6 367158 169530 176640 0 15076
15078 0 681312 185280 148320 153 11469
15079 0 681376 185504 148160 102 15078
15080 0 681504 185696 147960 98 15079
15081 5 681696 185888 147960 86 15080
15082 0 681600 186144 148000 32 15081
15083 0 681632 186336 147840 60 15082
15084 0 681760 186496 147640 51 15083
15085 0 681920 186496 147440 64 15084
15086 0 682080 186560 147240 51 15085
15087 6 682176 186656 147120 51 15086
15088 0 470737 254917 27280 0 6167
15089 0 470568 255320 27280 0 15088
15090 0 470555 255372 27200 0 15089
15091 0 470526 255473 27120 0 15090
15092 0 470471 255570 27040 0 15091
15093 0 470375 255763 26920 0 15092
15094 0 470284 255952 26800 0 15093
15095 0 470238 256092 26720 0 15094
15096 0 470199 256196 26640 0 15095
15097 6 470173 256326 26560 0 15096
15098 0 463734 214881 43040 0 10772
15099 0 463822 215002 43000 0 15098
15100 0 463827 215071 42960 0 15099
15101 0 463910 215287 43000 0 15100
15102 0 464020 215386 43000 0 15101
15103 0 464021 215378 43040 0 15102
15104 5 464067 215562 43040 0 15103
15105 0 464070 215572 43080 0 15104
15106 0 464074 215582 43120 0 15105
15107 6 464065 215605 43200 0 15106
15108 0 478792 255093 39400 0 3454
15109 0 478636 254862 39440 0 15108
15110 0 478608 254824 39480 0 15109
15111 0 478570 254792 39520 0 15110
15112 0 478528 254704 39600 0 15111
15113 0 478511 254644 39680 0 15112
15114 0 478491 254516 39760 0 15113
15115 0 478430 254392 39920 0 15114
15116 0 478381 254344 40000 0 15115
15117 6 478423 254277 40080 0 15116
15118 0 595264 221024 43760 115 11855
15119 0 595296 220768 43840 51 15118
15120 0 595168 220544 43880 71 15119
15121 0 595072 220288 43920 51 15120
15122 0 595008 220064 43760 64 15121
15123 0 595008 219840 43640 75 15122
15124 0 594880 219616 43600 60 15123
15125 0 594752 219392 43600 51 15124
15126 0 594624 219232 43760 71 15125
15127 6 594592 219136 43880 32 15126
15128 0 463676 218601 56080 0 6209
15129 0 463704 218551 56000 0 15128
15130 0 463732 218578 55880 0 15129
15131 0 463808 218571 55800 0 15130
15132 0 463827 218583 55720 0 15131
15133 0 463732 218584 55680 0 15132
15134 0 463542 218587 55600 0 15133
15135 0 463585 218638 55440 0 15134
15136 0 463536 218599 55360 0 15135
15137 6 463512 218609 55320 0 15136
15138 0 506178 264756 63760 0 9342
15139 5 506284 264716 63800 0 15138
15140 0 506493 264731 63840 0 15139
15141 0 507296 264192 64160 40 15140
15142 0 507552 264160 64200 51 15141
15143 0 507808 264192 64240 51 15142
15144 0 508064 264288 64360 71 15143
15145 0 508192 264416 64600 40 15144
15146 0 508288 264384 64840 51 15145
15147 6 508480 264224 64880 32 15146
15148 0 357354 175269 174720 0 14237
15149 0 357786 175205 174680 0 15148
15150 5 358159 175112 174600 0 15149
15151 0 358346 175065 174560 0 15150
15152 0 359166 174809 174560 0 15151
15153 0 359314 174713 174440 0 15152
15154 0 359522 174545 174320 0 15153
15155 0 359670 174389 174240 0 15154
15156 6 359750 174357 174200 0 15155
15157 0 353356 170781 179560 0 7325
15158 0 353225 170705 179480 0 15157
15159 0 353103 170560 179400 0 15158
15160 0 352983 170394 179360 0 15159
15161 0 352798 170237 179280 0 15160
15162 0 352691 170106 179200 0 15161
15163 0 352663 170065 179120 0 15162
15164 0 352663 170081 179040 0 15163
15165 6 352663 170110 179000 0 15164
15166 0 478319 227085 33600 0 7759
15167 0 478399 227182 33560 0 15166
15168 0 478522 227393 33520 0 15167
15169 0 478576 227500 33480 0 15168
15170 0 478608 227628 33440 0 15169
15171 0 478622 227681 33400 0 15170
15172 0 478636 227743 33360 0 15171
15173 0 478639 227937 33280 0 15172
15174 6 478579 227997 33200 0 15173
15175 0 375280 173369 175920 0 11936
15176 0 375278 173440 175960 0 15175
15177 0 375502 173588 176080 0 15176
15178 0 375790 173736 176240 0 15177
15179 0 375773 173722 176280 0 15178
15180 0 375830 173788 176400 0 15179
15181 0 375806 173748 176520 0 15180
15182 0 375818 173720 176640 0 15181
15183 6 375838 173712 176680 0 15182
15184 0 469130 213085 33280 0 4638
15185 0 469313 213068 33360 0 15184
15186 0 469349 213063 33400 0 15185
15187 0 469379 213036 33440 0 15186
15188 0 469368 212967 33520 0 15187
15189 0 469368 212889 33600 0 15188
15190 5 469611 212856 33600 0 15189
15191 0 469853 212640 33600 0 15190
15192 6 469903 212645 33520 0 15191
15193 0 370698 168155 176600 0 2147
15194 0 370196 168183 176600 0 15193
15195 0 370081 167759 176720 0 15194
15196 0 369946 167546 176840 0 15195
15197 0 369705 167629 177000 0 15196
15198 0 369622 167638 177040 0 15197
15199 0 369625 167600 177120 0 15198
15200 0 369622 167593 177160 0 15199
15201 6 369577 167533 177280 0 15200
15202 0 479348 257975 41600 0 12271
15203 0 479300 258375 41560 0 15202
15204 0 479080 258455 41560 0 15203
15205 0 479000 258536 41520 0 15204
15206 0 478943 258619 41480 0 15205
15207 0 478863 258713 41440 0 15206
15208 0 478772 258783 41400 0 15207
15209 0 478734 258804 41320 0 15208
15210 6 478715 258816 41200 0 15209
15211 0 375351 173030 168160 0 9917
15212 0 374955 172932 168160 0 15211
15213 0 374787 172908 168240 0 15212
15214 0 374691 172900 168320 0 15213
15215 0 374491 172904 168440 0 15214
15216 0 374315 172932 168520 0 15215
15217 0 374243 172992 168600 0 15216
15218 0 374039 173052 168640 0 15217
15219 6 373947 173052 168680 0 15218
15220 0 680000 182400 138760 128 11822
15221 5 680000 182560 138840 91 15220
15222 0 679872 182784 138840 80 15221
15223 0 679680 182976 138880 150 15222
15224 0 679680 183232 138840 120 15223
15225 0 679712 183456 138960 122 15224
15226 0 679776 183616 139200 90 15225
15227 0 679904 183776 139360 45 15226
15228 6 680000 183872 139440 51 15227
15229 0 359367 157033 160800 0 12679
15230 0 359151 157365 160720 0 15229
15231 0 358835 157669 160840 0 15230
15232 0 358787 157865 160760 0 15231
15233 0 358759 157957 160800 0 15232
15234 0 358743 157977 160840 0 15233
15235 0 358515 158041 160920 0 15234
15236 0 358279 158113 160960 0 15235
15237 6 358187 158273 161080 0 15236
15238 0 690592 179520 146120 237 1485
15239 0 690688 179360 146320 139 15238
15240 0 690752 179200 146560 128 15239
15241 0 690752 179168 146840 64 15240
15242 0 690688 179136 147080 71 15241
15243 0 690496 178944 147080 51 15242
15244 0 690336 178784 147200 71 15243
15245 0 690208 178752 147440 51 15244
15246 6 690176 178752 147480 64 15245
15247 5 585344 241312 27040 209 9992
15248 0 585216 241152 27240 136 15247
15249 0 585088 240960 27360 80 15248
15250 5 584896 240768 27440 136 15249
15251 0 584736 240576 27360 139 15250
15252 0 584480 240608 27280 128 15251
15253 0 584352 240608 27280 90 15252
15254 0 584387 240706 27160 0 15253
15255 6 584321 240826 27000 0 15254
15256 0 584384 276672 19560 101 5924
15257 0 584544 276544 19360 124 15256
15258 0 584640 276416 19160 122 15257
15259 0 584608 276192 18960 80 15258
15260 0 584512 276032 18760 32 15259
15261 0 584608 275968 18520 40 15260
15262 0 584704 276000 18280 60 15261
15263 0 584736 275936 18040 96 15262
15264 6 584640 275808 17880 64 15263
15265 0 475716 212815 51360 0 7098
15266 0 475728 212753 51320 0 15265
15267 0 475766 212656 51240 0 15266
15268 0 475798 212545 51160 0 15267
15269 0 475831 212494 51080 0 15268
15270 5 475935 212286 51040 0 15269
15271 0 475969 212257 51080 0 15270
15272 0 475971 212284 51120 0 15271
15273 6 475998 212286 51200 0 15272
15274 0 439116 224313 61240 0 6702
15275 0 439091 224154 61160 0 15274
15276 0 438994 223888 61080 0 15275
15277 0 438959 223625 61040 0 15276
15278 0 439046 223149 61000 0 15277
15279 0 439092 223433 60960 0 15278
15280 0 439133 223504 60920 0 15279
15281 0 439162 223574 60880 0 15280
15282 6 439133 223662 60800 0 15281
15283 0 434605 224162 61640 0 6688
15284 0 434541 224056 61560 0 15283
15285 0 434420 223897 61440 0 15284
15286 0 434301 223760 61360 0 15285
15287 0 434256 223642 61320 0 15286
15288 0 434212 223523 61280 0 15287
15289 0 434076 223308 61240 0 15288
15290 0 433990 223229 61200 0 15289
15291 6 433967 223221 61160 0 15290
15292 0 385265 157405 181880 0 2237
15293 0 385542 157297 181800 0 15292
15294 0 385648 157293 181680 0 15293
15295 0 385801 157132 181600 0 15294
15296 0 385861 157065 181560 0 15295
15297 0 385934 156981 181480 0 15296
15298 0 385862 156941 181400 0 15297
15299 6 385757 156909 181360 0 15298
15300 0 482714 241953 21520 0 12087
15301 0 482715 241985 21480 0 15300
15302 0 482692 242025 21440 0 15301
15303 0 482824 241932 21320 0 15302
15304 0 481966 241565 21160 0 15303
15305 0 481849 241552 20960 0 15304
15306 0 481849 241513 20840 0 15305
15307 6 481933 241547 20520 0 15306
15308 0 666656 160288 160600 51 1636
15309 0 666816 160448 160760 51 15308
15310 0 666976 160608 160880 81 15309
15311 0 667136 160736 161040 45 15310
15312 0 667264 160896 161240 96 15311
15313 0 667328 161056 161440 91 15312
15314 0 667488 161120 161640 45 15313
15315 6 667552 161184 161760 45 15314
15316 0 362137 171528 181680 0 10627
15317 0 362125 171528 181560 0 15316
15318 0 362168 171537 181480 0 15317
15319 0 362293 171555 181440 0 15318
15320 0 362288 171586 181360 0 15319
15321 0 362332 171658 181320 0 15320
15322 0 362352 171578 181240 0 15321
15323 6 362348 171566 181200 0 15322
15324 0 685984 172128 160800 80 9112
15325 0 685792 172320 160800 80 15324
15326 0 685536 172384 160800 71 15325
15327 0 685280 172480 160800 45 15326
15328 0 685120 172608 161000 51 15327
15329 0 684864 172640 161080 51 15328
15330 0 684608 172672 161000 71 15329
15331 6 684448 172672 160960 101 15330
15332 0 686528 171648 160200 108 9109
15333 0 686336 171424 160200 40 15332
15334 0 686144 171264 160120 128 15333
15335 0 685888 171168 160120 153 15334
15336 0 685632 171136 160200 128 15335
15337 0 685504 171264 160400 135 15336
15338 0 685344 171424 160600 51 15337
15339 6 685344 171424 160640 32 15338
15340 0 468320 213292 31920 0 4652
15341 0 468217 213249 31880 0 15340
15342 0 468017 213194 31840 0 15341
15343 0 467861 213099 31840 0 15342
15344 0 467675 213065 31840 0 15343
15345 0 467328 213042 31880 0 15344
15346 0 467296 212980 31760 0 15345
15347 6 467232 212927 31720 0 15346
15348 0 694688 177024 158320 81 9606
15349 0 694688 177280 158320 51 15348
15350 0 694656 177440 158120 98 15349
15351 0 694528 177664 158000 80 15350
15352 0 694432 177792 157800 45 15351
15353 0 694432 177792 157520 108 15352
15354 0 694336 177792 157280 71 15353
15355 6 694336 177792 157160 60 15354
15356 0 475714 250091 29080 0 8161
15357 0 475819 250309 29080 0 15356
15358 0 476040 250349 29040 0 15357
15359 0 476229 250439 29000 0 15358
15360 0 476365 250586 28920 0 15359
15361 5 476461 250657 28840 0 15360
15362 0 476561 250861 28800 0 15361
15363 6 476609 250902 28720 0 15362
15364 0 368711 168459 176560 0 7265
15365 0 368821 168373 176600 0 15364
15366 0 368833 168462 176680 0 15365
15367 0 368799 168475 176760 0 15366
15368 0 368825 168479 176880 0 15367
15369 0 368893 168471 177000 0 15368
15370 0 368985 168419 177120 0 15369
15371 6 369045 168471 177320 0 15370
15372 0 671232 169216 136920 90 13085
15373 0 671232 169472 136920 60 15372
15374 0 671232 169664 137120 45 15373
15375 0 671232 169920 137120 98 15374
15376 0 671264 170176 137120 96 15375
15377 0 671264 170432 137160 91 15376
15378 0 671424 170656 137200 71 15377
15379 6 671552 170784 137240 96 15378
15380 0 684608 182048 153680 150 10956
15381 0 684544 182176 153920 164 15380
15382 0 684416 182144 154160 60 15381
15383 0 684256 182048 154360 139 15382
15384 0 684064 181984 154560 75 15383
15385 0 683872 181888 154720 96 15384
15386 0 683648 181824 154840 81 15385
15387 6 683584 181792 154880 71 15386
15388 0 380390 165448 166880 0 8199
15389 0 380702 165392 166720 0 15388
15390 0 380718 165308 166680 0 15389
15391 0 380734 165224 166640 0 15390
15392 0 380810 165160 166560 0 15391
15393 5 380894 165136 166520 0 15392
15394 0 381366 164956 166480 0 15393
15395 6 381446 164924 166400 0 15394
15396 0 369554 161934 164160 0 11372
15397 0 369659 161841 164080 0 15396
15398 0 369771 161750 163920 0 15397
15399 0 369900 161593 163800 0 15398
15400 0 369967 161607 163640 0 15399
15401 0 369934 161361 163680 0 15400
15402 0 369972 161322 163720 0 15401
15403 6 370049 161245 163800 0 15402
15404 5 367023 161806 160360 0 12662
15405 0 367044 162136 160400 0 15404
15406 0 366952 162107 160480 0 15405
15407 0 366815 161984 160560 0 15406
15408 0 366586 161859 160680 0 15407
15409 0 366456 161823 160800 0 15408
15410 0 366335 161840 160960 0 15409
15411 6 366324 161854 161080 0 15410
15412 0 601024 231200 46600 98 3971
15413 0 601248 231104 46680 80 15412
15414 0 601504 231040 46760 60 15413
15415 0 601728 231040 46880 71 15414
15416 0 601984 231008 46960 64 15415
15417 0 602208 230880 46840 45 15416
15418 0 602400 231008 46960 32 15417
15419 6 602400 231040 46960 32 15418
15420 0 472956 259785 34920 0 3403
15421 0 473106 259880 35040 0 15420
15422 0 473143 260011 35160 0 15421
15423 0 473149 259989 35280 0 15422
15424 0 473101 259999 35440 0 15423
15425 0 473166 260120 35560 0 15424
15426 0 473266 260161 35680 0 15425
15427 6 473394 260060 35760 0 15426
15428 0 472370 243732 39320 0 603
15429 0 472286 243747 39360 0 15428
15430 0 472157 243771 39400 0 15429
15431 0 472083 243766 39480 0 15430
15432 0 472031 243736 39560 0 15431
15433 0 472032 243683 39640 0 15432
15434 0 472032 243657 39680 0 15433
15435 6 472121 243617 39760 0 15434
15436 0 587232 228640 39200 71 11657
15437 0 586976 228640 39120 75 15436
15438 0 586720 228736 39080 51 15437
15439 0 586464 228736 39080 60 15438
15440 0 586208 228736 39080 60 15439
15441 0 585952 228672 39120 115 15440
15442 0 585760 228544 39280 40 15441
15443 6 585696 228480 39360 51 15442
15444 0 617056 249952 42920 51 5713
15445 0 617248 250016 42760 40 15444
15446 0 617408 250016 42760 40 15445
15447 0 617514 250079 42680 0 15446
15448 0 617693 250154 42720 0 15447
15449 0 617725 250194 42760 0 15448
15450 0 617963 250258 42800 0 15449
15451 6 618169 250329 42840 0 15450
15452 0 501972 250141 70280 0 7658
15453 0 502151 250176 70240 0 15452
15454 0 502231 250179 70200 0 15453
15455 0 502538 250184 70160 0 15454
15456 0 502853 250224 70080 0 15455
15457 0 503077 250303 70040 0 15456
15458 0 503206 250300 69960 0 15457
15459 6 503238 250277 69880 0 15458
15460 0 462302 215636 57480 0 14509
15461 0 462132 215482 57480 0 15460
15462 0 461908 215412 57480 0 15461
15463 0 461753 215397 57480 0 15462
15464 0 461701 215382 57440 0 15463
15465 0 461641 215388 57320 0 15464
15466 0 461623 215342 57200 0 15465
15467 6 461541 215318 57120 0 15466
15468 0 477457 262155 62920 0 7554
15469 0 477490 262112 62960 0 15468
15470 0 477521 262069 63000 0 15469
15471 0 477606 261991 63080 0 15470
15472 0 477535 261992 63160 0 15471
15473 0 477581 261958 63280 0 15472
15474 0 477650 262160 63400 0 15473
15475 6 477618 262154 63440 0 15474
15476 0 582912 273440 47840 128 10172
15477 5 582944 273536 47840 143 15476
15478 0 583072 273760 47800 136 15477
15479 0 583136 274016 47760 101 15478
15480 0 583328 274208 47760 90 15479
15481 0 583520 274400 47760 51 15480
15482 0 583616 274656 47760 51 15481
15483 6 583648 274752 47720 40 15482
15484 0 478000 257168 75880 0 2861
15485 0 477992 257161 75760 0 15484
15486 0 478013 257161 75640 0 15485
15487 0 478048 257184 75560 0 15486
15488 0 478102 257253 75440 0 15487
15489 0 478113 257245 75320 0 15488
15490 0 477957 257260 75200 0 15489
15491 6 477797 257320 75160 0 15490
15492 0 491051 245036 28800 0 7536
15493 0 491180 244997 28960 0 15492
15494 0 491406 244848 29080 0 15493
15495 0 491533 244711 29200 0 15494
15496 0 491549 244703 29320 0 15495
15497 0 491626 244696 29440 0 15496
15498 6 491671 244741 29520 0 15497
15499 0 355115 174935 169480 0 7410
15500 0 355119 174767 169400 0 15499
15501 0 355179 174699 169360 0 15500
15502 5 355179 174679 169280 0 15501
15503 0 355391 174763 169160 0 15502
15504 0 355407 174755 169080 0 15503
15505 6 355415 174751 169040 0 15504
15506 0 394452 148913 184040 0 13982
15507 0 394168 148850 184040 0 15506
15508 0 393892 148925 184040 0 15507
15509 0 393777 149074 184040 0 15508
15510 0 393736 149287 184040 0 15509
15511 0 393676 149298 184200 0 15510
15512 6 393702 149358 184280 0 15511
15513 0 388248 155457 183920 0 14593
15514 0 388268 155487 184000 0 15513
15515 0 388316 155465 184080 0 15514
15516 0 388284 155585 184200 0 15515
15517 0 388613 155511 184240 0 15516
15518 0 388816 155357 184280 0 15517
15519 6 388867 155363 184320 0 15518
15520 0 480655 237257 29800 0 798
15521 0 480588 237347 29840 0 15520
15522 0 480548 237427 29880 0 15521
15523 0 480514 237480 29920 0 15522
15524 0 480466 237525 30000 0 15523
15525 0 480424 237585 30080 0 15524
15526 6 480404 237647 30120 0 15525
15527 0 369191 166506 187880 0 13160
15528 0 369318 166665 187840 0 15527
15529 0 369446 166827 187800 0 15528
15530 0 369795 167160 187760 0 15529
15531 5 369982 167408 187800 0 15530
15532 0 369951 167372 187760 0 15531
15533 6 369891 167303 187680 0 15532
15534 0 356502 175733 174800 0 14235
15535 0 356566 175933 174640 0 15534
15536 0 356626 175957 174520 0 15535
15537 0 356606 176005 174440 0 15536
15538 0 356582 176001 174360 0 15537
15539 0 356470 175973 174240 0 15538
15540 6 356442 175957 174080 0 15539
15541 0 379197 163285 182320 0 9766
15542 0 379426 163216 182400 0 15541
15543 0 379630 163193 182480 0 15542
15544 0 379751 163264 182600 0 15543
15545 0 379795 163422 182640 0 15544
15546 0 379834 163478 182680 0 15545
15547 6 379994 163454 182720 0 15546
15548 0 484320 228305 34960 0 7790
15549 0 484454 228156 35000 0 15548
15550 0 484548 228059 35000 0 15549
15551 0 484610 228061 35000 0 15550
15552 0 484624 228080 34920 0 15551
15553 0 484642 228105 34880 0 15552
15554 6 484670 228105 34800 0 15553
15555 0 379150 162685 179880 0 9738
15556 0 379173 162675 179960 0 15555
15557 0 379304 162608 180040 0 15556
15558 0 379390 162563 180080 0 15557
15559 5 379557 162548 180120 0 15558
15560 0 379632 162564 180160 0 15559
15561 6 379610 162571 180200 0 15560
15562 0 686432 171904 162840 45 9119
15563 0 686592 172096 162920 120 15562
15564 0 686592 172320 163080 197 15563
15565 0 686560 172448 163320 172 15564
15566 0 686400 172544 163520 160 15565
15567 0 686432 172608 163800 96 15566
15568 6 686592 172576 164000 86 15567
15569 0 381126 162005 178880 0 2186
15570 0 381203 161893 178840 0 15569
15571 0 381213 161876 178800 0 15570
15572 0 381006 161834 178720 0 15571
15573 0 380862 161838 178640 0 15572
15574 0 380870 161810 178560 0 15573
15575 6 380955 161788 178480 0 15574
15576 0 379987 176129 176400 0 10900
15577 0 379855 176245 176320 0 15576
15578 0 379931 176477 176240 0 15577
15579 0 380011 176669 176200 0 15578
15580 0 380285 176693 176240 0 15579
15581 0 380341 176653 176320 0 15580
15582 6 380333 176709 176400 0 15581
15583 0 378243 172085 176800 0 13821
15584 0 378092 172036 176840 0 15583
15585 0 378013 172040 176920 0 15584
15586 0 378032 172050 177000 0 15585
15587 0 378061 172064 177120 0 15586
15588 0 378035 172069 177240 0 15587
15589 6 378115 172109 177360 0 15588
15590 5 393847 156344 160480 0 8265
15591 0 393803 156428 160520 0 15590
15592 0 393799 156500 160680 0 15591
15593 0 393723 156572 160760 0 15592
15594 0 393999 156608 160840 0 15593
15595 0 394055 156736 161000 0 15594
15596 6 394359 156868 161000 0 15595
15597 0 365643 162242 178480 0 10457
15598 0 365622 162203 178640 0 15597
15599 5 365633 162154 178760 0 15598
15600 0 365733 162026 178800 0 15599
15601 0 365685 161918 178880 0 15600
15602 0 365694 161899 178920 0 15601
15603 6 365802 161883 179000 0 15602
15604 0 488501 214771 37760 0 4343
15605 0 488607 214774 37600 0 15604
15606 0 488631 214751 37520 0 15605
15607 0 488775 214759 37440 0 15606
15608 0 488796 214828 37400 0 15607
15609 0 488877 214880 37360 0 15608
15610 6 488958 214933 37320 0 15609
15611 0 683200 183840 145360 186 14142
15612 0 683104 183968 145120 172 15611
15613 0 683040 183872 144880 136 15612
15614 0 682912 183712 144680 32 15613
15615 0 682784 183616 144440 75 15614
15616 0 682624 183456 144280 80 15615
15617 6 682496 183328 144240 75 15616
15618 0 383862 163154 165640 0 14556
15619 5 383862 163578 165600 0 15618
15620 0 383950 163670 165520 0 15619
15621 0 384058 163742 165360 0 15620
15622 0 384270 163702 165240 0 15621
15623 0 384342 163826 165120 0 15622
15624 6 384474 163834 165040 0 15623
15625 0 384942 159164 166440 0 8213
15626 0 384926 159152 166360 0 15625
15627 0 384866 159264 166280 0 15626
15628 0 384946 159620 166200 0 15627
15629 0 384962 160008 166080 0 15628
15630 0 385070 160124 166000 0 15629
15631 6 385114 160136 165960 0 15630
15632 0 464794 214141 44160 0 10781
15633 0 465385 213891 44160 0 15632
15634 0 465759 213746 44160 0 15633
15635 0 465886 213733 44040 0 15634
15636 0 466040 213664 43960 0 15635
15637 0 466329 213560 43840 0 15636
15638 6 466597 213604 43800 0 15637
15639 0 478017 207470 40880 0 8344
15640 0 478001 207411 40800 0 15639
15641 0 477993 207378 40720 0 15640
15642 0 478018 207342 40640 0 15641
15643 0 478026 207343 40600 0 15642
15644 0 478030 207324 40560 0 15643
15645 6 478038 207311 40480 0 15644
15646 0 688096 177440 152400 204 9568
15647 0 687936 177248 152360 91 15646
15648 0 687744 177056 152440 60 15647
15649 0 687648 176896 152640 64 15648
15650 0 687616 176672 152760 136 15649
15651 0 687680 176480 152920 128 15650
15652 6 687712 176480 153040 104 15651
15653 0 701696 181760 145400 197 12330
15654 0 701856 181888 145600 90 15653
15655 0 701984 181952 145840 32 15654
15656 5 702016 181952 145880 32 15655
15657 0 701824 182144 145960 81 15656
15658 0 701600 182208 146120 45 15657
15659 6 701568 182176 146160 71 15658
15660 5 374064 163420 160800 0 13652
15661 0 373227 163515 160760 0 15660
15662 0 373107 163611 160640 0 15661
15663 0 372951 163567 160520 0 15662
15664 0 372899 163607 160440 0 15663
15665 0 372943 163571 160320 0 15664
15666 6 372967 163527 160200 0 15665
15667 0 467100 252551 33880 0 8108
15668 0 467238 252805 33760 0 15667
15669 0 467346 253021 33680 0 15668
15670 0 467396 253093 33600 0 15669
15671 0 467514 253339 33560 0 15670
15672 0 467554 253365 33520 0 15671
15673 6 467690 253445 33480 0 15672
15674 0 373371 163866 161000 0 13648
15675 0 373310 163950 161080 0 15674
15676 0 373208 164071 161160 0 15675
15677 0 373039 164191 161240 0 15676
15678 0 372899 164415 161320 0 15677
15679 0 372755 164499 161400 0 15678
15680 6 372739 164531 161440 0 15679
15681 5 367129 171239 156600 0 12801
15682 0 366829 171209 156720 0 15681
15683 0 366657 171173 156840 0 15682
15684 5 366289 171207 157040 0 15683
15685 0 365577 171697 157000 0 15684
15686 0 365261 171721 157040 0 15685
15687 6 365065 171755 157080 0 15686
15688 0 684288 170272 139240 122 12581
15689 0 684480 170432 139360 102 15688
15690 0 684640 170560 139520 156 15689
15691 0 684768 170592 139760 160 15690
15692 0 684896 170624 140000 98 15691
15693 0 684960 170656 140240 51 15692
15694 6 684960 170656 140280 32 15693
15695 0 685760 175648 132760 163 6789
15696 0 685952 175712 132920 137 15695
15697 0 686144 175648 133120 137 15696
15698 0 686400 175648 133200 134 15697
15699 0 686656 175616 133200 131 15698
15700 0 686848 175584 133400 75 15699
15701 6 686912 175520 133480 96 15700
15702 0 683328 179520 134720 120 13758
15703 5 683328 179488 134920 115 15702
15704 0 683520 179520 135080 90 15703
15705 0 683776 179584 135200 60 15704
15706 0 683968 179776 135320 81 15705
15707 0 684064 180032 135440 81 15706
15708 6 684192 180256 135600 86 15707
15709 0 688416 180896 131440 60 12696
15710 5 688608 180800 131360 75 15709
15711 0 688832 180672 131360 120 15710
15712 0 689056 180512 131400 178 15711
15713 0 689216 180480 131600 128 15712
15714 0 689376 180352 131800 64 15713
15715 6 689504 180288 131880 32 15714
15716 0 471142 215158 51200 0 12450
15717 0 471174 215210 51160 0 15716
15718 0 471205 215262 51120 0 15717
15719 0 471245 215378 51080 0 15718
15720 0 471265 215404 51040 0 15719
15721 0 471647 215601 51040 0 15720
15722 6 471622 215613 51000 0 15721
15723 0 686496 183040 131680 115 1405
15724 0 686592 182912 131480 122 15723
15725 0 686688 182784 131240 98 15724
15726 0 686592 182688 131000 64 15725
15727 0 686432 182624 130800 98 15726
15728 0 686208 182624 130600 81 15727
15729 6 686144 182624 130520 75 15728
15730 0 501573 249525 53480 0 9042
15731 0 501610 249453 53680 0 15730
15732 0 501600 249411 53840 0 15731
15733 0 501572 249456 54040 0 15732
15734 0 501461 249561 54120 0 15733
15735 0 501290 249762 54200 0 15734
15736 6 501225 249875 54280 0 15735
15737 0 610688 254304 39320 221 5676
15738 0 610496 254496 39360 178 15737
15739 0 610304 254560 39520 108 15738
15740 0 610176 254560 39760 122 15739
15741 0 610080 254592 40000 32 15740
15742 0 610176 254816 40120 60 15741
15743 6 610336 254848 40280 80 15742
15744 0 597728 243136 37400 75 5116
15745 0 597504 243072 37280 60 15744
15746 5 597440 243008 37240 40 15745
15747 0 597248 242848 37160 32 15746
15748 0 597248 242592 37160 32 15747
15749 0 597152 242336 37120 40 15748
15750 6 597280 242240 37160 40 15749
15751 0 433992 237845 64960 0 6616
15752 0 433992 237845 65080 0 15751
15753 0 434002 237915 65160 0 15752
15754 0 434013 237985 65240 0 15753
15755 5 434003 238014 65280 0 15754
15756 0 433985 238070 65360 0 15755
15757 6 433981 238042 65400 0 15756
15758 0 454401 256675 64560 0 377
15759 0 454364 256716 64600 0 15758
15760 0 454282 256768 64640 0 15759
15761 0 454196 256865 64680 0 15760
15762 0 454192 256847 64720 0 15761
15763 0 454218 256854 64760 0 15762
15764 6 454229 256918 64800 0 15763
15765 0 462488 273596 80760 0 282
15766 0 462600 273612 80680 0 15765
15767 0 462728 273676 80560 0 15766
15768 0 463016 273796 80400 0 15767
15769 0 463304 273852 80240 0 15768
15770 0 463624 273892 80120 0 15769
15771 6 463824 273816 80040 0 15770
15772 0 387667 154011 184320 0 2264
15773 0 387652 154123 184400 0 15772
15774 0 387620 154217 184560 0 15773
15775 0 387596 154256 184600 0 15774
15776 0 387612 154234 184640 0 15775
15777 6 387564 154300 184720 0 15776
15778 0 356509 175625 175160 0 14231
15779 0 356425 175538 175280 0 15778
15780 0 356430 175497 175360 0 15779
15781 0 356404 175509 175440 0 15780
15782 0 356462 175381 175480 0 15781
15783 6 356412 175408 175520 0 15782
15784 0 669760 177472 150080 153 10860
15785 0 669824 177696 150200 108 15784
15786 0 670080 177760 150280 136 15785
15787 0 670304 177920 150320 91 15786
15788 0 670496 178048 150440 40 15787
15789 6 670560 178176 150440 32 15788
15790 0 482588 229215 34440 0 14990
15791 0 482478 229157 34400 0 15790
15792 0 482453 229196 34360 0 15791
15793 0 482455 229178 34280 0 15792
15794 0 482428 229076 34200 0 15793
15795 6 482371 228993 34120 0 15794
15796 0 383491 160981 180880 0 2218
15797 0 383495 161022 180920 0 15796
15798 0 383475 161121 181080 0 15797
15799 0 383390 161104 181240 0 15798
15800 0 383299 161170 181320 0 15799
15801 6 383231 161173 181480 0 15800
15802 0 384970 167082 179320 0 12562
15803 0 386114 167194 179320 0 15802
15804 0 386520 167268 179280 0 15803
15805 0 386538 167287 179200 0 15804
15806 0 386547 167297 179160 0 15805
15807 6 386550 167286 179080 0 15806
15808 0 384659 167446 179320 0 12562
15809 0 384647 167522 179240 0 15808
15810 5 384611 167612 179200 0 15809
15811 0 384767 167362 179160 0 15810
15812 0 384783 167338 179080 0 15811
15813 6 384795 167350 179040 0 15812
15814 0 670496 163968 159080 71 1610
15815 0 670336 164032 159320 32 15814
15816 0 670240 164000 159560 107 15815
15817 0 670080 163968 159760 120 15816
15818 0 669952 163968 160000 107 15817
15819 6 669824 164000 160160 60 15818
15820 0 384766 165937 175600 0 9396
15821 0 385180 166064 175600 0 15820
15822 5 385636 166060 175600 0 15821
15823 0 385990 165959 175600 0 15822
15824 0 386345 165937 175520 0 15823
15825 6 386363 165978 175480 0 15824
15826 0 379520 178238 177000 0 10912
15827 5 379527 178224 176960 0 15826
15828 0 379548 178182 176840 0 15827
15829 0 379568 178250 176760 0 15828
15830 0 379592 178310 176600 0 15829
15831 6 379596 178474 176480 0 15830
15832 0 673088 167776 155960 143 14696
15833 0 672928 167744 155720 101 15832
15834 0 672768 167680 155520 64 15833
15835 0 672576 167712 155320 91 15834
15836 0 672384 167712 155120 60 15835
15837 6 672256 167712 154960 90 15836
15838 0 694176 178336 161120 102 14884
15839 0 694432 178336 161120 102 15838
15840 0 694656 178432 160960 131 15839
15841 0 694880 178464 160760 122 15840
15842 0 695104 178464 160600 101 15841
15843 6 695200 178464 160560 101 15842
15844 0 393128 150753 162000 0 12020
15845 0 393220 150781 161840 0 15844
15846 0 393316 150665 161680 0 15845
15847 0 393448 150505 161520 0 15846
15848 0 393520 150569 161400 0 15847
15849 6 393624 150529 161320 0 15848
15850 0 693184 177856 159680 45 14085
15851 0 692960 177984 159680 40 15850
15852 0 692768 178080 159840 102 15851
15853 0 692544 178080 159960 80 15852
15854 0 692320 178080 160080 86 15853
15855 6 692160 178112 160280 71 15854
15856 0 391783 157972 161520 0 8256
15857 0 391911 158024 161440 0 15856
15858 0 391931 158256 161320 0 15857
15859 0 391939 158332 161240 0 15858
15860 0 391995 158356 161120 0 15859
15861 6 391978 158378 161080 0 15860
15862 0 696768 175808 160200 212 9618
15863 0 696960 175712 160000 243 15862
15864 0 697184 175872 159920 143 15863
15865 0 697440 175904 159880 104 15864
15866 0 697664 175872 159720 122 15865
15867 6 697856 175872 159600 75 15866
15868 0 477934 209437 37080 0 8386
15869 0 478000 209525 37040 0 15868
15870 0 477981 209540 37000 0 15869
15871 0 478059 209806 36920 0 15870
15872 0 478001 209731 36840 0 15871
15873 6 477938 209706 36800 0 15872
15874 0 681920 185984 147880 32 15081
15875 0 682176 186048 147880 75 15874
15876 0 682432 186144 147840 60 15875
15877 0 682688 186176 147840 75 15876
15878 0 682944 186208 147840 80 15877
15879 6 683168 186368 147760 90 15878
15880 0 682624 173376 152760 154 1537
15881 0 682656 173376 153040 160 15880
15882 0 682688 173568 153200 86 15881
15883 0 682656 173728 153400 107 15882
15884 0 682496 173728 153640 64 15883
15885 6 682400 173728 153760 98 15884
15886 0 498065 223297 46400 0 3184
15887 0 497872 223395 46320 0 15886
15888 0 497749 223462 46160 0 15887
15889 0 497702 223427 46040 0 15888
15890 0 497610 223455 45880 0 15889
15891 6 497440 223287 45760 0 15890
15892 0 375939 173294 168600 0 9922
15893 0 376127 173294 168680 0 15892
15894 0 376199 173218 168760 0 15893
15895 0 376283 173194 168800 0 15894
15896 0 376395 173170 168880 0 15895
15897 6 376375 173106 169000 0 15896
15898 0 380531 165281 167120 0 8199
15899 0 380587 165169 167160 0 15898
15900 0 380615 165123 167240 0 15899
15901 0 380701 164853 167280 0 15900
15902 0 380789 164689 167320 0 15901
15903 6 380745 164547 167440 0 15902
15904 0 380331 168445 167160 0 14914
15905 0 380251 168637 167040 0 15904
15906 0 380163 168797 166920 0 15905
15907 0 380019 168821 166840 0 15906
15908 0 380047 168869 166760 0 15907
15909 6 379983 168885 166680 0 15908
15910 0 696640 183040 152040 175 13894
15911 0 696512 183168 152240 134 15910
15912 0 696512 183296 152480 81 15911
15913 0 696384 183264 152720 32 15912
15914 0 696480 183136 152920 51 15913
15915 6 696448 183072 153000 40 15914
15916 0 688064 178528 150840 163 9560
15917 0 688032 178784 150800 115 15916
15918 0 688032 179040 150760 51 15917
15919 0 688032 179296 150680 80 15918
15920 0 688032 179552 150600 80 15919
15921 6 687968 179680 150520 40 15920
15922 0 700768 181696 151960 107 10417
15923 0 701024 181632 151960 51 15922
15924 0 701248 181504 152040 45 15923
15925 0 701408 181376 152200 86 15924
15926 0 701568 181280 152400 135 15925
15927 6 701536 181184 152520 107 15926
15928 0 565424 252541 28400 0 5480
15929 0 565339 252522 28480 0 15928
15930 0 565332 252574 28600 0 15929
15931 0 565354 252611 28720 0 15930
15932 0 565353 252693 28840 0 15931
15933 6 565444 252745 28960 0 15932
15934 0 370585 163690 163480 0 11365
15935 0 370859 163881 163400 0 15934
15936 0 371046 164286 163360 0 15935
15937 0 371410 164425 163400 0 15936
15938 0 371552 164561 163480 0 15937
15939 6 371606 164658 163640 0 15938
15940 0 677536 169056 136720 131 6843
15941 0 677408 169216 136520 102 15940
15942 0 677152 169216 136520 143 15941
15943 0 676960 169184 136320 102 15942
15944 0 676768 169152 136120 64 15943
15945 6 676704 169152 136080 51 15944
15946 0 361003 156809 160440 0 12676
15947 5 361024 156741 160400 0 15946
15948 0 361046 156673 160360 0 15947
15949 0 361067 156605 160320 0 15948
15950 0 360507 156093 160320 0 15949
15951 6 360291 156033 160240 0 15950
15952 0 462144 219273 70360 0 6334
15953 0 461964 219152 70400 0 15952
15954 0 461917 219115 70440 0 15953
15955 0 461893 219085 70520 0 15954
15956 0 461888 219072 70600 0 15955
15957 6 461832 219088 70640 0 15956
15958 0 459686 215758 40320 0 10745
15959 0 459779 215729 40280 0 15958
15960 0 459798 215667 40200 0 15959
15961 0 459821 215633 40120 0 15960
15962 0 459843 215620 40080 0 15961
15963 6 459942 215584 40000 0 15962
15964 0 681472 175040 137840 163 11790
15965 0 681344 175072 137600 122 15964
15966 0 681216 175232 137400 64 15965
15967 0 681120 175424 137240 104 15966
15968 0 681088 175680 137200 80 15967
15969 6 681024 175904 137240 71 15968
15970 0 601216 232576 46600 45 3976
15971 0 601408 232704 46480 45 15970
15972 0 601632 232832 46400 51 15971
15973 0 601888 232928 46320 60 15972
15974 0 602144 232992 46240 51 15973
15975 6 602208 232992 46240 32 15974
15976 0 686048 178176 131840 86 6777
15977 0 685792 178240 131920 108 15976
15978 0 685536 178272 131920 81 15977
15979 0 685280 178272 131920 75 15978
15980 0 685056 178368 132000 60 15979
15981 6 684864 178560 132040 86 15980
15982 0 473883 213070 51960 0 13771
15983 0 473865 213031 52040 0 15982
15984 0 473857 212983 52200 0 15983
15985 0 473878 212854 52320 0 15984
15986 0 473907 212793 52400 0 15985
15987 6 473915 212781 52480 0 15986
15988 0 590176 231008 45640 51 3903
15989 0 590400 231040 45760 45 15988
15990 0 590592 230912 45880 32 15989
15991 0 590528 230752 45520 32 15990
15992 0 590496 230528 45400 135 15991
15993 6 590496 230400 45320 80 15992
15994 0 463681 215542 57040 0 6219
15995 0 463564 215522 57000 0 15994
15996 0 463420 215497 56920 0 15995
15997 0 463513 215646 56800 0 15996
15998 0 463536 215631 56720 0 15997
15999 6 463471 215616 56640 0 15998
16000 0 457308 259498 46280 0 10674
16001 0 457387 259324 46360 0 16000
16002 0 457371 259232 46400 0 16001
16003 0 457382 259204 46440 0 16002
16004 0 457384 259168 46520 0 16003
16005 6 457347 259183 46560 0 16004
16006 0 498497 257040 68120 0 11593
16007 0 498398 257120 68000 0 16006
16008 0 498238 257245 67880 0 16007
16009 0 498191 257342 67720 0 16008
16010 0 498263 257312 67560 0 16009
16011 6 498247 257319 67520 0 16010
16012 0 491557 249079 57640 0 9007
16013 0 491804 248986 57720 0 16012
16014 0 491770 248947 57840 0 16013
16015 0 491726 248882 57920 0 16014
16016 0 491629 248753 58040 0 16015
16017 6 491514 248662 58160 0 16016
16018 0 495103 268189 60560 0 13571
16019 0 495089 268049 60400 0 16018
16020 0 495152 267840 60240 0 16019
16021 0 495192 267852 60200 0 16020
16022 0 495261 267820 60120 0 16021
16023 6 495350 267800 60080 0 16022
16024 0 589984 243168 56920 249 3824
16025 0 590144 242976 56760 148 16024
16026 0 590304 242816 56560 86 16025
16027 0 590368 242656 56360 32 16026
16028 0 590304 242400 56240 148 16027
16029 6 590304 242304 56240 139 16028
16030 0 598208 252704 41000 101 5073
16031 0 598432 252768 40880 139 16030
16032 0 598688 252864 40840 163 16031
16033 0 598816 253088 40840 172 16032
16034 0 599040 253184 40720 128 16033
16035 6 599168 253280 40560 101 16034
16036 0 486591 265437 61080 0 12051
16037 0 486494 265233 61120 0 16036
16038 0 486405 265116 61160 0 16037
16039 0 486322 264915 61200 0 16038
16040 0 486347 264676 61120 0 16039
16041 6 486355 264624 61040 0 16040
16042 0 487390 247097 65640 0 2967
16043 0 487310 247219 65640 0 16042
16044 0 487312 247344 65640 0 16043
16045 0 487377 247603 65640 0 16044
16046 0 487308 247762 65640 0 16045
16047 6 487136 247864 65680 0 16046
16048 0 582720 273632 47720 86 15477
16049 0 582528 273824 47720 64 16048
16050 0 582304 273664 47840 166 16049
16051 0 582144 273536 48040 32 16050
16052 0 582112 273664 48320 32 16051
16053 6 582080 273728 48360 32 16052
16054 0 596608 267264 57440 139 5542
16055 0 596768 267200 57640 75 16054
16056 0 596864 267200 57880 40 16055
16057 0 597088 267136 58000 51 16056
16058 0 597216 267296 57800 32 16057
16059 6 597248 267328 57760 32 16058
16060 0 447704 248204 67320 0 4036
16061 0 447640 248072 67360 0 16060
16062 0 447552 248116 67400 0 16061
16063 0 447184 247964 67560 0 16062
16064 0 446952 247892 67720 0 16063
16065 6 446928 247860 67760 0 16064
16066 0 454562 256794 64640 0 376
16067 0 454308 256903 64640 0 16066
16068 0 454244 256944 64680 0 16067
16069 0 454229 256959 64720 0 16068
16070 0 454270 256988 64760 0 16069
16071 6 454308 257000 64800 0 16070
16072 0 451659 254300 67040 0 363
16073 0 451781 254296 67160 0 16072
16074 0 451822 254295 67200 0 16073
16075 0 452024 254617 67320 0 16074
16076 0 451995 254705 67440 0 16075
16077 6 451893 254700 67520 0 16076
16078 0 476871 257331 82000 0 12989
16079 0 477114 256958 81880 0 16078
16080 5 477134 256912 81840 0 16079
16081 0 477153 256866 81800 0 16080
16082 0 477156 256817 81720 0 16081
16083 6 477036 256924 81680 0 16082
16084 0 368442 156527 191800 0 8733
16085 0 368773 156407 191840 0 16084
16086 0 368873 156416 191880 0 16085
16087 0 368961 156408 191960 0 16086
16088 6 369068 156368 192000 0 16087
16089 0 390153 152669 184280 0 2267
16090 0 390326 152294 184200 0 16089
16091 0 390426 152206 184120 0 16090
16092 0 390381 152250 184040 0 16091
16093 6 390334 152291 184000 0 16092
16094 0 389573 170707 173080 0 9452
16095 0 389580 170785 173200 0 16094
16096 0 389595 170800 173280 0 16095
16097 0 389480 170692 173360 0 16096
16098 6 389442 170680 173400 0 16097
16099 0 369343 165668 188920 0 14807
16100 0 369583 165702 188960 0 16099
16101 5 369615 165779 189040 0 16100
16102 0 369614 165806 189080 0 16101
16103 6 369643 165851 189160 0 16102
16104 0 383894 159045 182120 0 2235
16105 0 383990 159052 182200 0 16104
16106 0 384017 159012 182280 0 16105
16107 0 384006 158994 182360 0 16106
16108 6 384002 159115 182400 0 16107
16109 0 355699 175471 175480 0 7353
16110 0 355923 175271 175600 0 16109
16111 0 355977 175185 175640 0 16110
16112 0 356031 175099 175680 0 16111
16113 6 356015 175087 175760 0 16112
16114 0 371557 159278 186880 0 8698
16115 0 371629 159122 186800 0 16114
16116 0 371650 159081 186680 0 16115
16117 0 371622 159110 186560 0 16116
16118 6 371594 159174 186440 0 16117
16119 0 370526 160924 185920 0 8690
16120 0 371238 160204 185920 0 16119
16121 0 371198 160108 185840 0 16120
16122 0 371206 160016 185720 0 16121
16123 6 371230 159904 185680 0 16122
16124 0 668832 175648 151000 75 10851
16125 0 668704 175776 151200 81 16124
16126 0 668832 175872 151400 75 16125
16127 0 668768 176096 151520 96 16126
16128 6 668768 176128 151520 75 16127
16129 0 360146 170991 182680 0 10620
16130 0 360021 170971 182720 0 16129
16131 0 359948 170989 182800 0 16130
16132 0 359945 170988 182840 0 16131
16133 6 359933 170984 182880 0 16132
16134 0 384774 162172 180520 0 15020
16135 0 384504 162304 180560 0 16134
16136 0 384437 162339 180640 0 16135
16137 0 384444 162380 180760 0 16136
16138 6 384412 162400 180800 0 16137
16139 0 385310 167109 179400 0 12561
16140 0 385542 167149 179440 0 16139
16141 0 385719 167184 179560 0 16140
16142 0 385923 167307 179640 0 16141
16143 6 385888 167369 179720 0 16142
16144 0 384676 166388 175080 0 9405
16145 0 385289 166439 175040 0 16144
16146 0 385660 166362 174960 0 16145
16147 0 385708 166458 174880 0 16146
16148 6 385730 166478 174800 0 16147
16149 0 363566 162071 175360 0 10488
16150 0 363466 162163 175400 0 16149
16151 0 363410 162226 175480 0 16150
16152 0 363436 162264 175560 0 16151
16153 6 363436 162304 175680 0 16152
16154 0 391283 160465 176000 0 13420
16155 0 391303 160461 176040 0 16154
16156 0 391323 160457 176080 0 16155
16157 0 391543 160521 176120 0 16156
16158 6 391355 160497 176240 0 16157
16159 0 363979 161926 175960 0 10481
16160 0 364039 162070 175960 0 16159
16161 0 364102 162139 175880 0 16160
16162 0 364214 162222 175800 0 16161
16163 6 364234 162242 175760 0 16162
16164 0 497563 218225 37000 0 4384
16165 0 498539 219323 36960 0 16164
16166 0 497706 218344 36880 0 16165
16167 0 497678 218217 36840 0 16166
16168 6 497661 218154 36800 0 16167
16169 0 697472 175424 161720 148 9625
16170 0 697632 175584 161840 200 16169
16171 0 697760 175808 161880 128 16170
16172 0 698016 175904 161920 75 16171
16173 6 698240 175904 161960 75 16172
16174 0 374760 173993 175640 0 11940
16175 0 374740 174041 175520 0 16174
16176 0 374596 174021 175400 0 16175
16177 0 374512 174073 175320 0 16176
16178 6 374604 174081 175120 0 16177
16179 0 477019 208270 37040 0 8389
16180 0 477045 208240 37000 0 16179
16181 0 477136 208409 36920 0 16180
16182 0 477145 208376 36840 0 16181
16183 6 477060 208350 36800 0 16182
16184 0 677632 174176 154360 60 12233
16185 0 677536 174048 154560 80 16184
16186 0 677376 173888 154680 98 16185
16187 0 677312 173824 154920 122 16186
16188 6 677216 173792 155040 148 16187
16189 0 693952 176416 156920 96 9600
16190 0 693952 176608 156720 81 16189
16191 0 693952 176832 156560 71 16190
16192 0 693952 177056 156360 104 16191
16193 6 693952 177184 156200 80 16192
16194 0 468872 213214 33160 0 4639
16195 0 468866 213176 33120 0 16194
16196 0 468810 213170 33080 0 16195
16197 0 468777 213094 33000 0 16196
16198 6 468803 213090 32960 0 16197
16199 0 470467 255820 25280 0 6186
16200 0 470532 255801 25360 0 16199
16201 0 470623 255759 25480 0 16200
16202 0 470718 255788 25560 0 16201
16203 6 470773 255710 25600 0 16202
16204 0 380587 177774 169840 0 9947
16205 5 380799 177714 169800 0 16204
16206 0 380875 177610 169880 0 16205
16207 0 380931 177562 169960 0 16206
16208 6 380967 177518 170040 0 16207
16209 0 682016 182176 152960 96 10968
16210 0 681760 182144 152920 90 16209
16211 0 681696 181984 152720 32 16210
16212 0 681792 181824 152520 75 16211
16213 6 681824 181792 152480 104 16212
16214 0 468634 213077 33440 0 4635
16215 0 468589 212994 33400 0 16214
16216 0 468570 212875 33320 0 16215
16217 0 468474 212887 33240 0 16216
16218 6 468282 212743 33240 0 16217
16219 0 480591 256395 43920 0 3489
16220 0 480827 256572 43960 0 16219
16221 0 480870 256661 44040 0 16220
16222 0 480892 256767 44160 0 16221
16223 6 480928 256847 44240 0 16222
16224 0 478420 210478 38120 0 8368
16225 0 478550 210678 38160 0 16224
16226 0 478498 210783 38240 0 16225
16227 0 478474 210930 38320 0 16226
16228 6 478468 210992 38400 0 16227
16229 0 471877 227644 38760 0 9479
16230 0 471805 227541 38720 0 16229
16231 0 471652 227389 38680 0 16230
16232 0 471569 227384 38640 0 16231
16233 6 471444 227372 38600 0 16232
16234 0 384278 161660 166160 0 14551
16235 0 384342 161564 166040 0 16234
16236 0 384342 161468 166000 0 16235
16237 0 384130 161424 165960 0 16236
16238 6 384066 161484 165840 0 16237
16239 0 383346 162328 166440 0 8207
16240 0 383342 162504 166520 0 16239
16241 0 383636 162328 166640 0 16240
16242 0 383462 162396 166760 0 16241
16243 6 383438 162212 166880 0 16242
16244 0 474213 241392 32120 0 10332
16245 0 474135 241302 32000 0 16244
16246 0 473963 241270 31880 0 16245
16247 0 473577 241045 31760 0 16246
16248 6 473419 241005 31680 0 16247
16249 0 676288 168000 137560 108 6850
16250 0 676160 167872 137320 40 16249
16251 0 675936 167840 137200 71 16250
16252 0 675712 167840 137320 80 16251
16253 6 675648 167904 137360 71 16252
16254 0 374027 163491 160720 0 15660
16255 0 374064 163504 160600 0 16254
16256 0 374124 163364 160520 0 16255
16257 0 374280 163184 160400 0 16256
16258 6 374260 163232 160280 0 16257
16259 0 454492 212226 39000 0 11269
16260 0 454467 212045 39120 0 16259
16261 0 454548 211983 39240 0 16260
16262 0 454648 211951 39360 0 16261
16263 6 454659 211918 39400 0 16262
16264 0 369966 164924 160840 0 11344
16265 0 370027 164926 160760 0 16264
16266 0 370142 164794 160640 0 16265
16267 0 370191 164622 160560 0 16266
16268 6 370248 164579 160480 0 16267
16269 0 502721 220110 76400 0 7083
16270 0 502783 220071 76320 0 16269
16271 0 502746 220040 76240 0 16270
16272 0 502725 220032 76080 0 16271
16273 6 502714 220093 76040 0 16272
16274 0 481242 208474 44960 0 4275
16275 0 481397 208534 45000 0 16274
16276 0 481530 208565 45040 0 16275
16277 0 481662 208596 45080 0 16276
16278 6 481790 208664 45160 0 16277
16279 0 460525 252138 30760 0 13396
16280 0 460515 252122 30800 0 16279
16281 0 460642 252109 30920 0 16280
16282 0 460651 252077 31040 0 16281
16283 6 460648 252103 31120 0 16282
16284 0 478601 208983 46520 0 4258
16285 0 478650 208917 46560 0 16284
16286 0 478673 208905 46600 0 16285
16287 0 478674 208902 46680 0 16286
16288 6 478642 208885 46760 0 16287
16289 0 685248 174816 133320 60 6793
16290 0 685408 174816 133520 60 16289
16291 0 685568 174720 133720 107 16290
16292 0 685728 174720 133960 40 16291
16293 6 685856 174720 134200 60 16292
16294 0 462730 215627 64520 0 6288
16295 0 462678 215635 64560 0 16294
16296 0 462615 215627 64600 0 16295
16297 0 462566 215624 64640 0 16296
16298 6 462559 215529 64720 0 16297
16299 0 503700 228220 62280 0 8023
16300 0 503710 228130 62200 0 16299
16301 0 503834 228602 62160 0 16300
16302 0 503828 228698 62080 0 16301
16303 6 503780 228706 62040 0 16302
16304 0 688416 181984 126440 96 12716
16305 0 688320 182208 126560 60 16304
16306 0 688160 182432 126440 108 16305
16307 0 687904 182464 126400 102 16306
16308 6 687840 182464 126400 86 16307
16309 0 476124 212218 49120 0 4226
16310 0 475895 212352 48960 0 16309
16311 0 475886 212337 48880 0 16310
16312 0 475908 212313 48760 0 16311
16313 6 475941 212212 48680 0 16312
16314 0 463423 213795 61640 0 6259
16315 0 463433 213637 61680 0 16314
16316 0 463451 213616 61760 0 16315
16317 0 463477 213635 61880 0 16316
16318 6 463444 213704 61920 0 16317
16319 0 463825 264437 41760 0 13939
16320 0 463766 264309 41600 0 16319
16321 0 463963 264404 41480 0 16320
16322 0 464160 264548 41360 0 16321
16323 6 464272 264480 41320 0 16322
16324 0 460038 226726 46520 0 4496
16325 0 459852 226966 46480 0 16324
16326 0 459790 226970 46440 0 16325
16327 0 459770 226956 46400 0 16326
16328 6 459742 226953 46360 0 16327
16329 0 500106 238194 64440 0 7964
16330 0 499835 238255 64480 0 16329
16331 0 499714 238267 64520 0 16330
16332 0 499676 238270 64560 0 16331
16333 6 499649 238295 64600 0 16332
16334 5 463661 215234 57200 0 6222
16335 0 463507 215062 57160 0 16334
16336 5 463396 214912 57080 0 16335
16337 0 463357 214891 57040 0 16336
16338 6 463372 214898 57000 0 16337
16339 0 443356 237047 52360 0 14272
16340 0 443308 237038 52440 0 16339
16341 0 443319 237024 52480 0 16340
16342 0 443264 236997 52560 0 16341
16343 6 443313 236861 52680 0 16342
16344 0 443214 239712 53200 0 4427
16345 0 443495 239261 53240 0 16344
16346 0 443486 238984 53320 0 16345
16347 0 443551 238650 53400 0 16346
16348 6 443612 238631 53480 0 16347
16349 0 494350 255094 65960 0 7607
16350 0 494101 255092 66040 0 16349
16351 0 494022 255051 66160 0 16350
16352 0 494166 255039 66360 0 16351
16353 6 494393 255097 66520 0 16352
16354 0 486559 265828 60560 0 12059
16355 0 486362 265872 60520 0 16354
16356 0 486327 265749 60480 0 16355
16357 0 486306 265747 60440 0 16356
16358 6 486294 265746 60400 0 16357
16359 0 427294 228368 61840 0 6661
16360 0 427298 228404 61880 0 16359
16361 0 427302 228440 61920 0 16360
16362 0 427368 228475 62000 0 16361
16363 6 427432 228514 62080 0 16362
16364 0 489970 254083 65120 0 7589
16365 0 489882 253903 65080 0 16364
16366 0 489685 253814 65080 0 16365
16367 0 489499 253828 65080 0 16366
16368 6 489507 253801 65040 0 16367
16369 0 598048 273856 34000 51 5804
16370 0 597888 273792 33800 51 16369
16371 0 597664 273792 33640 75 16370
16372 0 597472 273728 33480 51 16371
16373 6 597408 273728 33480 51 16372
16374 0 483713 248611 67480 0 2948
16375 0 483638 248608 67400 0 16374
16376 0 483648 248589 67320 0 16375
16377 0 483675 248567 67280 0 16376
16378 6 483597 248578 67160 0 16377
16379 0 591072 273600 48120 160 2450
16380 0 590880 273408 48080 90 16379
16381 0 590688 273216 48040 80 16380
16382 0 590848 272992 48040 60 16381
16383 6 590912 272768 48000 40 16382
16384 0 596288 267616 57640 189 5540
16385 0 596544 267712 57640 107 16384
16386 0 596800 267744 57640 80 16385
16387 0 597024 267840 57520 136 16386
16388 6 596896 267808 57280 32 16387
16389 0 590400 276064 53120 160 2425
16390 0 590176 276224 53200 189 16389
16391 0 589984 276416 53200 45 16390
16392 0 589760 276512 53280 32 16391
16393 6 589600 276448 53280 32 16392
16394 0 483517 241240 34400 0 850
16395 0 483505 241224 34480 0 16394
16396 0 483492 241217 34600 0 16395
16397 6 483400 241127 34720 0 16396
16398 0 484866 244781 23720 0 14687
16399 0 484901 244774 23680 0 16398
16400 0 484908 244791 23640 0 16399
16401 6 484908 244791 23600 0 16400
16402 0 387925 169691 171960 0 9444
16403 0 387645 169835 171840 0 16402
16404 0 387529 169899 171720 0 16403
16405 6 387309 169995 171680 0 16404
16406 0 386741 168059 172040 0 9438
16407 0 386993 168179 172000 0 16406
16408 0 387241 168591 171960 0 16407
16409 6 387925 168915 171800 0 16408
16410 0 680768 164160 161760 60 9166
16411 0 680640 163936 161760 80 16410
16412 0 680736 163744 161920 64 16411
16413 6 680800 163872 162160 71 16412
16414 0 370360 157798 174520 0 13678
16415 0 370172 157842 174640 0 16414
16416 0 370120 157958 174760 0 16415
16417 6 370148 157966 174880 0 16416
16418 0 363950 160999 175360 0 10488
16419 0 363913 160892 175320 0 16418
16420 0 363846 160822 175160 0 16419
16421 6 363662 160681 175200 0 16420
16422 0 367277 164751 182880 0 14419
16423 0 367314 164519 182920 0 16422
16424 0 367328 164446 183000 0 16423
16425 6 367328 164486 183080 0 16424
16426 0 478319 250855 48560 0 3545
16427 0 478260 250693 48360 0 16426
16428 0 478215 250583 48240 0 16427
16429 6 478119 250490 48200 0 16428
16430 0 391173 160719 175840 0 13420
16431 0 391133 160691 175720 0 16430
16432 0 391381 160555 175560 0 16431
16433 6 391537 160503 175480 0 16432
16434 0 382183 167018 179720 0 12555
16435 0 382299 167181 179600 0 16434
16436 0 382100 167081 179480 0 16435
16437 6 382127 167065 179440 0 16436
16438 0 380548 177706 176720 0 10906
16439 0 380780 177742 176520 0 16438
16440 0 380648 177694 176400 0 16439
16441 6 380424 177562 176320 0 16440
16442 0 381855 171512 176160 0 13829
16443 0 381839 171536 176040 0 16442
16444 0 381783 171588 176000 0 16443
16445 6 381707 171660 175920 0 16444
16446 0 475361 229486 30120 0 13054
16447 0 475384 229518 30040 0 16446
16448 0 475331 229490 29960 0 16447
16449 6 475306 229412 29840 0 16448
16450 0 698400 174368 161880 124 9630
16451 0 698560 174528 162080 102 16450
16452 0 698720 174688 162280 81 16451
16453 6 698880 174752 162280 81 16452
16454 0 670848 180608 144880 71 10290
16455 0 670848 180608 144600 75 16454
16456 0 670848 180544 144320 81 16455
16457 6 670848 180480 144200 81 16456
16458 0 593216 230464 23120 45 2775
16459 0 592992 230304 23240 51 16458
16460 0 592960 230272 23280 32 16459
16461 6 592813 230159 23360 0 16460
16462 0 676640 174048 155120 40 12240
16463 0 676640 173792 155120 45 16462
16464 0 676672 173536 155120 71 16463
16465 6 676672 173312 155040 60 16464
16466 0 668672 162848 138360 51 6894
16467 0 668512 163008 138240 51 16466
16468 0 668320 163104 138080 101 16467
16469 6 668160 163136 138080 98 16468
16470 0 475625 226021 39680 0 9491
16471 0 475556 226009 39600 0 16470
16472 0 475517 225980 39480 0 16471
16473 6 475517 225956 39440 0 16472
16474 0 668800 167264 135600 75 13098
16475 0 668736 167296 135840 51 16474
16476 0 668576 167104 135880 108 16475
16477 6 668544 167072 135920 102 16476
16478 0 690880 177728 155600 137 12359
16479 0 691072 177760 155400 81 16478
16480 0 691328 177760 155360 51 16479
16481 6 691488 177728 155320 101 16480
16482 0 697504 169408 130520 40 9889
16483 0 697408 169664 130560 60 16482
16484 0 697280 169888 130640 51 16483
16485 6 697216 169792 130640 75 16484
16486 0 472113 227738 38960 0 9482
16487 0 472105 227761 39000 0 16486
16488 0 472132 227780 39080 0 16487
16489 6 472169 227781 39120 0 16488
16490 0 697856 169408 131000 108 9887
16491 0 698048 169536 130880 32 16490
16492 0 698112 169728 130680 32 16491
16493 6 698144 169792 130520 32 16492
16494 0 697344 170560 132480 98 14465
16495 0 697568 170528 132360 71 16494
16496 0 697600 170400 132120 51 16495
16497 6 697504 170208 131920 75 16496
16498 0 471099 255465 27080 0 6169
16499 0 471051 255786 27080 0 16498
16500 0 471090 255734 27120 0 16499
16501 6 471086 255669 27200 0 16500
16502 0 456057 227652 29920 0 14907
16503 0 455852 227643 29880 0 16502
16504 0 455475 227627 29840 0 16503
16505 6 454952 227524 29880 0 16504
16506 0 498738 222399 46600 0 3186
16507 0 498835 222345 46680 0 16506
16508 0 498947 222299 46760 0 16507
16509 6 499208 222123 46800 0 16508
16510 0 701280 182976 156360 32 10437
16511 0 701184 182848 156560 75 16510
16512 0 701024 182688 156680 71 16511
16513 6 700960 182560 156600 98 16512
16514 0 457712 205525 38800 0 11305
16515 0 457802 205385 38840 0 16514
16516 0 457859 205327 38920 0 16515
16517 6 457850 205346 38960 0 16516
16518 0 465792 225280 74520 101 6361
16519 0 465856 225472 74320 101 16518
16520 0 465952 225696 74200 32 16519
16521 6 466240 225856 74080 32 16520
16522 0 681088 182336 138160 102 11827
16523 0 681184 182112 138080 115 16522
16524 0 681120 182048 137840 75 16523
16525 6 680992 181952 137720 120 16524
16526 0 684352 175360 150480 104 1523
16527 0 684160 175552 150400 51 16526
16528 0 684096 175808 150400 75 16527
16529 6 684096 175936 150360 40 16528
16530 0 458918 207283 39800 0 14097
16531 0 458945 207363 39760 0 16530
16532 0 458944 207372 39720 0 16531
16533 6 458942 207381 39680 0 16532
16534 0 680256 182560 138920 80 15221
16535 0 680480 182688 138960 102 16534
16536 0 680736 182688 139040 45 16535
16537 6 680832 182688 139040 75 16536
16538 0 696512 182400 153080 81 13899
16539 0 696704 182592 153040 91 16538
16540 0 696960 182688 153040 120 16539
16541 6 697152 182816 153000 148 16540
16542 0 380043 168157 167160 0 14914
16543 0 380027 168077 167080 0 16542
16544 0 380091 167989 167040 0 16543
16545 6 380211 168029 166920 0 16544
16546 0 370073 164352 163920 0 11368
16547 0 370007 164625 163960 0 16546
16548 0 370024 164719 163920 0 16547
16549 6 370012 164751 163840 0 16548
16550 0 360327 155725 160440 0 15947
16551 0 360247 155517 160520 0 16550
16552 0 360411 155397 160640 0 16551
16553 6 360471 155361 160760 0 16552
16554 0 374360 163751 161000 0 13650
16555 0 374576 163795 161000 0 16554
16556 0 374644 163791 161040 0 16555
16557 6 374616 163771 161080 0 16556
16558 0 374378 171093 166560 0 9895
16559 0 374346 171325 166600 0 16558
16560 0 374298 171469 166680 0 16559
16561 6 374266 171613 166760 0 16560
16562 0 361979 157153 160920 0 12673
16563 0 361754 157285 161080 0 16562
16564 0 361939 157133 161200 0 16563
16565 6 361911 157233 161280 0 16564
16566 0 688224 178848 147080 208 1495
16567 0 688192 178880 146800 32 16566
16568 0 688160 178848 146520 32 16567
16569 6 688224 178720 146280 150 16568
16570 0 478843 205571 44160 0 8314
16571 0 478833 205527 44200 0 16570
16572 0 478823 205483 44240 0 16571
16573 6 478808 205438 44280 0 16572
16574 0 375125 173580 162280 0 2069
16575 0 375145 173600 162400 0 16574
16576 0 374960 173594 162560 0 16575
16577 6 374924 173646 162640 0 16576
16578 0 473173 259804 34440 0 14493
16579 0 473149 259793 34360 0 16578
16580 0 473009 259904 34280 0 16579
16581 6 473042 259885 34240 0 16580
16582 0 599200 228576 45360 60 3957
16583 0 599424 228416 45360 51 16582
16584 0 599584 228256 45480 51 16583
16585 6 599712 228128 45600 51 16584
16586 0 497879 213215 71960 0 10110
16587 0 497766 213077 72080 0 16586
16588 0 497712 212974 72160 0 16587
16589 6 497625 212785 72160 0 16588
16590 0 584899 240554 27600 0 15250
16591 0 585027 240582 27720 0 16590
16592 0 585170 240623 27840 0 16591
16593 6 585258 240606 27960 0 16592
16594 0 585408 241312 27160 153 15247
16595 0 585440 241152 27400 90 16594
16596 0 585568 240992 27560 60 16595
16597 6 585728 240864 27760 75 16596
16598 0 460276 264347 45080 0 10729
16599 0 460157 264558 44920 0 16598
16600 0 460092 264714 44800 0 16599
16601 6 460072 264780 44760 0 16600
16602 0 497213 223785 71040 0 7024
16603 0 497261 223795 70920 0 16602
16604 0 497090 223827 70800 0 16603
16605 6 497019 223834 70720 0 16604
16606 0 496598 223548 71080 0 7023
16607 0 496515 223499 71200 0 16606
16608 0 496443 223426 71320 0 16607
16609 6 496416 223435 71360 0 16608
16610 0 480809 213091 51800 0 7105
16611 0 480997 213059 51640 0 16610
16612 0 481071 213035 51480 0 16611
16613 6 481067 213028 51440 0 16612
16614 0 574304 263328 26000 150 14249
16615 0 574176 263168 26160 102 16614
16616 0 574048 263008 26320 75 16615
16617 6 574208 262848 26400 75 16616
16618 0 575104 264544 27760 40 5372
16619 0 575264 264704 27560 75 16618
16620 0 575424 264736 27760 32 16619
16621 6 575584 264896 27880 32 16620
16622 0 588768 234848 48120 81 3881
16623 0 588512 234848 48120 71 16622
16624 0 588256 234848 48120 107 16623
16625 6 588128 234848 48080 60 16624
16626 0 495430 241274 61880 0 3028
16627 0 495284 241325 61840 0 16626
16628 0 495057 241306 61760 0 16627
16629 6 494847 241212 61680 0 16628
16630 0 489539 221883 64400 0 6973
16631 0 489507 221884 64200 0 16630
16632 0 489609 221683 64120 0 16631
16633 6 489630 221731 64080 0 16632
16634 0 596960 282208 25960 32 5855
16635 0 596960 282464 25960 40 16634
16636 0 596928 282720 25880 40 16635
16637 6 596864 282944 25800 40 16636
16638 0 595552 261184 29840 51 11510
16639 0 595296 261248 29760 96 16638
16640 0 595328 261440 29600 32 16639
16641 6 595392 261504 29680 32 16640
16642 0 595456 260928 30280 64 11508
16643 0 595200 260800 30200 32 16642
16644 0 595200 260544 30280 32 16643
16645 6 595168 260480 30360 32 16644
16646 0 482216 226314 62120 0 6950
16647 0 482264 226360 62200 0 16646
16648 0 482343 226486 62320 0 16647
16649 6 482455 226629 62440 0 16648
16650 0 580160 256768 53640 128 8526
16651 0 580416 256768 53760 141 16650
16652 0 580608 256928 53880 183 16651
16653 6 580576 257184 53880 86 16652
16654 0 442987 245183 53840 0 4418
16655 0 442892 245131 53880 0 16654
16656 0 442933 245103 53960 0 16655
16657 6 442984 245108 54000 0 16656
16658 0 497581 264392 62480 0 9320
16659 5 497358 264408 62400 0 16658
16660 0 497013 264702 62360 0 16659
16661 6 496854 264795 62280 0 16660
16662 0 469568 225399 61520 0 6926
16663 0 469402 225185 61480 0 16662
16664 0 469468 224974 61400 0 16663
16665 6 469468 224982 61360 0 16664
16666 0 469928 263637 58040 0 4809
16667 0 469704 263505 58040 0 16666
16668 0 469648 263477 58080 0 16667
16669 6 469588 263429 58160 0 16668
16670 0 594944 262720 35920 51 2527
16671 0 595168 262592 35920 51 16670
16672 0 595392 262496 35840 32 16671
16673 6 595392 262592 35760 64 16672
16674 0 484019 256935 63120 0 7563
16675 0 483782 256964 63280 0 16674
16676 0 483764 257033 63400 0 16675
16677 6 483740 257015 63440 0 16676
16678 0 591104 250144 60840 122 3792
16679 0 591200 249984 61040 45 16678
16680 0 591456 249920 61040 32 16679
16681 6 591680 249920 61040 51 16680
16682 0 594112 265856 40320 102 2501
16683 0 594336 265984 40360 96 16682
16684 0 594592 266016 40360 40 16683
16685 6 594816 266048 40360 51 16684
16686 0 483366 250520 71440 0 2908
16687 0 483384 250467 71520 0 16686
16688 0 483388 250436 71640 0 16687
16689 6 483562 250275 71720 0 16688
16690 0 455724 254890 63360 0 389
16691 0 455821 254708 63280 0 16690
16692 0 455696 254792 63200 0 16691
16693 6 455676 254842 63160 0 16692
16694 0 475885 258949 77120 0 2847
16695 0 475860 258992 77080 0 16694
16696 0 475836 259034 77040 0 16695
16697 6 475873 259052 77000 0 16696
16698 0 465983 254784 83760 0 13620
16699 0 466093 254615 83680 0 16698
16700 0 466116 254521 83640 0 16699
16701 6 466087 254491 83600 0 16700
16702 0 457794 270332 74600 0 315
16703 0 458397 270479 74560 0 16702
16704 0 458592 270477 74600 0 16703
16705 6 458678 270498 74520 0 16704
16706 0 464477 258132 82360 0 8787
16707 0 464165 258333 82440 0 16706
16708 0 464168 258304 82480 0 16707
16709 6 464171 258301 82520 0 16708
16710 0 471313 265182 82200 0 2798
16711 0 471462 265253 82160 0 16710
16712 0 471591 265312 82120 0 16711
16713 6 471558 265279 82080 0 16712
16714 0 491170 238364 40160 0 931
16715 0 491312 238410 40280 0 16714
16716 6 491326 238424 40320 0 16715
16717 0 487053 242586 35840 0 874
16718 0 487109 242580 35800 0 16717
16719 6 487130 242621 35760 0 16718
16720 0 387613 156185 181120 0 14364
16721 0 387894 156248 181040 0 16720
16722 6 387834 156246 181000 0 16721
16723 0 367089 164892 187680 0 14983
16724 0 367159 164822 187600 0 16723
16725 6 367206 164810 187520 0 16724
16726 0 385819 156639 182240 0 2241
16727 0 385843 156739 182360 0 16726
16728 6 385851 156739 182480 0 16727
16729 0 361754 163111 172720 0 10515
16730 0 361784 163052 172840 0 16729
16731 6 361816 163023 172920 0 16730
16732 0 368734 161670 184400 0 14063
16733 0 368774 161587 184320 0 16732
16734 6 368786 161590 184280 0 16733
16735 0 379214 164238 182120 0 9763
16736 0 379303 164208 182080 0 16735
16737 6 379287 164187 182000 0 16736
16738 0 370904 158358 174080 0 13681
16739 0 370972 158590 174160 0 16738
16740 6 370948 158714 174200 0 16739
16741 0 384543 166684 174240 0 9415
16742 0 384800 167185 174280 0 16741
16743 6 384777 167204 174320 0 16742
16744 0 483737 228833 34680 0 7795
16745 0 483723 228847 34720 0 16744
16746 6 483702 228840 34760 0 16745
16747 0 389680 163196 178440 0 13527
16748 0 389652 163288 178400 0 16747
16749 6 389692 163348 178360 0 16748
16750 0 384575 167702 179160 0 15810
16751 0 384399 167835 179080 0 16750
16752 6 384311 167902 179040 0 16751
16753 0 367290 164531 182560 0 14422
16754 0 367358 164539 182480 0 16753
16755 6 367402 164631 182400 0 16754
16756 0 367263 165391 182960 0 14417
16757 0 367415 165512 182920 0 16756
16758 6 367475 165503 182960 0 16757
16759 0 379252 178278 176960 0 15827
16760 0 379188 178298 176840 0 16759
16761 6 379152 178434 176720 0 16760
16762 0 363603 167015 182600 0 10599
16763 0 363603 167062 182520 0 16762
16764 6 363616 167103 182480 0 16763
16765 0 357139 168110 181960 0 7311
16766 0 357136 167993 182080 0 16765
16767 6 357264 167757 182160 0 16766
16768 0 358874 167416 181760 0 7310
16769 0 358958 167364 181640 0 16768
16770 6 359159 167365 181520 0 16769
16771 0 380584 176366 176640 0 10903
16772 0 380716 176386 176520 0 16771
16773 6 380768 176586 176440 0 16772
16774 0 372340 174281 176440 0 11950
16775 0 372228 174361 176360 0 16774
16776 6 372228 174357 176320 0 16775
16777 0 394031 156188 160520 0 15590
16778 0 394235 156172 160600 0 16777
16779 6 394543 156264 160680 0 16778
16780 0 378519 174705 176200 0 10896
16781 0 378447 174645 176040 0 16780
16782 6 378203 174685 175960 0 16781
16783 0 477935 226825 33600 0 7758
16784 0 477797 226814 33680 0 16783
16785 6 477730 226829 33760 0 16784
16786 0 365437 162334 178800 0 15599
16787 0 365358 162326 178880 0 16786
16788 6 365370 162307 178920 0 16787
16789 0 469066 212561 31440 0 4659
16790 0 469029 212538 31360 0 16789
16791 6 469082 212528 31240 0 16790
16792 0 376385 168793 176000 0 10878
16793 0 376473 168889 176160 0 16792
16794 6 376225 168953 176280 0 16793
16795 0 390874 158516 163000 0 8244
16796 0 391126 158500 162920 0 16795
16797 6 391078 158464 162880 0 16796
16798 0 471439 207999 60480 0 7244
16799 0 471365 208024 60440 0 16798
16800 6 471343 208042 60400 0 16799
16801 0 491847 216034 37840 0 4354
16802 0 491761 215943 37640 0 16801
16803 6 491772 215874 37600 0 16802
16804 0 491888 216089 37920 0 4354
16805 0 491952 216179 38040 0 16804
16806 6 492018 216261 38120 0 16805
16807 0 490581 215283 38280 0 4349
16808 5 490608 215244 38320 0 16807
16809 6 490629 215235 38360 0 16808
16810 0 379875 178182 169960 0 9948
16811 0 379859 178310 170040 0 16810
16812 6 379819 178374 170120 0 16811
16813 0 379363 177328 169680 0 9944
16814 0 379363 177280 169560 0 16813
16815 6 379335 177208 169480 0 16814
16816 0 378619 177472 169680 0 9942
16817 0 378511 177736 169600 0 16816
16818 6 378535 177978 169520 0 16817
16819 0 388990 157820 165640 0 8224
16820 0 388958 157748 165760 0 16819
16821 6 388926 157796 165840 0 16820
16822 0 683872 184992 145840 40 14148
16823 0 683840 185088 145600 45 16822
16824 6 683872 185088 145560 32 16823
16825 0 678176 179328 146640 71 10259
16826 0 678112 179232 146400 40 16825
16827 6 678336 179232 146360 32 16826
16828 0 388555 156725 165880 0 11984
16829 0 388547 156649 165960 0 16828
16830 6 388527 156557 166040 0 16829
16831 0 376043 174160 168640 0 9924
16832 0 376099 174144 168480 0 16831
16833 6 376071 174032 168400 0 16832
16834 0 474287 235894 32600 0 666
16835 0 474319 235926 32560 0 16834
16836 6 474306 235927 32520 0 16835
16837 5 375055 173702 168600 0 9922
16838 0 374519 173904 168640 0 16837
16839 6 374359 173836 168720 0 16838
16840 0 455526 206467 40520 0 13727
16841 0 455652 206525 40600 0 16840
16842 6 456121 206676 40720 0 16841
16843 0 467706 252545 26920 0 6153
16844 0 467374 252532 26920 0 16843
16845 6 467251 252593 26840 0 16844
16846 0 379942 168252 167560 0 14917
16847 0 379814 168112 167640 0 16846
16848 6 379662 168192 167760 0 16847
16849 0 380819 168189 167200 0 14914
16850 0 380859 168149 167120 0 16849
16851 6 380860 168113 167040 0 16850
16852 0 696960 182912 150880 71 13889
16853 0 697184 183008 151000 45 16852
16854 6 697280 183136 151080 51 16853
16855 0 684000 168064 143280 75 12601
16856 0 683936 167808 143280 40 16855
16857 6 683712 167648 143240 32 16856
16858 0 683616 168320 142440 86 12597
16859 0 683456 168160 142560 32 16858
16860 6 683360 168000 142600 40 16859
16861 0 369724 164461 163240 0 11363
16862 0 369656 164553 163320 0 16861
16863 6 369570 164602 163440 0 16862
16864 0 367521 171845 156240 0 12804
16865 0 367537 172133 156200 0 16864
16866 6 367661 172165 156160 0 16865
16867 0 462659 251267 25320 0 6130
16868 0 462535 251218 25120 0 16867
16869 6 462568 251218 25000 0 16868
16870 0 481261 212447 61360 0 7177
16871 0 481232 212363 61480 0 16870
16872 6 481216 212350 61600 0 16871
16873 0 479696 205202 44080 0 8313
16874 0 479684 205077 44000 0 16873
16875 6 479729 205056 43920 0 16874
16876 0 678880 171392 136920 71 6832
16877 0 678784 171648 136920 32 16876
16878 6 678784 171872 136880 64 16877
16879 0 697408 181824 145760 81 12313
16880 0 697248 181984 145560 71 16879
16881 6 697088 182176 145400 75 16880
16882 0 367064 161355 160400 0 15404
16883 0 367107 161290 160520 0 16882
16884 6 367131 161185 160600 0 16883
16885 0 456226 214280 38560 0 11263
16886 0 456229 214306 38440 0 16885
16887 6 456274 214370 38360 0 16886
16888 0 370483 164153 161040 0 11346
16889 0 370450 163872 161040 0 16888
16890 6 370528 163804 160960 0 16889
16891 0 462468 216804 68280 0 6316
16892 0 462461 216791 68320 0 16891
16893 6 462461 216791 68360 0 16892
16894 0 460471 209334 56680 0 11428
16895 0 460451 209318 56720 0 16894
16896 6 460419 209289 56800 0 16895
16897 0 595648 221440 43080 45 11859
16898 0 595776 221664 43040 32 16897
16899 6 595904 221824 43000 32 16898
16900 0 448939 263388 42680 0 11247
16901 0 448651 263388 42600 0 16900
16902 6 448612 263397 42560 0 16901
16903 0 484741 219398 75960 0 7895
16904 0 485032 219580 75840 0 16903
16905 6 485231 219701 75640 0 16904
16906 0 683168 179488 135120 81 15703
16907 0 683072 179328 135320 32 16906
16908 6 683232 179264 135400 40 16907
16909 0 684992 177120 131480 32 14782
16910 0 685216 176928 131520 32 16909
16911 6 685280 176864 131520 32 16910
16912 0 476882 210691 47920 0 4239
16913 0 476347 210384 47880 0 16912
16914 6 476864 210613 47840 0 16913
16915 0 504407 229784 62320 0 8020
16916 0 504477 229873 62480 0 16915
16917 6 504460 229839 62520 0 16916
16918 0 501125 214632 72120 0 10099
16919 0 501301 214635 72000 0 16918
16920 6 501365 214630 71920 0 16919
16921 0 452995 264710 40560 0 11227
16922 0 453020 264668 40600 0 16921
16923 6 453044 264625 40640 0 16922
16924 0 599104 228896 33280 91 5182
16925 0 598880 228736 33280 40 16924
16926 6 598848 228672 33480 32 16925
16927 0 591776 227584 46320 120 3919
16928 0 591648 227360 46440 32 16927
16929 6 591808 227264 46320 32 16928
16930 0 496329 223455 70960 0 7022
16931 0 496360 223449 70880 0 16930
16932 6 496281 223443 70800 0 16931
16933 0 475920 212182 50960 0 15270
16934 0 475886 212124 50920 0 16933
16935 6 475843 212135 50880 0 16934
16936 0 504906 234290 63800 0 7997
16937 0 505091 234237 63840 0 16936
16938 6 505209 234194 63880 0 16937
16939 0 459957 225851 45480 0 4502
16940 0 460134 225800 45440 0 16939
16941 6 460166 225750 45400 0 16940
16942 0 494778 221853 70480 0 7015
16943 0 494768 221866 70520 0 16942
16944 6 494834 221873 70600 0 16943
16945 0 494711 221728 70200 0 7013
16946 0 494695 221705 70160 0 16945
16947 6 494680 221676 70120 0 16946
16948 0 462450 263171 43120 0 10710
16949 0 462455 263160 43240 0 16948
16950 6 462467 263128 43280 0 16949
16951 0 460250 225743 46800 0 4493
16952 0 460350 225350 46840 0 16951
16953 6 460650 225529 46880 0 16952
16954 0 502448 245185 53040 0 9064
16955 0 502446 245252 53160 0 16954
16956 6 502360 245195 53240 0 16955
16957 0 503884 236207 66320 0 12851
16958 0 503972 236189 66400 0 16957
16959 6 504010 236171 66480 0 16958
16960 0 381803 187092 147040 0 2002
16961 0 382084 187259 146760 0 16960
16962 6 382087 187236 146720 0 16961
16963 0 502457 245754 52840 0 9062
16964 0 502477 245768 52680 0 16963
16965 6 502520 245673 52600 0 16964
16966 0 462148 214082 59160 0 6239
16967 0 461940 214222 59160 0 16966
16968 6 461876 214282 59200 0 16967
16969 0 496421 255006 52120 0 13806
16970 0 496435 254903 52160 0 16969
16971 6 496410 254897 52200 0 16970
16972 0 502861 248733 52440 0 9048
16973 0 502848 248843 52360 0 16972
16974 6 502924 248872 52280 0 16973
16975 0 501266 250518 70160 0 7655
16976 0 501107 250422 70200 0 16975
16977 6 500990 250304 70160 0 16976
16978 0 388636 196085 144920 0 1984
16979 0 388533 195901 144640 0 16978
16980 6 388530 195882 144600 0 16979
16981 0 442457 227926 60800 0 6720
16982 0 442452 228009 60720 0 16981
16983 6 442420 227995 60680 0 16982
16984 0 597532 241254 36800 0 5128
16985 0 597833 241426 36720 0 16984
16986 6 598305 241393 36640 0 16985
16987 0 497267 252718 52760 0 13795
16988 0 497226 252717 52800 0 16987
16989 6 497161 252692 52840 0 16988
16990 0 583008 235104 50120 40 11927
16991 0 583264 235104 50120 32 16990
16992 6 583424 234976 50160 51 16991
16993 0 595168 282176 24920 40 5864
16994 0 595296 281920 25040 32 16993
16995 6 595296 281920 25080 32 16994
16996 0 497361 239701 62840 0 7949
16997 0 497380 239641 62720 0 16996
16998 6 497239 239660 62680 0 16997
16999 0 489179 261997 66040 0 12167
17000 0 489168 262018 66200 0 16999
17001 6 489035 262061 66320 0 17000
17002 0 495806 241341 62880 0 7943
17003 0 495807 241376 62840 0 17002
17004 6 495793 241400 62800 0 17003
17005 0 490308 262235 65920 0 12164
17006 0 490486 262249 65880 0 17005
17007 6 490600 262334 65840 0 17006
17008 0 505598 264488 64320 0 9350
17009 0 505643 264293 64320 0 17008
17010 6 505624 264204 64360 0 17009
17011 0 489565 262479 65400 0 12159
17012 0 489576 262453 65360 0 17011
17013 6 489662 262440 65280 0 17012
17014 0 480813 255242 57960 0 11060
17015 0 480968 254855 57920 0 17014
17016 6 481111 254780 57880 0 17015
17017 0 444186 237473 52280 0 14271
17018 0 444355 237358 52200 0 17017
17019 6 444469 237300 52120 0 17018
17020 0 481922 226412 62000 0 6949
17021 0 481805 226430 61800 0 17020
17022 6 481669 226258 61600 0 17021
17023 0 443584 239729 53040 0 4429
17024 0 443620 239670 52960 0 17023
17025 6 443633 239793 52880 0 17024
17026 0 504990 265341 61960 0 9331
17027 0 505070 265402 61840 0 17026
17028 6 505115 265472 61720 0 17027
17029 0 490508 254652 65360 0 7592
17030 0 490476 254538 65440 0 17029
17031 6 490460 254436 65480 0 17030
17032 0 486840 265712 60960 0 12053
17033 0 487199 265894 60960 0 17032
17034 6 487283 265922 61000 0 17033
17035 0 490039 254278 64160 0 7580
17036 0 490118 254470 64120 0 17035
17037 6 490211 254518 64080 0 17036
17038 0 488108 247009 67720 0 9183
17039 0 487937 246970 67800 0 17038
17040 6 487914 246923 67880 0 17039
17041 0 484523 266261 62000 0 12041
17042 0 484451 266192 62120 0 17041
17043 6 484477 266197 62200 0 17042
17044 0 598208 272960 36480 32 5794
17045 0 598208 272736 36600 40 17044
17046 6 598176 272672 36600 51 17045
17047 0 574976 268256 48160 32 10212
17048 0 574848 268480 48200 32 17047
17049 6 574848 268736 48160 32 17048
17050 0 432852 233460 63640 0 14222
17051 0 432743 233443 63520 0 17050
17052 6 432695 233418 63440 0 17051
17053 0 483997 268586 62160 0 9290
17054 0 483872 268650 62040 0 17053
17055 6 483793 268606 62000 0 17054
17056 0 479205 267938 61920 0 9282
17057 0 478978 267914 61800 0 17056
17058 6 478706 268104 61680 0 17057
17059 0 578368 269984 47440 40 10193
17060 0 578272 270144 47240 81 17059
17061 6 578208 270208 47160 32 17060
17062 0 444835 252103 62800 0 11777
17063 0 444647 251615 62760 0 17062
17064 6 444557 251550 62720 0 17063
17065 0 599104 263936 51720 32 5572
17066 0 598912 264096 51680 32 17065
17067 6 599008 264192 51640 32 17066
17068 0 452965 259880 80400 0 10593
17069 0 452980 259951 80440 0 17068
17070 6 453008 259982 80480 0 17069
17071 0 592384 258880 63840 32 3748
17072 0 592160 259168 63600 32 17071
17073 6 592032 259232 63440 32 17072
17074 0 446624 250392 78520 0 8854
17075 0 446611 250371 78560 0 17074
17076 6 446619 250349 78640 0 17075
17077 0 456408 262859 74360 0 10542
17078 0 456599 262833 74280 0 17077
17079 6 456777 262766 74200 0 17078
17080 0 477797 257725 76440 0 2856
17081 0 477902 257852 76520 0 17080
17082 6 477916 257913 76640 0 17081
17083 0 457037 251500 77920 0 8822
17084 0 456462 251578 77760 0 17083
17085 6 456492 251559 77640 0 17084
17086 0 465172 253869 80160 0 8801
17087 0 465164 254041 80120 0 17086
17088 6 465117 254071 80040 0 17087
17089 0 483280 241462 34160 0 847
17090 6 483251 241510 34040 0 17089
17091 0 477273 243833 23760 0 14674
17092 6 477227 243814 23800 0 17091
17093 0 389986 156157 183920 0 14597
17094 6 390004 156190 183960 0 17093
17095 0 369892 165737 189000 0 16101
17096 6 369927 165779 189040 0 17095
17097 0 370275 167623 187720 0 15531
17098 6 370411 167726 187640 0 17097
17099 0 357746 175317 174520 0 15150
17100 6 357734 175377 174440 0 17099
17101 0 367874 164810 187240 0 13152
17102 6 367674 164914 187200 0 17101
17103 0 368694 163388 187080 0 13149
17104 6 368734 163322 187160 0 17103
17105 0 369780 158546 173760 0 13684
17106 6 369504 158510 173640 0 17105
17107 0 483594 228960 34520 0 7799
17108 6 483551 228976 34560 0 17107
17109 0 389752 163040 178360 0 13527
17110 6 389736 163024 178280 0 17109
17111 0 378128 181374 177200 0 10922
17112 6 378124 181354 177320 0 17111
17113 0 383473 167011 179880 0 12556
17114 6 383449 167067 179960 0 17113
17115 0 385660 166021 175480 0 15822
17116 6 385654 166015 175400 0 17115
17117 0 362891 167244 182680 0 10601
17118 6 363059 167422 182520 0 17117
17119 0 372612 173033 177200 0 11958
17120 6 372476 172953 177160 0 17119
17121 0 372854 175788 174480 0 13214
17122 6 372966 175796 174440 0 17121
17123 0 474533 207973 60200 0 7257
17124 6 474529 208003 60160 0 17123
17125 0 477081 224940 40440 0 9501
17126 6 477168 224833 40400 0 17125
17127 0 375724 166164 177120 0 2161
17128 6 375676 166345 177040 0 17127
17129 0 376742 165078 176760 0 2157
17130 6 376822 165026 176640 0 17129
17131 0 469847 255966 24960 0 6188
17132 6 469366 256080 24920 0 17131
17133 0 478090 209959 37680 0 8373
17134 6 478198 210065 37600 0 17133
17135 0 388790 158144 164560 0 8232
17136 6 388722 158164 164480 0 17135
17137 0 488120 214736 37880 0 4344
17138 6 488079 214663 37920 0 17137
17139 0 388339 155193 165520 0 11989
17140 6 388347 155221 165600 0 17139
17141 0 372003 167814 176280 0 2143
17142 6 372043 167834 176160 0 17141
17143 0 389190 158348 165600 0 8224
17144 6 389230 158372 165640 0 17143
17145 0 388054 157492 165640 0 8222
17146 6 388018 157512 165520 0 17145
17147 0 671488 164032 139600 32 6881
17148 6 671584 164128 139800 45 17147
17149 0 469080 228026 72400 0 6377
17150 6 469012 228294 72320 0 17149
17151 0 696896 169824 131280 71 9883
17152 6 696960 169696 131160 32 17151
17153 0 376631 175366 169360 0 9932
17154 6 376531 175412 169440 0 17153
17155 0 485372 213370 38400 0 4326
17156 6 485411 213469 38360 0 17155
17157 0 469475 253970 27040 0 6160
17158 6 469325 254188 26920 0 17157
17159 0 463980 215582 43040 0 15104
17160 6 463762 215619 43040 0 17159
17161 0 376739 171844 167720 0 9909
17162 6 376679 171640 167800 0 17161
17163 0 444183 263241 44720 0 6563
17164 6 443923 263593 44760 0 17163
17165 0 681056 180896 138560 40 11814
17166 6 681088 180992 138640 71 17165
17167 0 702144 181824 146080 40 15656
17168 6 702208 181728 146040 32 17167
17169 0 359507 156209 161040 0 12681
17170 6 359355 156061 161000 0 17169
17171 0 367825 171209 156240 0 12804
17172 6 367933 171101 156200 0 17171
17173 0 366613 170905 156560 0 15681
17174 6 366613 170805 156520 0 17173
17175 0 477738 253865 37440 0 3437
17176 6 477526 253677 37480 0 17175
17177 0 575776 242528 26160 32 10044
17178 6 575968 242368 26320 40 17177
17179 0 459923 256414 31560 0 13413
17180 6 459962 256437 31600 0 17179
17181 0 481432 205829 45440 0 13274
17182 6 481434 205892 45480 0 17181
17183 0 474366 240386 36480 0 10307
17184 6 474332 240234 36400 0 17183
17185 0 367634 163101 159880 0 12659
17186 6 367632 163095 159800 0 17185
17187 0 493807 220468 79440 0 7932
17188 6 493793 220494 79320 0 17187
17189 0 482759 211217 59560 0 7158
17190 6 482796 211099 59600 0 17189
17191 0 368284 169346 159600 0 11331
17192 6 368291 169382 159520 0 17191
17193 0 473819 239825 39080 0 609
17194 6 473916 239635 39120 0 17193
17195 0 474198 242159 39600 0 604
17196 6 474215 242280 39720 0 17195
17197 0 486838 219717 77840 0 7908
17198 6 486850 219814 77800 0 17197
17199 0 493374 235106 52560 0 13856
17200 6 493372 235107 52600 0 17199
17201 0 477283 265752 40040 0 4939
17202 6 477279 265658 40000 0 17201
17203 0 473459 213065 52120 0 13772
17204 6 473451 213054 52160 0 17203
17205 0 451808 253301 38880 0 6463
17206 6 451622 253273 38880 0 17205
17207 0 501769 246516 71240 0 7676
17208 6 501582 246476 71320 0 17207
17209 0 503733 235936 64720 0 7986
17210 6 503605 235810 64680 0 17209
17211 0 494853 218870 64840 0 13492
17212 6 494951 218826 64800 0 17211
17213 0 502829 246131 53160 0 9058
17214 6 502833 246067 53280 0 17213
17215 0 481790 243992 76320 0 9269
17216 6 481761 243909 76240 0 17215
17217 0 484564 243910 76160 0 9257
17218 6 484497 243864 76080 0 17217
17219 0 463683 215090 57160 0 16334
17220 6 463964 214886 57120 0 17219
17221 0 500264 251308 69240 0 7645
17222 6 500159 251322 69280 0 17221
17223 0 597600 242784 37240 40 15746
17224 6 597600 242624 37240 40 17223
17225 0 487175 244304 76520 0 9244
17226 6 487247 244306 76600 0 17225
17227 0 496310 250994 53720 0 9031
17228 6 496228 251014 53680 0 17227
17229 0 495223 242225 62320 0 3022
17230 6 495084 242272 62240 0 17229
17231 0 499295 252018 67960 0 7632
17232 6 499271 252041 67840 0 17231
17233 0 473023 220192 62680 0 12641
17234 6 473028 220202 62640 0 17233
17235 0 432837 224913 61600 0 6686
17236 6 432809 224983 61640 0 17235
17237 0 471360 223973 63000 0 12626
17238 6 471037 223964 63040 0 17237
17239 0 498136 269757 60160 0 13581
17240 6 498622 269797 60120 0 17239
17241 0 499547 264389 62360 0 9323
17242 6 499628 264390 62280 0 17241
17243 0 497416 264522 62800 0 9318
17244 6 497301 264591 62960 0 17243
17245 0 488305 246385 65000 0 2974
17246 6 488271 246518 64960 0 17245
17247 0 487540 246637 65440 0 2969
17248 6 487365 246417 65440 0 17247
17249 0 484452 267091 62000 0 12038
17250 6 484354 267119 61960 0 17249
17251 0 482167 250184 69120 0 2931
17252 6 482188 250240 69080 0 17251
17253 0 453196 259659 80400 0 10593
17254 6 453218 259568 80440 0 17253
17255 0 468773 264409 67240 0 4735
17256 6 468693 264337 67320 0 17255
17257 0 453826 259026 78680 0 10577
17258 6 453905 258978 78760 0 17257
17259 0 455721 260692 75600 0 10552
17260 6 455922 260580 75600 0 17259
17261 0 456307 262843 74360 0 10542
17262 6 456091 262765 74320 0 17261
17263 6 355079 174507 169160 0 15502
17264 6 474983 248866 55880 0 3632
17265 6 474919 249630 53920 0 3611
17266 6 478117 242585 23880 0 12115
17267 6 476301 249764 51720 0 3583
17268 6 476305 250205 51360 0 3579
17269 6 362632 162781 173160 0 10509
17270 6 354511 173756 176480 0 7344
17271 6 483530 228753 34360 0 7798
17272 6 371412 171974 179360 0 11979
17273 6 379136 179422 176520 0 10916
17274 6 379782 162503 180080 0 15559
17275 6 379125 174505 177640 0 14613
17276 6 392315 150969 162680 0 12016
17277 6 479346 255188 46160 0 3510
17278 6 493302 216373 38360 0 4362
17279 6 493136 216804 38200 0 4360
17280 6 493312 216794 38040 0 4358
17281 6 381043 178016 170320 0 14893
17282 6 476348 250549 28800 0 15361
17283 6 469639 212918 33480 0 15190
17284 6 490384 215143 38360 0 16808
17285 6 490843 215503 38360 0 16808
17286 6 380891 177776 169760 0 16205
17287 6 485761 215093 36400 0 14628
17288 6 485074 214907 36480 0 14627
17289 6 378579 177112 169800 0 9943
17290 6 476019 247918 32520 0 8141
17291 6 384094 163682 165640 0 15619
17292 6 469351 252924 27480 0 6161
17293 6 374971 173696 168520 0 16837
17294 6 484768 212079 38640 0 4322
17295 6 380666 165168 166480 0 15393
17296 6 380478 168884 167880 0 14921
17297 6 468295 252659 27040 0 6156
17298 6 478450 206215 42120 0 8332
17299 6 483476 211492 41720 0 4303
17300 6 373460 163611 161160 0 13648
17301 6 445668 261398 43600 0 6552
17302 6 366237 171193 157160 0 15684
17303 6 369597 171139 156800 0 12797
17304 6 481695 205666 45480 0 13275
17305 6 481684 205176 45400 0 13273
17306 6 459293 255498 30680 0 13406
17307 6 495869 229048 50240 0 3137
17308 6 481630 211682 59760 0 7162
17309 6 564672 255264 24320 71 5446
17310 6 499947 220936 76600 0 7070
17311 6 498874 230538 54920 0 14189
17312 6 476436 267761 38280 0 4954
17313 6 498360 213039 71320 0 10116
17314 6 497531 214032 71720 0 10113
17315 6 504145 227727 63280 0 8033
17316 6 503629 228043 62920 0 8029
17317 6 449846 262140 36680 0 6498
17318 6 498942 223371 73840 0 7043
17319 6 482861 219712 75520 0 7889
17320 6 482347 221580 72880 0 7875
17321 6 505691 232968 63040 0 8006
17322 6 459907 264082 45280 0 10729
17323 6 688544 181248 131320 86 15710
17324 6 498384 217137 70600 0 10080
17325 6 483136 221864 70920 0 7861
17326 6 495935 218618 69920 0 10070
17327 6 497097 237997 57000 0 3064
17328 6 462600 263029 42920 0 13929
17329 6 483573 222280 69120 0 7851
17330 6 478585 263983 47160 0 4891
17331 6 504262 236443 65840 0 12847
17332 6 481373 244326 76360 0 9270
17333 6 385924 192200 146600 0 1994
17334 6 496049 255241 51960 0 13807
17335 6 463050 214903 57000 0 16336
17336 6 455087 252017 42440 0 6438
17337 6 597312 241696 37080 40 5123
17338 6 501812 245568 63520 0 13475
17339 6 500671 245577 63520 0 13474
17340 6 506238 264573 63840 0 15139
17341 6 481173 255858 58200 0 11057
17342 6 496851 254633 66640 0 7615
17343 6 470441 262586 54320 0 4834
17344 6 430719 225607 60680 0 6677
17345 6 492643 255643 65440 0 14404
17346 6 497099 264040 62360 0 16659
17347 6 479945 261007 59360 0 11033
17348 6 445108 247699 54680 0 4405
17349 6 485903 265877 61240 0 12048
17350 6 486904 247359 65720 0 2966
17351 6 487221 253142 63040 0 8968
17352 6 447748 249262 55600 0 4395
17353 6 487489 252721 63200 0 8967
17354 6 433302 233219 63560 0 14223
17355 6 484650 267773 62280 0 12035
17356 6 433856 238170 65280 0 15755
17357 6 453515 259989 79360 0 10583
17358 6 453079 259339 77840 0 10571
17359 6 463038 253047 79920 0 8806
17360 6 476580 257439 81800 0 16080
17361 6 472518 259518 82440 0 12973
```
