## Supplementary material for "Complete connectomic reconstruction of olfactory projection neurons in the fly brain": neuron skeletons: 5019352.swc

```
# SWC format file
# based on specifications at http://research.mssm.edu/cnic/swc.html
# Created by pymaid (https://github.com/schlegelp/PyMaid)
# PointNo Label X Y Z Radius Parent
# Labels:
# 0 = undefined
# 1 = soma
# 5 = fork point
# 6 = end point
1 1 413881 286800 61960 1861 -1
2 0 413810 287097 62840 0 1
3 0 416162 288026 62840 0 2
4 0 416237 288065 62960 0 3
5 0 416495 288195 63200 0 4
6 0 416680 288309 63360 0 5
7 0 417022 288452 63480 0 6
8 0 417520 288536 63640 0 7
9 0 417858 288465 63760 0 8
10 0 418497 288432 63880 0 9
11 0 419497 288559 63880 0 10
12 0 420508 288790 63880 0 11
13 0 420277 288848 63680 0 12
14 0 420288 288897 63520 0 13
15 0 421682 289267 63520 0 14
16 0 421513 289241 63400 0 15
17 0 422161 289417 63360 0 16
18 0 423412 289846 63360 0 17
19 0 423573 289872 63240 0 18
20 0 423817 289943 63120 0 19
21 0 424166 290047 63000 0 20
22 0 424533 290151 62720 0 21
23 0 424796 290262 62560 0 22
24 0 425701 290512 62560 0 23
25 0 426393 290736 62560 0 24
26 0 427142 290986 62560 0 25
27 0 427834 291175 62560 0 26
28 0 429270 291860 62560 0 27
29 0 429043 291681 62680 0 28
30 0 429080 291639 62880 0 29
31 0 429688 291746 62880 0 30
32 0 430227 291941 62880 0 31
33 0 430489 291974 63000 0 32
34 0 430961 292023 63120 0 33
35 0 432066 292406 63120 0 34
36 0 432120 292409 63280 0 35
37 0 433871 292536 63280 0 36
38 0 433949 292474 63520 0 37
39 0 434100 292451 63680 0 38
40 0 434808 292503 63680 0 39
41 0 435910 292354 63680 0 40
42 0 435824 292416 63640 0 41
43 0 436010 292341 63560 0 42
44 0 437060 292019 63560 0 43
45 0 437174 292071 63200 0 44
46 0 437032 292296 62880 0 45
47 0 438290 291958 62880 0 46
48 0 438353 291945 62800 0 47
49 0 439646 291474 62800 0 48
50 0 440189 291071 63080 0 49
51 0 440512 290863 63320 0 50
52 0 440843 290587 63560 0 51
53 0 441280 290239 63840 0 52
54 0 441930 289810 64080 0 53
55 0 442387 289573 64320 0 54
56 0 442481 289566 64400 0 55
57 0 443085 289352 64400 0 56
58 0 443033 289375 64560 0 57
59 0 443275 289355 64920 0 58
60 0 443712 288592 65160 0 59
61 0 443845 288299 65320 0 60
62 0 444035 287802 65560 0 61
63 0 444237 287484 65720 0 62
64 0 444567 287022 65960 0 63
65 0 444726 286795 66080 0 64
66 0 445030 286363 66320 0 65
67 0 445377 285892 66560 0 66
68 0 445632 285564 66760 0 67
69 0 446173 285002 67000 0 68
70 0 446589 284521 67240 0 69
71 0 446614 284371 67560 0 70
72 0 446597 284150 67840 0 71
73 0 446797 283660 68160 0 72
74 0 446898 283393 68320 0 73
75 0 447101 282851 68600 0 74
76 0 447301 282204 68880 0 75
77 0 447202 281603 69200 0 76
78 0 447250 281314 69480 0 77
79 0 447184 281012 69760 0 78
80 0 447054 280619 70000 0 79
81 0 446914 280391 70320 0 80
82 0 446782 280193 70640 0 81
83 0 446588 279936 70880 0 82
84 0 446516 279732 71120 0 83
85 0 446238 279387 71400 0 84
86 0 445972 279079 71640 0 85
87 0 445723 278653 71880 0 86
88 0 445480 278250 72120 0 87
89 0 445231 277909 72360 0 88
90 0 445005 277490 72600 0 89
91 0 444840 277123 72800 0 90
92 0 444628 276772 73040 0 91
93 0 444526 276375 73280 0 92
94 0 444422 276028 73520 0 93
95 0 444398 275826 73720 0 94
96 0 444281 275508 74000 0 95
97 0 444212 275232 74280 0 96
98 0 444238 275047 74520 0 97
99 0 444240 274910 74760 0 98
100 0 444263 274670 75040 0 99
101 0 444256 274475 75280 0 100
102 0 444290 274247 75520 0 101
103 0 444372 274010 75800 0 102
104 0 444427 273792 76080 0 103
105 0 444401 273601 76360 0 104
106 0 444422 273412 76600 0 105
107 0 444458 273133 76880 0 106
108 0 444575 272850 77200 0 107
109 0 444596 272571 77560 0 108
110 0 444534 272291 77760 0 109
111 0 444513 271856 78000 0 110
112 0 444490 271440 78120 0 111
113 0 444466 271021 78360 0 112
114 0 444404 270744 78560 0 113
115 0 444353 270472 78800 0 114
116 0 444279 270202 79040 0 115
117 0 444243 270023 79240 0 116
118 0 444131 269864 79400 0 117
119 0 444040 269708 79560 0 118
120 0 443952 269594 79680 0 119
121 0 443816 269425 79840 0 120
122 0 443760 269357 79960 0 121
123 0 443678 269282 80040 0 122
124 0 443509 269055 80240 0 123
125 0 443385 268860 80400 0 124
126 0 443307 268655 80560 0 125
127 0 443205 268525 80720 0 126
128 0 443098 268321 80880 0 127
129 0 442977 268116 81080 0 128
130 0 442886 267944 81280 0 129
131 0 442822 267798 81440 0 130
132 0 442770 267707 81600 0 131
133 0 442693 267562 81880 0 132
134 0 442657 267490 82040 0 133
135 0 442533 267326 82280 0 134
136 0 442445 267102 82560 0 135
137 0 442379 266762 82800 0 136
138 0 442291 266530 82960 0 137
139 0 442203 266282 83120 0 138
140 0 442147 265986 83360 0 139
141 0 442041 265770 83480 0 140
142 0 441805 265278 83720 0 141
143 0 441689 265090 83880 0 142
144 0 441677 264886 84040 0 143
145 0 441711 264582 84160 0 144
146 0 441779 264118 84320 0 145
147 0 441797 263382 84480 0 146
148 0 441789 263042 84560 0 147
149 0 441831 262094 84720 0 148
150 0 441919 261822 84800 0 149
151 0 441929 261198 84800 0 150
152 0 442181 260154 84800 0 151
153 0 442217 260094 84760 0 152
154 0 442343 259646 84760 0 153
155 0 442797 258950 84760 0 154
156 0 443497 257626 84760 0 155
157 0 443585 257422 84720 0 156
158 0 444149 256522 84720 0 157
159 0 444111 256518 84560 0 158
160 0 444507 255938 84480 0 159
161 0 444737 255582 84440 0 160
162 0 445201 255166 84440 0 161
163 0 445649 254606 84440 0 162
164 0 445935 254086 84440 0 163
165 0 446439 253534 84440 0 164
166 0 446735 253146 84440 0 165
167 0 447327 252606 84440 0 166
168 0 447659 252242 84560 0 167
169 0 448095 251882 84560 0 168
170 0 448703 251350 84640 0 169
171 0 449327 250826 84640 0 170
172 0 450255 250234 84640 0 171
173 0 450351 250178 84600 0 172
174 0 450787 249954 84560 0 173
175 0 451687 249382 84560 0 174
176 0 452551 248742 84560 0 175
177 0 452759 248622 84480 0 176
178 0 453343 248282 84440 0 177
179 0 453923 247938 84440 0 178
180 0 454220 247745 84360 0 179
181 0 454540 247479 84200 0 180
182 0 454758 247369 84040 0 181
183 0 455050 247307 83880 0 182
184 0 455510 247174 83720 0 183
185 0 456160 246858 83640 0 184
186 0 456990 246560 83480 0 185
187 0 457468 246293 83360 0 186
188 0 457929 246160 83200 0 187
189 0 458395 246095 83000 0 188
190 0 458868 245835 82840 0 189
191 0 459385 245523 82680 0 190
192 0 459919 245244 82520 0 191
193 0 460377 244838 82360 0 192
194 0 460622 244691 82160 0 193
195 0 460687 244594 82000 0 194
196 0 460814 244334 81840 0 195
197 0 460816 244110 81640 0 196
198 0 460787 243873 81480 0 197
199 0 460852 243486 81280 0 198
200 0 460947 243366 81120 0 199
201 0 461038 243168 80880 0 200
202 0 461172 242904 80720 0 201
203 0 461345 242615 80440 0 202
204 0 461355 242635 80400 0 203
205 0 461381 242518 80200 0 204
206 0 461407 242446 80040 0 205
207 0 461427 242336 79920 0 206
208 0 461407 242235 79840 0 207
209 0 461509 242030 79720 0 208
210 0 461610 241793 79560 0 209
211 0 461933 241351 79400 0 210
212 0 462187 240903 79160 0 211
213 0 462265 240692 79000 0 212
214 0 462536 240432 78720 0 213
215 0 462848 240100 78520 0 214
216 0 463184 239847 78280 0 215
217 0 463347 239555 78040 0 216
218 0 463561 239408 77920 0 217
219 0 463636 239324 77640 0 218
220 0 463826 239285 77360 0 219
221 0 463986 239253 77080 0 220
222 0 464235 239159 76840 0 221
223 0 464335 239085 76640 0 222
224 0 464514 238947 76400 0 223
225 0 464631 238821 76160 0 224
226 0 464770 238736 75960 0 225
227 0 464876 238546 75760 0 226
228 0 464966 238393 75560 0 227
229 0 465037 237997 75320 0 228
230 0 465338 237464 75040 0 229
231 0 465797 237047 75040 0 230
232 0 465892 236852 75040 0 231
233 0 466346 236530 75040 0 232
234 0 466428 236514 74960 0 233
235 0 466776 236118 74760 0 234
236 0 467029 235802 74560 0 235
237 0 467272 235617 74440 0 236
238 0 467526 235570 74360 0 237
239 5 467532 235949 74360 0 238
240 0 466983 236506 74760 0 239
241 0 466421 237060 75120 0 240
242 0 466236 237503 75480 0 241
243 0 465959 238010 75840 0 242
244 0 466001 238358 76080 0 243
245 0 466141 238559 76440 0 244
246 0 466589 238960 76680 0 245
247 0 467020 239250 77040 0 246
248 0 467690 239493 77320 0 247
249 0 468044 239646 77680 0 248
250 0 468223 239794 77920 0 249
251 0 468474 239873 78280 0 250
252 0 468606 239857 78680 0 251
253 0 468748 239894 78960 0 252
254 0 468775 240026 79240 0 253
255 0 468875 240200 79520 0 254
256 0 468991 240353 79800 0 255
257 0 469202 240438 80040 0 256
258 0 469476 240517 80440 0 257
259 0 469772 240396 80800 0 258
260 0 470028 240295 81160 0 259
261 0 470149 240301 81520 0 260
262 0 470788 240243 81920 0 261
263 0 471255 240385 82440 0 262
264 0 471635 240401 82880 0 263
265 0 471889 240338 83320 0 264
266 0 472189 240074 83720 0 265
267 0 472514 239704 84200 0 266
268 0 472978 239366 84640 0 267
269 0 473142 239161 85080 0 268
270 0 473411 239060 85520 0 269
271 0 473686 239044 85880 0 270
272 0 473947 238844 86160 0 271
273 0 474148 238569 86520 0 272
274 0 474322 238306 86800 0 273
275 0 474351 237931 87120 0 274
276 0 474604 237493 87400 0 275
277 0 474876 236875 87880 0 276
278 0 475309 236342 88200 0 277
279 0 475512 236015 88360 0 278
280 0 476114 235487 88520 0 279
281 0 476285 235218 88720 0 280
282 0 476491 234743 89000 0 281
283 0 476882 234511 89440 0 282
284 0 477032 234442 89640 0 283
285 0 477240 234273 89920 0 284
286 0 477402 234189 90080 0 285
287 0 477422 234078 90240 0 286
288 0 477405 233923 90440 0 287
289 0 477470 233578 90600 0 288
290 0 479166 233546 90640 0 289
291 0 479582 233199 90800 0 290
292 0 479930 232937 91080 0 291
293 0 480390 232516 91440 0 292
294 0 480713 232027 91720 0 293
295 0 481060 231474 91920 0 294
296 0 481615 230967 92320 0 295
297 0 482061 230579 92720 0 296
298 0 482411 230075 93120 0 297
299 0 482910 229814 93640 0 298
300 0 483279 229724 93920 0 299
301 0 483567 229466 94160 0 300
302 0 483701 229261 94360 0 301
303 0 483818 229030 94760 0 302
304 0 483968 228929 94920 0 303
305 0 484188 228634 95200 0 304
306 0 484445 228291 95560 0 305
307 0 484619 228093 95920 0 306
308 0 484723 227910 96200 0 307
309 0 484999 227649 96520 0 308
310 0 485207 227321 96920 0 309
311 0 485304 227093 97240 0 310
312 0 485516 226746 97600 0 311
313 0 485768 226414 98000 0 312
314 0 485903 226268 98280 0 313
315 0 486018 226074 98720 0 314
316 0 486033 225794 99120 0 315
317 0 486140 225570 99560 0 316
318 0 486155 225372 99680 0 317
319 0 486199 224902 100000 0 318
320 0 486537 224589 100480 0 319
321 0 486832 224361 100880 0 320
322 0 486955 224144 101160 0 321
323 0 487002 223656 101520 0 322
324 0 487009 223077 101960 0 323
325 0 487153 222756 102320 0 324
326 0 487224 222540 102600 0 325
327 0 487472 222312 102960 0 326
328 0 487570 222084 103120 0 327
329 0 487650 221704 103280 0 328
330 0 487598 221316 103480 0 329
331 0 487546 221048 103560 0 330
332 0 487512 221012 103680 0 331
333 0 487552 220872 103800 0 332
334 0 487592 220760 103920 0 333
335 0 487636 220696 104000 0 334
336 0 487676 220664 104160 0 335
337 0 487692 220600 104320 0 336
338 0 487816 220572 104440 0 337
339 0 487900 220248 104560 0 338
340 0 487884 220104 104680 0 339
341 0 487796 219856 104840 0 340
342 0 487802 219712 104960 0 341
343 0 487710 219592 105080 0 342
344 0 487666 219488 105200 0 343
345 0 487626 219328 105360 0 344
346 0 487668 219264 105480 0 345
347 0 487726 219192 105600 0 346
348 0 487770 219088 105720 0 347
349 0 487742 218992 105800 0 348
350 0 487782 218760 105960 0 349
351 0 487782 218576 106080 0 350
352 0 487686 218324 106200 0 351
353 0 487626 217992 106280 0 352
354 0 487584 217840 106400 0 353
355 0 487502 217716 106520 0 354
356 0 487506 217628 106640 0 355
357 0 487486 217536 106720 0 356
358 0 487482 217440 106840 0 357
359 0 487486 217276 106960 0 358
360 0 487470 217088 107080 0 359
361 0 487446 216864 107200 0 360
362 0 487474 216740 107320 0 361
363 0 487442 216616 107400 0 362
364 0 487450 216384 107560 0 363
365 0 487528 215812 108000 0 364
366 0 487796 215560 108320 0 365
367 0 488004 215360 108680 0 366
368 0 488136 215240 108760 0 367
369 0 488144 214944 109000 0 368
370 0 488118 214340 109280 0 369
371 0 488086 214120 109800 0 370
372 0 488082 213884 110200 0 371
373 0 487954 213608 110480 0 372
374 0 487818 213484 110600 0 373
375 0 487556 212984 110880 0 374
376 0 487564 212928 111160 0 375
377 0 487640 212888 111480 0 376
378 0 487596 212728 111760 0 377
379 0 487496 212604 111920 0 378
380 0 487400 212404 112080 0 379
381 0 487176 212220 112240 0 380
382 0 486878 211876 112640 0 381
383 0 486834 211512 112960 0 382
384 0 486830 211176 113160 0 383
385 0 486724 210820 113560 0 384
386 0 486048 210252 113920 0 385
387 0 485952 210016 114040 0 386
388 0 485854 209888 114120 0 387
389 0 485730 209700 114520 0 388
390 0 485410 209552 114680 0 389
391 0 485198 209312 114760 0 390
392 0 484802 209004 115040 0 391
393 0 484574 208712 115080 0 392
394 0 484192 208420 115320 0 393
395 0 483976 208016 115360 0 394
396 0 483704 207508 115520 0 395
397 0 483408 207324 115600 0 396
398 0 483090 206780 115680 0 397
399 0 483142 206100 115680 0 398
400 0 482928 205360 115640 0 399
401 0 482760 205148 115720 0 400
402 0 482646 204684 115880 0 401
403 0 482586 204392 115840 0 402
404 0 482566 204260 115760 0 403
405 0 482488 204156 115680 0 404
406 0 482384 204056 115600 0 405
407 0 482144 203828 115480 0 406
408 0 481868 203104 115480 0 407
409 0 481626 202840 115400 0 408
410 0 481510 202668 115320 0 409
411 0 481328 202464 115200 0 410
412 0 481200 202268 115120 0 411
413 0 480980 202096 115040 0 412
414 0 480688 201780 115000 0 413
415 0 480126 201424 114960 0 414
416 0 479938 201280 114880 0 415
417 0 479806 201140 114760 0 416
418 0 479796 200764 114600 0 417
419 0 479748 200564 114480 0 418
420 0 479564 200436 114280 0 419
421 0 479400 200368 114160 0 420
422 0 479112 200292 114040 0 421
423 0 478260 200308 113960 0 422
424 0 477614 200016 113920 0 423
425 0 477414 199768 113880 0 424
426 0 477298 199752 113800 0 425
427 0 477168 199656 113640 0 426
428 0 477004 199608 113520 0 427
429 0 476856 199556 113360 0 428
430 0 476522 199488 113200 0 429
431 0 476358 199416 113120 0 430
432 0 476186 199356 113000 0 431
433 0 476006 199248 112840 0 432
434 0 475824 199144 112720 0 433
435 0 475672 199036 112520 0 434
436 0 475224 198896 112360 0 435
437 0 474980 198800 112240 0 436
438 0 474280 198584 112200 0 437
439 0 473910 198296 112120 0 438
440 0 473670 198108 112040 0 439
441 0 473426 197988 111960 0 440
442 0 473290 197880 111840 0 441
443 0 472766 197520 111760 0 442
444 0 472540 197432 111640 0 443
445 0 472464 197324 111480 0 444
446 0 471912 196740 111400 0 445
447 0 471394 196132 111440 0 446
448 0 470794 195600 111400 0 447
449 0 469852 195108 111400 0 448
450 0 469652 195000 111320 0 449
451 0 469328 194920 111240 0 450
452 0 468736 194692 111160 0 451
453 0 468242 194500 111200 0 452
454 0 467954 194328 111280 0 453
455 0 467350 194068 111360 0 454
456 0 466860 193925 111240 0 455
457 0 466216 193497 111200 0 456
458 0 465138 193073 111160 0 457
459 0 464394 192629 111120 0 458
460 0 463564 192265 111080 0 459
461 0 462618 192269 111080 0 460
462 0 461208 191837 111120 0 461
463 0 460656 191589 111040 0 462
464 0 459914 191417 111000 0 463
465 0 459352 191297 110920 0 464
466 0 458872 191301 110880 0 465
467 0 458620 191221 110800 0 466
468 0 458296 191145 110720 0 467
469 0 458190 190913 110680 0 468
470 0 457674 190757 110640 0 469
471 0 457394 190601 110600 0 470
472 0 456208 190357 110560 0 471
473 0 455286 190129 110600 0 472
474 0 454626 190113 110640 0 473
475 0 453644 190001 110680 0 474
476 0 453022 189933 110760 0 475
477 0 452498 189693 110840 0 476
478 0 451930 189633 110920 0 477
479 0 451112 189469 111000 0 478
480 0 450428 189297 111040 0 479
481 0 449954 189141 111160 0 480
482 0 449102 189113 111200 0 481
483 0 448446 189129 111280 0 482
484 0 447708 188709 111320 0 483
485 0 446864 188229 111360 0 484
486 0 446146 188033 111440 0 485
487 0 445654 187697 111520 0 486
488 0 445330 187545 111560 0 487
489 0 444966 187357 111680 0 488
490 0 444328 186881 111760 0 489
491 0 443984 186713 111800 0 490
492 0 443504 186581 111880 0 491
493 0 443062 186221 112040 0 492
494 0 442482 185797 112120 0 493
495 0 442302 185589 112240 0 494
496 0 442070 185557 112320 0 495
497 0 441782 185509 112440 0 496
498 0 441376 185449 112640 0 497
499 0 441148 185453 112800 0 498
500 0 440900 185257 112920 0 499
501 0 440828 185037 113040 0 500
502 0 440752 184925 113120 0 501
503 0 440672 184885 113240 0 502
504 0 440552 184861 113320 0 503
505 0 440302 184641 113680 0 504
506 0 440086 184525 113760 0 505
507 0 439870 184385 113840 0 506
508 0 439538 184085 113920 0 507
509 0 439148 183813 114000 0 508
510 0 438996 183685 114120 0 509
511 0 438712 183545 114280 0 510
512 0 438552 183413 114400 0 511
513 0 438372 183293 114520 0 512
514 0 438260 183221 114680 0 513
515 0 437954 183073 114960 0 514
516 0 437714 182829 115200 0 515
517 0 437510 182701 115280 0 516
518 0 437338 182653 115360 0 517
519 0 437106 182573 115520 0 518
520 0 436990 182501 115600 0 519
521 0 436950 182425 115760 0 520
522 0 436898 182357 115880 0 521
523 0 436854 182237 116000 0 522
524 0 436700 182133 116120 0 523
525 0 436592 182041 116240 0 524
526 0 436518 181993 116320 0 525
527 0 436458 181897 116440 0 526
528 0 436374 181761 116520 0 527
529 0 436330 181693 116680 0 528
530 0 436254 181609 116760 0 529
531 0 436152 181521 116920 0 530
532 0 436000 181461 117040 0 531
533 0 435924 181441 117120 0 532
534 0 435876 181421 117280 0 533
535 0 435784 181365 117360 0 534
536 0 435676 181345 117520 0 535
537 0 435624 181341 117720 0 536
538 0 435528 181361 117840 0 537
539 0 435464 181353 118000 0 538
540 0 435301 181335 118200 0 539
541 0 435061 181275 118320 0 540
542 0 434758 181153 118480 0 541
543 0 434570 181093 118560 0 542
544 0 434459 181065 118680 0 543
545 0 434379 181067 118880 0 544
546 0 434313 181059 119080 0 545
547 0 434245 181039 119280 0 546
548 0 434137 181021 119440 0 547
549 0 434064 180963 119520 0 548
550 0 434006 180891 119680 0 549
551 0 433964 180791 119880 0 550
552 0 433966 180797 120040 0 551
553 0 433964 180857 120160 0 552
554 0 433903 180879 120320 0 553
555 0 433889 180921 120480 0 554
556 0 433851 180927 120640 0 555
557 0 433739 180891 120800 0 556
558 0 433635 180895 120880 0 557
559 0 433633 180925 121040 0 558
560 0 433580 180879 121160 0 559
561 0 433482 180845 121320 0 560
562 0 433392 180757 121440 0 561
563 0 433242 180697 121560 0 562
564 0 433131 180625 121680 0 563
565 0 433063 180595 121840 0 564
566 0 432651 180395 122320 0 565
567 0 432560 180331 122480 0 566
568 0 432402 180275 122680 0 567
569 0 432242 180231 122920 0 568
570 0 432098 180203 123040 0 569
571 0 431869 180117 123200 0 570
572 0 431729 180137 123360 0 571
573 0 431611 180125 123520 0 572
574 0 431495 180039 123640 0 573
575 0 431375 179955 123840 0 574
576 0 431389 179943 123960 0 575
577 0 431391 179973 124120 0 576
578 0 431321 179965 124240 0 577
579 0 431241 179965 124440 0 578
580 0 431103 179985 124560 0 579
581 0 430920 179937 124920 0 580
582 0 430804 179817 125080 0 581
583 0 430620 179787 125360 0 582
584 0 430500 179773 125640 0 583
585 0 430354 179735 125880 0 584
586 0 430206 179635 126000 0 585
587 0 430232 179477 126320 0 586
588 0 430179 179363 126440 0 587
589 0 430119 179333 126520 0 588
590 0 430118 179341 126640 0 589
591 0 430110 179339 126800 0 590
592 0 430010 179313 126960 0 591
593 0 429886 179381 127080 0 592
594 0 429755 179371 127200 0 593
595 0 429594 179359 127320 0 594
596 0 429468 179355 127440 0 595
597 0 429326 179331 127560 0 596
598 0 429184 179309 127680 0 597
599 0 429050 179273 127880 0 598
600 0 428954 179239 128040 0 599
601 0 428860 179173 128160 0 600
602 0 428559 179113 128480 0 601
603 0 428485 179097 128640 0 602
604 0 428377 179099 128760 0 603
605 0 428294 179061 128880 0 604
606 0 428206 179061 129040 0 605
607 0 428115 179087 129160 0 606
608 0 428035 179065 129280 0 607
609 0 427939 179069 129400 0 608
610 0 427813 179081 129560 0 609
611 0 427628 179089 129680 0 610
612 0 427490 179099 129840 0 611
613 0 427348 179151 129920 0 612
614 0 427244 179189 130080 0 613
615 0 427122 179233 130280 0 614
616 0 426945 179221 130480 0 615
617 0 426781 179257 130600 0 616
618 0 426637 179259 130760 0 617
619 0 426469 179331 130880 0 618
620 0 426364 179399 131000 0 619
621 0 426262 179417 131120 0 620
622 0 426204 179367 131200 0 621
623 0 426158 179349 131320 0 622
624 0 426090 179337 131400 0 623
625 0 426042 179319 131560 0 624
626 0 425924 179307 131720 0 625
627 0 425858 179399 131800 0 626
628 0 425823 179413 131920 0 627
629 0 425725 179473 132040 0 628
630 0 425601 179533 132200 0 629
631 0 425539 179659 132320 0 630
632 0 425490 179705 132440 0 631
633 0 425414 179763 132560 0 632
634 0 425328 179791 132720 0 633
635 0 425210 179795 132840 0 634
636 0 425019 179803 132960 0 635
637 0 424896 179751 133040 0 636
638 0 424866 179743 133120 0 637
639 0 424782 179701 133280 0 638
640 0 424702 179657 133440 0 639
641 0 424678 179653 133640 0 640
642 0 424627 179649 133760 0 641
643 0 424579 179623 133880 0 642
644 0 424559 179635 134040 0 643
645 0 424450 179653 134120 0 644
646 0 424350 179671 134280 0 645
647 0 424136 179631 134440 0 646
648 0 423975 179541 134560 0 647
649 0 423847 179465 134760 0 648
650 0 423683 179399 134920 0 649
651 0 423457 179257 135120 0 650
652 0 423308 179191 135240 0 651
653 0 423162 179171 135440 0 652
654 0 422998 179193 135640 0 653
655 0 422906 179211 135800 0 654
656 0 422848 179185 135960 0 655
657 0 422792 179115 136200 0 656
658 0 422694 178985 136400 0 657
659 0 422507 178947 136600 0 658
660 0 422319 178913 136760 0 659
661 0 422221 178849 136960 0 660
662 0 422021 178799 137080 0 661
663 0 421767 178683 137280 0 662
664 0 421464 178523 137600 0 663
665 0 421192 178451 138000 0 664
666 0 421056 178425 138200 0 665
667 0 420862 178545 138240 0 666
668 0 420788 178563 138400 0 667
669 0 420636 178631 138600 0 668
670 0 420625 178645 138720 0 669
671 0 420624 178695 138800 0 670
672 0 420623 178731 138920 0 671
673 0 420573 178759 139080 0 672
674 0 420445 178811 139200 0 673
675 0 420406 178841 139240 0 674
676 0 419970 179067 139280 0 675
677 0 420500 178815 139320 0 676
678 0 420480 178769 139440 0 677
679 0 420480 178769 139640 0 678
680 0 420358 178815 139720 0 679
681 0 420290 178779 139880 0 680
682 0 420174 178729 140000 0 681
683 0 420045 178649 140120 0 682
684 0 419943 178569 140320 0 683
685 0 419847 178473 140480 0 684
686 0 419654 178351 140880 0 685
687 0 419536 178259 141160 0 686
688 0 419464 178195 141360 0 687
689 0 419424 178157 141400 0 688
690 0 419373 178151 141520 0 689
691 0 419295 178057 141680 0 690
692 0 419244 177973 141760 0 691
693 0 419140 177841 141920 0 692
694 0 419097 177685 142040 0 693
695 0 418975 177607 142160 0 694
696 0 418947 177557 142280 0 695
697 0 418907 177475 142400 0 696
698 0 418869 177355 142560 0 697
699 0 418871 177411 142760 0 698
700 0 418835 177401 142880 0 699
701 0 418817 177403 143000 0 700
702 0 418881 177405 143160 0 701
703 0 418814 177325 143240 0 702
704 0 418670 177213 143400 0 703
705 0 418497 177043 143600 0 704
706 0 418433 176801 143760 0 705
707 0 418422 176591 143920 0 706
708 0 418402 176521 144040 0 707
709 0 418391 176439 144120 0 708
710 0 418293 176323 144240 0 709
711 0 418221 176243 144360 0 710
712 0 418143 176177 144560 0 711
713 0 418022 176125 144680 0 712
714 0 417930 176053 144840 0 713
715 0 417888 175967 144960 0 714
716 0 417854 175885 145080 0 715
717 0 417812 175813 145240 0 716
718 0 417786 175747 145360 0 717
719 0 417752 175707 145520 0 718
720 0 417670 175661 145680 0 719
721 0 417521 175615 145760 0 720
722 0 417453 175517 145880 0 721
723 0 417302 175269 146040 0 722
724 0 417240 175197 146160 0 723
725 0 417144 175061 146320 0 724
726 0 416990 174943 146520 0 725
727 0 416813 174767 146640 0 726
728 0 416617 174669 146800 0 727
729 0 416511 174511 146960 0 728
730 0 416286 174289 147120 0 729
731 0 416010 174167 147240 0 730
732 0 415893 173981 147400 0 731
733 0 415829 173975 147560 0 732
734 0 415767 174055 147720 0 733
735 0 415727 174035 147840 0 734
736 0 415639 173819 148000 0 735
737 0 415549 173731 148080 0 736
738 0 415498 173647 148200 0 737
739 0 415400 173547 148360 0 738
740 0 415280 173455 148520 0 739
741 0 415136 173359 148680 0 740
742 0 414991 173199 148800 0 741
743 0 414903 173129 148960 0 742
744 0 414793 173135 149160 0 743
745 0 414697 173025 149280 0 744
746 0 414643 172965 149440 0 745
747 0 414541 172939 149600 0 746
748 0 414623 173263 149720 0 747
749 0 414697 173449 149800 0 748
750 0 414676 173657 149920 0 749
751 0 414566 173679 150040 0 750
752 0 414554 173667 150160 0 751
753 0 414549 173579 150280 0 752
754 0 414519 173379 150400 0 753
755 0 414426 173095 150480 0 754
756 0 414353 172819 150560 0 755
757 0 414200 172497 150640 0 756
758 0 414033 172173 150760 0 757
759 0 413946 172005 150880 0 758
760 0 413881 171853 151040 0 759
761 0 413750 171705 151160 0 760
762 0 413583 171515 151280 0 761
763 0 413492 171399 151360 0 762
764 0 413361 171293 151520 0 763
765 0 413282 171217 151600 0 764
766 0 413178 171063 151760 0 765
767 0 413049 170817 152000 0 766
768 0 412978 170577 152120 0 767
769 0 412942 170425 152240 0 768
770 0 412865 170343 152400 0 769
771 0 412851 170329 152520 0 770
772 0 412856 170213 152640 0 771
773 0 412850 170109 152800 0 772
774 0 412799 169947 152920 0 773
775 0 412705 169801 153080 0 774
776 0 412540 169703 153240 0 775
777 0 412430 169619 153360 0 776
778 0 412358 169595 153480 0 777
779 0 412231 169521 153600 0 778
780 0 412164 169371 153760 0 779
781 0 412072 169363 153920 0 780
782 0 411912 169249 154080 0 781
783 0 411691 169075 154200 0 782
784 0 411498 169003 154360 0 783
785 0 411371 168951 154480 0 784
786 0 411193 168931 154560 0 785
787 0 410967 168791 154680 0 786
788 0 410700 168599 154800 0 787
789 0 410465 168355 154960 0 788
790 0 410343 168209 155080 0 789
791 0 410044 167863 155320 0 790
792 0 409912 167607 155480 0 791
793 0 409655 167311 155600 0 792
794 0 409430 167257 155760 0 793
795 0 409288 167169 155880 0 794
796 0 409075 167086 156040 0 795
797 0 408957 167002 156200 0 796
798 0 408765 166822 156360 0 797
799 0 408634 166750 156520 0 798
800 0 408382 166666 156640 0 799
801 0 408123 166548 156800 0 800
802 0 407897 166468 156920 0 801
803 0 407692 166364 157040 0 802
804 0 407446 166274 157200 0 803
805 0 407207 166218 157320 0 804
806 0 406997 166092 157520 0 805
807 0 406666 165986 157880 0 806
808 0 406610 166008 158040 0 807
809 0 406490 165982 158160 0 808
810 0 406292 165892 158240 0 809
811 0 406001 165708 158400 0 810
812 0 405857 165680 158560 0 811
813 0 405621 165580 158680 0 812
814 0 405463 165486 158760 0 813
815 0 405308 165410 158880 0 814
816 0 405216 165364 159040 0 815
817 0 405080 165336 159200 0 816
818 0 404920 165254 159320 0 817
819 0 404747 165136 159440 0 818
820 0 404571 165054 159560 0 819
821 0 404445 164924 159720 0 820
822 0 404130 164700 159920 0 821
823 0 403948 164632 160080 0 822
824 0 403765 164530 160240 0 823
825 0 403570 164408 160320 0 824
826 0 403414 164316 160480 0 825
827 0 403165 164152 160680 0 826
828 0 402904 163980 160880 0 827
829 0 402612 163808 161000 0 828
830 0 402461 163794 161120 0 829
831 0 402294 163706 161280 0 830
832 0 402093 163388 161440 0 831
833 0 401902 163122 161560 0 832
834 0 401715 162932 161680 0 833
835 0 401515 162826 161800 0 834
836 0 401270 162770 161960 0 835
837 0 401090 162690 162120 0 836
838 0 400853 162550 162240 0 837
839 0 400661 162502 162400 0 838
840 0 400467 162402 162520 0 839
841 0 400178 162350 162680 0 840
842 0 399856 162300 162840 0 841
843 0 399675 162326 163000 0 842
844 0 399511 162340 163120 0 843
845 0 399262 162258 163280 0 844
846 0 398996 162132 163360 0 845
847 0 398845 162030 163480 0 846
848 0 398725 161962 163680 0 847
849 0 398505 161778 163840 0 848
850 0 398276 161638 164000 0 849
851 0 398078 161472 164160 0 850
852 0 397879 161316 164320 0 851
853 0 397647 161174 164400 0 852
854 0 397456 161048 164520 0 853
855 0 397280 160976 164600 0 854
856 0 397107 160896 164760 0 855
857 0 396905 160782 164920 0 856
858 0 396636 160650 165040 0 857
859 0 396342 160410 165160 0 858
860 0 396109 160180 165280 0 859
861 0 396033 160064 165400 0 860
862 0 395746 159732 165520 0 861
863 0 395576 159628 165640 0 862
864 0 395233 159488 165800 0 863
865 0 395001 159220 165920 0 864
866 0 394664 158988 166120 0 865
867 0 394441 158816 166280 0 866
868 0 394253 158720 166400 0 867
869 0 394107 158622 166520 0 868
870 0 394027 158586 166600 0 869
871 0 393454 158233 166840 0 870
872 0 392879 157657 167080 0 871
873 0 392587 157379 167320 0 872
874 0 392231 157059 167720 0 873
875 0 391721 156494 168000 0 874
876 0 391317 156193 168160 0 875
877 0 390207 155506 168560 0 876
878 0 389727 155270 168640 0 877
879 0 388825 154714 169280 0 878
880 0 388334 154255 169520 0 879
881 0 387979 153961 169680 0 880
882 0 387686 153920 169840 0 881
883 0 387491 153916 170120 0 882
884 0 387206 153984 170400 0 883
885 0 386850 153983 170760 0 884
886 0 386393 153935 171040 0 885
887 0 385707 153838 171320 0 886
888 0 385001 153629 171480 0 887
889 0 384681 153282 171640 0 888
890 0 384396 153066 171880 0 889
891 0 383994 152745 172240 0 890
892 0 383837 152673 172360 0 891
893 0 383586 152472 172600 0 892
894 0 383170 152208 172680 0 893
895 0 382748 151821 172840 0 894
896 0 382410 151595 173280 0 895
897 0 382077 151431 173600 0 896
898 0 381782 151535 173840 0 897
899 0 381595 151295 173960 0 898
900 0 381294 151032 174080 0 899
901 0 380939 150901 174240 0 900
902 0 380486 150820 174480 0 901
903 0 380233 150625 174640 0 902
904 0 380062 150387 174720 0 903
905 0 380047 150133 174880 0 904
906 0 379998 149824 175120 0 905
907 0 379796 149657 175360 0 906
908 0 379506 149487 175640 0 907
909 0 379261 149383 175880 0 908
910 0 379040 149149 176200 0 909
911 0 378369 148949 176720 0 910
912 0 378213 148634 177040 0 911
913 0 378308 148262 177240 0 912
914 0 378019 148029 177480 0 913
915 0 377573 147720 177960 0 914
916 0 377416 147537 178200 0 915
917 0 377344 147202 178560 0 916
918 0 377188 146836 178720 0 917
919 0 376789 146629 178800 0 918
920 0 376274 146651 179080 0 919
921 0 376210 146665 179240 0 920
922 0 376100 146557 179480 0 921
923 0 375852 146417 179680 0 922
924 0 375561 146366 179920 0 923
925 0 375491 146311 180080 0 924
926 0 375334 146207 180280 0 925
927 0 375055 146051 180480 0 926
928 0 375019 146004 180680 0 927
929 0 374860 146075 180920 0 928
930 0 374503 146144 181160 0 929
931 0 374267 146156 181400 0 930
932 0 374249 145813 181680 0 931
933 0 373893 145499 181880 0 932
934 0 373408 145172 182080 0 933
935 0 372982 144811 182160 0 934
936 0 372588 144150 182280 0 935
937 0 372241 143365 182400 0 936
938 0 371175 142532 182440 0 937
939 0 370393 141952 182360 0 938
940 0 369813 141695 182200 0 939
941 0 369224 141302 182120 0 940
942 5 368384 140885 182160 0 941
943 0 368212 140726 182040 0 942
944 0 368157 141084 181840 0 943
945 0 367917 141108 181680 0 944
946 0 367644 141216 181560 0 945
947 0 367174 141429 181360 0 946
948 0 366962 141345 181200 0 947
949 0 366372 141167 181040 0 948
950 0 365852 140922 180880 0 949
951 0 365687 140673 180680 0 950
952 0 365545 140493 180480 0 951
953 0 365433 140399 180280 0 952
954 0 365256 140317 180040 0 953
955 0 364914 140256 179840 0 954
956 0 364653 140241 179600 0 955
957 0 364474 140287 179400 0 956
958 0 364466 140370 179280 0 957
959 0 364625 140351 179080 0 958
960 0 364646 140461 178920 0 959
961 0 364036 140614 178880 0 960
962 0 363753 140694 178760 0 961
963 0 363743 140653 178600 0 962
964 0 363445 140680 178400 0 963
965 0 363154 140815 178200 0 964
966 0 363005 140964 178080 0 965
967 5 362999 141146 177880 0 966
968 0 362830 141261 177640 0 967
969 0 362839 141255 177480 0 968
970 0 362859 141240 177400 0 969
971 0 362892 141260 177360 0 970
972 0 362854 141235 177120 0 971
973 0 362894 141205 176920 0 972
974 0 362845 141249 176720 0 973
975 0 362809 141299 176600 0 974
976 0 362876 141451 176360 0 975
977 0 362860 141464 176160 0 976
978 0 362913 141440 175920 0 977
979 0 362819 141465 175720 0 978
980 5 362820 141463 175560 0 979
981 0 362732 141300 175440 0 980
982 0 362669 141327 175280 0 981
983 0 362699 141287 175200 0 982
984 0 362692 141308 175000 0 983
985 0 362541 141384 174800 0 984
986 0 362476 141267 174560 0 985
987 0 362369 141139 174360 0 986
988 0 362108 141009 174160 0 987
989 0 361972 140751 174040 0 988
990 0 361820 140717 173880 0 989
991 0 361612 140601 173680 0 990
992 0 361516 140548 173480 0 991
993 0 361404 140355 173360 0 992
994 0 360446 140270 173320 0 993
995 0 359789 140330 173400 0 994
996 5 359084 140453 173440 0 995
997 0 358485 140257 173400 0 996
998 0 356548 139942 173480 0 997
999 0 355293 139823 173400 0 998
1000 0 354788 139897 173280 0 999
1001 5 354330 139982 173200 0 1000
1002 0 353108 140413 173280 0 1001
1003 0 352437 140527 173400 0 1002
1004 0 351757 140753 173440 0 1003
1005 5 350909 141066 173480 0 1004
1006 0 350828 141247 173400 0 1005
1007 0 350759 141360 173240 0 1006
1008 0 350524 141562 173080 0 1007
1009 0 350413 141597 172960 0 1008
1010 0 350508 141650 172920 0 1009
1011 0 350520 141753 172880 0 1010
1012 0 350542 142085 172800 0 1011
1013 0 350416 142165 172640 0 1012
1014 0 350212 142112 172560 0 1013
1015 0 350177 142248 172320 0 1014
1016 0 350041 142266 172120 0 1015
1017 0 349698 142441 171920 0 1016
1018 0 349504 142433 171800 0 1017
1019 0 349246 142379 171640 0 1018
1020 0 349083 142249 171480 0 1019
1021 0 348921 142272 171240 0 1020
1022 0 348784 142348 171040 0 1021
1023 0 348581 142416 170840 0 1022
1024 5 348286 142794 170640 0 1023
1025 0 348166 142846 170480 0 1024
1026 0 348128 142845 170200 0 1025
1027 0 348098 142852 169920 0 1026
1028 0 348059 142874 169680 0 1027
1029 0 348076 143045 169560 0 1028
1030 0 348130 143247 169400 0 1029
1031 0 348271 143334 169200 0 1030
1032 0 348390 143421 169000 0 1031
1033 0 348523 143522 168840 0 1032
1034 0 348679 143587 168640 0 1033
1035 0 348743 143669 168440 0 1034
1036 0 348789 143795 168240 0 1035
1037 0 348804 143906 168080 0 1036
1038 0 348798 143957 167920 0 1037
1039 0 348669 144093 167800 0 1038
1040 0 348652 144159 167640 0 1039
1041 0 348647 144259 167480 0 1040
1042 0 348753 144386 167280 0 1041
1043 0 348876 144544 167160 0 1042
1044 0 348833 144763 167080 0 1043
1045 5 348853 144909 167000 0 1044
1046 0 348766 145138 166960 0 1045
1047 0 348632 145283 166920 0 1046
1048 0 348277 145388 166880 0 1047
1049 0 348064 145562 166760 0 1048
1050 0 347614 145785 166640 0 1049
1051 0 347414 145864 166600 0 1050
1052 0 347201 145885 166440 0 1051
1053 0 347070 145942 166360 0 1052
1054 0 347840 146482 166200 0 1053
1055 0 347870 146482 166120 0 1054
1056 0 347804 146462 166000 0 1055
1057 0 347624 146522 165840 0 1056
1058 0 347460 146462 165720 0 1057
1059 0 347334 146458 165480 0 1058
1060 0 347082 146374 165280 0 1059
1061 0 346856 146258 165200 0 1060
1062 0 346584 146170 165080 0 1061
1063 0 345872 146258 164960 0 1062
1064 0 345448 146426 164840 0 1063
1065 0 345048 146458 164720 0 1064
1066 0 344912 146602 164560 0 1065
1067 5 344680 146634 164520 0 1066
1068 0 344216 146522 164600 0 1067
1069 0 343456 146394 164640 0 1068
1070 0 342768 145930 164640 0 1069
1071 0 341928 145730 164680 0 1070
1072 5 341544 145314 164720 0 1071
1073 0 341360 145002 164800 0 1072
1074 5 341200 144658 164920 0 1073
1075 0 341048 143918 165080 0 1074
1076 0 341124 143458 165200 0 1075
1077 0 341072 142730 165320 0 1076
1078 0 341076 142502 165400 0 1077
1079 0 341024 142126 165480 0 1078
1080 0 340856 141626 165520 0 1079
1081 0 340580 141230 165520 0 1080
1082 0 340456 141122 165600 0 1081
1083 0 340480 141066 165680 0 1082
1084 0 340376 140690 165760 0 1083
1085 0 340208 140010 165800 0 1084
1086 0 340016 139666 165880 0 1085
1087 0 339920 139354 165960 0 1086
1088 0 339904 138922 166000 0 1087
1089 5 339720 138386 166000 0 1088
1090 0 339536 138186 166120 0 1089
1091 0 339120 137738 166160 0 1090
1092 0 338448 136698 166200 0 1091
1093 0 337160 135418 166320 0 1092
1094 0 337544 135914 166360 0 1093
1095 0 337528 135786 166400 0 1094
1096 0 337592 135354 166440 0 1095
1097 0 337520 134970 166560 0 1096
1098 5 337412 134818 166600 0 1097
1099 0 337192 134898 166720 0 1098
1100 0 336980 134930 166800 0 1099
1101 0 336536 134950 166840 0 1100
1102 0 335912 135022 166920 0 1101
1103 0 335452 135082 167000 0 1102
1104 0 334872 135030 167040 0 1103
1105 0 334653 135094 167120 0 1104
1106 0 334564 135124 167280 0 1105
1107 0 334457 135158 167320 0 1106
1108 0 334202 135236 167280 0 1107
1109 0 334005 135543 167240 0 1108
1110 0 333969 135821 167240 0 1109
1111 0 333709 135996 167200 0 1110
1112 0 333387 136124 167200 0 1111
1113 0 333201 136320 167160 0 1112
1114 0 332891 136574 167120 0 1113
1115 0 332395 136662 167120 0 1114
1116 0 332028 137028 167080 0 1115
1117 0 331648 137200 167040 0 1116
1118 0 331131 137348 167120 0 1117
1119 0 330915 137399 167280 0 1118
1120 0 330834 137456 167440 0 1119
1121 0 330785 137668 167560 0 1120
1122 0 330727 137995 167760 0 1121
1123 0 330662 138043 167920 0 1122
1124 0 330541 138150 168040 0 1123
1125 0 330365 138203 168080 0 1124
1126 0 330113 138309 168120 0 1125
1127 0 330006 138461 168200 0 1126
1128 5 329699 139140 168240 0 1127
1129 0 329650 139255 168400 0 1128
1130 0 329629 139232 168440 0 1129
1131 0 329608 139208 168480 0 1130
1132 0 329562 139305 168600 0 1131
1133 0 329513 139406 168720 0 1132
1134 0 329465 139485 168800 0 1133
1135 0 329287 139678 169000 0 1134
1136 0 329061 139851 169080 0 1135
1137 0 328978 140012 169120 0 1136
1138 0 328815 140088 169200 0 1137
1139 0 328734 140126 169240 0 1138
1140 0 328652 140181 169320 0 1139
1141 0 328529 140247 169400 0 1140
1142 0 328507 140234 169560 0 1141
1143 6 328615 140344 169680 0 1142
1144 0 467587 235893 74320 0 239
1145 0 468139 235366 74080 0 1144
1146 0 468434 235139 73760 0 1145
1147 0 470229 234379 73760 0 1146
1148 0 470569 234083 73400 0 1147
1149 0 470565 234052 73360 0 1148
1150 0 470548 233930 73200 0 1149
1151 0 472448 233634 73200 0 1150
1152 0 473483 233260 73200 0 1151
1153 0 473625 233133 73480 0 1152
1154 0 475024 232806 73760 0 1153
1155 0 475393 232531 73920 0 1154
1156 0 475618 232472 74120 0 1155
1157 0 476589 232291 74480 0 1156
1158 0 477531 232117 74960 0 1157
1159 0 478778 231821 74960 0 1158
1160 0 479084 231713 74960 0 1159
1161 0 479840 231697 74960 0 1160
1162 0 480620 231581 74960 0 1161
1163 0 481768 231057 74960 0 1162
1164 0 482824 230625 74960 0 1163
1165 0 484912 230165 74960 0 1164
1166 0 485709 230059 75320 0 1165
1167 0 486937 229922 75680 0 1166
1168 0 487239 229890 75840 0 1167
1169 0 489364 229292 75840 0 1168
1170 0 489422 229273 75720 0 1169
1171 0 490312 229084 75720 0 1170
1172 0 491469 228740 75720 0 1171
1173 0 493522 228090 75720 0 1172
1174 0 493354 228044 75360 0 1173
1175 0 494621 227317 75360 0 1174
1176 0 494458 227310 75040 0 1175
1177 0 495154 226927 74560 0 1176
1178 0 496187 226537 74240 0 1177
1179 5 496092 226595 74040 0 1178
1180 0 496541 226238 73160 0 1179
1181 0 496476 226141 72840 0 1180
1182 0 496404 226063 72640 0 1181
1183 0 496398 225985 72400 0 1182
1184 0 496411 226024 72200 0 1183
1185 0 496521 226115 72040 0 1184
1186 0 496637 226315 71880 0 1185
1187 0 496709 226579 71760 0 1186
1188 5 496777 226755 71600 0 1187
1189 0 496805 227127 71480 0 1188
1190 0 496869 227659 71320 0 1189
1191 0 496845 228015 71280 0 1190
1192 0 496573 228623 71280 0 1191
1193 0 496385 228975 71200 0 1192
1194 5 496117 229695 71120 0 1193
1195 0 496025 229895 70960 0 1194
1196 0 495761 229927 70840 0 1195
1197 0 495521 229879 70720 0 1196
1198 0 495505 229877 70680 0 1197
1199 0 495435 229867 70640 0 1198
1200 0 495375 229877 70600 0 1199
1201 0 495307 229853 70560 0 1200
1202 0 495263 229847 70520 0 1201
1203 0 495193 229843 70480 0 1202
1204 0 495155 229853 70400 0 1203
1205 0 495073 229821 70320 0 1204
1206 0 495019 229789 70200 0 1205
1207 0 494925 229783 70080 0 1206
1208 0 494855 229767 69960 0 1207
1209 0 494749 229707 69800 0 1208
1210 0 494709 229677 69680 0 1209
1211 0 494677 229651 69600 0 1210
1212 5 494527 229621 69480 0 1211
1213 0 494515 229615 69440 0 1212
1214 0 494491 229615 69360 0 1213
1215 0 494479 229619 69240 0 1214
1216 0 494475 229675 69160 0 1215
1217 0 494401 229665 69040 0 1216
1218 0 494349 229663 68880 0 1217
1219 0 494217 229597 68720 0 1218
1220 0 494019 229533 68600 0 1219
1221 0 493935 229521 68520 0 1220
1222 0 493849 229455 68400 0 1221
1223 0 493771 229427 68280 0 1222
1224 0 493657 229379 68160 0 1223
1225 0 493517 229321 68040 0 1224
1226 0 493295 229265 67880 0 1225
1227 0 493173 229221 67800 0 1226
1228 0 493113 229213 67680 0 1227
1229 0 493007 229149 67560 0 1228
1230 0 492963 229119 67440 0 1229
1231 0 492675 228993 67160 0 1230
1232 0 492477 228917 67040 0 1231
1233 0 492239 228839 66920 0 1232
1234 0 492013 228833 66840 0 1233
1235 0 491767 228791 66720 0 1234
1236 0 491609 228711 66640 0 1235
1237 0 491365 228611 66560 0 1236
1238 0 491203 228555 66480 0 1237
1239 0 491051 228523 66400 0 1238
1240 0 490949 228513 66320 0 1239
1241 0 490761 228479 66200 0 1240
1242 0 490613 228491 66080 0 1241
1243 0 490445 228499 65960 0 1242
1244 0 490281 228487 65840 0 1243
1245 0 490183 228475 65720 0 1244
1246 0 489991 228451 65600 0 1245
1247 0 489849 228459 65480 0 1246
1248 0 489847 228459 65400 0 1247
1249 0 489719 228447 65280 0 1248
1250 0 489617 228403 65200 0 1249
1251 0 489333 228397 65080 0 1250
1252 0 489137 228397 65000 0 1251
1253 0 488981 228387 64920 0 1252
1254 0 488897 228405 64800 0 1253
1255 0 488817 228405 64720 0 1254
1256 0 488685 228415 64600 0 1255
1257 0 488611 228479 64440 0 1256
1258 0 488413 228411 64280 0 1257
1259 5 488143 228205 64200 0 1258
1260 0 488505 228411 64120 0 1259
1261 0 488489 228391 64000 0 1260
1262 0 488355 228295 63880 0 1261
1263 0 488067 228143 63720 0 1262
1264 0 487843 228043 63600 0 1263
1265 0 487733 228027 63480 0 1264
1266 0 487715 228041 63360 0 1265
1267 0 487477 228065 63200 0 1266
1268 0 487201 228007 63080 0 1267
1269 0 486977 227907 62960 0 1268
1270 0 486825 227867 62880 0 1269
1271 0 486675 227827 62760 0 1270
1272 0 486447 227837 62640 0 1271
1273 0 486135 227959 62520 0 1272
1274 0 485847 227953 62440 0 1273
1275 0 485613 227845 62320 0 1274
1276 0 485453 227835 62240 0 1275
1277 0 485279 227837 62160 0 1276
1278 0 485129 227809 62040 0 1277
1279 0 485003 227841 61960 0 1278
1280 0 484863 227819 61880 0 1279
1281 0 484679 227751 61760 0 1280
1282 0 484537 227679 61600 0 1281
1283 0 484481 227641 61560 0 1282
1284 0 484363 227545 61440 0 1283
1285 0 484229 227421 61320 0 1284
1286 0 484089 227363 61200 0 1285
1287 0 483981 227301 61080 0 1286
1288 0 483721 227211 61040 0 1287
1289 0 483565 227111 60960 0 1288
1290 0 483631 227165 60920 0 1289
1291 0 483643 227189 60880 0 1290
1292 0 483705 227231 60840 0 1291
1293 0 483713 227289 60800 0 1292
1294 0 483713 227289 60760 0 1293
1295 0 483637 227297 60720 0 1294
1296 0 483637 227303 60680 0 1295
1297 0 483673 227303 60640 0 1296
1298 0 483611 227333 60600 0 1297
1299 0 483571 227297 60520 0 1298
1300 0 483469 227309 60440 0 1299
1301 0 483409 227297 60360 0 1300
1302 0 483235 227255 60280 0 1301
1303 0 483223 227281 60200 0 1302
1304 0 483069 227309 60080 0 1303
1305 0 482907 227217 59960 0 1304
1306 0 482709 227221 59840 0 1305
1307 0 482497 227225 59720 0 1306
1308 0 482383 227193 59600 0 1307
1309 0 482291 227209 59560 0 1308
1310 0 482183 227215 59480 0 1309
1311 0 482065 227209 59400 0 1310
1312 0 481979 227215 59320 0 1311
1313 0 481769 227189 59200 0 1312
1314 0 481577 227197 59080 0 1313
1315 0 481407 227247 58960 0 1314
1316 0 481307 227221 58840 0 1315
1317 0 481289 227185 58720 0 1316
1318 0 481227 227265 58600 0 1317
1319 0 481143 227349 58400 0 1318
1320 0 481223 227541 58040 0 1319
1321 0 481165 227597 57840 0 1320
1322 0 481189 227647 57720 0 1321
1323 0 481173 227707 57560 0 1322
1324 0 481133 227703 57440 0 1323
1325 0 481087 227665 57320 0 1324
1326 0 481087 227665 57200 0 1325
1327 0 481041 227649 57080 0 1326
1328 0 480973 227667 56960 0 1327
1329 0 480907 227719 56840 0 1328
1330 0 480823 227737 56720 0 1329
1331 0 480739 227731 56600 0 1330
1332 0 480725 227695 56480 0 1331
1333 0 480661 227685 56320 0 1332
1334 0 480559 227753 56160 0 1333
1335 0 480563 227747 56000 0 1334
1336 0 480493 227761 55840 0 1335
1337 0 480441 227765 55640 0 1336
1338 0 480387 227755 55520 0 1337
1339 0 480343 227797 55360 0 1338
1340 0 480095 227769 55040 0 1339
1341 0 480031 227775 55000 0 1340
1342 0 480043 227735 54920 0 1341
1343 0 479963 227713 54840 0 1342
1344 0 479957 227695 54720 0 1343
1345 0 479907 227657 54600 0 1344
1346 0 479849 227673 54480 0 1345
1347 0 479787 227677 54360 0 1346
1348 0 479771 227647 54280 0 1347
1349 0 479775 227603 54200 0 1348
1350 0 479787 227513 54120 0 1349
1351 0 479775 227493 54080 0 1350
1352 0 479731 227443 54040 0 1351
1353 0 479729 227419 54000 0 1352
1354 0 479635 227375 53880 0 1353
1355 0 479637 227383 53800 0 1354
1356 0 479609 227337 53680 0 1355
1357 0 479629 227309 53560 0 1356
1358 0 479613 227283 53520 0 1357
1359 0 479527 227263 53480 0 1358
1360 0 479431 227159 53440 0 1359
1361 0 479479 227231 53400 0 1360
1362 0 479455 227225 53360 0 1361
1363 0 479471 227145 53320 0 1362
1364 0 479513 227135 53280 0 1363
1365 0 479555 227107 53200 0 1364
1366 0 479557 227077 53080 0 1365
1367 0 479521 227087 53040 0 1366
1368 0 479469 227033 53000 0 1367
1369 0 479535 226889 52960 0 1368
1370 0 479541 226897 52920 0 1369
1371 0 479559 226907 52840 0 1370
1372 0 479567 226869 52800 0 1371
1373 0 479577 226909 52720 0 1372
1374 0 479587 226985 52600 0 1373
1375 0 479611 227043 52400 0 1374
1376 0 479519 227035 51800 0 1375
1377 0 479537 226899 51440 0 1376
1378 0 479473 226775 51120 0 1377
1379 0 479437 226703 50960 0 1378
1380 0 479441 226805 50920 0 1379
1381 0 479367 226671 50880 0 1380
1382 0 479087 226665 50840 0 1381
1383 0 479085 226547 50800 0 1382
1384 0 479103 226387 50760 0 1383
1385 0 479065 226289 50680 0 1384
1386 0 479009 226171 50600 0 1385
1387 0 478957 225901 50480 0 1386
1388 0 478951 225859 50440 0 1387
1389 0 478907 225675 50400 0 1388
1390 0 478923 225967 50360 0 1389
1391 0 478887 226017 50320 0 1390
1392 0 478849 226119 50240 0 1391
1393 0 478773 226099 50200 0 1392
1394 0 478725 226239 50160 0 1393
1395 0 478685 226243 50120 0 1394
1396 0 478685 226243 50080 0 1395
1397 0 478657 226265 50040 0 1396
1398 0 478641 226221 50000 0 1397
1399 0 478635 226179 49960 0 1398
1400 0 478659 226149 49920 0 1399
1401 0 478679 226149 49880 0 1400
1402 0 478689 226121 49840 0 1401
1403 0 478735 226099 49760 0 1402
1404 0 478945 226005 49640 0 1403
1405 0 479071 225947 49560 0 1404
1406 0 479151 225853 49440 0 1405
1407 0 479295 225785 49360 0 1406
1408 0 479359 225769 49280 0 1407
1409 0 479611 225679 49160 0 1408
1410 0 479695 225605 49040 0 1409
1411 0 479767 225567 48920 0 1410
1412 0 479813 225549 48800 0 1411
1413 0 479879 225465 48640 0 1412
1414 0 479905 225423 48520 0 1413
1415 0 480049 225427 48360 0 1414
1416 0 480133 225441 48200 0 1415
1417 0 480049 225227 48040 0 1416
1418 0 479837 225107 47960 0 1417
1419 0 480065 225197 47920 0 1418
1420 0 480071 225227 47880 0 1419
1421 0 480135 225247 47840 0 1420
1422 0 480193 225267 47800 0 1421
1423 0 480233 225319 47760 0 1422
1424 0 480371 225449 47680 0 1423
1425 0 480435 225483 47640 0 1424
1426 0 480743 225391 47560 0 1425
1427 0 480893 225399 47520 0 1426
1428 0 480969 225407 47480 0 1427
1429 0 481009 225355 47440 0 1428
1430 0 481159 225293 47400 0 1429
1431 0 481263 225293 47360 0 1430
1432 0 481301 225277 47120 0 1431
1433 0 481515 225203 47000 0 1432
1434 0 481763 225167 46960 0 1433
1435 0 481765 225141 46920 0 1434
1436 0 481701 226001 46880 0 1435
1437 0 481633 225577 46840 0 1436
1438 0 481789 226001 46800 0 1437
1439 0 481817 226013 46760 0 1438
1440 0 481925 226025 46680 0 1439
1441 0 482089 226021 46560 0 1440
1442 0 482081 225525 46480 0 1441
1443 0 482093 225965 46440 0 1442
1444 0 482137 225897 46400 0 1443
1445 0 482201 225973 46320 0 1444
1446 0 482185 226021 46240 0 1445
1447 0 482137 226129 46160 0 1446
1448 0 482097 226169 46080 0 1447
1449 0 482073 226225 45960 0 1448
1450 0 482049 226233 45880 0 1449
1451 0 482133 226213 45840 0 1450
1452 0 482213 226221 45800 0 1451
1453 0 482253 226217 45760 0 1452
1454 0 482273 226213 45720 0 1453
1455 0 482317 226209 45680 0 1454
1456 0 482405 226185 45640 0 1455
1457 0 482491 226117 45560 0 1456
1458 0 482567 226099 45480 0 1457
1459 0 482617 226047 45400 0 1458
1460 0 482641 226107 45280 0 1459
1461 0 482641 226063 45240 0 1460
1462 0 482655 226095 45200 0 1461
1463 0 482651 226117 45160 0 1462
1464 0 482705 225963 45120 0 1463
1465 0 482751 225951 45080 0 1464
1466 0 482765 225947 45040 0 1465
1467 0 482801 225943 45000 0 1466
1468 0 482821 225947 44960 0 1467
1469 0 482855 225941 44920 0 1468
1470 0 482885 225905 44880 0 1469
1471 0 482871 225973 44840 0 1470
1472 0 482881 225869 44800 0 1471
1473 0 482881 225867 44760 0 1472
1474 0 482939 225819 44720 0 1473
1475 0 482995 225777 44680 0 1474
1476 0 482989 225751 44640 0 1475
1477 0 483059 225699 44600 0 1476
1478 0 483103 225633 44520 0 1477
1479 0 483179 225571 44440 0 1478
1480 0 483309 225483 44320 0 1479
1481 0 483441 225433 44240 0 1480
1482 0 483467 225479 44200 0 1481
1483 0 483481 225389 44160 0 1482
1484 0 483515 225365 44120 0 1483
1485 0 483561 225309 44040 0 1484
1486 0 483625 225235 43960 0 1485
1487 0 483715 225237 43920 0 1486
1488 0 483675 225195 43840 0 1487
1489 0 483723 225107 43760 0 1488
1490 0 483755 225073 43680 0 1489
1491 0 483799 225003 43600 0 1490
1492 0 483871 224929 43480 0 1491
1493 0 484055 224883 43360 0 1492
1494 0 484113 224841 43240 0 1493
1495 0 484237 224789 43160 0 1494
1496 0 484247 224735 43120 0 1495
1497 0 484299 224711 43040 0 1496
1498 0 484365 224715 42920 0 1497
1499 0 484517 224687 42840 0 1498
1500 0 484609 224669 42760 0 1499
1501 0 484653 224639 42480 0 1500
1502 0 484689 224599 42280 0 1501
1503 0 484717 224511 42080 0 1502
1504 0 484761 224487 41880 0 1503
1505 0 484861 224443 41760 0 1504
1506 0 484915 224473 41600 0 1505
1507 0 484985 224423 41440 0 1506
1508 0 485081 224399 41280 0 1507
1509 0 485113 224235 41160 0 1508
1510 0 485163 224161 41080 0 1509
1511 0 485233 224151 40960 0 1510
1512 0 485209 224177 40920 0 1511
1513 0 485203 224255 40880 0 1512
1514 0 485187 224135 40840 0 1513
1515 0 485201 224103 40800 0 1514
1516 0 485125 224053 40760 0 1515
1517 0 485121 224079 40720 0 1516
1518 0 485043 224033 40640 0 1517
1519 0 485091 223969 40560 0 1518
1520 0 485063 223935 40520 0 1519
1521 0 485059 223909 40480 0 1520
1522 0 485057 223907 40440 0 1521
1523 0 485057 223907 40400 0 1522
1524 0 485091 223925 40360 0 1523
1525 0 485091 223909 40320 0 1524
1526 0 485101 223859 40280 0 1525
1527 0 485113 223847 40240 0 1526
1528 0 485133 223795 40200 0 1527
1529 0 485173 223707 40160 0 1528
1530 0 485093 223695 40080 0 1529
1531 0 484985 223725 39960 0 1530
1532 0 484879 223683 39840 0 1531
1533 0 484809 223669 39720 0 1532
1534 0 484761 223647 39560 0 1533
1535 0 484729 223567 39400 0 1534
1536 0 484587 223517 39240 0 1535
1537 5 484539 223532 39120 0 1536
1538 0 484523 223537 39080 0 1537
1539 0 484507 223607 39040 0 1538
1540 0 484481 223665 39000 0 1539
1541 0 484443 223699 38960 0 1540
1542 0 484339 223707 38880 0 1541
1543 0 484253 223713 38680 0 1542
1544 0 484275 223647 38560 0 1543
1545 0 484237 223643 38440 0 1544
1546 0 484271 223527 38320 0 1545
1547 0 484241 223523 38200 0 1546
1548 0 484237 223509 38080 0 1547
1549 0 484205 223447 37920 0 1548
1550 0 484209 223455 37680 0 1549
1551 0 484209 223479 37560 0 1550
1552 0 484229 223523 37440 0 1551
1553 0 484343 223589 37400 0 1552
1554 0 484401 223675 37360 0 1553
1555 0 484497 223747 37320 0 1554
1556 0 484593 223855 37280 0 1555
1557 0 484663 223911 37240 0 1556
1558 0 484725 224005 37200 0 1557
1559 0 484827 224109 37160 0 1558
1560 0 484881 224233 37120 0 1559
1561 0 484947 224327 37080 0 1560
1562 0 484977 224359 37040 0 1561
1563 0 485045 224473 37000 0 1562
1564 5 485133 224593 36880 0 1563
1565 0 484989 224585 36840 0 1564
1566 0 484809 224585 36760 0 1565
1567 0 484565 224661 36680 0 1566
1568 0 484445 224649 36640 0 1567
1569 0 484265 224697 36600 0 1568
1570 0 484033 224753 36560 0 1569
1571 0 483953 224785 36520 0 1570
1572 0 483829 224781 36480 0 1571
1573 0 483737 224701 36400 0 1572
1574 5 483717 224753 36280 0 1573
1575 0 483425 224781 36160 0 1574
1576 0 483325 224829 36080 0 1575
1577 0 483137 224853 35960 0 1576
1578 0 483073 224897 35840 0 1577
1579 0 482869 224961 35720 0 1578
1580 0 482537 224997 35600 0 1579
1581 0 482413 225025 35480 0 1580
1582 0 482321 225013 35320 0 1581
1583 0 482093 225045 35200 0 1582
1584 0 481921 225137 35040 0 1583
1585 0 481921 225109 34880 0 1584
1586 0 481917 225037 34720 0 1585
1587 0 481841 225033 34560 0 1586
1588 0 481753 225025 34440 0 1587
1589 0 481549 225053 34280 0 1588
1590 0 481481 225049 34120 0 1589
1591 0 481461 225057 34080 0 1590
1592 0 481437 225077 34040 0 1591
1593 0 481397 225101 33960 0 1592
1594 0 481325 225129 33840 0 1593
1595 0 481161 225169 33720 0 1594
1596 0 481137 225181 33640 0 1595
1597 0 481125 225265 33520 0 1596
1598 0 481129 225333 33400 0 1597
1599 5 481257 225557 33280 0 1598
1600 0 481141 225473 33240 0 1599
1601 0 481049 225425 33200 0 1600
1602 0 481029 225421 33160 0 1601
1603 0 481005 225417 33120 0 1602
1604 0 480949 225437 33080 0 1603
1605 0 480941 225469 33000 0 1604
1606 0 480837 225505 32880 0 1605
1607 0 480733 225525 32760 0 1606
1608 0 480677 225561 32640 0 1607
1609 0 480617 225573 32560 0 1608
1610 0 480445 225629 32440 0 1609
1611 0 480401 225661 32320 0 1610
1612 0 480389 225681 32200 0 1611
1613 0 480233 225801 32080 0 1612
1614 0 480125 225793 31960 0 1613
1615 0 480041 225801 31880 0 1614
1616 0 480013 225813 31840 0 1615
1617 0 479989 225836 31800 0 1616
1618 0 479881 225874 31720 0 1617
1619 0 479733 225970 31680 0 1618
1620 0 479569 226032 31640 0 1619
1621 0 479651 225938 31600 0 1620
1622 0 479623 225936 31560 0 1621
1623 0 479485 225928 31480 0 1622
1624 0 479321 225898 31400 0 1623
1625 0 479055 225852 31280 0 1624
1626 0 478535 225846 31240 0 1625
1627 0 478415 225858 31200 0 1626
1628 0 478315 225854 31160 0 1627
1629 0 478085 225894 31120 0 1628
1630 0 478001 225922 31080 0 1629
1631 0 477743 226022 31040 0 1630
1632 0 477687 226042 31000 0 1631
1633 0 477681 226066 30920 0 1632
1634 0 477471 226110 30840 0 1633
1635 0 477373 226152 30760 0 1634
1636 0 477289 226196 30720 0 1635
1637 0 477181 226270 30640 0 1636
1638 0 477167 226340 30560 0 1637
1639 0 477083 226384 30480 0 1638
1640 0 477031 226486 30360 0 1639
1641 6 477003 226572 30280 0 1640
1642 0 497210 226024 74040 0 1179
1643 0 498113 225965 74040 0 1642
1644 0 498711 226270 74040 0 1643
1645 0 499199 226556 74040 0 1644
1646 0 500102 226582 74040 0 1645
1647 5 500158 226609 74000 0 1646
1648 0 500492 226771 73760 0 1647
1649 0 500775 227109 73560 0 1648
1650 0 501243 227466 73200 0 1649
1651 0 501483 227635 73000 0 1650
1652 5 502269 228136 73000 0 1651
1653 0 502276 228428 72240 0 1652
1654 0 502450 228699 71840 0 1653
1655 0 502467 228726 71800 0 1654
1656 5 502665 228900 71560 0 1655
1657 0 502979 228949 71440 0 1656
1658 0 503207 229065 71320 0 1657
1659 0 503339 229253 71080 0 1658
1660 5 503427 229289 71040 0 1659
1661 5 503593 229465 70720 0 1660
1662 0 503811 229797 70360 0 1661
1663 5 503859 229818 70280 0 1662
1664 0 503931 229849 70160 0 1663
1665 0 504031 229849 69840 0 1664
1666 0 504071 229869 69680 0 1665
1667 0 504119 229901 69520 0 1666
1668 0 504195 229921 69400 0 1667
1669 0 504231 230013 69240 0 1668
1670 5 504287 230073 69160 0 1669
1671 0 504427 230093 68960 0 1670
1672 0 504595 230017 68720 0 1671
1673 5 505143 229905 68640 0 1672
1674 0 505239 229829 68560 0 1673
1675 5 505487 229841 68320 0 1674
1676 0 505431 229329 68320 0 1675
1677 0 505403 229169 68280 0 1676
1678 0 505407 229077 68160 0 1677
1679 0 505531 228955 67960 0 1678
1680 0 505569 228885 67760 0 1679
1681 0 505651 228755 67600 0 1680
1682 0 505913 228823 67400 0 1681
1683 0 506139 228853 67200 0 1682
1684 0 506321 228827 67040 0 1683
1685 5 506181 228947 66960 0 1684
1686 0 506317 228877 66920 0 1685
1687 0 506375 228839 66880 0 1686
1688 0 506425 228765 66760 0 1687
1689 5 506603 228705 66680 0 1688
1690 0 506631 228647 66560 0 1689
1691 0 506703 228603 66440 0 1690
1692 0 506759 228567 66280 0 1691
1693 0 506851 228555 66120 0 1692
1694 0 507037 228421 65960 0 1693
1695 5 507311 228133 65880 0 1694
1696 0 507041 228403 65680 0 1695
1697 0 507045 228429 65520 0 1696
1698 0 507077 228441 65440 0 1697
1699 0 507199 228485 65320 0 1698
1700 0 507357 228477 65200 0 1699
1701 5 507395 228475 65080 0 1700
1702 0 507369 228679 65040 0 1701
1703 0 507371 228715 65000 0 1702
1704 0 507387 228719 64960 0 1703
1705 0 507417 228745 64920 0 1704
1706 0 507421 228783 64880 0 1705
1707 0 507477 228829 64800 0 1706
1708 0 507531 228881 64720 0 1707
1709 0 507585 229025 64600 0 1708
1710 0 507731 229205 64520 0 1709
1711 0 507805 229249 64440 0 1710
1712 0 507855 229369 64360 0 1711
1713 0 507963 229399 64280 0 1712
1714 5 508163 229563 64240 0 1713
1715 0 508301 229625 64160 0 1714
1716 0 508305 229663 63840 0 1715
1717 0 508221 229683 63640 0 1716
1718 0 508511 229697 63480 0 1717
1719 0 508611 229753 63360 0 1718
1720 0 508717 229781 63280 0 1719
1721 0 508831 229783 63160 0 1720
1722 0 508869 229715 63120 0 1721
1723 0 508913 229741 63040 0 1722
1724 0 508939 229779 62960 0 1723
1725 0 508979 229881 62840 0 1724
1726 0 509087 230013 62720 0 1725
1727 0 509155 230037 62680 0 1726
1728 0 509093 229991 62560 0 1727
1729 0 509149 230087 62480 0 1728
1730 0 509141 230109 62400 0 1729
1731 0 509117 230141 62280 0 1730
1732 0 509165 230321 61960 0 1731
1733 0 509123 230433 61840 0 1732
1734 0 509105 230521 61760 0 1733
1735 0 509059 230529 61640 0 1734
1736 0 509073 230557 61520 0 1735
1737 0 509103 230607 61360 0 1736
1738 0 508951 230523 61200 0 1737
1739 0 508739 230315 61080 0 1738
1740 0 508631 230243 60960 0 1739
1741 0 508423 230137 60920 0 1740
1742 0 508101 229979 60880 0 1741
1743 0 508005 229939 60840 0 1742
1744 0 507915 229929 60800 0 1743
1745 0 507755 229875 60760 0 1744
1746 0 507563 229775 60680 0 1745
1747 0 507239 229639 60560 0 1746
1748 0 506843 229531 60240 0 1747
1749 0 506545 229413 60120 0 1748
1750 0 505893 229183 59960 0 1749
1751 0 505719 229091 59840 0 1750
1752 0 505349 228963 59680 0 1751
1753 0 505229 228909 59600 0 1752
1754 0 504791 228851 59480 0 1753
1755 0 504719 228839 59400 0 1754
1756 0 504649 228817 59360 0 1755
1757 0 504595 228779 59320 0 1756
1758 0 504361 228721 59280 0 1757
1759 5 504260 228729 59240 0 1758
1760 0 503753 228771 59040 0 1759
1761 0 503641 228763 58960 0 1760
1762 0 503393 228737 58880 0 1761
1763 0 503255 228709 58800 0 1762
1764 0 503223 228691 58720 0 1763
1765 0 503189 228691 58640 0 1764
1766 0 503153 228719 58560 0 1765
1767 0 503085 228737 58480 0 1766
1768 0 502963 228779 58360 0 1767
1769 0 502601 228703 58200 0 1768
1770 0 502481 228589 58160 0 1769
1771 0 502139 228405 58200 0 1770
1772 0 502047 228295 58240 0 1771
1773 5 501417 227951 58280 0 1772
1774 0 501135 227721 58440 0 1773
1775 0 501029 227445 58480 0 1774
1776 0 500794 226908 58440 0 1775
1777 0 500716 226799 58400 0 1776
1778 0 500645 226654 58360 0 1777
1779 0 500589 226534 58320 0 1778
1780 0 500589 226400 58280 0 1779
1781 0 500596 226325 58200 0 1780
1782 0 500346 226232 58080 0 1781
1783 0 500100 226031 58000 0 1782
1784 0 499973 225892 57920 0 1783
1785 0 499865 225668 57800 0 1784
1786 0 499644 225534 57720 0 1785
1787 0 499495 225418 57680 0 1786
1788 0 499402 225348 57640 0 1787
1789 0 499320 225292 57600 0 1788
1790 0 499249 225247 57560 0 1789
1791 0 499133 225153 57480 0 1790
1792 0 499070 224933 57400 0 1791
1793 0 499010 224717 57280 0 1792
1794 0 498961 224519 57120 0 1793
1795 0 498917 224317 57000 0 1794
1796 0 498902 224217 56880 0 1795
1797 5 498864 224152 56760 0 1796
1798 0 498838 224108 56680 0 1797
1799 0 498734 223989 56640 0 1798
1800 0 498622 223847 56600 0 1799
1801 0 498570 223720 56560 0 1800
1802 0 498551 223649 56520 0 1801
1803 0 498551 223496 56440 0 1802
1804 0 498547 223317 56280 0 1803
1805 0 498663 223258 56120 0 1804
1806 0 498771 223202 56040 0 1805
1807 0 498842 223101 55920 0 1806
1808 0 498879 223067 55800 0 1807
1809 0 498935 223037 55720 0 1808
1810 0 499002 222974 55600 0 1809
1811 0 499047 222847 55520 0 1810
1812 0 499025 222724 55440 0 1811
1813 0 498950 222612 55320 0 1812
1814 0 498898 222537 55200 0 1813
1815 0 498760 222160 55080 0 1814
1816 0 498528 221563 54920 0 1815
1817 0 498476 221007 54880 0 1816
1818 0 498465 220768 54760 0 1817
1819 0 498372 220406 54560 0 1818
1820 0 498252 220253 54440 0 1819
1821 0 498047 219966 54360 0 1820
1822 0 497943 219734 54280 0 1821
1823 0 497913 219537 54160 0 1822
1824 0 497816 219380 54040 0 1823
1825 0 497730 219160 53880 0 1824
1826 0 497640 218966 53720 0 1825
1827 0 497510 218592 53560 0 1826
1828 0 497465 218574 53520 0 1827
1829 0 497200 218671 53440 0 1828
1830 0 497450 218585 53400 0 1829
1831 0 497379 218544 53360 0 1830
1832 0 497439 218432 53280 0 1831
1833 0 497525 218324 52960 0 1832
1834 0 497424 218301 52800 0 1833
1835 0 497125 218148 52640 0 1834
1836 0 497099 218029 52520 0 1835
1837 0 496987 217835 52360 0 1836
1838 0 496898 217745 52200 0 1837
1839 0 496868 217704 52080 0 1838
1840 0 496860 217566 51880 0 1839
1841 0 496823 217462 51720 0 1840
1842 0 496718 217357 51680 0 1841
1843 0 496539 217017 51520 0 1842
1844 0 496494 216965 51480 0 1843
1845 0 496487 216932 51440 0 1844
1846 0 496476 216872 51400 0 1845
1847 0 496409 216786 51320 0 1846
1848 5 496349 216711 51200 0 1847
1849 0 496233 216752 51040 0 1848
1850 0 496185 216734 50920 0 1849
1851 0 496132 216808 50880 0 1850
1852 0 495901 216805 50840 0 1851
1853 0 495871 216767 50800 0 1852
1854 0 495897 216723 50760 0 1853
1855 0 495886 216749 50720 0 1854
1856 0 495888 216739 50680 0 1855
1857 0 495850 216725 50600 0 1856
1858 0 495840 216669 50480 0 1857
1859 0 495822 216665 50360 0 1858
1860 0 495818 216709 50320 0 1859
1861 5 495788 216817 50240 0 1860
1862 0 495788 216783 50160 0 1861
1863 0 495786 216707 50080 0 1862
1864 0 495792 216699 50000 0 1863
1865 0 495822 216635 49960 0 1864
1866 0 495776 216677 49920 0 1865
1867 0 495774 216599 49840 0 1866
1868 0 495800 216541 49760 0 1867
1869 0 495952 216443 49680 0 1868
1870 0 496110 216289 49600 0 1869
1871 0 496220 216145 49520 0 1870
1872 0 496510 215831 49440 0 1871
1873 0 496678 215417 49360 0 1872
1874 0 496698 215317 49320 0 1873
1875 0 496738 215269 49240 0 1874
1876 0 496842 215167 49160 0 1875
1877 0 496936 215081 49040 0 1876
1878 0 497040 215045 48920 0 1877
1879 0 497104 215015 48840 0 1878
1880 0 497258 214995 48720 0 1879
1881 0 497374 214985 48600 0 1880
1882 0 497482 214905 48400 0 1881
1883 0 497550 214785 48240 0 1882
1884 0 497576 214757 48200 0 1883
1885 0 497536 214709 48160 0 1884
1886 0 497516 214619 48120 0 1885
1887 0 497492 214543 48080 0 1886
1888 0 497418 214431 47960 0 1887
1889 5 497610 214479 47920 0 1888
1890 0 498142 214415 47960 0 1889
1891 0 498444 214419 48000 0 1890
1892 0 498680 214449 47960 0 1891
1893 0 498758 214521 47920 0 1892
1894 0 498832 214597 47880 0 1893
1895 5 498902 214765 47840 0 1894
1896 0 498944 215127 47880 0 1895
1897 0 498954 215121 47920 0 1896
1898 0 498880 215125 47960 0 1897
1899 0 498938 215165 48000 0 1898
1900 0 499078 215237 48040 0 1899
1901 6 499178 215329 48080 0 1900
1902 0 505819 229921 68240 0 1675
1903 0 505987 230105 68120 0 1902
1904 0 506267 230413 68040 0 1903
1905 0 506467 230665 67960 0 1904
1906 0 506643 230837 67920 0 1905
1907 0 506739 230985 67760 0 1906
1908 0 506919 231061 67640 0 1907
1909 0 507135 231257 67480 0 1908
1910 0 507151 231337 67360 0 1909
1911 0 507271 231421 67240 0 1910
1912 0 507247 231449 67120 0 1911
1913 0 507227 231537 67000 0 1912
1914 0 507031 231681 66880 0 1913
1915 0 506915 231821 66720 0 1914
1916 0 506903 231877 66600 0 1915
1917 0 506839 231949 66520 0 1916
1918 0 506803 231925 66400 0 1917
1919 0 506763 231989 66320 0 1918
1920 0 506767 232025 66200 0 1919
1921 0 506675 232097 66080 0 1920
1922 5 506651 232149 66040 0 1921
1923 0 506599 232173 66000 0 1922
1924 0 506511 232109 65880 0 1923
1925 0 506395 232105 65720 0 1924
1926 0 506259 232081 65560 0 1925
1927 0 506099 232089 65440 0 1926
1928 0 506043 232165 65320 0 1927
1929 0 506011 232221 65160 0 1928
1930 0 506043 232293 65040 0 1929
1931 0 506079 232369 64880 0 1930
1932 0 506027 232449 64840 0 1931
1933 0 506047 232505 64720 0 1932
1934 5 506019 232605 64560 0 1933
1935 0 506095 232673 64480 0 1934
1936 0 506163 232645 64360 0 1935
1937 0 506207 232581 64240 0 1936
1938 0 506175 232601 64120 0 1937
1939 0 506115 232621 64000 0 1938
1940 0 506055 232665 63880 0 1939
1941 0 505991 232665 63720 0 1940
1942 0 505871 232669 63600 0 1941
1943 0 505839 232733 63520 0 1942
1944 0 505827 232797 63400 0 1943
1945 0 505779 232805 63240 0 1944
1946 0 505671 232833 63120 0 1945
1947 0 505667 232781 62960 0 1946
1948 0 505659 232853 62840 0 1947
1949 0 505615 232845 62680 0 1948
1950 0 505591 232837 62520 0 1949
1951 0 505583 232841 62440 0 1950
1952 0 505523 232877 62320 0 1951
1953 0 505431 232873 62200 0 1952
1954 0 505375 232921 62080 0 1953
1955 0 505435 233009 61960 0 1954
1956 0 505615 233065 61880 0 1955
1957 0 505667 233077 61720 0 1956
1958 0 505759 233053 61600 0 1957
1959 0 505735 233025 61440 0 1958
1960 0 505671 232985 61280 0 1959
1961 0 505607 233049 61160 0 1960
1962 5 505659 233065 61120 0 1961
1963 0 505559 233049 61040 0 1962
1964 0 505279 233057 60960 0 1963
1965 0 505243 233045 60800 0 1964
1966 0 505215 233029 60640 0 1965
1967 0 505119 233089 60520 0 1966
1968 0 505023 232977 60400 0 1967
1969 0 504911 232805 60200 0 1968
1970 0 504831 232725 60080 0 1969
1971 0 504619 232465 59880 0 1970
1972 0 504471 232405 59720 0 1971
1973 0 504383 232413 59560 0 1972
1974 0 504279 232417 59520 0 1973
1975 0 504179 232321 59440 0 1974
1976 0 504031 232197 59360 0 1975
1977 0 504039 232069 59240 0 1976
1978 0 504031 231917 59080 0 1977
1979 0 504075 231805 58960 0 1978
1980 0 504099 231701 58800 0 1979
1981 0 504143 231581 58680 0 1980
1982 0 504151 231533 58520 0 1981
1983 0 504239 231561 58400 0 1982
1984 0 504523 231505 58320 0 1983
1985 0 504763 231517 58160 0 1984
1986 0 505115 231513 58080 0 1985
1987 0 505323 231509 57960 0 1986
1988 0 505495 231397 57800 0 1987
1989 0 505611 231357 57640 0 1988
1990 0 505791 231313 57520 0 1989
1991 0 505999 231273 57360 0 1990
1992 0 506131 231101 57240 0 1991
1993 0 506207 231053 57120 0 1992
1994 0 506283 231013 57000 0 1993
1995 0 506371 230977 56840 0 1994
1996 0 506511 230809 56760 0 1995
1997 0 506615 230721 56600 0 1996
1998 0 506895 230441 56400 0 1997
1999 0 507007 230353 56280 0 1998
2000 0 507119 230349 56120 0 1999
2001 0 507519 230249 56000 0 2000
2002 0 507803 230153 55880 0 2001
2003 0 508087 230117 55760 0 2002
2004 0 508467 230073 55680 0 2003
2005 5 508739 229985 55600 0 2004
2006 0 508775 229817 55560 0 2005
2007 0 508895 229649 55440 0 2006
2008 0 509215 229397 55360 0 2007
2009 0 509471 229213 55200 0 2008
2010 0 509591 229041 55080 0 2009
2011 0 509711 228961 54960 0 2010
2012 0 509803 228853 54840 0 2011
2013 0 509927 228773 54680 0 2012
2014 0 509887 228681 54520 0 2013
2015 0 509951 228589 54400 0 2014
2016 0 509979 228553 54240 0 2015
2017 0 510075 228469 54080 0 2016
2018 0 510111 228209 53920 0 2017
2019 0 510219 227953 53760 0 2018
2020 0 510203 227757 53600 0 2019
2021 0 510223 227753 53520 0 2020
2022 0 510111 227545 53440 0 2021
2023 0 510287 227329 53360 0 2022
2024 5 510347 227109 53240 0 2023
2025 0 510659 226749 53200 0 2024
2026 0 510895 226381 53120 0 2025
2027 5 510991 226141 53000 0 2026
2028 0 511091 225977 52880 0 2027
2029 0 511335 225613 52800 0 2028
2030 0 511431 225393 52680 0 2029
2031 0 511655 225253 52560 0 2030
2032 0 511891 224985 52400 0 2031
2033 0 512127 224861 52280 0 2032
2034 5 512155 224885 52240 0 2033
2035 0 512199 224801 52200 0 2034
2036 0 512331 224577 52120 0 2035
2037 0 512451 224465 52000 0 2036
2038 0 512519 224345 51880 0 2037
2039 0 512551 224181 51760 0 2038
2040 0 512503 223969 51640 0 2039
2041 0 512671 223645 51560 0 2040
2042 0 512919 223389 51520 0 2041
2043 0 513043 223145 51440 0 2042
2044 0 513235 222977 51320 0 2043
2045 0 513331 222561 51240 0 2044
2046 0 513579 222369 51200 0 2045
2047 0 513699 222269 51240 0 2046
2048 0 513827 222113 51360 0 2047
2049 5 514007 221821 51400 0 2048
2050 0 514311 221521 51360 0 2049
2051 0 514371 221361 51280 0 2050
2052 0 514615 221057 51200 0 2051
2053 0 514643 221037 51080 0 2052
2054 0 514659 221037 50960 0 2053
2055 0 514467 220957 50840 0 2054
2056 0 514443 220817 50720 0 2055
2057 0 514427 220685 50640 0 2056
2058 0 514343 220513 50520 0 2057
2059 0 514287 220349 50400 0 2058
2060 0 514271 220397 50360 0 2059
2061 0 514219 220445 50280 0 2060
2062 0 514083 220429 50160 0 2061
2063 0 514015 220429 50080 0 2062
2064 0 514015 220397 50000 0 2063
2065 0 513939 220401 49880 0 2064
2066 0 513867 220333 49760 0 2065
2067 0 513843 220209 49600 0 2066
2068 0 513803 220117 49440 0 2067
2069 0 513811 219965 49280 0 2068
2070 0 513727 219857 49120 0 2069
2071 0 513615 219745 49000 0 2070
2072 0 513487 219489 48920 0 2071
2073 0 513399 219293 48800 0 2072
2074 0 513323 219229 48760 0 2073
2075 0 513327 219265 48720 0 2074
2076 0 513095 219193 48640 0 2075
2077 0 513279 219089 48600 0 2076
2078 0 513307 219025 48560 0 2077
2079 0 513291 218989 48520 0 2078
2080 0 513271 218929 48440 0 2079
2081 0 513251 218897 48360 0 2080
2082 0 513213 218861 48240 0 2081
2083 0 513185 218823 48200 0 2082
2084 0 513141 218731 48160 0 2083
2085 0 513119 218673 48120 0 2084
2086 0 513041 218529 48040 0 2085
2087 0 512981 218507 47960 0 2086
2088 0 513029 218575 47880 0 2087
2089 0 513069 218503 47800 0 2088
2090 0 513079 218533 47720 0 2089
2091 0 513069 218611 47600 0 2090
2092 0 513041 218600 47520 0 2091
2093 0 513027 218595 47480 0 2092
2094 0 512977 218531 47400 0 2093
2095 0 512981 218481 47320 0 2094
2096 0 512907 218377 47280 0 2095
2097 0 512947 218261 47240 0 2096
2098 0 512947 218003 47160 0 2097
2099 0 512773 217855 47080 0 2098
2100 0 512819 217855 47040 0 2099
2101 0 512871 217999 46960 0 2100
2102 0 512869 218049 46920 0 2101
2103 6 512851 218023 46880 0 2102
2104 0 503989 229213 70720 0 1661
2105 0 504061 229141 70560 0 2104
2106 5 504106 229103 70520 0 2105
2107 0 504241 228989 70400 0 2106
2108 0 504361 228805 70240 0 2107
2109 0 504525 228521 69920 0 2108
2110 0 504629 228365 69760 0 2109
2111 0 504805 228065 69600 0 2110
2112 0 505169 227045 69200 0 2111
2113 0 505013 226541 68760 0 2112
2114 0 504737 226241 68480 0 2113
2115 0 504633 226073 68360 0 2114
2116 0 504345 225717 68360 0 2115
2117 5 504233 225109 68360 0 2116
2118 0 503977 224761 68360 0 2117
2119 0 504093 224461 68360 0 2118
2120 0 504301 224353 68360 0 2119
2121 0 504205 224345 68520 0 2120
2122 0 504589 224041 68760 0 2121
2123 0 504617 223969 68880 0 2122
2124 5 505233 222965 68880 0 2123
2125 0 505809 222269 68880 0 2124
2126 0 505829 222237 68720 0 2125
2127 5 505855 222223 68640 0 2126
2128 5 505865 220881 68640 0 2127
2129 0 506401 219925 68640 0 2128
2130 0 506493 219765 68720 0 2129
2131 0 506721 219213 68800 0 2130
2132 0 506673 219121 68880 0 2131
2133 0 507385 217281 68880 0 2132
2134 0 507331 216991 69160 0 2133
2135 5 507331 216848 69360 0 2134
2136 0 507471 216808 69520 0 2135
2137 0 507603 216716 69680 0 2136
2138 0 507719 216624 69800 0 2137
2139 0 507883 216540 69920 0 2138
2140 0 508343 216420 70000 0 2139
2141 0 508863 216080 70040 0 2140
2142 0 509363 216008 70120 0 2141
2143 0 509707 215988 70240 0 2142
2144 0 509947 215968 70400 0 2143
2145 0 510211 216016 70520 0 2144
2146 0 510491 216012 70680 0 2145
2147 0 510935 216320 70720 0 2146
2148 0 511467 216696 70680 0 2147
2149 0 511571 216780 70760 0 2148
2150 0 511611 216864 70880 0 2149
2151 0 511699 216988 71000 0 2150
2152 0 511735 217076 71120 0 2151
2153 0 511747 217116 71240 0 2152
2154 0 511759 217232 71360 0 2153
2155 0 511739 217280 71480 0 2154
2156 0 511747 217352 71600 0 2155
2157 0 511735 217416 71720 0 2156
2158 0 511747 217488 71800 0 2157
2159 0 511815 217604 71920 0 2158
2160 5 511899 217724 72120 0 2159
2161 0 511851 217632 72240 0 2160
2162 0 511811 217608 72360 0 2161
2163 0 511795 217596 72520 0 2162
2164 0 511775 217616 72680 0 2163
2165 0 511771 217636 72800 0 2164
2166 0 511747 217700 72920 0 2165
2167 0 511731 217760 73040 0 2166
2168 0 511687 217840 73160 0 2167
2169 0 511651 217904 73280 0 2168
2170 0 511635 217904 73400 0 2169
2171 0 511651 217940 73520 0 2170
2172 0 511695 218052 73640 0 2171
2173 0 511663 218124 73840 0 2172
2174 5 511571 218140 73920 0 2173
2175 0 511487 218168 74000 0 2174
2176 0 511283 218300 74080 0 2175
2177 0 511131 218536 74160 0 2176
2178 0 510995 218780 74240 0 2177
2179 5 510847 219340 74360 0 2178
2180 0 510987 219372 74280 0 2179
2181 0 511247 219404 74200 0 2180
2182 0 511427 219436 74120 0 2181
2183 0 511575 219448 74040 0 2182
2184 0 511883 219324 74000 0 2183
2185 0 512221 219204 73920 0 2184
2186 0 512249 219156 73840 0 2185
2187 0 512341 219106 73760 0 2186
2188 0 512399 218988 73680 0 2187
2189 0 512509 218940 73560 0 2188
2190 0 512523 218936 73480 0 2189
2191 0 512603 218910 73360 0 2190
2192 0 512715 218934 73240 0 2191
2193 0 512747 218876 73160 0 2192
2194 0 512773 218862 73080 0 2193
2195 0 512787 218806 72960 0 2194
2196 0 512839 218752 72840 0 2195
2197 0 513015 218658 72720 0 2196
2198 0 513123 218614 72600 0 2197
2199 0 513291 218464 72480 0 2198
2200 0 513359 218450 72400 0 2199
2201 0 513473 218452 72320 0 2200
2202 0 513591 218386 72200 0 2201
2203 0 513701 218374 72080 0 2202
2204 0 513743 218388 71920 0 2203
2205 0 513813 218364 71840 0 2204
2206 0 513849 218364 71800 0 2205
2207 0 513883 218364 71760 0 2206
2208 0 513959 218406 71600 0 2207
2209 0 513993 218420 71360 0 2208
2210 0 514029 218466 71120 0 2209
2211 0 513985 218436 70880 0 2210
2212 0 513907 218292 70720 0 2211
2213 0 513901 218164 70600 0 2212
2214 0 513859 218060 70480 0 2213
2215 0 513841 217936 70400 0 2214
2216 0 513733 217850 70280 0 2215
2217 0 513643 217766 70160 0 2216
2218 0 513563 217628 70040 0 2217
2219 0 513437 217636 69920 0 2218
2220 0 513415 217526 69840 0 2219
2221 0 513379 217452 69720 0 2220
2222 0 513307 217322 69600 0 2221
2223 0 513279 217176 69480 0 2222
2224 0 513235 217116 69320 0 2223
2225 0 513179 217022 69200 0 2224
2226 0 512961 216814 69080 0 2225
2227 5 512863 216754 69040 0 2226
2228 0 512523 216628 68960 0 2227
2229 0 512357 216614 68920 0 2228
2230 0 512197 216600 68880 0 2229
2231 0 512123 216614 68840 0 2230
2232 0 512083 216560 68800 0 2231
2233 0 512031 216532 68720 0 2232
2234 0 511875 216500 68640 0 2233
2235 0 511749 216490 68600 0 2234
2236 0 511561 216306 68560 0 2235
2237 0 511363 216196 68480 0 2236
2238 0 511281 216100 68400 0 2237
2239 0 511093 215836 68360 0 2238
2240 0 510889 215580 68280 0 2239
2241 0 510799 215300 68240 0 2240
2242 5 510274 214712 68240 0 2241
2243 0 509704 213911 68200 0 2242
2244 0 509498 213748 68160 0 2243
2245 0 509446 213713 68120 0 2244
2246 0 509386 213705 68080 0 2245
2247 0 509167 213660 67920 0 2246
2248 0 508705 213466 67960 0 2247
2249 6 508533 213354 68040 0 2248
2250 0 502113 228097 73240 0 1652
2251 0 502211 228025 73440 0 2250
2252 0 502263 227973 73600 0 2251
2253 0 502321 227896 73800 0 2252
2254 0 502334 227883 74000 0 2253
2255 0 502457 227789 74600 0 2254
2256 0 502610 227834 74920 0 2255
2257 0 502772 227844 75200 0 2256
2258 0 502935 227922 75480 0 2257
2259 0 503171 228026 75800 0 2258
2260 0 503270 228063 76000 0 2259
2261 0 503309 228085 76080 0 2260
2262 0 503585 228095 76400 0 2261
2263 0 503826 228080 76680 0 2262
2264 0 504067 228065 76960 0 2263
2265 0 504358 228036 77280 0 2264
2266 0 504649 227937 77600 0 2265
2267 0 505003 227903 77920 0 2266
2268 0 505126 228085 78080 0 2267
2269 0 505397 228100 78280 0 2268
2270 0 505545 228041 78440 0 2269
2271 0 506106 227986 78840 0 2270
2272 0 506141 227986 79120 0 2271
2273 0 506707 227735 79120 0 2272
2274 0 507037 227750 79120 0 2273
2275 5 507298 227642 79120 0 2274
2276 0 507923 227706 79120 0 2275
2277 0 507968 227686 79040 0 2276
2278 0 508484 227766 78960 0 2277
2279 5 508884 227950 78840 0 2278
2280 0 509412 227966 78760 0 2279
2281 0 509592 227974 78680 0 2280
2282 0 509692 228030 78520 0 2281
2283 0 509784 228106 78320 0 2282
2284 5 509696 228246 78200 0 2283
2285 0 509776 228254 78120 0 2284
2286 0 509812 228250 78040 0 2285
2287 5 509833 228255 78000 0 2286
2288 0 509876 228266 77920 0 2287
2289 0 509928 228302 77800 0 2288
2290 0 509960 228334 77720 0 2289
2291 0 510004 228334 77560 0 2290
2292 0 510056 228382 77440 0 2291
2293 0 510216 228414 77360 0 2292
2294 0 510428 228406 77280 0 2293
2295 0 510536 228406 77120 0 2294
2296 0 510564 228418 76920 0 2295
2297 0 510548 228458 76760 0 2296
2298 0 510660 228522 76600 0 2297
2299 0 510812 228570 76480 0 2298
2300 0 510904 228566 76320 0 2299
2301 5 510924 228574 76240 0 2300
2302 0 511064 228590 76200 0 2301
2303 0 511220 228590 76080 0 2302
2304 0 511600 228546 75960 0 2303
2305 0 511708 228522 75800 0 2304
2306 0 511904 228474 75600 0 2305
2307 0 512128 228446 75480 0 2306
2308 5 512360 228506 75440 0 2307
2309 0 512224 228398 75320 0 2308
2310 0 512128 228310 75200 0 2309
2311 0 512064 228170 75080 0 2310
2312 0 512200 227962 75000 0 2311
2313 0 512284 227870 74840 0 2312
2314 0 512372 227758 74680 0 2313
2315 0 512512 227698 74480 0 2314
2316 5 512616 227654 74400 0 2315
2317 0 512612 227642 74320 0 2316
2318 0 512624 227674 74200 0 2317
2319 0 512680 227670 74080 0 2318
2320 0 512744 227730 73920 0 2319
2321 0 512772 227766 73760 0 2320
2322 0 512792 227878 73640 0 2321
2323 0 512816 228014 73520 0 2322
2324 0 512796 228086 73400 0 2323
2325 0 512820 228178 73240 0 2324
2326 0 512816 228270 73120 0 2325
2327 0 512736 228362 73000 0 2326
2328 0 512672 228538 72880 0 2327
2329 0 512556 228718 72760 0 2328
2330 5 512552 228910 72640 0 2329
2331 0 512520 228926 72520 0 2330
2332 0 512476 229074 72400 0 2331
2333 0 512384 229278 72280 0 2332
2334 0 512432 229390 72120 0 2333
2335 5 512440 229450 71960 0 2334
2336 0 512420 229626 71920 0 2335
2337 0 512452 229714 71760 0 2336
2338 0 512432 229790 71640 0 2337
2339 0 512424 229795 71600 0 2338
2340 0 512408 229806 71520 0 2339
2341 0 512348 229850 71400 0 2340
2342 0 512244 229886 71280 0 2341
2343 0 512132 229946 71120 0 2342
2344 5 512064 230050 71080 0 2343
2345 0 512096 230102 71040 0 2344
2346 0 512136 230130 70960 0 2345
2347 0 512108 230166 70920 0 2346
2348 0 512104 230184 70880 0 2347
2349 0 512064 230226 70840 0 2348
2350 0 512062 230236 70800 0 2349
2351 0 512058 230248 70760 0 2350
2352 0 512050 230246 70720 0 2351
2353 0 512050 230226 70680 0 2352
2354 0 512048 230226 70600 0 2353
2355 0 512048 230222 70480 0 2354
2356 0 512050 230218 70440 0 2355
2357 0 512116 230216 70400 0 2356
2358 0 512292 230266 70360 0 2357
2359 0 512316 230282 70320 0 2358
2360 0 512366 230292 70240 0 2359
2361 0 512416 230294 70120 0 2360
2362 0 512454 230308 70080 0 2361
2363 0 512482 230298 70040 0 2362
2364 0 512512 230296 70000 0 2363
2365 0 512548 230312 69960 0 2364
2366 0 512638 230378 69920 0 2365
2367 0 512642 230378 69880 0 2366
2368 0 512562 230394 69760 0 2367
2369 0 512552 230482 69640 0 2368
2370 0 512588 230550 69520 0 2369
2371 0 512634 230624 69480 0 2370
2372 0 512700 230714 69440 0 2371
2373 0 512710 230738 69400 0 2372
2374 0 512730 230748 69360 0 2373
2375 0 512746 230766 69320 0 2374
2376 0 512736 230838 69240 0 2375
2377 0 512738 230892 69160 0 2376
2378 0 512766 230930 69080 0 2377
2379 0 512786 230952 69040 0 2378
2380 0 512812 231000 69000 0 2379
2381 0 512890 231034 68960 0 2380
2382 0 513054 231172 68920 0 2381
2383 5 513110 231204 68880 0 2382
2384 0 513290 231228 68840 0 2383
2385 0 513322 231248 68800 0 2384
2386 0 513408 231260 68760 0 2385
2387 0 513490 231244 68720 0 2386
2388 0 513536 231238 68680 0 2387
2389 0 513604 231198 68640 0 2388
2390 0 513596 231222 68560 0 2389
2391 6 513628 231270 68480 0 2390
2392 0 368089 140251 182240 0 942
2393 0 368008 140068 182320 0 2392
2394 0 367890 139891 182360 0 2393
2395 0 367673 139763 182280 0 2394
2396 0 367729 139428 182120 0 2395
2397 0 367653 138849 182040 0 2396
2398 5 367796 138468 181920 0 2397
2399 0 367693 138411 181720 0 2398
2400 0 367748 138340 181480 0 2399
2401 0 367760 138212 181280 0 2400
2402 0 367762 138057 181120 0 2401
2403 0 367676 137944 180920 0 2402
2404 0 367666 137916 180840 0 2403
2405 0 367683 137751 180680 0 2404
2406 0 367819 137680 180520 0 2405
2407 0 367995 137663 180440 0 2406
2408 0 368064 137490 180200 0 2407
2409 0 367973 137349 180000 0 2408
2410 0 368044 137219 179840 0 2409
2411 0 368295 137147 179720 0 2410
2412 0 368942 136931 179560 0 2411
2413 0 369111 136746 179360 0 2412
2414 0 369265 136703 179120 0 2413
2415 0 369385 136570 178920 0 2414
2416 0 369538 136466 178760 0 2415
2417 0 369788 136431 178680 0 2416
2418 0 370134 136295 178520 0 2417
2419 0 370454 136203 178360 0 2418
2420 0 370680 136167 178280 0 2419
2421 0 370790 136142 178120 0 2420
2422 0 370850 136219 177960 0 2421
2423 0 370998 136178 177760 0 2422
2424 0 371138 136086 177640 0 2423
2425 0 371344 136087 177520 0 2424
2426 0 371380 135965 177400 0 2425
2427 5 371429 135864 177280 0 2426
2428 0 371408 135850 177240 0 2427
2429 0 371454 135748 177120 0 2428
2430 0 371694 135549 177000 0 2429
2431 0 371941 135372 176880 0 2430
2432 0 372056 135269 176800 0 2431
2433 0 372270 135155 176680 0 2432
2434 0 372488 135075 176520 0 2433
2435 0 372851 134887 176360 0 2434
2436 5 373984 134307 176320 0 2435
2437 0 374016 134317 176160 0 2436
2438 0 374124 134212 176040 0 2437
2439 0 374238 134227 175840 0 2438
2440 0 374232 134332 175720 0 2439
2441 0 374072 134460 175560 0 2440
2442 0 373951 134517 175440 0 2441
2443 0 373832 134526 175320 0 2442
2444 0 373805 134491 175280 0 2443
2445 0 373790 134550 175120 0 2444
2446 0 373924 134617 174960 0 2445
2447 0 374041 134584 174800 0 2446
2448 0 374317 134508 174800 0 2447
2449 0 374041 134588 174800 0 2448
2450 0 373938 134598 174760 0 2449
2451 0 373976 134544 174640 0 2450
2452 0 373998 134527 174520 0 2451
2453 0 374200 134473 174360 0 2452
2454 0 374378 134410 174200 0 2453
2455 0 374408 134461 174000 0 2454
2456 0 374589 134483 173880 0 2455
2457 0 374713 134492 173680 0 2456
2458 0 374792 134514 173520 0 2457
2459 0 374751 134584 173280 0 2458
2460 0 374754 134610 173200 0 2459
2461 0 374764 134590 173120 0 2460
2462 0 374784 134590 173040 0 2461
2463 0 374852 134666 172960 0 2462
2464 0 374944 134674 172880 0 2463
2465 0 374972 134726 172760 0 2464
2466 0 374988 134714 172680 0 2465
2467 0 375008 134706 172600 0 2466
2468 0 375068 134678 172480 0 2467
2469 0 375176 134614 172360 0 2468
2470 0 375184 134594 172240 0 2469
2471 0 375252 134598 172160 0 2470
2472 0 375344 134642 172040 0 2471
2473 0 375412 134678 171920 0 2472
2474 0 375452 134734 171760 0 2473
2475 0 375400 134734 171640 0 2474
2476 0 375412 134754 171520 0 2475
2477 0 375464 134758 171440 0 2476
2478 0 375632 134750 171360 0 2477
2479 0 375852 134666 171320 0 2478
2480 0 375972 134646 171160 0 2479
2481 0 376064 134662 171040 0 2480
2482 0 376134 134558 170880 0 2481
2483 0 376166 134466 170760 0 2482
2484 0 376234 134370 170600 0 2483
2485 0 376408 134226 170480 0 2484
2486 0 376528 134146 170400 0 2485
2487 0 376668 134018 170280 0 2486
2488 0 376694 133890 170120 0 2487
2489 0 376702 133846 170000 0 2488
2490 0 376822 133858 169880 0 2489
2491 0 376890 133778 169760 0 2490
2492 0 377010 133738 169640 0 2491
2493 0 377136 133814 169560 0 2492
2494 0 377160 133778 169400 0 2493
2495 0 377292 133798 169280 0 2494
2496 0 377364 133786 169160 0 2495
2497 0 377472 133786 169040 0 2496
2498 0 377548 133798 168920 0 2497
2499 0 377740 133894 168840 0 2498
2500 0 377876 133914 168720 0 2499
2501 0 378056 133962 168600 0 2500
2502 0 378096 133986 168520 0 2501
2503 0 378178 134002 168400 0 2502
2504 0 378286 134086 168280 0 2503
2505 0 378394 134142 168160 0 2504
2506 0 378582 134278 168000 0 2505
2507 0 378600 134438 167880 0 2506
2508 0 378676 134562 167760 0 2507
2509 0 378784 134598 167600 0 2508
2510 0 378808 134630 167440 0 2509
2511 0 378984 134762 167360 0 2510
2512 0 379188 134814 167240 0 2511
2513 0 379504 134926 167160 0 2512
2514 0 379686 134962 167000 0 2513
2515 0 379890 135102 166840 0 2514
2516 0 379962 135266 166720 0 2515
2517 0 380102 135326 166600 0 2516
2518 0 380186 135350 166480 0 2517
2519 0 380230 135302 166320 0 2518
2520 0 380682 135626 166200 0 2519
2521 0 380718 135730 166080 0 2520
2522 0 380892 135954 165920 0 2521
2523 5 380972 136026 165760 0 2522
2524 0 381052 135894 165720 0 2523
2525 0 381136 135946 165560 0 2524
2526 0 381280 136066 165400 0 2525
2527 0 381358 136106 165280 0 2526
2528 6 381450 136114 165160 0 2527
2529 0 350755 141070 173680 0 1005
2530 0 350535 141163 173800 0 2529
2531 0 350280 141076 173960 0 2530
2532 0 349942 140964 174040 0 2531
2533 0 349657 140854 174240 0 2532
2534 0 349456 140653 174480 0 2533
2535 0 349149 140637 174680 0 2534
2536 0 348796 140536 174840 0 2535
2537 0 348556 140370 175000 0 2536
2538 0 348355 140152 175120 0 2537
2539 0 348156 140059 175200 0 2538
2540 0 348080 139941 175320 0 2539
2541 0 347976 139823 175360 0 2540
2542 0 347774 139617 175520 0 2541
2543 0 347435 139403 175640 0 2542
2544 0 347206 139272 175720 0 2543
2545 0 346812 139296 175800 0 2544
2546 0 346232 139117 175920 0 2545
2547 0 345946 139053 176000 0 2546
2548 0 345641 138997 176160 0 2547
2549 0 345360 138934 176360 0 2548
2550 0 344930 138976 176520 0 2549
2551 0 344659 138851 176680 0 2550
2552 0 344345 138851 176840 0 2551
2553 0 344143 138853 177080 0 2552
2554 0 343836 138830 177320 0 2553
2555 0 343708 138686 177520 0 2554
2556 0 343523 138616 177680 0 2555
2557 0 343277 138607 177840 0 2556
2558 0 343044 138571 178040 0 2557
2559 0 342971 138539 178160 0 2558
2560 0 342719 138475 178320 0 2559
2561 0 342591 138471 178440 0 2560
2562 0 342511 138480 178600 0 2561
2563 0 342424 138490 178640 0 2562
2564 0 342164 138520 178760 0 2563
2565 0 341992 138513 178920 0 2564
2566 0 341772 138651 179120 0 2565
2567 0 341299 138747 179200 0 2566
2568 0 341104 138868 179400 0 2567
2569 0 340957 138847 179560 0 2568
2570 5 340928 138885 179800 0 2569
2571 0 341233 138894 179840 0 2570
2572 0 341232 138923 179960 0 2571
2573 0 341409 139095 180120 0 2572
2574 0 341460 139231 180160 0 2573
2575 0 341622 139368 180320 0 2574
2576 0 341738 139429 180400 0 2575
2577 0 341857 139645 180560 0 2576
2578 0 342158 139728 180760 0 2577
2579 0 342298 139861 180880 0 2578
2580 0 342464 139921 180960 0 2579
2581 0 342596 139983 181120 0 2580
2582 0 342660 140062 181200 0 2581
2583 0 342693 140091 181240 0 2582
2584 0 342748 140265 181280 0 2583
2585 0 342801 140316 181360 0 2584
2586 0 342780 140353 181520 0 2585
2587 0 342828 140310 181640 0 2586
2588 0 342926 140324 181840 0 2587
2589 0 342974 140234 182000 0 2588
2590 0 342941 140189 182160 0 2589
2591 0 343007 140081 182280 0 2590
2592 0 343087 139976 182440 0 2591
2593 0 343178 139905 182520 0 2592
2594 0 343294 139831 182640 0 2593
2595 0 343394 139790 182760 0 2594
2596 0 343533 139805 182920 0 2595
2597 0 343645 139762 183040 0 2596
2598 0 343718 139737 183160 0 2597
2599 0 343647 139719 183320 0 2598
2600 0 343579 139778 183480 0 2599
2601 0 343616 139814 183600 0 2600
2602 0 343581 139901 183760 0 2601
2603 0 343519 140049 183920 0 2602
2604 0 343537 140153 184000 0 2603
2605 0 343529 140281 184120 0 2604
2606 0 343629 140513 184280 0 2605
2607 0 343695 140733 184440 0 2606
2608 0 343729 140957 184640 0 2607
2609 0 343765 141077 184800 0 2608
2610 0 343805 141209 184960 0 2609
2611 0 343837 141345 185080 0 2610
2612 0 343813 141425 185200 0 2611
2613 0 343767 141529 185320 0 2612
2614 0 343815 141601 185480 0 2613
2615 0 343771 141657 185600 0 2614
2616 0 343847 141721 185720 0 2615
2617 0 343983 141769 185840 0 2616
2618 0 344079 141833 185960 0 2617
2619 0 344129 142001 186120 0 2618
2620 0 344141 142169 186280 0 2619
2621 0 344045 142245 186400 0 2620
2622 0 344017 142217 186520 0 2621
2623 0 343981 142141 186640 0 2622
2624 0 343829 142093 186720 0 2623
2625 0 343693 142025 186840 0 2624
2626 0 343505 141969 186920 0 2625
2627 0 343377 141889 187000 0 2626
2628 0 343269 141821 187120 0 2627
2629 0 343133 141793 187240 0 2628
2630 0 342909 141709 187320 0 2629
2631 0 342505 141669 187400 0 2630
2632 0 341999 141645 187520 0 2631
2633 0 341775 141645 187640 0 2632
2634 0 341643 141633 187760 0 2633
2635 0 341507 141649 187880 0 2634
2636 0 341295 141633 187960 0 2635
2637 0 341163 141597 188080 0 2636
2638 0 341043 141481 188200 0 2637
2639 0 341005 141441 188360 0 2638
2640 0 340953 141417 188480 0 2639
2641 0 340749 141477 188600 0 2640
2642 0 340581 141525 188720 0 2641
2643 0 340481 141517 188840 0 2642
2644 0 340401 141569 188960 0 2643
2645 0 340385 141585 189080 0 2644
2646 0 340301 141577 189200 0 2645
2647 0 340145 141677 189320 0 2646
2648 5 339095 141529 189320 0 2647
2649 0 338581 141441 189400 0 2648
2650 0 338457 141305 189520 0 2649
2651 0 338257 141233 189640 0 2650
2652 0 338151 141205 189800 0 2651
2653 0 337981 141133 189920 0 2652
2654 0 337693 141037 190000 0 2653
2655 0 337373 140889 190120 0 2654
2656 0 337206 140772 190160 0 2655
2657 0 336871 140537 190240 0 2656
2658 0 336855 140501 190400 0 2657
2659 0 336831 140453 190480 0 2658
2660 0 336931 140425 190600 0 2659
2661 0 336977 140381 190720 0 2660
2662 6 337033 140361 190800 0 2661
2663 0 367833 138022 181960 0 2398
2664 0 367661 137288 182040 0 2663
2665 0 367609 137408 182160 0 2664
2666 0 367438 137071 182360 0 2665
2667 0 367412 136789 182520 0 2666
2668 0 367344 136551 182760 0 2667
2669 0 367168 136567 182880 0 2668
2670 0 367207 136041 183040 0 2669
2671 0 367190 135592 183120 0 2670
2672 0 366865 135189 183200 0 2671
2673 0 366644 134739 183160 0 2672
2674 0 366612 134584 183000 0 2673
2675 0 366671 134021 182920 0 2674
2676 0 366805 133276 182840 0 2675
2677 0 366691 132379 182880 0 2676
2678 0 366650 132156 183080 0 2677
2679 0 366510 131135 183080 0 2678
2680 0 366601 130642 183040 0 2679
2681 0 366660 130525 182920 0 2680
2682 0 366773 130377 182720 0 2681
2683 0 367128 130235 182520 0 2682
2684 0 367257 130093 182320 0 2683
2685 0 367322 129893 182160 0 2684
2686 0 367433 129806 182080 0 2685
2687 0 367577 129587 181960 0 2686
2688 0 367730 129484 181800 0 2687
2689 0 367627 129383 181640 0 2688
2690 0 367491 129187 181480 0 2689
2691 0 367443 128865 181320 0 2690
2692 5 367436 128608 181240 0 2691
2693 0 367432 128480 181200 0 2692
2694 0 367399 128428 181080 0 2693
2695 0 367367 128412 180840 0 2694
2696 0 367547 128419 180680 0 2695
2697 0 367482 128400 180640 0 2696
2698 0 367420 128276 180440 0 2697
2699 0 367445 128177 180200 0 2698
2700 0 367420 127978 180040 0 2699
2701 0 367422 127898 180000 0 2700
2702 0 367456 127808 179800 0 2701
2703 0 367486 127843 179760 0 2702
2704 0 367512 127992 179640 0 2703
2705 0 367618 128003 179520 0 2704
2706 0 367735 127972 179440 0 2705
2707 0 367916 127801 179360 0 2706
2708 0 368169 127674 179240 0 2707
2709 0 368262 127730 179120 0 2708
2710 0 368502 127793 178880 0 2709
2711 0 368539 127891 178760 0 2710
2712 0 368505 127829 178640 0 2711
2713 0 368504 127850 178440 0 2712
2714 0 368512 127940 178280 0 2713
2715 0 368575 127846 178160 0 2714
2716 0 368571 127916 177960 0 2715
2717 0 368557 128031 177760 0 2716
2718 0 368576 128029 177560 0 2717
2719 0 368587 128031 177320 0 2718
2720 0 368487 128017 177080 0 2719
2721 0 368504 128005 176800 0 2720
2722 0 368517 128005 176640 0 2721
2723 0 368564 128193 176480 0 2722
2724 0 368631 128392 176320 0 2723
2725 0 368665 128444 176200 0 2724
2726 0 368705 128392 176080 0 2725
2727 0 368609 128444 175960 0 2726
2728 0 368629 128496 175840 0 2727
2729 0 368617 128528 175720 0 2728
2730 0 368653 128412 175600 0 2729
2731 0 368601 128280 175520 0 2730
2732 0 368621 128236 175440 0 2731
2733 0 368633 128208 175320 0 2732
2734 0 368753 128260 175280 0 2733
2735 0 368795 128156 175160 0 2734
2736 0 368947 128016 175080 0 2735
2737 0 369051 127996 175040 0 2736
2738 0 369149 127916 174960 0 2737
2739 0 369253 127888 174840 0 2738
2740 0 369257 127852 174720 0 2739
2741 0 369289 127772 174640 0 2740
2742 0 369409 127732 174560 0 2741
2743 0 369501 127696 174440 0 2742
2744 0 369577 127736 174320 0 2743
2745 0 369617 127520 174200 0 2744
2746 0 369545 127440 174040 0 2745
2747 0 369613 127192 173920 0 2746
2748 0 369551 127084 173800 0 2747
2749 0 369551 127000 173640 0 2748
2750 0 369520 126960 173560 0 2749
2751 0 369679 127072 173400 0 2750
2752 0 369701 127084 173280 0 2751
2753 5 369685 126988 173160 0 2752
2754 0 369893 126888 173120 0 2753
2755 0 369947 126652 173040 0 2754
2756 0 370121 126496 173000 0 2755
2757 0 370133 126400 172920 0 2756
2758 0 370061 126268 172840 0 2757
2759 0 370041 126300 172720 0 2758
2760 0 369951 126240 172640 0 2759
2761 0 369867 126228 172520 0 2760
2762 0 369823 126256 172400 0 2761
2763 0 369723 126132 172320 0 2762
2764 0 369691 125996 172240 0 2763
2765 0 369735 125740 172200 0 2764
2766 0 369837 125528 172160 0 2765
2767 0 369925 125252 172080 0 2766
2768 0 370005 124956 171920 0 2767
2769 0 370263 124472 171840 0 2768
2770 0 370465 123884 171800 0 2769
2771 0 370419 123664 171720 0 2770
2772 0 370223 123352 171680 0 2771
2773 0 370195 123068 171640 0 2772
2774 0 370265 122664 171600 0 2773
2775 5 370381 122576 171520 0 2774
2776 0 370369 123408 171480 0 2775
2777 0 370377 123656 171400 0 2776
2778 0 370401 123864 171320 0 2777
2779 0 370529 123864 171280 0 2778
2780 6 370625 123808 171120 0 2779
2781 0 362820 141670 175520 0 980
2782 0 362885 141808 175400 0 2781
2783 0 362945 141985 175280 0 2782
2784 0 362971 142142 175120 0 2783
2785 0 363061 142305 175040 0 2784
2786 0 363100 142419 174960 0 2785
2787 0 363129 142583 174840 0 2786
2788 0 363119 142623 174720 0 2787
2789 0 362898 142692 174600 0 2788
2790 0 362997 142753 174520 0 2789
2791 0 363007 142769 174480 0 2790
2792 0 363017 142881 174400 0 2791
2793 0 363017 143009 174280 0 2792
2794 0 362999 143089 174160 0 2793
2795 0 363027 143077 174040 0 2794
2796 0 363083 143065 173960 0 2795
2797 0 363115 143093 173840 0 2796
2798 0 363167 143097 173720 0 2797
2799 0 363183 143049 173600 0 2798
2800 0 363243 143065 173520 0 2799
2801 0 363311 143145 173400 0 2800
2802 0 363391 143245 173320 0 2801
2803 0 363397 143425 173200 0 2802
2804 0 363385 143449 173080 0 2803
2805 0 363389 143549 172960 0 2804
2806 0 363359 143605 172880 0 2805
2807 0 363371 143801 172760 0 2806
2808 0 363343 143885 172640 0 2807
2809 0 363295 143925 172560 0 2808
2810 0 363271 144029 172480 0 2809
2811 0 363277 144105 172360 0 2810
2812 0 363333 144101 172240 0 2811
2813 0 363357 144037 172120 0 2812
2814 0 363439 144045 172000 0 2813
2815 0 363459 144049 171880 0 2814
2816 0 363415 144041 171760 0 2815
2817 0 363417 143989 171720 0 2816
2818 0 363421 143965 171560 0 2817
2819 0 363407 143909 171480 0 2818
2820 0 363359 143905 171400 0 2819
2821 0 363393 143957 171320 0 2820
2822 0 363393 143917 171200 0 2821
2823 0 363421 143885 171080 0 2822
2824 0 363397 143897 170960 0 2823
2825 0 363461 143861 170880 0 2824
2826 0 363549 143833 170760 0 2825
2827 0 363623 143829 170680 0 2826
2828 0 363631 143789 170560 0 2827
2829 0 363647 143761 170440 0 2828
2830 0 363657 143761 170280 0 2829
2831 0 363681 143753 170120 0 2830
2832 0 363609 143781 170000 0 2831
2833 0 363625 143737 169880 0 2832
2834 0 363661 143573 169760 0 2833
2835 0 363897 143449 169680 0 2834
2836 0 363995 143297 169560 0 2835
2837 0 364179 143169 169440 0 2836
2838 0 364509 143209 169400 0 2837
2839 0 364757 143041 169360 0 2838
2840 0 365015 142969 169240 0 2839
2841 0 365303 142745 169240 0 2840
2842 0 365625 142689 169160 0 2841
2843 0 365861 142569 169080 0 2842
2844 0 366169 142429 169000 0 2843
2845 0 366363 142305 168920 0 2844
2846 0 366659 142241 168800 0 2845
2847 0 367063 142117 168720 0 2846
2848 0 367441 141793 168640 0 2847
2849 0 367675 141797 168680 0 2848
2850 0 367871 141793 168800 0 2849
2851 0 368219 141773 168840 0 2850
2852 0 368527 141809 168800 0 2851
2853 0 368775 141681 168800 0 2852
2854 0 369089 141525 168880 0 2853
2855 0 369361 141389 169000 0 2854
2856 0 369587 141273 168920 0 2855
2857 0 369907 141205 168800 0 2856
2858 0 370167 140937 168720 0 2857
2859 0 370453 140861 168600 0 2858
2860 0 370865 140581 168560 0 2859
2861 5 371189 140289 168480 0 2860
2862 0 371235 140201 168360 0 2861
2863 0 371255 140133 168200 0 2862
2864 0 371231 140129 168120 0 2863
2865 0 371209 140145 168000 0 2864
2866 0 371305 140185 167880 0 2865
2867 0 371309 140149 167760 0 2866
2868 0 371329 140061 167600 0 2867
2869 0 371385 140077 167560 0 2868
2870 0 371575 140121 167400 0 2869
2871 0 371763 140173 167320 0 2870
2872 0 371803 140193 167280 0 2871
2873 0 372037 140209 167160 0 2872
2874 0 372109 140281 167040 0 2873
2875 0 372061 140417 166920 0 2874
2876 0 372005 140489 166800 0 2875
2877 0 371967 140548 166680 0 2876
2878 0 371995 140517 166600 0 2877
2879 0 371983 140465 166480 0 2878
2880 0 371979 140425 166400 0 2879
2881 6 372031 140425 166320 0 2880
2882 0 496153 229831 71200 0 1194
2883 0 496177 230015 71320 0 2882
2884 0 496349 230287 71440 0 2883
2885 0 496645 230543 71480 0 2884
2886 0 496829 230655 71600 0 2885
2887 5 497081 230899 71680 0 2886
2888 0 497249 231483 71720 0 2887
2889 0 497445 231851 71800 0 2888
2890 0 497453 232043 71880 0 2889
2891 0 497405 232107 72000 0 2890
2892 0 497433 232091 72160 0 2891
2893 0 497417 232131 72240 0 2892
2894 0 497369 232135 72400 0 2893
2895 0 497305 232143 72560 0 2894
2896 0 497221 232115 72680 0 2895
2897 0 497197 232079 72800 0 2896
2898 5 497159 232047 72880 0 2897
2899 0 497121 232015 72960 0 2898
2900 0 496961 231995 73000 0 2899
2901 0 496509 231851 73080 0 2900
2902 5 496013 231823 73120 0 2901
2903 0 495609 231647 73120 0 2902
2904 0 495313 231575 73080 0 2903
2905 0 495209 231555 73000 0 2904
2906 0 494981 231527 72880 0 2905
2907 0 494745 231587 72800 0 2906
2908 5 494673 231519 72720 0 2907
2909 0 494621 231439 72640 0 2908
2910 0 494453 231343 72520 0 2909
2911 0 494297 231271 72440 0 2910
2912 5 494297 231239 72280 0 2911
2913 0 494277 231207 72200 0 2912
2914 5 494257 231123 72080 0 2913
2915 0 494333 230791 72120 0 2914
2916 0 494213 230675 72200 0 2915
2917 0 494053 230543 72280 0 2916
2918 0 494021 230423 72240 0 2917
2919 0 494013 230243 72160 0 2918
2920 0 493981 230129 72040 0 2919
2921 0 494003 230151 71920 0 2920
2922 0 494009 230169 71800 0 2921
2923 0 494049 230215 71680 0 2922
2924 0 494085 230229 71560 0 2923
2925 0 494083 230235 71440 0 2924
2926 0 494127 230265 71320 0 2925
2927 0 494177 230259 71200 0 2926
2928 0 494199 230329 71120 0 2927
2929 0 494205 230361 71040 0 2928
2930 0 494263 230403 70920 0 2929
2931 0 494243 230531 70800 0 2930
2932 0 494147 230585 70720 0 2931
2933 0 494081 230597 70600 0 2932
2934 0 494059 230607 70560 0 2933
2935 0 494033 230623 70520 0 2934
2936 0 493903 230759 70480 0 2935
2937 0 493757 230911 70280 0 2936
2938 0 493693 231011 70160 0 2937
2939 0 493611 231093 70040 0 2938
2940 0 493347 231347 69920 0 2939
2941 0 493175 231535 69880 0 2940
2942 0 493113 231493 69800 0 2941
2943 0 493027 231451 69720 0 2942
2944 0 492969 231443 69680 0 2943
2945 0 492937 231451 69640 0 2944
2946 0 492879 231445 69600 0 2945
2947 0 492843 231447 69560 0 2946
2948 0 492797 231421 69520 0 2947
2949 0 492733 231431 69480 0 2948
2950 0 492605 231469 69400 0 2949
2951 0 492535 231479 69360 0 2950
2952 0 492385 231499 69280 0 2951
2953 0 491977 231311 69160 0 2952
2954 0 491851 231215 69040 0 2953
2955 0 491723 231171 69000 0 2954
2956 0 491563 231153 68960 0 2955
2957 0 491509 231159 68920 0 2956
2958 0 491569 231147 68880 0 2957
2959 0 491573 231071 68800 0 2958
2960 0 491551 231023 68720 0 2959
2961 0 491349 230899 68680 0 2960
2962 0 490757 230875 68680 0 2961
2963 0 490713 230851 68640 0 2962
2964 0 490681 230811 68600 0 2963
2965 0 490671 230763 68560 0 2964
2966 0 490667 230699 68520 0 2965
2967 0 490665 230697 68480 0 2966
2968 0 490665 230697 68440 0 2967
2969 0 490677 230687 68400 0 2968
2970 0 490689 230653 68360 0 2969
2971 0 490709 230623 68280 0 2970
2972 0 490897 230609 68240 0 2971
2973 0 490907 230607 68200 0 2972
2974 0 490925 230595 68120 0 2973
2975 0 490959 230601 68040 0 2974
2976 0 491023 230637 67920 0 2975
2977 6 490977 230633 67840 0 2976
2978 0 507693 227709 65960 0 1695
2979 0 507817 227467 66000 0 2978
2980 0 507857 227393 66080 0 2979
2981 0 507918 227238 66120 0 2980
2982 0 507998 227056 66200 0 2981
2983 0 508065 226848 66280 0 2982
2984 0 508072 226579 66320 0 2983
2985 0 508146 226295 66360 0 2984
2986 0 508312 226018 66440 0 2985
2987 0 508541 225911 66520 0 2986
2988 0 508792 225719 66560 0 2987
2989 0 509202 225686 66520 0 2988
2990 0 509363 225691 66480 0 2989
2991 0 509642 225700 66400 0 2990
2992 0 510072 225759 66320 0 2991
2993 5 510248 225895 66240 0 2992
2994 0 510336 225963 66200 0 2993
2995 0 510425 225988 66120 0 2994
2996 0 510639 226118 66040 0 2995
2997 0 510808 226254 65920 0 2996
2998 0 511057 226396 65880 0 2997
2999 5 511188 226428 65840 0 2998
3000 0 511319 226460 65800 0 2999
3001 0 511595 226529 65920 0 3000
3002 0 512078 226637 65960 0 3001
3003 5 512531 226823 65920 0 3002
3004 0 512859 226909 65840 0 3003
3005 0 513160 226899 65760 0 3004
3006 0 513243 226909 65680 0 3005
3007 5 513505 226894 65600 0 3006
3008 0 513791 226803 65560 0 3007
3009 5 513940 226696 65520 0 3008
3010 0 514094 226763 65440 0 3009
3011 0 514305 226834 65360 0 3010
3012 0 514541 226912 65240 0 3011
3013 0 514715 226996 65160 0 3012
3014 0 514837 227056 65040 0 3013
3015 0 515012 227133 64880 0 3014
3016 0 515261 227178 64760 0 3015
3017 0 515502 227259 64600 0 3016
3018 0 515826 227314 64440 0 3017
3019 0 515980 227310 64280 0 3018
3020 0 516158 227299 64120 0 3019
3021 0 516136 227374 63920 0 3020
3022 0 516048 227400 63720 0 3021
3023 0 516095 227413 63520 0 3022
3024 0 516208 227466 63360 0 3023
3025 0 516275 227463 63160 0 3024
3026 0 516336 227498 62960 0 3025
3027 0 516416 227520 62760 0 3026
3028 0 516425 227460 62680 0 3027
3029 0 516416 227451 62640 0 3028
3030 0 516193 227289 62560 0 3029
3031 0 516401 227273 62520 0 3030
3032 0 516285 227268 62400 0 3031
3033 0 516255 227246 62240 0 3032
3034 0 516183 227240 62080 0 3033
3035 0 516014 227201 61920 0 3034
3036 0 515963 227157 61800 0 3035
3037 0 515926 227156 61640 0 3036
3038 0 515909 227077 61440 0 3037
3039 0 515784 227000 61280 0 3038
3040 0 515718 226929 61120 0 3039
3041 0 515740 226878 60960 0 3040
3042 0 515692 227022 60760 0 3041
3043 0 515597 227016 60600 0 3042
3044 0 515569 226985 60400 0 3043
3045 0 515529 227043 60200 0 3044
3046 0 515482 227253 60040 0 3045
3047 0 515232 227121 60000 0 3046
3048 0 515100 227090 59920 0 3047
3049 0 514877 227064 59840 0 3048
3050 0 514765 227058 59760 0 3049
3051 0 514660 227060 59720 0 3050
3052 0 514566 227127 59640 0 3051
3053 0 514508 227236 59600 0 3052
3054 0 514384 227301 59520 0 3053
3055 0 514165 227380 59400 0 3054
3056 0 514112 227419 59280 0 3055
3057 0 514159 227494 59240 0 3056
3058 0 514180 227677 59160 0 3057
3059 6 514106 227830 59040 0 3058
3060 0 367515 128339 181280 0 2692
3061 0 367373 128183 181320 0 3060
3062 0 367619 127755 181440 0 3061
3063 0 367721 127491 181560 0 3062
3064 0 367655 127395 181640 0 3063
3065 0 367519 127035 181720 0 3064
3066 0 367475 126739 181840 0 3065
3067 0 367341 126531 181880 0 3066
3068 0 367301 126243 181920 0 3067
3069 0 367369 125951 181840 0 3068
3070 0 367455 125539 181760 0 3069
3071 0 367319 125199 181800 0 3070
3072 0 367165 124731 181720 0 3071
3073 0 367207 124127 181760 0 3072
3074 0 367011 123871 181800 0 3073
3075 0 366857 123719 181880 0 3074
3076 0 366761 123491 181800 0 3075
3077 5 366825 123391 181680 0 3076
3078 0 366869 123371 181520 0 3077
3079 0 366927 123455 181400 0 3078
3080 0 366887 123419 181320 0 3079
3081 5 366947 123287 181240 0 3080
3082 0 366915 123259 181080 0 3081
3083 0 366829 123191 180960 0 3082
3084 0 366655 123163 180880 0 3083
3085 0 366307 122883 180720 0 3084
3086 0 366081 122687 180520 0 3085
3087 0 365737 122579 180360 0 3086
3088 0 365415 122443 180240 0 3087
3089 0 365187 122315 180120 0 3088
3090 0 364931 122219 179880 0 3089
3091 0 364373 122115 179720 0 3090
3092 0 363999 122191 179600 0 3091
3093 0 363667 121995 179520 0 3092
3094 0 363461 121715 179560 0 3093
3095 0 363417 121627 179480 0 3094
3096 0 363325 121371 179400 0 3095
3097 0 363103 121015 179280 0 3096
3098 0 362831 120775 179360 0 3097
3099 0 362683 120523 179400 0 3098
3100 0 362445 120203 179440 0 3099
3101 5 362009 119847 179480 0 3100
3102 0 361771 119659 179600 0 3101
3103 0 361655 119615 179720 0 3102
3104 0 361611 119487 179840 0 3103
3105 0 361507 119291 179920 0 3104
3106 0 361323 119171 179960 0 3105
3107 0 360585 118971 179960 0 3106
3108 0 360267 118835 179880 0 3107
3109 0 360031 118447 179800 0 3108
3110 0 359917 118307 179720 0 3109
3111 0 359881 118275 179600 0 3110
3112 0 359825 118179 179440 0 3111
3113 5 359783 118135 179280 0 3112
3114 0 359289 118127 179240 0 3113
3115 0 358833 117967 179160 0 3114
3116 0 358383 117731 179080 0 3115
3117 0 358073 117551 178920 0 3116
3118 0 357653 117139 178920 0 3117
3119 0 357357 116803 179000 0 3118
3120 5 357027 116263 179080 0 3119
3121 0 357013 116187 179200 0 3120
3122 0 357009 116035 179320 0 3121
3123 0 357131 115651 179240 0 3122
3124 0 357315 115395 179320 0 3123
3125 0 357491 115283 179440 0 3124
3126 0 357731 115131 179520 0 3125
3127 0 357893 114983 179680 0 3126
3128 0 357945 114607 179800 0 3127
3129 0 357875 114391 179840 0 3128
3130 0 358275 114363 180000 0 3129
3131 5 358477 113467 180040 0 3130
3132 0 358719 113187 180120 0 3131
3133 0 358763 113175 180280 0 3132
3134 0 358903 113283 180440 0 3133
3135 0 358811 113255 180600 0 3134
3136 0 358809 113635 180720 0 3135
3137 0 358649 113651 180880 0 3136
3138 6 358795 113659 181040 0 3137
3139 0 507224 227691 79240 0 2275
3140 5 507170 227671 79360 0 3139
3141 0 507431 227558 79440 0 3140
3142 5 507520 227484 79560 0 3141
3143 0 507914 227169 79560 0 3142
3144 0 508120 227149 79480 0 3143
3145 0 508188 227137 79440 0 3144
3146 0 508391 227100 79320 0 3145
3147 0 508553 226819 79240 0 3146
3148 0 508785 226750 79120 0 3147
3149 0 509213 226597 79000 0 3148
3150 0 509533 226415 78880 0 3149
3151 0 509789 226361 78760 0 3150
3152 0 510060 226203 78640 0 3151
3153 5 510415 225878 78640 0 3152
3154 0 510572 225544 78640 0 3153
3155 0 511021 225524 78640 0 3154
3156 0 511070 225460 78400 0 3155
3157 5 511407 225242 78280 0 3156
3158 0 511575 225130 78200 0 3157
3159 0 511523 225126 78080 0 3158
3160 0 511531 225146 77920 0 3159
3161 0 511511 225086 77800 0 3160
3162 0 511403 225054 77720 0 3161
3163 0 511375 225068 77680 0 3162
3164 0 511339 225056 77640 0 3163
3165 0 511301 225050 77600 0 3164
3166 0 511271 225032 77560 0 3165
3167 0 511221 225024 77520 0 3166
3168 0 511169 225018 77480 0 3167
3169 0 511113 224998 77440 0 3168
3170 0 511027 224944 77400 0 3169
3171 0 510987 224926 77360 0 3170
3172 0 510939 224920 77320 0 3171
3173 0 510869 224854 77280 0 3172
3174 0 510851 224856 77240 0 3173
3175 0 510831 224870 77200 0 3174
3176 0 510803 224870 77160 0 3175
3177 0 510743 224826 77080 0 3176
3178 0 510689 224794 77000 0 3177
3179 0 510599 224780 76920 0 3178
3180 0 510535 224780 76880 0 3179
3181 0 510421 224734 76800 0 3180
3182 0 510291 224704 76720 0 3181
3183 0 510229 224672 76640 0 3182
3184 0 510131 224652 76520 0 3183
3185 0 510075 224618 76440 0 3184
3186 0 510049 224602 76360 0 3185
3187 5 510015 224586 76280 0 3186
3188 0 509851 224606 76200 0 3187
3189 0 509771 224648 76120 0 3188
3190 0 509723 224654 76080 0 3189
3191 0 509675 224690 76000 0 3190
3192 5 509519 224842 75960 0 3191
3193 0 509277 224804 75840 0 3192
3194 0 509129 224848 75720 0 3193
3195 0 509027 224842 75640 0 3194
3196 0 508903 224846 75560 0 3195
3197 0 508835 224856 75520 0 3196
3198 0 508595 224878 75480 0 3197
3199 5 508373 225054 75440 0 3198
3200 0 508249 225292 75480 0 3199
3201 0 508147 225352 75520 0 3200
3202 0 508143 225400 75560 0 3201
3203 0 508049 225472 75600 0 3202
3204 5 507763 225560 75640 0 3203
3205 0 507343 225276 75640 0 3204
3206 0 507081 225192 75600 0 3205
3207 0 506969 225106 75560 0 3206
3208 0 506693 225022 75520 0 3207
3209 0 506641 225018 75480 0 3208
3210 0 506587 224990 75440 0 3209
3211 0 506553 224986 75400 0 3210
3212 0 506469 224936 75360 0 3211
3213 0 506363 224892 75320 0 3212
3214 0 506287 224864 75280 0 3213
3215 0 506269 224850 75200 0 3214
3216 0 506231 224836 75120 0 3215
3217 6 506171 224814 75000 0 3216
3218 0 340462 138807 179880 0 2570
3219 0 340152 138803 179960 0 3218
3220 0 339440 138787 179960 0 3219
3221 5 338536 138520 179960 0 3220
3222 0 338566 138490 180120 0 3221
3223 0 338556 138533 180280 0 3222
3224 0 338382 138368 180440 0 3223
3225 0 338373 137776 180520 0 3224
3226 0 338078 137168 180480 0 3225
3227 0 337891 136873 180400 0 3226
3228 0 337776 136648 180320 0 3227
3229 0 337496 136309 180200 0 3228
3230 0 337285 135765 180120 0 3229
3231 0 337172 135516 180000 0 3230
3232 0 336872 135252 180000 0 3231
3233 0 336654 134939 179880 0 3232
3234 0 336729 134435 179840 0 3233
3235 0 336482 134059 179880 0 3234
3236 5 336263 133334 179920 0 3235
3237 5 336188 133161 180000 0 3236
3238 0 336044 132180 180040 0 3237
3239 5 335801 131760 179960 0 3238
3240 5 335624 131309 180000 0 3239
3241 0 335556 131153 180120 0 3240
3242 0 335478 131027 180160 0 3241
3243 5 335533 130847 180440 0 3242
3244 0 335539 130835 180480 0 3243
3245 0 335558 130798 180600 0 3244
3246 0 335478 130709 180760 0 3245
3247 0 335307 130568 180920 0 3246
3248 5 335031 130561 181080 0 3247
3249 0 334528 130609 181120 0 3248
3250 0 334430 130546 181200 0 3249
3251 0 334372 130548 181240 0 3250
3252 0 334406 130748 181280 0 3251
3253 0 334386 130755 181320 0 3252
3254 0 334159 130683 181480 0 3253
3255 0 333822 130631 181640 0 3254
3256 0 333528 130669 181800 0 3255
3257 0 333082 130578 181960 0 3256
3258 0 332939 130574 182000 0 3257
3259 0 332764 130587 182040 0 3258
3260 0 332503 130469 182120 0 3259
3261 0 332329 130371 182280 0 3260
3262 0 332014 130282 182480 0 3261
3263 0 331679 130114 182680 0 3262
3264 0 331431 130032 182800 0 3263
3265 0 331176 129764 182920 0 3264
3266 0 331005 129579 183080 0 3265
3267 0 330899 129497 183240 0 3266
3268 0 330585 129476 183360 0 3267
3269 0 330246 129568 183480 0 3268
3270 0 330033 129835 183680 0 3269
3271 0 329778 129940 183840 0 3270
3272 0 329679 130117 183960 0 3271
3273 5 329264 130456 184120 0 3272
3274 0 329422 130761 184320 0 3273
3275 0 329474 130828 184360 0 3274
3276 0 329628 131027 184480 0 3275
3277 0 329715 131086 184600 0 3276
3278 0 329890 131092 184800 0 3277
3279 0 329953 131193 184920 0 3278
3280 0 329995 131260 185000 0 3279
3281 0 330148 131187 185120 0 3280
3282 0 330190 131207 185320 0 3281
3283 0 330239 131201 185480 0 3282
3284 0 330253 131262 185680 0 3283
3285 0 330237 131468 185920 0 3284
3286 0 330308 131623 186160 0 3285
3287 0 330320 131770 186240 0 3286
3288 0 330172 131955 186400 0 3287
3289 6 330146 131872 186480 0 3288
3290 0 487805 228259 64160 0 1259
3291 0 487771 228285 64120 0 3290
3292 0 487565 228321 64080 0 3291
3293 0 486841 228387 64120 0 3292
3294 0 486587 228381 64160 0 3293
3295 0 486411 228321 64120 0 3294
3296 0 486273 228277 64080 0 3295
3297 0 486145 228209 64040 0 3296
3298 0 486041 228163 64000 0 3297
3299 0 485873 228135 63960 0 3298
3300 0 485669 228095 63920 0 3299
3301 0 485497 227985 63880 0 3300
3302 0 485193 227833 63840 0 3301
3303 0 484951 227637 63800 0 3302
3304 0 484427 227451 63760 0 3303
3305 0 483483 227329 63720 0 3304
3306 0 482741 227293 63440 0 3305
3307 0 482543 227289 63320 0 3306
3308 0 482207 227311 63240 0 3307
3309 0 481931 227173 63200 0 3308
3310 0 481795 226999 63120 0 3309
3311 0 481641 226847 63040 0 3310
3312 0 481561 226759 63000 0 3311
3313 0 481425 226689 62920 0 3312
3314 0 481339 226629 62840 0 3313
3315 0 481231 226545 62760 0 3314
3316 0 481073 226461 62680 0 3315
3317 5 480725 226315 62640 0 3316
3318 0 480288 226054 62560 0 3317
3319 0 479776 226286 62640 0 3318
3320 0 479499 226417 62680 0 3319
3321 0 479177 226287 62720 0 3320
3322 0 479113 226279 62760 0 3321
3323 0 478977 226313 62800 0 3322
3324 0 478913 226341 62840 0 3323
3325 0 478825 226373 62880 0 3324
3326 0 478651 226423 62840 0 3325
3327 0 478511 226427 62800 0 3326
3328 0 478143 226437 62840 0 3327
3329 0 477921 226363 62880 0 3328
3330 0 477831 226319 62920 0 3329
3331 0 477807 226295 62960 0 3330
3332 0 477753 226293 63000 0 3331
3333 0 477599 226271 63040 0 3332
3334 0 477345 226127 63080 0 3333
3335 0 476915 225793 63120 0 3334
3336 0 476797 225759 63160 0 3335
3337 0 476759 225723 63200 0 3336
3338 0 476607 225659 63280 0 3337
3339 0 476313 225641 63360 0 3338
3340 0 476127 225699 63400 0 3339
3341 0 475913 225815 63440 0 3340
3342 0 475607 225817 63400 0 3341
3343 0 475337 225897 63360 0 3342
3344 0 475315 225901 63400 0 3343
3345 0 475245 225943 63440 0 3344
3346 0 475171 225933 63480 0 3345
3347 0 475133 225931 63520 0 3346
3348 0 475067 225939 63560 0 3347
3349 0 474961 225947 63640 0 3348
3350 0 474879 226021 63680 0 3349
3351 0 474843 226183 63720 0 3350
3352 0 474825 226257 63760 0 3351
3353 0 474735 226381 63840 0 3352
3354 0 474753 226427 63880 0 3353
3355 0 474757 226519 63920 0 3354
3356 0 474769 226567 63960 0 3355
3357 0 474735 226663 64000 0 3356
3358 6 474733 226687 64040 0 3357
3359 0 348889 144687 166960 0 1045
3360 0 348951 144594 166840 0 3359
3361 0 349068 144471 166680 0 3360
3362 0 349086 144396 166640 0 3361
3363 0 349166 144260 166600 0 3362
3364 0 349086 144084 166560 0 3363
3365 0 349230 143908 166440 0 3364
3366 0 349310 143704 166360 0 3365
3367 0 350090 144084 166240 0 3366
3368 0 350210 143868 166120 0 3367
3369 0 350190 143644 166040 0 3368
3370 0 350186 143520 165920 0 3369
3371 0 350166 143360 165840 0 3370
3372 0 350074 143256 165720 0 3371
3373 0 349866 142920 165600 0 3372
3374 0 349802 142776 165520 0 3373
3375 0 349634 142640 165400 0 3374
3376 0 349558 142508 165280 0 3375
3377 0 349438 142424 165120 0 3376
3378 0 349402 142304 164960 0 3377
3379 0 349310 142060 164840 0 3378
3380 0 349322 141968 164680 0 3379
3381 0 349178 141748 164520 0 3380
3382 0 349146 141432 164400 0 3381
3383 0 349106 141320 164280 0 3382
3384 0 349098 141320 164200 0 3383
3385 0 349050 141136 164120 0 3384
3386 0 348802 140912 164080 0 3385
3387 5 348498 139712 164080 0 3386
3388 0 348366 139502 163920 0 3387
3389 0 348334 139414 163800 0 3388
3390 0 348362 139152 163680 0 3389
3391 0 348346 138936 163560 0 3390
3392 0 348262 138668 163440 0 3391
3393 0 348142 138384 163240 0 3392
3394 0 348038 138344 163160 0 3393
3395 0 348002 138236 163000 0 3394
3396 0 347998 138080 162880 0 3395
3397 0 347962 138000 162680 0 3396
3398 0 347874 137836 162480 0 3397
3399 0 347854 137668 162320 0 3398
3400 0 348010 137296 162000 0 3399
3401 0 347926 137124 161840 0 3400
3402 0 347890 136924 161680 0 3401
3403 0 347850 136604 161560 0 3402
3404 0 347862 136404 161400 0 3403
3405 0 347822 136356 161240 0 3404
3406 0 347846 136137 161160 0 3405
3407 0 347858 136028 161120 0 3406
3408 0 347942 135844 161000 0 3407
3409 0 347990 135668 160840 0 3408
3410 0 348222 135576 160760 0 3409
3411 0 348258 135492 160640 0 3410
3412 0 348254 135364 160520 0 3411
3413 0 348318 135264 160400 0 3412
3414 5 348232 135343 160280 0 3413
3415 0 348206 135020 160240 0 3414
3416 0 348190 135024 160160 0 3415
3417 0 348150 135032 160080 0 3416
3418 0 348046 135088 159960 0 3417
3419 0 348010 135084 159840 0 3418
3420 0 347954 134952 159720 0 3419
3421 0 347866 134940 159600 0 3420
3422 0 347782 134984 159480 0 3421
3423 0 347746 134984 159360 0 3422
3424 0 347766 134980 159240 0 3423
3425 0 347610 134976 159080 0 3424
3426 6 347602 134936 159040 0 3425
3427 0 506390 216405 69360 0 2135
3428 0 506257 216361 69480 0 3427
3429 0 506060 216331 69520 0 3428
3430 0 505504 216247 69520 0 3429
3431 0 505440 216252 69480 0 3430
3432 0 505385 216238 69400 0 3431
3433 5 504804 216119 69400 0 3432
3434 0 504918 216238 69200 0 3433
3435 0 505277 216715 69000 0 3434
3436 0 505341 216799 68840 0 3435
3437 0 505435 216957 68560 0 3436
3438 0 505553 217080 68360 0 3437
3439 0 505730 217282 68200 0 3438
3440 0 505799 217380 68120 0 3439
3441 0 505996 217770 68120 0 3440
3442 0 505966 217573 68000 0 3441
3443 0 506193 217676 67840 0 3442
3444 0 506415 217770 67680 0 3443
3445 0 506754 217794 67520 0 3444
3446 0 506996 217774 67360 0 3445
3447 0 507173 217760 67200 0 3446
3448 0 507168 217691 67080 0 3447
3449 0 507143 217622 66760 0 3448
3450 5 507134 217651 66720 0 3449
3451 0 507163 217582 66400 0 3450
3452 0 507291 217494 66160 0 3451
3453 0 507316 217558 66000 0 3452
3454 0 507202 217602 65760 0 3453
3455 0 507138 217612 65600 0 3454
3456 0 507055 217651 65440 0 3455
3457 0 507015 217607 65280 0 3456
3458 5 507060 217612 65200 0 3457
3459 0 507089 217622 65000 0 3458
3460 0 507074 217706 64840 0 3459
3461 0 507070 217740 64680 0 3460
3462 0 507193 217883 64480 0 3461
3463 0 507212 217976 64280 0 3462
3464 5 507210 218013 64240 0 3463
3465 0 507202 218065 64080 0 3464
3466 0 507109 218099 63880 0 3465
3467 0 507073 218079 63760 0 3466
3468 5 506997 218151 63720 0 3467
3469 0 507065 217999 63680 0 3468
3470 0 507109 217979 63600 0 3469
3471 0 507169 218023 63480 0 3470
3472 0 507277 218087 63280 0 3471
3473 0 507549 217987 63120 0 3472
3474 0 507697 217995 62920 0 3473
3475 0 507713 217947 62720 0 3474
3476 0 507697 217807 62640 0 3475
3477 0 507629 217491 62560 0 3476
3478 0 507797 217323 62440 0 3477
3479 5 507873 217179 62360 0 3478
3480 0 508085 216907 62320 0 3479
3481 0 508091 216857 62280 0 3480
3482 0 508097 216807 62240 0 3481
3483 0 508117 216751 62160 0 3482
3484 0 508085 216655 62000 0 3483
3485 0 508113 216607 61880 0 3484
3486 0 508105 216547 61680 0 3485
3487 0 508129 216391 61520 0 3486
3488 0 508099 216343 61480 0 3487
3489 0 508093 216305 61440 0 3488
3490 0 508073 216255 61360 0 3489
3491 0 508049 216229 61320 0 3490
3492 0 508027 216225 61280 0 3491
3493 0 508009 216229 61240 0 3492
3494 6 508005 216231 61200 0 3493
3495 0 506143 233109 61120 0 1962
3496 5 506479 233205 61080 0 3495
3497 0 506609 233284 61200 0 3496
3498 0 506673 233396 61360 0 3497
3499 0 506833 233490 61520 0 3498
3500 0 506886 233594 61600 0 3499
3501 0 506930 233680 61680 0 3500
3502 0 507051 233775 61840 0 3501
3503 0 507215 233914 61920 0 3502
3504 0 507434 233936 62000 0 3503
3505 0 507729 234054 62120 0 3504
3506 0 508504 234354 62320 0 3505
3507 0 508947 234677 62480 0 3506
3508 0 509190 234949 62560 0 3507
3509 0 509561 235240 62640 0 3508
3510 0 509934 235549 62560 0 3509
3511 0 510120 235652 62440 0 3510
3512 0 510151 235719 62360 0 3511
3513 0 510213 235873 62200 0 3512
3514 0 510327 236028 62160 0 3513
3515 0 510339 236160 62040 0 3514
3516 0 510415 236358 61880 0 3515
3517 5 510376 236538 61800 0 3516
3518 0 510357 236628 61760 0 3517
3519 0 510466 236649 61680 0 3518
3520 0 510528 236524 61560 0 3519
3521 0 510599 236404 61440 0 3520
3522 0 510842 236429 61280 0 3521
3523 5 510940 236472 61200 0 3522
3524 0 511039 236516 61120 0 3523
3525 0 511289 236513 61040 0 3524
3526 0 511375 236492 60960 0 3525
3527 0 511483 236369 60840 0 3526
3528 0 511557 236305 60720 0 3527
3529 0 511739 236188 60560 0 3528
3530 0 511812 236089 60400 0 3529
3531 0 512053 235924 60200 0 3530
3532 0 512188 235895 60160 0 3531
3533 0 512259 235828 60080 0 3532
3534 0 512142 235777 60000 0 3533
3535 0 512220 235707 59920 0 3534
3536 0 512357 235651 59840 0 3535
3537 0 512479 235681 59760 0 3536
3538 0 512586 235669 59600 0 3537
3539 0 512653 235693 59440 0 3538
3540 0 512758 235638 59280 0 3539
3541 0 512895 235557 59120 0 3540
3542 0 512984 235476 59000 0 3541
3543 0 513087 235382 58880 0 3542
3544 0 513305 235078 58840 0 3543
3545 0 513387 234849 58800 0 3544
3546 0 513422 234714 58680 0 3545
3547 0 513362 234523 58600 0 3546
3548 0 513221 234244 58480 0 3547
3549 0 513093 234083 58400 0 3548
3550 0 512994 233966 58280 0 3549
3551 0 512841 233907 58160 0 3550
3552 0 512829 233934 58040 0 3551
3553 0 512796 234004 57880 0 3552
3554 0 512860 233998 57720 0 3553
3555 0 512880 233977 57560 0 3554
3556 0 512938 234091 57400 0 3555
3557 0 512950 234299 57360 0 3556
3558 5 513066 234488 57320 0 3557
3559 0 513036 234508 57280 0 3558
3560 6 513058 234487 57160 0 3559
3561 0 507697 228225 64880 0 1701
3562 0 507755 228191 64840 0 3561
3563 0 507901 228163 64760 0 3562
3564 0 508031 228129 64680 0 3563
3565 0 508059 228125 64640 0 3564
3566 0 508175 228117 64600 0 3565
3567 0 508263 228157 64560 0 3566
3568 0 508333 228157 64520 0 3567
3569 0 508635 228245 64400 0 3568
3570 0 508789 228233 64320 0 3569
3571 0 508903 228241 64240 0 3570
3572 0 509167 228171 64160 0 3571
3573 0 509645 228053 64040 0 3572
3574 0 509977 227975 63960 0 3573
3575 0 510719 227571 63800 0 3574
3576 0 511137 227225 63680 0 3575
3577 0 511277 227093 63560 0 3576
3578 0 511317 226989 63400 0 3577
3579 0 511317 226845 63280 0 3578
3580 0 511329 226673 63200 0 3579
3581 0 511303 226463 63120 0 3580
3582 0 511383 226313 63040 0 3581
3583 0 511365 226281 62960 0 3582
3584 0 511439 225965 62840 0 3583
3585 0 511277 225819 62800 0 3584
3586 0 511207 225737 62760 0 3585
3587 0 511119 225681 62680 0 3586
3588 0 511091 225633 62640 0 3587
3589 0 510869 225463 62560 0 3588
3590 0 510997 225467 62520 0 3589
3591 0 510961 225491 62480 0 3590
3592 0 510865 225427 62400 0 3591
3593 0 510765 225303 62320 0 3592
3594 0 510719 225205 62240 0 3593
3595 0 510609 225035 62160 0 3594
3596 0 510545 224917 62080 0 3595
3597 0 510533 224853 62000 0 3596
3598 0 510519 224779 61920 0 3597
3599 5 510461 224837 61880 0 3598
3600 0 510657 224569 61840 0 3599
3601 0 510731 224445 61800 0 3600
3602 5 510855 223989 61720 0 3601
3603 0 510964 223410 61480 0 3602
3604 0 510818 223253 61240 0 3603
3605 0 510870 223361 61200 0 3604
3606 0 510877 223386 61160 0 3605
3607 0 510880 223386 61120 0 3606
3608 0 510916 223317 61040 0 3607
3609 0 511006 223231 60920 0 3608
3610 0 511040 223235 60880 0 3609
3611 0 511090 223213 60840 0 3610
3612 0 511124 223229 60800 0 3611
3613 0 511234 223199 60720 0 3612
3614 0 511284 223205 60640 0 3613
3615 0 511344 223177 60560 0 3614
3616 0 511402 223177 60480 0 3615
3617 0 511490 223197 60400 0 3616
3618 0 511548 223218 60360 0 3617
3619 0 511606 223239 60320 0 3618
3620 0 511854 223203 60280 0 3619
3621 0 512064 223147 60240 0 3620
3622 6 512036 223171 60160 0 3621
3623 0 344616 146706 164360 0 1067
3624 0 344512 146730 164240 0 3623
3625 0 344488 146802 164080 0 3624
3626 0 344472 146898 163920 0 3625
3627 0 344472 146946 163840 0 3626
3628 0 344472 147010 163720 0 3627
3629 0 344504 147050 163600 0 3628
3630 0 344466 147070 163480 0 3629
3631 0 344496 147120 163360 0 3630
3632 0 344526 147198 163240 0 3631
3633 0 344548 147218 163080 0 3632
3634 0 344618 147230 162920 0 3633
3635 0 344700 147306 162840 0 3634
3636 0 344704 147380 162760 0 3635
3637 0 344684 147450 162640 0 3636
3638 0 344596 147484 162480 0 3637
3639 0 344544 147536 162320 0 3638
3640 0 344464 147672 162240 0 3639
3641 0 344432 147800 162120 0 3640
3642 0 344382 147860 162000 0 3641
3643 0 344390 147948 161840 0 3642
3644 0 344378 148188 161720 0 3643
3645 0 344314 148376 161560 0 3644
3646 0 344232 148498 161440 0 3645
3647 0 344206 148620 161280 0 3646
3648 0 344072 148664 161200 0 3647
3649 0 344040 148708 161120 0 3648
3650 0 343904 148796 161040 0 3649
3651 0 343776 148984 160960 0 3650
3652 0 343732 149140 160840 0 3651
3653 0 343582 149292 160760 0 3652
3654 0 343458 149428 160640 0 3653
3655 0 343226 149640 160520 0 3654
3656 0 343004 149888 160400 0 3655
3657 0 342776 150200 160320 0 3656
3658 0 342654 150344 160200 0 3657
3659 0 342574 150484 160080 0 3658
3660 0 342450 150536 159960 0 3659
3661 0 342426 150676 159880 0 3660
3662 0 342330 150752 159800 0 3661
3663 0 342188 150968 159720 0 3662
3664 0 342060 151164 159640 0 3663
3665 0 341846 151252 159600 0 3664
3666 0 341482 151400 159520 0 3665
3667 5 341202 151620 159440 0 3666
3668 0 340972 151636 159360 0 3667
3669 0 340964 151704 159280 0 3668
3670 0 340900 151644 159160 0 3669
3671 0 340820 151644 159040 0 3670
3672 0 340644 151620 158920 0 3671
3673 0 340368 151612 158800 0 3672
3674 5 339694 151712 158720 0 3673
3675 0 339464 151568 158640 0 3674
3676 0 339436 151512 158480 0 3675
3677 0 339436 151508 158320 0 3676
3678 0 339582 151444 158200 0 3677
3679 6 339494 151392 158080 0 3678
3680 0 338490 138539 179880 0 3221
3681 0 338427 138524 179760 0 3680
3682 0 338224 138679 179680 0 3681
3683 0 338036 138849 179600 0 3682
3684 0 337859 138944 179560 0 3683
3685 0 337608 139276 179600 0 3684
3686 0 337374 139373 179720 0 3685
3687 0 337088 139604 179840 0 3686
3688 0 336730 139699 179880 0 3687
3689 5 336381 139853 179840 0 3688
3690 0 336110 139889 179800 0 3689
3691 0 335861 140062 179680 0 3690
3692 0 335568 140324 179480 0 3691
3693 0 335387 140448 179360 0 3692
3694 0 335101 140587 179280 0 3693
3695 0 334957 140692 179160 0 3694
3696 0 334633 140887 179080 0 3695
3697 0 334303 140912 179040 0 3696
3698 0 333981 141075 179080 0 3697
3699 0 333259 141420 179120 0 3698
3700 0 333071 141591 179200 0 3699
3701 0 332968 141640 179280 0 3700
3702 0 332768 141876 179320 0 3701
3703 5 332116 142209 179320 0 3702
3704 0 332102 142208 179360 0 3703
3705 0 332062 142206 179480 0 3704
3706 5 331852 142076 179640 0 3705
3707 0 331033 141880 179720 0 3706
3708 0 330889 141928 179880 0 3707
3709 0 330770 141941 180000 0 3708
3710 5 330464 141913 180120 0 3709
3711 0 329552 141716 180080 0 3710
3712 0 329060 141236 180080 0 3711
3713 0 328708 141049 180080 0 3712
3714 0 328539 140929 179960 0 3713
3715 0 328381 140868 179880 0 3714
3716 0 328151 140764 179800 0 3715
3717 0 327765 140700 179720 0 3716
3718 0 327601 140656 179640 0 3717
3719 0 327469 140688 179560 0 3718
3720 0 327377 140732 179480 0 3719
3721 0 326779 140344 179480 0 3720
3722 0 326225 140060 179520 0 3721
3723 0 325995 139820 179440 0 3722
3724 0 325983 139856 179320 0 3723
3725 0 325963 139848 179200 0 3724
3726 0 325899 139756 179080 0 3725
3727 0 325883 139596 179000 0 3726
3728 0 325827 139548 178840 0 3727
3729 0 325911 139392 178680 0 3728
3730 0 326085 139320 178560 0 3729
3731 0 326225 139328 178360 0 3730
3732 0 326309 139304 178280 0 3731
3733 0 326307 139360 178120 0 3732
3734 0 326291 139456 178000 0 3733
3735 6 326257 139384 177920 0 3734
3736 0 362584 141562 177880 0 967
3737 0 362551 141586 177920 0 3736
3738 0 362377 141575 178120 0 3737
3739 0 362117 141522 178440 0 3738
3740 0 362050 141536 178640 0 3739
3741 0 361958 141567 178840 0 3740
3742 0 361757 141686 179080 0 3741
3743 0 361584 141722 179280 0 3742
3744 0 361445 141859 179440 0 3743
3745 0 361368 141873 179640 0 3744
3746 0 361274 141911 179760 0 3745
3747 0 361128 141894 179880 0 3746
3748 0 361100 142020 180040 0 3747
3749 0 361169 142167 180200 0 3748
3750 0 361146 142177 180320 0 3749
3751 0 361149 142257 180440 0 3750
3752 0 361174 142330 180480 0 3751
3753 0 361240 142491 180640 0 3752
3754 0 361272 142577 180760 0 3753
3755 0 361290 142633 180800 0 3754
3756 0 361308 142689 180840 0 3755
3757 0 361371 142857 181040 0 3756
3758 5 361362 142886 181080 0 3757
3759 0 361340 142937 181160 0 3758
3760 0 361250 143022 181280 0 3759
3761 0 361192 143046 181440 0 3760
3762 0 361104 143033 181520 0 3761
3763 0 360961 143042 181640 0 3762
3764 0 360972 143055 181720 0 3763
3765 0 360977 143062 181760 0 3764
3766 0 360934 143078 181920 0 3765
3767 0 360952 143096 181960 0 3766
3768 0 360971 143108 182000 0 3767
3769 0 361029 143289 182040 0 3768
3770 0 361003 143139 182080 0 3769
3771 0 361038 143159 182120 0 3770
3772 0 361047 143140 182160 0 3771
3773 0 361032 143120 182200 0 3772
3774 0 361003 143098 182240 0 3773
3775 0 360981 143078 182280 0 3774
3776 0 360942 143054 182320 0 3775
3777 0 360912 143027 182360 0 3776
3778 0 360870 142943 182400 0 3777
3779 0 360806 142910 182440 0 3778
3780 0 360600 142694 182640 0 3779
3781 0 360592 142718 182880 0 3780
3782 0 360608 142750 183000 0 3781
3783 0 360591 142864 183080 0 3782
3784 5 360577 143090 183120 0 3783
3785 0 360384 143225 183280 0 3784
3786 0 360285 143266 183440 0 3785
3787 0 360261 143282 183560 0 3786
3788 0 360335 143356 183720 0 3787
3789 0 360422 143349 183840 0 3788
3790 6 360658 143325 183920 0 3789
3791 5 504275 230701 69160 0 1670
3792 0 504219 231373 69240 0 3791
3793 0 504027 231949 69200 0 3792
3794 0 503979 232237 69120 0 3793
3795 0 503927 232433 69000 0 3794
3796 0 503931 232733 68920 0 3795
3797 5 503859 233133 68960 0 3796
3798 0 503787 233221 68880 0 3797
3799 0 503747 233341 68720 0 3798
3800 0 503727 233437 68600 0 3799
3801 0 503739 233437 68440 0 3800
3802 0 503675 233485 68320 0 3801
3803 0 503603 233589 68200 0 3802
3804 0 503607 233701 68040 0 3803
3805 5 503627 233945 67880 0 3804
3806 5 503535 234981 67920 0 3805
3807 0 503727 235409 67960 0 3806
3808 0 503739 235869 68040 0 3807
3809 0 503971 236077 68120 0 3808
3810 0 504207 236365 68200 0 3809
3811 0 504455 236781 68280 0 3810
3812 0 504535 237021 68240 0 3811
3813 0 504535 237201 68200 0 3812
3814 0 504479 237373 68080 0 3813
3815 0 504331 237481 67960 0 3814
3816 0 504263 237553 67800 0 3815
3817 5 504203 237493 67600 0 3816
3818 0 504311 237597 67560 0 3817
3819 0 504471 237597 67400 0 3818
3820 0 504603 237565 67240 0 3819
3821 0 504563 237649 67080 0 3820
3822 0 504515 237709 66920 0 3821
3823 0 504411 237829 66760 0 3822
3824 0 504451 237861 66600 0 3823
3825 0 504547 237877 66480 0 3824
3826 0 504619 237909 66440 0 3825
3827 0 504679 238073 66320 0 3826
3828 0 504803 238197 66160 0 3827
3829 0 504983 238389 66080 0 3828
3830 0 505055 238569 66000 0 3829
3831 5 504991 239025 65920 0 3830
3832 5 504727 239429 65880 0 3831
3833 0 504595 239557 65760 0 3832
3834 0 504283 239561 65680 0 3833
3835 0 504103 239489 65600 0 3834
3836 0 503863 239369 65480 0 3835
3837 0 503743 239445 65400 0 3836
3838 0 503575 239505 65280 0 3837
3839 0 503363 239569 65160 0 3838
3840 0 503143 239673 65000 0 3839
3841 0 502831 239849 64920 0 3840
3842 0 502531 239953 64960 0 3841
3843 0 502406 239981 65000 0 3842
3844 0 502292 239974 64960 0 3843
3845 6 502201 239965 64920 0 3844
3846 0 511734 224977 78440 0 3157
3847 0 511720 224864 78600 0 3846
3848 0 511673 224776 78720 0 3847
3849 5 511626 224687 78840 0 3848
3850 0 511508 224578 78880 0 3849
3851 0 511370 224480 79000 0 3850
3852 0 511271 224411 79120 0 3851
3853 5 511138 224179 79240 0 3852
3854 0 511045 224174 79400 0 3853
3855 0 510927 224234 79520 0 3854
3856 0 510853 224243 79640 0 3855
3857 0 510810 224275 79720 0 3856
3858 0 510789 224291 79760 0 3857
3859 0 510693 224327 79840 0 3858
3860 0 510309 224743 79880 0 3859
3861 0 510629 224387 79920 0 3860
3862 0 510613 224471 80040 0 3861
3863 0 510617 224579 80120 0 3862
3864 0 510601 224619 80240 0 3863
3865 0 510545 224671 80320 0 3864
3866 0 510445 224763 80480 0 3865
3867 0 510453 224911 80600 0 3866
3868 0 510445 225055 80720 0 3867
3869 0 510449 225199 80840 0 3868
3870 0 510393 225267 81000 0 3869
3871 0 510433 225331 81040 0 3870
3872 0 510425 225411 81120 0 3871
3873 0 510377 225559 81240 0 3872
3874 0 510265 225687 81280 0 3873
3875 0 510209 225727 81360 0 3874
3876 0 510205 225723 81440 0 3875
3877 0 510209 225723 81560 0 3876
3878 0 510261 225743 81640 0 3877
3879 0 510325 225671 81760 0 3878
3880 0 510429 225667 81840 0 3879
3881 0 510461 225583 82000 0 3880
3882 0 510413 225531 82120 0 3881
3883 0 510457 225451 82280 0 3882
3884 0 510541 225383 82440 0 3883
3885 5 510541 225291 82600 0 3884
3886 0 510673 225335 82640 0 3885
3887 0 510697 225331 82680 0 3886
3888 0 510729 225299 82760 0 3887
3889 0 510871 225341 82880 0 3888
3890 0 510961 225369 82960 0 3889
3891 0 511015 225383 83120 0 3890
3892 0 511017 225387 83200 0 3891
3893 0 511067 225391 83280 0 3892
3894 0 511129 225385 83400 0 3893
3895 0 511161 225281 83480 0 3894
3896 0 511177 225249 83520 0 3895
3897 0 511193 225221 83560 0 3896
3898 0 511327 225137 83600 0 3897
3899 6 511391 225097 83640 0 3898
3900 0 500521 226155 74000 0 1647
3901 0 500829 226047 74000 0 3900
3902 0 500889 225935 74080 0 3901
3903 0 501229 225583 74120 0 3902
3904 0 501313 225387 74240 0 3903
3905 0 501353 225183 74400 0 3904
3906 0 501501 224963 74600 0 3905
3907 0 501721 224755 74720 0 3906
3908 5 501741 224623 74760 0 3907
3909 0 501753 224587 74880 0 3908
3910 0 501793 224527 75040 0 3909
3911 0 501825 224327 75160 0 3910
3912 5 501937 224051 75200 0 3911
3913 0 502077 223967 75280 0 3912
3914 0 502245 223823 75360 0 3913
3915 5 502453 223779 75440 0 3914
3916 0 502789 223651 75520 0 3915
3917 0 503101 223479 75560 0 3916
3918 0 503369 223351 75640 0 3917
3919 0 503713 223111 75720 0 3918
3920 0 503853 223003 75840 0 3919
3921 0 504077 222939 75960 0 3920
3922 0 504457 222879 76040 0 3921
3923 0 504641 222823 76120 0 3922
3924 0 504937 222791 76280 0 3923
3925 0 505105 222627 76320 0 3924
3926 0 505229 222543 76440 0 3925
3927 0 505281 222375 76560 0 3926
3928 0 505513 222303 76680 0 3927
3929 0 505717 222259 76600 0 3928
3930 5 505985 222011 76560 0 3929
3931 0 505957 221931 76480 0 3930
3932 0 505965 221851 76320 0 3931
3933 0 505945 221739 76200 0 3932
3934 5 505925 221671 76160 0 3933
3935 0 505881 221671 76080 0 3934
3936 0 505853 221667 76000 0 3935
3937 0 505849 221643 75920 0 3936
3938 0 505741 221631 75800 0 3937
3939 0 505729 221519 75760 0 3938
3940 0 505549 221391 75680 0 3939
3941 0 505525 221371 75600 0 3940
3942 0 505425 221267 75520 0 3941
3943 0 505305 221159 75440 0 3942
3944 0 505217 221095 75320 0 3943
3945 0 505185 221127 75200 0 3944
3946 0 505073 221119 75080 0 3945
3947 0 504977 221083 74960 0 3946
3948 0 504913 221063 74840 0 3947
3949 0 504869 220975 74720 0 3948
3950 0 504825 220895 74560 0 3949
3951 0 504761 220735 74440 0 3950
3952 6 504733 220703 74360 0 3951
3953 0 508323 229543 64280 0 1714
3954 0 508343 229517 64320 0 3953
3955 0 508435 229437 64360 0 3954
3956 0 508481 229413 64400 0 3955
3957 0 508483 229355 64480 0 3956
3958 0 508449 229285 64560 0 3957
3959 0 508427 229181 64640 0 3958
3960 0 508413 229127 64720 0 3959
3961 0 508413 229115 64760 0 3960
3962 0 508419 229079 64800 0 3961
3963 0 508411 229069 64840 0 3962
3964 0 508409 229071 64880 0 3963
3965 0 508427 229047 64960 0 3964
3966 0 508565 229005 65040 0 3965
3967 0 508677 229015 65080 0 3966
3968 0 508697 229033 65120 0 3967
3969 0 508697 228979 65200 0 3968
3970 0 508725 228911 65320 0 3969
3971 0 508743 228901 65400 0 3970
3972 0 508747 228887 65480 0 3971
3973 0 508753 228901 65560 0 3972
3974 0 508783 228909 65680 0 3973
3975 0 508813 228909 65800 0 3974
3976 0 508869 228987 65960 0 3975
3977 0 508845 228997 66080 0 3976
3978 0 508905 228993 66200 0 3977
3979 5 509019 229069 66240 0 3978
3980 0 508847 228895 66280 0 3979
3981 0 508815 228873 66320 0 3980
3982 0 508787 228837 66360 0 3981
3983 0 508725 228775 66400 0 3982
3984 0 508731 228693 66440 0 3983
3985 0 508723 228633 66480 0 3984
3986 0 508674 228567 66520 0 3985
3987 0 508625 228501 66560 0 3986
3988 0 508593 228427 66600 0 3987
3989 0 508499 228313 66640 0 3988
3990 0 508511 228193 66680 0 3989
3991 0 508533 228167 66720 0 3990
3992 0 508531 228167 66760 0 3991
3993 0 508557 228131 66800 0 3992
3994 0 508593 228117 66840 0 3993
3995 0 508575 228113 66880 0 3994
3996 0 508585 228091 66920 0 3995
3997 0 508577 228037 67000 0 3996
3998 5 508583 227989 67120 0 3997
3999 0 508641 227971 67160 0 3998
4000 0 508697 227957 67200 0 3999
4001 0 508723 227939 67240 0 4000
4002 0 508721 227913 67280 0 4001
4003 6 508701 227837 67320 0 4002
4004 0 504089 225081 68120 0 2117
4005 0 504029 225325 67960 0 4004
4006 0 503993 225461 67840 0 4005
4007 0 503681 225597 67720 0 4006
4008 0 503469 225677 67600 0 4007
4009 0 503333 225709 67520 0 4008
4010 5 503189 225765 67440 0 4009
4011 0 503297 225649 67320 0 4010
4012 0 503193 225605 67160 0 4011
4013 0 503097 225521 67040 0 4012
4014 0 502869 225381 66880 0 4013
4015 0 502769 225333 66760 0 4014
4016 0 502605 225061 66560 0 4015
4017 0 502553 224889 66480 0 4016
4018 0 502489 224757 66360 0 4017
4019 0 502517 224609 66200 0 4018
4020 0 502513 224377 66040 0 4019
4021 0 502417 224153 65880 0 4020
4022 0 502361 224017 65680 0 4021
4023 0 502233 223781 65600 0 4022
4024 0 502149 223721 65480 0 4023
4025 0 502073 223585 65360 0 4024
4026 0 501945 223449 65240 0 4025
4027 0 501853 223345 65160 0 4026
4028 0 501733 223245 65040 0 4027
4029 5 501676 223095 64920 0 4028
4030 0 501657 223045 64880 0 4029
4031 0 501605 222841 64760 0 4030
4032 0 501533 222553 64680 0 4031
4033 0 501481 222401 64560 0 4032
4034 0 501553 222357 64440 0 4033
4035 0 501553 222029 64400 0 4034
4036 0 501545 221725 64440 0 4035
4037 0 501425 221637 64520 0 4036
4038 0 501321 221449 64600 0 4037
4039 0 501213 221157 64680 0 4038
4040 0 501081 220985 64640 0 4039
4041 0 500965 220869 64560 0 4040
4042 0 501033 220833 64480 0 4041
4043 0 500937 220785 64360 0 4042
4044 0 500821 220785 64280 0 4043
4045 0 500553 220705 64160 0 4044
4046 0 500321 220645 64040 0 4045
4047 5 500397 220561 64000 0 4046
4048 0 500161 220613 63960 0 4047
4049 0 500013 220573 63920 0 4048
4050 0 499865 220533 63880 0 4049
4051 0 499677 220429 63880 0 4050
4052 0 499633 220381 63840 0 4051
4053 0 499497 220285 63760 0 4052
4054 6 499341 220221 63680 0 4053
4055 0 512816 228638 75480 0 2308
4056 0 512972 228682 75600 0 4055
4057 0 513240 228650 75680 0 4056
4058 0 513412 228610 75760 0 4057
4059 0 513564 228594 75960 0 4058
4060 5 513788 228586 76120 0 4059
4061 5 513900 228670 76200 0 4060
4062 0 513924 228874 76200 0 4061
4063 0 513800 228958 76240 0 4062
4064 0 513696 229062 76320 0 4063
4065 0 513729 229091 76360 0 4064
4066 0 513707 229107 76400 0 4065
4067 0 513691 229115 76440 0 4066
4068 0 513691 229115 76480 0 4067
4069 0 513703 229113 76520 0 4068
4070 0 513717 229121 76600 0 4069
4071 5 513597 229093 76720 0 4070
4072 0 513775 229201 76760 0 4071
4073 0 513799 229219 76800 0 4072
4074 0 513833 229243 76840 0 4073
4075 0 513865 229253 76880 0 4074
4076 0 513931 229249 76960 0 4075
4077 0 513959 229205 77000 0 4076
4078 0 513967 229195 77040 0 4077
4079 0 514015 229193 77080 0 4078
4080 0 514107 229211 77160 0 4079
4081 0 514227 229175 77240 0 4080
4082 0 514327 229105 77360 0 4081
4083 0 514395 229133 77440 0 4082
4084 0 514488 229198 77520 0 4083
4085 0 514535 229166 77600 0 4084
4086 0 514664 229050 77720 0 4085
4087 0 514691 229034 77800 0 4086
4088 0 514788 229005 77840 0 4087
4089 0 514855 229014 77960 0 4088
4090 0 514992 228985 78160 0 4089
4091 0 514969 228983 78240 0 4090
4092 0 515061 228933 78280 0 4091
4093 0 515069 228903 78360 0 4092
4094 5 515062 228874 78440 0 4093
4095 6 515030 228793 78520 0 4094
4096 0 503757 230084 70320 0 1663
4097 0 503787 230242 70400 0 4096
4098 0 503763 230378 70520 0 4097
4099 0 503759 230470 70720 0 4098
4100 0 503679 230610 70880 0 4099
4101 0 503607 230690 71000 0 4100
4102 0 503587 230722 71160 0 4101
4103 0 503543 230762 71280 0 4102
4104 0 503503 230834 71400 0 4103
4105 0 503515 230858 71480 0 4104
4106 0 503479 230862 71600 0 4105
4107 0 503479 230914 71720 0 4106
4108 0 503463 230926 71840 0 4107
4109 0 503419 231006 71960 0 4108
4110 0 503343 231110 72040 0 4109
4111 0 503323 231126 72160 0 4110
4112 0 503343 231190 72280 0 4111
4113 0 503295 231446 72400 0 4112
4114 5 503187 231786 72440 0 4113
4115 0 503219 231946 72320 0 4114
4116 5 503223 232042 72280 0 4115
4117 0 503171 232118 72120 0 4116
4118 0 503171 232218 72000 0 4117
4119 5 503155 232314 71840 0 4118
4120 0 503371 232474 71840 0 4119
4121 0 503395 232520 71800 0 4120
4122 0 503351 232610 71760 0 4121
4123 0 503341 232652 71720 0 4122
4124 0 503379 232748 71680 0 4123
4125 0 503417 232810 71640 0 4124
4126 0 503473 232836 71600 0 4125
4127 0 503529 232842 71560 0 4126
4128 0 503555 232846 71520 0 4127
4129 0 503577 232852 71480 0 4128
4130 0 503613 232874 71400 0 4129
4131 0 503639 232880 71320 0 4130
4132 0 503803 233020 71200 0 4131
4133 0 503857 233006 71160 0 4132
4134 0 503913 233034 71120 0 4133
4135 0 503965 233088 71080 0 4134
4136 6 503991 233110 71000 0 4135
4137 0 509668 228374 78000 0 2287
4138 0 509620 228434 77960 0 4137
4139 0 509428 228550 77880 0 4138
4140 0 509288 228598 77840 0 4139
4141 0 509224 228742 77840 0 4140
4142 0 509172 228822 77760 0 4141
4143 0 509108 228834 77680 0 4142
4144 0 508988 228870 77560 0 4143
4145 0 508936 228906 77520 0 4144
4146 0 508708 228934 77400 0 4145
4147 0 508596 228978 77240 0 4146
4148 0 508464 229126 77120 0 4147
4149 5 508224 229246 76960 0 4148
4150 0 508084 229478 76920 0 4149
4151 0 508000 229590 76880 0 4150
4152 0 507916 229702 76800 0 4151
4153 0 507920 229894 76760 0 4152
4154 0 507792 230158 76720 0 4153
4155 0 507788 230346 76680 0 4154
4156 5 507756 230550 76720 0 4155
4157 0 507836 230546 76880 0 4156
4158 0 507888 230600 76920 0 4157
4159 0 508006 230678 76960 0 4158
4160 0 508052 230742 77000 0 4159
4161 0 508120 230776 77040 0 4160
4162 0 508306 230810 77080 0 4161
4163 0 508318 230802 77120 0 4162
4164 0 508354 230794 77160 0 4163
4165 0 508410 230806 77200 0 4164
4166 0 508434 230800 77240 0 4165
4167 0 508482 230826 77280 0 4166
4168 0 508600 230804 77360 0 4167
4169 0 508790 230720 77440 0 4168
4170 0 508896 230692 77480 0 4169
4171 0 508980 230670 77520 0 4170
4172 0 509058 230658 77560 0 4171
4173 0 509200 230626 77640 0 4172
4174 0 509270 230614 77720 0 4173
4175 0 509304 230598 77760 0 4174
4176 6 509424 230582 77840 0 4175
4177 0 337408 134586 166560 0 1098
4178 0 337512 134162 166440 0 4177
4179 0 337864 133538 166400 0 4178
4180 5 337784 132658 166360 0 4179
4181 0 337776 132554 166480 0 4180
4182 5 337720 132450 166560 0 4181
4183 0 337750 131694 166600 0 4182
4184 0 337856 131234 166640 0 4183
4185 0 337856 131046 166720 0 4184
4186 0 337808 130882 166800 0 4185
4187 0 337788 130686 166880 0 4186
4188 0 337684 130558 166960 0 4187
4189 0 337566 130434 167040 0 4188
4190 0 337334 129938 167160 0 4189
4191 0 337348 129242 167040 0 4190
4192 0 337378 128798 167000 0 4191
4193 0 337346 128730 166920 0 4192
4194 0 337378 128326 166840 0 4193
4195 0 337300 127982 166880 0 4194
4196 0 337224 127782 166960 0 4195
4197 0 337256 127494 167000 0 4196
4198 5 337354 127030 167120 0 4197
4199 0 337440 126762 167240 0 4198
4200 0 337496 126578 167360 0 4199
4201 0 337460 126250 167480 0 4200
4202 0 337414 126066 167600 0 4201
4203 0 337422 125970 167760 0 4202
4204 0 337328 125866 167920 0 4203
4205 0 337212 125706 168000 0 4204
4206 0 337306 125818 168120 0 4205
4207 0 337332 125752 168240 0 4206
4208 0 337339 125688 168320 0 4207
4209 0 337342 125656 168360 0 4208
4210 0 337270 125480 168480 0 4209
4211 0 337354 125464 168600 0 4210
4212 0 337456 125480 168720 0 4211
4213 0 337312 125428 168800 0 4212
4214 0 337200 125484 168840 0 4213
4215 6 337092 125524 168920 0 4214
4216 0 335135 130149 181080 0 3248
4217 0 335195 130065 181160 0 4216
4218 0 335272 129940 181280 0 4217
4219 0 335322 130163 181320 0 4218
4220 0 335273 130011 181440 0 4219
4221 0 335215 129912 181640 0 4220
4222 0 335344 129868 181840 0 4221
4223 0 335328 129751 182000 0 4222
4224 0 335388 129553 182120 0 4223
4225 0 335312 129300 182320 0 4224
4226 0 335260 128881 182520 0 4225
4227 0 335151 128586 182680 0 4226
4228 0 335110 128020 182840 0 4227
4229 0 335105 127736 182960 0 4228
4230 0 335017 127274 183120 0 4229
4231 0 335144 127035 183280 0 4230
4232 0 335221 126816 183440 0 4231
4233 0 335492 126286 183600 0 4232
4234 0 335746 125632 183680 0 4233
4235 0 335958 125413 183880 0 4234
4236 5 336036 125056 183920 0 4235
4237 0 335905 125317 183960 0 4236
4238 0 335853 125585 184080 0 4237
4239 0 335797 125681 184200 0 4238
4240 0 335782 125804 184240 0 4239
4241 0 335701 125833 184360 0 4240
4242 0 335537 125885 184440 0 4241
4243 0 335437 125873 184480 0 4242
4244 0 335401 125905 184520 0 4243
4245 0 335333 125985 184640 0 4244
4246 0 335285 126057 184720 0 4245
4247 0 335269 126129 184840 0 4246
4248 0 335037 126253 184920 0 4247
4249 0 334825 126245 184960 0 4248
4250 0 334801 126421 185080 0 4249
4251 0 334929 126473 185200 0 4250
4252 6 335041 126577 185280 0 4251
4253 0 505999 222167 68560 0 2127
4254 0 506040 222218 68520 0 4253
4255 0 506123 222319 68440 0 4254
4256 0 506283 222523 68320 0 4255
4257 5 506415 222627 68240 0 4256
4258 0 506459 222783 68280 0 4257
4259 0 506419 222895 68360 0 4258
4260 0 506527 222911 68440 0 4259
4261 0 506515 222907 68520 0 4260
4262 0 506663 222915 68560 0 4261
4263 0 506763 222943 68640 0 4262
4264 0 506907 222987 68760 0 4263
4265 0 507039 222967 68880 0 4264
4266 0 507087 222947 69000 0 4265
4267 0 507215 222899 69160 0 4266
4268 0 507283 222879 69320 0 4267
4269 0 507351 222887 69520 0 4268
4270 0 507439 222791 69680 0 4269
4271 0 507335 222719 69720 0 4270
4272 0 507263 222687 69760 0 4271
4273 0 507223 222675 69880 0 4272
4274 0 507195 222695 70040 0 4273
4275 0 506987 222643 70160 0 4274
4276 0 506955 222687 70280 0 4275
4277 0 506863 222771 70440 0 4276
4278 0 506795 222887 70600 0 4277
4279 0 506799 222995 70760 0 4278
4280 0 506855 223071 70920 0 4279
4281 0 506903 223135 71080 0 4280
4282 0 506987 223119 71240 0 4281
4283 0 507003 223015 71400 0 4282
4284 0 507015 222967 71480 0 4283
4285 0 507043 222907 71640 0 4284
4286 0 507055 222767 71800 0 4285
4287 6 507139 222667 71880 0 4286
4288 0 507786 227248 79760 0 3142
4289 0 507820 227272 79840 0 4288
4290 0 507815 227272 79920 0 4289
4291 0 507825 227297 80080 0 4290
4292 0 507833 227285 80160 0 4291
4293 0 507797 227233 80280 0 4292
4294 0 507801 227187 80440 0 4293
4295 0 507791 227161 80560 0 4294
4296 0 507807 227099 80680 0 4295
4297 0 507831 227017 80840 0 4296
4298 0 507793 226979 80920 0 4297
4299 0 507711 226973 81080 0 4298
4300 0 507671 226895 81160 0 4299
4301 0 507623 226845 81280 0 4300
4302 0 507583 226775 81400 0 4301
4303 5 507567 226649 81520 0 4302
4304 0 507733 226485 81480 0 4303
4305 0 507807 226379 81400 0 4304
4306 5 507947 226231 81360 0 4305
4307 0 508007 226227 81320 0 4306
4308 0 508055 226255 81200 0 4307
4309 0 508115 226215 81160 0 4308
4310 0 508273 226139 81120 0 4309
4311 0 508499 225879 81080 0 4310
4312 0 508499 225943 81040 0 4311
4313 0 508507 225965 80960 0 4312
4314 0 508519 225967 80920 0 4313
4315 0 508547 225971 80880 0 4314
4316 0 508563 225973 80840 0 4315
4317 0 508571 225975 80800 0 4316
4318 0 508541 225951 80720 0 4317
4319 6 508523 225941 80680 0 4318
4320 0 504217 228912 70560 0 2106
4321 0 504241 228912 70640 0 4320
4322 0 504257 228892 70760 0 4321
4323 0 504241 228796 70880 0 4322
4324 0 504233 228684 71040 0 4323
4325 0 504185 228596 71200 0 4324
4326 0 504117 228436 71400 0 4325
4327 0 504161 228336 71520 0 4326
4328 0 504197 228340 71560 0 4327
4329 0 504230 228307 71600 0 4328
4330 0 504285 228278 71640 0 4329
4331 0 504633 228281 71600 0 4330
4332 0 505037 228167 71640 0 4331
4333 0 505145 228191 71680 0 4332
4334 0 505185 228159 71720 0 4333
4335 0 505189 228133 71760 0 4334
4336 0 505209 228099 71800 0 4335
4337 0 505222 228072 71840 0 4336
4338 0 505220 228027 71880 0 4337
4339 0 505224 227994 71920 0 4338
4340 0 505227 227969 71960 0 4339
4341 0 505250 227902 72000 0 4340
4342 0 505315 227758 72080 0 4341
4343 0 505364 227715 72120 0 4342
4344 0 505657 227462 72160 0 4343
4345 0 505871 227343 72200 0 4344
4346 0 505959 227175 72240 0 4345
4347 0 506017 227163 72280 0 4346
4348 0 506318 227335 72320 0 4347
4349 0 506355 227361 72360 0 4348
4350 6 506467 227424 72480 0 4349
4351 0 505445 222929 69120 0 2124
4352 0 505513 222973 69320 0 4351
4353 0 505552 222973 69560 0 4352
4354 0 505479 223037 69840 0 4353
4355 0 505429 223067 69960 0 4354
4356 0 504503 222988 69960 0 4355
4357 5 504577 223047 70120 0 4356
4358 0 505311 223076 70120 0 4357
4359 0 505344 223119 70200 0 4358
4360 0 505360 223140 70240 0 4359
4361 0 505385 223234 70360 0 4360
4362 0 505400 223273 70480 0 4361
4363 0 505395 223278 70520 0 4362
4364 0 505409 223252 70560 0 4363
4365 0 505423 223264 70600 0 4364
4366 0 505468 223276 70680 0 4365
4367 0 505497 223272 70760 0 4366
4368 0 505560 223299 70840 0 4367
4369 0 505657 223151 70880 0 4368
4370 0 505661 223124 70920 0 4369
4371 0 505695 223057 71000 0 4370
4372 0 505739 222996 71080 0 4371
4373 0 505775 222944 71120 0 4372
4374 0 505793 222923 71160 0 4373
4375 0 505824 222877 71200 0 4374
4376 0 505834 222850 71240 0 4375
4377 0 505830 222839 71280 0 4376
4378 0 505830 222824 71320 0 4377
4379 0 505828 222811 71360 0 4378
4380 6 505830 222805 71400 0 4379
4381 0 513964 228666 76240 0 4061
4382 0 514064 228666 76360 0 4381
4383 0 514148 228618 76480 0 4382
4384 0 514216 228542 76600 0 4383
4385 0 514286 228508 76680 0 4384
4386 0 514356 228474 76760 0 4385
4387 0 514488 228358 76880 0 4386
4388 5 514672 228314 76920 0 4387
4389 0 514808 228270 76880 0 4388
4390 0 514844 228210 76800 0 4389
4391 0 514908 228142 76720 0 4390
4392 0 514900 228114 76680 0 4391
4393 0 514896 228030 76560 0 4392
4394 0 514876 227902 76400 0 4393
4395 5 514869 227878 76360 0 4394
4396 0 514856 227830 76280 0 4395
4397 0 514828 227742 76160 0 4396
4398 0 514792 227676 76080 0 4397
4399 0 514728 227608 76000 0 4398
4400 0 514664 227566 75920 0 4399
4401 0 514610 227514 75840 0 4400
4402 0 514542 227478 75760 0 4401
4403 0 514424 227466 75640 0 4402
4404 0 514376 227450 75560 0 4403
4405 0 514278 227380 75480 0 4404
4406 0 514072 227290 75400 0 4405
4407 0 514028 227282 75360 0 4406
4408 0 514022 227290 75320 0 4407
4409 6 513978 227292 75280 0 4408
4410 0 367163 122639 181240 0 3081
4411 0 367019 122363 181240 0 4410
4412 0 367125 121971 181200 0 4411
4413 0 367201 121811 181120 0 4412
4414 0 367291 121599 181000 0 4413
4415 0 367287 121295 180920 0 4414
4416 0 367271 121063 180760 0 4415
4417 0 367353 120807 180640 0 4416
4418 0 367405 120559 180520 0 4417
4419 0 367415 120211 180400 0 4418
4420 0 367453 119927 180240 0 4419
4421 0 367497 119643 180120 0 4420
4422 0 367731 119291 180080 0 4421
4423 0 367927 118955 180040 0 4422
4424 0 367965 118591 179960 0 4423
4425 0 367837 118359 179800 0 4424
4426 0 367807 118379 179640 0 4425
4427 0 367759 118075 179440 0 4426
4428 0 367749 117591 179360 0 4427
4429 0 367813 117347 179400 0 4428
4430 0 367659 117135 179320 0 4429
4431 0 367543 116667 179240 0 4430
4432 5 367469 115583 179280 0 4431
4433 0 367275 115319 179240 0 4432
4434 0 367171 115243 179080 0 4433
4435 0 367173 115335 178920 0 4434
4436 6 367105 115335 178760 0 4435
4437 0 341400 145074 164680 0 1072
4438 5 341432 145058 164480 0 4437
4439 0 341336 144914 164440 0 4438
4440 0 341104 144554 164400 0 4439
4441 0 341064 144218 164280 0 4440
4442 0 341112 143842 164080 0 4441
4443 0 341160 143698 163960 0 4442
4444 0 341338 143646 163840 0 4443
4445 0 341438 143726 163760 0 4444
4446 0 341446 143734 163640 0 4445
4447 0 341474 143782 163560 0 4446
4448 0 341456 143782 163400 0 4447
4449 0 341456 143782 163280 0 4448
4450 0 341376 143750 163200 0 4449
4451 0 341336 143734 163080 0 4450
4452 0 341332 143646 162920 0 4451
4453 0 341464 143562 162840 0 4452
4454 0 341610 143534 162720 0 4453
4455 0 341682 143458 162600 0 4454
4456 0 341778 143306 162480 0 4455
4457 0 341882 143154 162360 0 4456
4458 0 342060 143054 162200 0 4457
4459 0 342236 142958 162080 0 4458
4460 0 342282 143054 162040 0 4459
4461 0 342318 143170 161960 0 4460
4462 6 342342 143182 161880 0 4461
4463 0 335919 133247 180040 0 3237
4464 0 335828 133289 180200 0 4463
4465 0 335702 133361 180400 0 4464
4466 0 335182 133183 180560 0 4465
4467 0 334903 132972 180720 0 4466
4468 0 334495 132937 180800 0 4467
4469 0 333931 132848 180760 0 4468
4470 0 333667 132872 180720 0 4469
4471 0 333331 132868 180760 0 4470
4472 0 332836 132847 180800 0 4471
4473 5 331811 133066 180760 0 4472
4474 0 331596 133100 180880 0 4473
4475 0 331554 133152 181040 0 4474
4476 5 331430 133100 181240 0 4475
4477 0 331057 133086 181280 0 4476
4478 0 330919 133167 181360 0 4477
4479 5 330782 133157 181480 0 4478
4480 0 331074 133214 181520 0 4479
4481 0 331167 133134 181600 0 4480
4482 0 331217 133064 181720 0 4481
4483 0 331183 132993 181840 0 4482
4484 0 331116 132919 181960 0 4483
4485 6 331150 132862 182000 0 4484
4486 0 347998 143171 170720 0 1024
4487 0 347883 143337 170800 0 4486
4488 0 347765 143526 170920 0 4487
4489 0 347739 143697 170960 0 4488
4490 0 347505 143881 171120 0 4489
4491 0 347220 144085 171320 0 4490
4492 0 347019 144153 171480 0 4491
4493 0 346576 144401 171640 0 4492
4494 0 346417 144538 171920 0 4493
4495 0 346302 144658 172080 0 4494
4496 0 346274 144645 172120 0 4495
4497 0 346223 144729 172200 0 4496
4498 0 346028 144811 172440 0 4497
4499 0 346057 145164 172560 0 4498
4500 0 346059 145276 172760 0 4499
4501 0 346060 145297 172800 0 4500
4502 0 346044 145255 172920 0 4501
4503 0 346053 145332 173080 0 4502
4504 0 346112 145519 173280 0 4503
4505 0 346126 145467 173400 0 4504
4506 0 346400 145428 173480 0 4505
4507 6 346498 145340 173560 0 4506
4508 0 511101 223884 79200 0 3853
4509 0 510937 223756 79160 0 4508
4510 0 510797 223652 79080 0 4509
4511 0 510833 223588 78960 0 4510
4512 0 510809 223520 78800 0 4511
4513 0 510757 223304 78640 0 4512
4514 5 510685 223092 78440 0 4513
4515 5 510537 222976 78400 0 4514
4516 0 510497 222912 78480 0 4515
4517 0 510449 222932 78560 0 4516
4518 0 510433 222900 78680 0 4517
4519 0 510405 222904 78840 0 4518
4520 0 510261 222908 78960 0 4519
4521 0 510193 222924 79080 0 4520
4522 0 510065 222946 79120 0 4521
4523 0 510015 222960 79160 0 4522
4524 0 509925 222978 79200 0 4523
4525 0 509695 223042 79240 0 4524
4526 0 509615 223062 79280 0 4525
4527 0 509489 223164 79360 0 4526
4528 0 509287 223066 79400 0 4527
4529 6 509189 222992 79440 0 4528
4530 0 510823 219428 74520 0 2179
4531 5 510807 219500 74560 0 4530
4532 0 510779 219692 74680 0 4531
4533 0 510751 219956 74800 0 4532
4534 0 510819 220132 74840 0 4533
4535 0 510779 220248 74920 0 4534
4536 0 510799 220332 75040 0 4535
4537 5 510790 220357 75080 0 4536
4538 5 510771 220408 75160 0 4537
4539 0 511115 220472 75160 0 4538
4540 0 511299 220592 75240 0 4539
4541 5 511507 220844 75320 0 4540
4542 5 511851 221112 75360 0 4541
4543 0 511979 221208 75440 0 4542
4544 5 512107 221296 75480 0 4543
4545 0 512439 221176 75520 0 4544
4546 0 512587 221096 75560 0 4545
4547 0 512631 220976 75600 0 4546
4548 0 512699 220980 75720 0 4547
4549 6 512815 220980 75840 0 4548
4550 0 506443 222635 68160 0 4257
4551 0 506563 222619 68040 0 4550
4552 0 506723 222687 67840 0 4551
4553 0 506831 222727 67640 0 4552
4554 0 507195 222931 67560 0 4553
4555 0 507243 222963 67520 0 4554
4556 0 507263 222983 67480 0 4555
4557 0 507291 222953 67440 0 4556
4558 0 507349 222965 67400 0 4557
4559 0 507397 223019 67360 0 4558
4560 0 507493 223131 67320 0 4559
4561 0 507531 223149 67280 0 4560
4562 0 507551 223171 67240 0 4561
4563 0 507649 223235 67160 0 4562
4564 0 507699 223229 67120 0 4563
4565 0 507731 223239 67080 0 4564
4566 0 507793 223277 67000 0 4565
4567 0 507829 223369 66920 0 4566
4568 0 507823 223403 66840 0 4567
4569 6 507783 223421 66760 0 4568
4570 0 496933 226519 71600 0 1188
4571 0 496977 226499 71680 0 4570
4572 0 496945 226411 71800 0 4571
4573 0 496937 226367 71840 0 4572
4574 0 496971 226293 71880 0 4573
4575 0 497121 226121 71920 0 4574
4576 0 497295 225813 71880 0 4575
4577 0 497325 225807 71840 0 4576
4578 0 497357 225791 71800 0 4577
4579 0 497387 225765 71760 0 4578
4580 0 497493 225681 71720 0 4579
4581 0 497599 225561 71680 0 4580
4582 0 497985 225339 71720 0 4581
4583 0 498115 225319 71680 0 4582
4584 0 498145 225317 71640 0 4583
4585 0 498189 225343 71560 0 4584
4586 0 498199 225323 71520 0 4585
4587 0 498195 225329 71440 0 4586
4588 6 498199 225331 71400 0 4587
4589 0 510795 219452 74320 0 2179
4590 0 510787 219448 74160 0 4589
4591 0 510795 219496 74000 0 4590
4592 0 510759 219532 73920 0 4591
4593 0 510695 219516 73760 0 4592
4594 0 510619 219516 73600 0 4593
4595 0 510347 219544 73560 0 4594
4596 0 510043 219508 73520 0 4595
4597 0 509623 219508 73560 0 4596
4598 5 509399 219384 73520 0 4597
4599 0 509443 219340 73440 0 4598
4600 0 509627 219276 73320 0 4599
4601 0 509689 219260 73280 0 4600
4602 6 509737 219360 73240 0 4601
4603 0 501793 223401 64880 0 4029
4604 0 501877 223521 64760 0 4603
4605 0 501909 223561 64640 0 4604
4606 0 501999 223681 64520 0 4605
4607 0 502029 223721 64480 0 4606
4608 0 502129 223933 64400 0 4607
4609 0 502177 223961 64360 0 4608
4610 0 502165 224041 64240 0 4609
4611 0 502205 224201 64080 0 4610
4612 0 502097 224255 64040 0 4611
4613 0 502071 224287 64000 0 4612
4614 0 502051 224357 63960 0 4613
4615 0 501991 224389 63920 0 4614
4616 6 501983 224435 63880 0 4615
4617 0 506631 232289 66080 0 1922
4618 0 506887 232565 66080 0 4617
4619 0 506963 232725 66120 0 4618
4620 0 507131 232897 66200 0 4619
4621 0 507231 233021 66280 0 4620
4622 0 507253 233041 66320 0 4621
4623 0 507275 233061 66360 0 4622
4624 0 507367 233233 66400 0 4623
4625 0 507367 233271 66440 0 4624
4626 0 507409 233417 66480 0 4625
4627 0 507573 233617 66520 0 4626
4628 0 507593 233609 66560 0 4627
4629 6 507603 233529 66600 0 4628
4630 0 496021 231819 73240 0 2902
4631 0 496010 231771 73320 0 4630
4632 0 496005 231747 73360 0 4631
4633 0 495969 231703 73520 0 4632
4634 0 495929 231655 73560 0 4633
4635 0 495889 231607 73600 0 4634
4636 0 495795 231561 73640 0 4635
4637 0 495703 231463 73680 0 4636
4638 0 495657 231451 73720 0 4637
4639 0 495591 231411 73800 0 4638
4640 0 495507 231365 73840 0 4639
4641 0 495461 231359 73880 0 4640
4642 6 495483 231363 73960 0 4641
4643 0 504291 230797 69120 0 3791
4644 0 504287 230802 69080 0 4643
4645 0 504283 230807 69040 0 4644
4646 0 504313 230827 69000 0 4645
4647 0 504335 230869 68960 0 4646
4648 0 504373 230879 68920 0 4647
4649 0 504407 230939 68880 0 4648
4650 0 504425 231001 68840 0 4649
4651 5 504583 231153 68800 0 4650
4652 0 504671 231179 68880 0 4651
4653 0 504625 231347 68920 0 4652
4654 0 504511 231441 68960 0 4653
4655 6 504491 231457 69000 0 4654
4656 0 481545 225989 33240 0 1599
4657 0 481837 226217 33200 0 4656
4658 0 481857 226297 33160 0 4657
4659 0 481899 226261 33080 0 4658
4660 0 481877 226221 33040 0 4659
4661 0 481875 226183 33000 0 4660
4662 5 481949 226245 32920 0 4661
4663 0 481853 226189 32880 0 4662
4664 0 481853 226161 32840 0 4663
4665 0 481861 226163 32800 0 4664
4666 0 481865 226191 32760 0 4665
4667 6 481875 226199 32720 0 4666
4668 0 510887 225789 53040 0 2027
4669 0 510687 225325 53040 0 4668
4670 0 510567 225223 53000 0 4669
4671 0 510383 225103 52960 0 4670
4672 0 510355 225033 52920 0 4671
4673 0 510345 224951 52880 0 4672
4674 0 510331 224845 52840 0 4673
4675 0 510325 224475 52800 0 4674
4676 5 510309 224429 52720 0 4675
4677 0 510297 224633 52680 0 4676
4678 0 510287 224667 52640 0 4677
4679 6 510309 224669 52600 0 4678
4680 0 510795 219192 74600 0 4531
4681 0 510803 219080 74680 0 4680
4682 5 510835 219063 74720 0 4681
4683 0 510743 219196 74760 0 4682
4684 0 510655 219200 74840 0 4683
4685 0 510639 219192 74920 0 4684
4686 0 510603 219188 75040 0 4685
4687 0 510479 219220 75160 0 4686
4688 0 510417 219244 75200 0 4687
4689 5 510355 219268 75240 0 4688
4690 0 510259 219204 75280 0 4689
4691 6 510163 219140 75320 0 4690
4692 0 497662 214511 47880 0 1889
4693 0 497698 214525 47840 0 4692
4694 0 497714 214579 47760 0 4693
4695 0 497706 214599 47680 0 4694
4696 0 497730 214611 47600 0 4695
4697 0 497704 214579 47520 0 4696
4698 0 497736 214529 47440 0 4697
4699 0 497714 214513 47360 0 4698
4700 0 497694 214531 47280 0 4699
4701 0 497726 214501 47240 0 4700
4702 6 497716 214525 47160 0 4701
4703 0 495902 217107 50280 0 1861
4704 0 496090 217239 50360 0 4703
4705 0 496110 217181 50400 0 4704
4706 0 496138 217239 50440 0 4705
4707 0 496132 217285 50480 0 4706
4708 0 496140 217327 50520 0 4707
4709 0 496136 217397 50560 0 4708
4710 0 496182 217441 50600 0 4709
4711 0 496224 217471 50640 0 4710
4712 0 496250 217485 50680 0 4711
4713 6 496274 217493 50720 0 4712
4714 5 496550 216476 51160 0 1848
4715 0 496554 216454 51200 0 4714
4716 0 496580 216398 51240 0 4715
4717 0 496633 216308 51280 0 4716
4718 0 496647 216256 51320 0 4717
4719 0 496689 216178 51360 0 4718
4720 0 496741 216107 51400 0 4719
4721 0 496797 215991 51520 0 4720
4722 0 496830 215894 51560 0 4721
4723 0 496830 215719 51600 0 4722
4724 6 496830 215711 51640 0 4723
4725 0 511892 230070 71040 0 2344
4726 0 511724 230166 71080 0 4725
4727 5 511668 230186 71160 0 4726
4728 0 511436 230406 71160 0 4727
4729 0 511384 230442 71080 0 4728
4730 0 511348 230518 71000 0 4729
4731 5 511316 230530 70960 0 4730
4732 0 511068 230606 70960 0 4731
4733 0 510716 231034 70960 0 4732
4734 0 510572 231230 71040 0 4733
4735 6 510436 231318 71120 0 4734
4736 0 504135 237277 67560 0 3817
4737 0 504113 237161 67520 0 4736
4738 0 504111 237085 67480 0 4737
4739 0 504109 237049 67440 0 4738
4740 0 504127 236997 67400 0 4739
4741 0 504131 236967 67360 0 4740
4742 0 504103 236909 67320 0 4741
4743 0 504101 236897 67280 0 4742
4744 0 504059 236909 67200 0 4743
4745 0 504041 236919 67160 0 4744
4746 6 504021 236929 67120 0 4745
4747 0 342052 145666 164440 0 4438
4748 0 341884 146106 164400 0 4747
4749 0 341744 146374 164320 0 4748
4750 0 341728 146558 164280 0 4749
4751 0 341752 146606 164200 0 4750
4752 0 341748 146658 164160 0 4751
4753 0 341672 146766 164080 0 4752
4754 0 341596 146914 164000 0 4753
4755 0 341624 147002 163920 0 4754
4756 6 341620 147130 163800 0 4755
4757 0 485725 224825 36840 0 1564
4758 5 485787 224943 36720 0 4757
4759 0 486180 225403 36800 0 4758
4760 0 486281 225674 36880 0 4759
4761 0 486337 225945 36800 0 4760
4762 5 486384 226202 36760 0 4761
4763 0 486598 226574 36800 0 4762
4764 0 486671 226627 36840 0 4763
4765 0 486653 226630 36880 0 4764
4766 6 486534 226490 37000 0 4765
4767 0 508321 225046 75400 0 3199
4768 0 508269 224952 75360 0 4767
4769 0 508245 224872 75320 0 4768
4770 0 508209 224824 75280 0 4769
4771 0 508185 224794 75240 0 4770
4772 0 508033 224682 75200 0 4771
4773 0 507947 224570 75240 0 4772
4774 0 507837 224512 75280 0 4773
4775 0 507881 224518 75320 0 4774
4776 6 507879 224520 75360 0 4775
4777 0 507523 226635 81600 0 4303
4778 0 507409 226643 81640 0 4777
4779 0 507193 226603 81680 0 4778
4780 0 506961 226493 81640 0 4779
4781 0 506879 226317 81600 0 4780
4782 0 506777 226167 81480 0 4781
4783 5 506677 226091 81440 0 4782
4784 0 506599 226043 81360 0 4783
4785 0 506515 226011 81280 0 4784
4786 6 506495 225931 81200 0 4785
4787 0 502939 228901 71040 0 1660
4788 0 502883 228817 70960 0 4787
4789 0 502845 228780 70880 0 4788
4790 0 502669 228756 70800 0 4789
4791 0 502513 228676 70760 0 4790
4792 0 502645 228560 70680 0 4791
4793 0 502653 228472 70560 0 4792
4794 0 502673 228356 70400 0 4793
4795 0 502637 228296 70280 0 4794
4796 6 502653 228272 70240 0 4795
4797 0 340722 151940 159480 0 3667
4798 0 340666 152148 159560 0 4797
4799 5 340178 153076 159640 0 4798
4800 0 339886 153368 159560 0 4799
4801 0 339690 153312 159480 0 4800
4802 0 339666 153312 159360 0 4801
4803 0 339710 153320 159160 0 4802
4804 0 339674 153256 159040 0 4803
4805 6 339554 153224 158960 0 4804
4806 0 337392 132130 166320 0 4180
4807 0 338672 132874 166200 0 4806
4808 0 338760 133002 166080 0 4807
4809 0 338914 133106 165960 0 4808
4810 0 338914 133022 165880 0 4809
4811 0 338914 133022 165800 0 4810
4812 0 338918 133010 165760 0 4811
4813 0 339086 132638 165760 0 4812
4814 6 339110 132650 165680 0 4813
4815 0 336085 124653 183960 0 4236
4816 5 336351 123840 184000 0 4815
4817 0 336228 123754 184120 0 4816
4818 0 336233 123954 184320 0 4817
4819 0 336279 124262 184520 0 4818
4820 0 336433 124480 184640 0 4819
4821 0 336486 124575 184840 0 4820
4822 0 336575 124537 184960 0 4821
4823 6 336897 124644 185040 0 4822
4824 0 336257 130527 180440 0 3243
4825 0 336531 130505 180360 0 4824
4826 0 336605 130233 180280 0 4825
4827 0 336510 129883 180160 0 4826
4828 0 336335 129730 180040 0 4827
4829 0 336286 129597 179960 0 4828
4830 0 336363 129524 179880 0 4829
4831 0 336406 129400 179800 0 4830
4832 6 336451 129391 179680 0 4831
4833 0 511923 217808 72040 0 2160
4834 0 511967 217936 71960 0 4833
4835 0 511983 218066 71920 0 4834
4836 0 511999 218196 71880 0 4835
4837 0 511827 218408 71880 0 4836
4838 0 511703 218340 71960 0 4837
4839 0 511591 218212 72080 0 4838
4840 0 511547 218136 72160 0 4839
4841 6 511491 218112 72240 0 4840
4842 0 503099 232362 71760 0 4119
4843 0 502935 232450 71640 0 4842
4844 0 502859 232498 71480 0 4843
4845 0 502735 232526 71320 0 4844
4846 5 502727 232462 71200 0 4845
4847 0 502671 232434 71080 0 4846
4848 0 502591 232410 70920 0 4847
4849 0 502447 232298 70920 0 4848
4850 6 502387 232298 70840 0 4849
4851 0 503863 235253 67760 0 3806
4852 5 503894 235260 67720 0 4851
4853 0 504259 235373 67760 0 4852
4854 0 504369 235403 67800 0 4853
4855 0 504479 235433 67840 0 4854
4856 0 504684 235419 67880 0 4855
4857 0 504789 235388 67920 0 4856
4858 0 504806 235384 67960 0 4857
4859 6 504806 235384 68000 0 4858
4860 0 501865 224623 74720 0 3908
4861 0 501889 224605 74680 0 4860
4862 0 501937 224583 74640 0 4861
4863 0 502059 224435 74600 0 4862
4864 0 502235 224341 74640 0 4863
4865 0 502267 224321 74680 0 4864
4866 0 502309 224333 74720 0 4865
4867 0 502331 224311 74760 0 4866
4868 6 502361 224301 74800 0 4867
4869 0 374481 134082 176480 0 2436
4870 0 374783 133875 176640 0 4869
4871 0 374806 133859 176720 0 4870
4872 0 374833 133968 176880 0 4871
4873 0 374632 134054 177000 0 4872
4874 0 374666 134073 177120 0 4873
4875 0 374564 134165 177240 0 4874
4876 6 374556 134216 177360 0 4875
4877 0 484655 223227 39080 0 1537
4878 0 484785 223161 39040 0 4877
4879 0 484861 223115 39000 0 4878
4880 0 484903 223089 38920 0 4879
4881 0 484997 223071 38840 0 4880
4882 0 485377 223115 38880 0 4881
4883 0 485397 223111 38920 0 4882
4884 6 485509 223139 38960 0 4883
4885 0 508083 226059 81400 0 4306
4886 0 508191 225843 81480 0 4885
4887 0 508299 225763 81560 0 4886
4888 0 508383 225603 81680 0 4887
4889 0 508407 225527 81760 0 4888
4890 0 508443 225511 81840 0 4889
4891 0 508467 225463 81960 0 4890
4892 6 508447 225391 82040 0 4891
4893 5 494117 231155 72040 0 2914
4894 0 493817 231103 72040 0 4893
4895 0 493773 231063 72000 0 4894
4896 0 493789 230987 71920 0 4895
4897 0 493801 231007 71800 0 4896
4898 0 493617 231123 71680 0 4897
4899 0 493477 231155 71600 0 4898
4900 6 493341 231155 71520 0 4899
4901 0 502289 223739 75480 0 3915
4902 0 502273 223711 75560 0 4901
4903 0 502273 223655 75600 0 4902
4904 0 502219 223625 75640 0 4903
4905 0 502171 223627 75680 0 4904
4906 0 502103 223611 75720 0 4905
4907 0 501991 223527 75760 0 4906
4908 6 501965 223491 75800 0 4907
4909 5 338991 141349 189240 0 2648
4910 0 339111 140865 189280 0 4909
4911 0 339067 140797 189240 0 4910
4912 0 339003 140669 189160 0 4911
4913 0 338955 140565 189080 0 4912
4914 0 338885 140373 189000 0 4913
4915 6 338773 140113 188960 0 4914
4916 0 339848 138274 165920 0 1089
4917 0 339744 138154 165760 0 4916
4918 0 339640 138042 165720 0 4917
4919 0 339454 137846 165560 0 4918
4920 0 339534 137890 165480 0 4919
4921 0 339730 137978 165400 0 4920
4922 6 339754 138046 165360 0 4921
4923 0 510467 214845 68120 0 2242
4924 0 510510 214704 68080 0 4923
4925 0 510527 214678 68040 0 4924
4926 0 510513 214641 68000 0 4925
4927 0 510545 214665 67960 0 4926
4928 0 510565 214693 67920 0 4927
4929 6 510601 214723 67840 0 4928
4930 0 513026 231222 68840 0 2383
4931 0 513000 231246 68800 0 4930
4932 0 512964 231306 68760 0 4931
4933 0 512948 231336 68720 0 4932
4934 0 512924 231392 68680 0 4933
4935 0 512908 231408 68640 0 4934
4936 6 512902 231414 68600 0 4935
4937 0 510469 225251 82640 0 3885
4938 0 510373 225211 82760 0 4937
4939 0 510237 225143 82920 0 4938
4940 0 510275 225313 83040 0 4939
4941 0 510289 225413 83120 0 4940
4942 0 510279 225457 83120 0 4941
4943 6 510279 225457 83160 0 4942
4944 0 504406 215855 69000 0 3433
4945 0 504366 215829 68960 0 4944
4946 0 504390 215749 68880 0 4945
4947 0 504298 215609 68760 0 4946
4948 0 504194 215469 68640 0 4947
4949 0 504118 215329 68520 0 4948
4950 6 504106 215261 68400 0 4949
4951 0 494749 231711 72720 0 2908
4952 0 494807 231795 72680 0 4951
4953 0 494865 231831 72640 0 4952
4954 0 494909 231843 72600 0 4953
4955 0 494911 231901 72520 0 4954
4956 0 494831 231921 72400 0 4955
4957 6 494747 231915 72320 0 4956
4958 0 496897 230639 71720 0 2887
4959 0 496869 230603 71840 0 4958
4960 0 496869 230567 71920 0 4959
4961 0 496813 230515 72000 0 4960
4962 0 496837 230451 72120 0 4961
4963 0 496941 230411 72200 0 4962
4964 6 496969 230391 72280 0 4963
4965 0 358499 113167 179920 0 3131
4966 0 358359 112959 179760 0 4965
4967 5 358427 113103 179680 0 4966
4968 0 358743 112615 179680 0 4967
4969 0 358807 112587 179600 0 4968
4970 6 358683 112707 179440 0 4969
4971 0 360291 117883 179240 0 3113
4972 0 360435 117527 179320 0 4971
4973 0 360511 117287 179440 0 4972
4974 0 360563 117123 179560 0 4973
4975 0 360707 116819 179640 0 4974
4976 6 360933 116643 179640 0 4975
4977 0 361599 119679 179040 0 3101
4978 5 361601 118975 179000 0 4977
4979 0 361659 118691 179040 0 4978
4980 0 361707 118627 179160 0 4979
4981 0 361771 118615 179240 0 4980
4982 6 361779 118599 179320 0 4981
4983 0 513151 216960 69000 0 2227
4984 0 513151 216974 68960 0 4983
4985 0 513165 216984 68920 0 4984
4986 0 513169 217002 68880 0 4985
4987 0 513157 217016 68840 0 4986
4988 6 513135 217022 68800 0 4987
4989 0 480609 226195 62680 0 3317
4990 0 480581 226165 62720 0 4989
4991 0 480579 226149 62760 0 4990
4992 0 480603 226131 62800 0 4991
4993 0 480573 226109 62920 0 4992
4994 6 480575 226147 62960 0 4993
4995 0 514680 228290 77040 0 4388
4996 0 514712 228318 77120 0 4995
4997 0 514756 228290 77240 0 4996
4998 0 514808 228274 77360 0 4997
4999 0 514888 228234 77520 0 4998
5000 6 514968 228246 77600 0 4999
5001 0 505903 220915 68520 0 2128
5002 0 505951 220947 68400 0 5001
5003 0 506011 220971 68280 0 5002
5004 0 506015 221003 68160 0 5003
5005 0 505871 220999 68040 0 5004
5006 6 505811 220983 67920 0 5005
5007 0 339938 153024 159680 0 4799
5008 0 339806 153284 159760 0 5007
5009 0 339790 153304 159880 0 5008
5010 0 339810 153212 160000 0 5009
5011 6 339806 153212 160120 0 5010
5012 0 336285 123362 183960 0 4816
5013 0 336192 123176 183880 0 5012
5014 0 335996 122891 183760 0 5013
5015 0 335658 122480 183520 0 5014
5016 6 335501 122259 183440 0 5015
5017 0 331705 132712 181280 0 4476
5018 0 331751 132751 181360 0 5017
5019 0 331670 132695 181480 0 5018
5020 0 331544 132699 181560 0 5019
5021 6 331513 132708 181720 0 5020
5022 0 348458 139744 164200 0 3387
5023 0 348378 139776 164320 0 5022
5024 0 348186 139672 164360 0 5023
5025 0 348162 139712 164480 0 5024
5026 6 348170 139744 164560 0 5025
5027 0 370245 122136 171440 0 2775
5028 0 370261 122024 171320 0 5027
5029 0 370417 122008 171200 0 5028
5030 0 370441 121928 171040 0 5029
5031 6 370441 121720 170920 0 5030
5032 0 507711 225838 75680 0 3204
5033 0 507827 226080 75720 0 5032
5034 0 507857 226110 75760 0 5033
5035 0 507853 226100 75800 0 5034
5036 6 507855 226146 75840 0 5035
5037 0 511372 223274 61760 0 3602
5038 0 511448 223260 61800 0 5037
5039 0 511490 223257 61840 0 5038
5040 0 511511 223271 61880 0 5039
5041 6 511424 223414 62080 0 5040
5042 0 514876 227806 76400 0 4395
5043 0 514936 227782 76520 0 5042
5044 0 515052 227770 76640 0 5043
5045 0 515144 227762 76760 0 5044
5046 6 515276 227714 76880 0 5045
5047 0 507207 218050 64200 0 3464
5048 0 507143 217765 64200 0 5047
5049 0 506986 217602 64200 0 5048
5050 0 507005 217602 64240 0 5049
5051 6 506961 217558 64040 0 5050
5052 0 513445 229037 76760 0 4071
5053 0 513335 229035 76800 0 5052
5054 0 513259 229025 76840 0 5053
5055 0 513211 229011 76880 0 5054
5056 6 513209 228991 76920 0 5055
5057 0 513415 226854 65560 0 3007
5058 0 513290 226900 65440 0 5057
5059 0 513161 226877 65320 0 5058
5060 0 513083 226752 65200 0 5059
5061 6 513137 226808 65160 0 5060
5062 0 507099 217617 65160 0 3458
5063 5 506592 217307 65160 0 5062
5064 0 506508 217282 65200 0 5063
5065 0 506232 217331 65120 0 5064
5066 6 506070 217445 65040 0 5065
5067 0 503235 231812 72600 0 4114
5068 0 503202 231706 72880 0 5067
5069 0 503389 231622 73320 0 5068
5070 5 503364 231637 73360 0 5069
5071 6 503437 231242 73520 0 5070
5072 0 494173 229415 69520 0 1212
5073 0 494137 229391 69560 0 5072
5074 0 494133 229373 69600 0 5073
5075 0 494123 229377 69640 0 5074
5076 6 494111 229355 69680 0 5075
5077 0 338578 132390 166600 0 4182
5078 0 338674 132330 166680 0 5077
5079 0 338762 132202 166800 0 5078
5080 6 338898 132094 166920 0 5079
5081 0 328874 130728 184080 0 3273
5082 0 328813 130722 183920 0 5081
5083 0 328858 130633 183840 0 5082
5084 6 328784 130514 183720 0 5083
5085 0 332474 142361 179680 0 3706
5086 0 332596 142555 179720 0 5085
5087 0 332662 142638 179840 0 5086
5088 6 332702 142776 180040 0 5087
5089 0 356957 116199 178920 0 3120
5090 0 356641 116047 178840 0 5089
5091 0 356521 116115 178720 0 5090
5092 6 356467 116199 178640 0 5091
5093 0 367259 115235 179320 0 4432
5094 0 367135 115139 179440 0 5093
5095 0 367051 115095 179720 0 5094
5096 6 366967 114967 179880 0 5095
5097 0 361672 142704 181120 0 3758
5098 0 361815 142610 181240 0 5097
5099 0 361909 142692 181400 0 5098
5100 6 362015 142705 181480 0 5099
5101 0 482067 226365 32880 0 4662
5102 0 482095 226353 32840 0 5101
5103 0 482151 226385 32760 0 5102
5104 6 482209 226405 32720 0 5103
5105 0 509087 230297 55640 0 2005
5106 0 509535 230421 55600 0 5105
5107 0 509707 230505 55560 0 5106
5108 6 509979 230585 55520 0 5107
5109 0 501410 227996 58200 0 1773
5110 0 501391 228133 57960 0 5109
5111 0 501437 228201 57840 0 5110
5112 6 501497 228205 57760 0 5111
5113 0 511683 221420 75480 0 4544
5114 0 511619 221450 75520 0 5113
5115 0 511607 221458 75560 0 5114
5116 6 511599 221486 75600 0 5115
5117 0 511887 221224 75280 0 4542
5118 0 511891 221256 75160 0 5117
5119 0 511919 221344 75120 0 5118
5120 6 512055 221584 75120 0 5119
5121 0 507853 217263 62280 0 3479
5122 0 507884 217249 62240 0 5121
5123 0 507977 217207 62120 0 5122
5124 6 507869 217231 62080 0 5123
5125 0 509157 229139 66280 0 3979
5126 0 509101 229119 66320 0 5125
5127 0 509219 229009 66400 0 5126
5128 6 509329 228963 66440 0 5127
5129 0 509985 225159 61880 0 3599
5130 0 509933 225571 61840 0 5129
5131 0 509893 225601 61800 0 5130
5132 6 509879 225565 61760 0 5131
5133 5 506913 218171 63680 0 3468
5134 0 506873 218271 63640 0 5133
5135 0 506777 218335 63560 0 5134
5136 6 506613 218431 63520 0 5135
5137 0 511971 217980 73960 0 2174
5138 0 512059 217976 74000 0 5137
5139 0 512127 217992 74080 0 5138
5140 6 512191 217948 74200 0 5139
5141 0 510113 224594 76240 0 3187
5142 0 510119 224578 76200 0 5141
5143 0 510129 224556 76160 0 5142
5144 6 510141 224532 76120 0 5143
5145 0 500621 220449 64000 0 4047
5146 0 500781 220409 63960 0 5145
5147 0 501069 220053 63920 0 5146
5148 6 501197 219845 63920 0 5147
5149 0 507508 218006 66720 0 3450
5150 0 507493 218001 66760 0 5149
5151 0 507577 217799 66840 0 5150
5152 6 507670 217745 67000 0 5151
5153 0 504987 238877 65840 0 3831
5154 0 504947 238805 65720 0 5153
5155 0 505323 238849 65800 0 5154
5156 6 505431 238941 65800 0 5155
5157 0 511841 224840 78840 0 3849
5158 0 511836 224869 78880 0 5157
5159 0 511825 224928 78960 0 5158
5160 6 511765 225020 79040 0 5159
5161 0 510411 225898 78480 0 3153
5162 0 510410 225903 78440 0 5161
5163 0 510390 225854 78360 0 5162
5164 6 510513 225746 78240 0 5163
5165 0 506767 228801 66680 0 1689
5166 0 507025 228725 66720 0 5165
5167 0 507045 228685 66760 0 5166
5168 6 507191 228553 66800 0 5167
5169 0 504577 222638 70120 0 4357
5170 0 504549 222572 70080 0 5169
5171 0 504464 222372 69960 0 5170
5172 6 504459 222352 69920 0 5171
5173 5 494117 231439 72280 0 2912
5174 0 494269 231631 72320 0 5173
5175 0 494385 231791 72280 0 5174
5176 6 494385 231955 72240 0 5175
5177 0 504759 231235 68760 0 4651
5178 0 504903 231317 68720 0 5177
5179 0 504947 231393 68680 0 5178
5180 6 504917 231439 68600 0 5179
5181 0 506005 222031 76640 0 3930
5182 0 506101 221979 76760 0 5181
5183 0 506130 221948 76800 0 5182
5184 6 506189 221887 76880 0 5183
5185 0 497401 231795 72880 0 2898
5186 0 497709 231823 72920 0 5185
5187 0 497829 231787 72960 0 5186
5188 6 497853 231771 73040 0 5187
5189 0 502057 223979 75160 0 3912
5190 0 502029 223891 75120 0 5189
5191 0 502033 223895 75080 0 5190
5192 6 502037 223899 75040 0 5191
5193 0 501839 228335 71560 0 1656
5194 0 501886 228393 71440 0 5193
5195 0 501923 228457 71360 0 5194
5196 6 501863 228501 71320 0 5195
5197 0 329674 139510 168200 0 1128
5198 0 329553 139594 168080 0 5197
5199 6 329477 139645 168000 0 5198
5200 0 337638 132446 166720 0 4182
5201 0 337554 132462 166840 0 5200
5202 6 337276 132338 166920 0 5201
5203 0 330580 133086 181560 0 4479
5204 0 330441 132961 181640 0 5203
5205 6 330405 132896 181720 0 5204
5206 0 331514 133173 180640 0 4473
5207 0 331435 133217 180360 0 5206
5208 6 331367 133144 180200 0 5207
5209 0 332001 142234 179240 0 3703
5210 0 331924 142237 179120 0 5209
5211 6 332054 142504 179000 0 5210
5212 0 341440 145226 164960 0 1074
5213 0 341416 145362 165080 0 5212
5214 6 341328 145330 165120 0 5213
5215 0 380896 136434 165760 0 2523
5216 0 380788 136582 165720 0 5215
5217 6 380804 136586 165640 0 5216
5218 0 336295 139947 179880 0 3689
5219 0 336493 139920 180000 0 5218
5220 6 336585 139942 180040 0 5219
5221 0 371257 140145 168520 0 2861
5222 0 371269 140029 168640 0 5221
5223 6 371233 139977 168760 0 5222
5224 0 358371 113467 179640 0 4967
5225 0 358371 113619 179560 0 5224
5226 6 358339 113603 179440 0 5225
5227 0 361605 118987 178840 0 4978
5228 0 361601 119039 178720 0 5227
5229 6 361593 119143 178600 0 5228
5230 0 354436 140009 173080 0 1001
5231 0 354576 139857 173000 0 5230
5232 6 354606 139989 172920 0 5231
5233 0 367181 123299 181720 0 3077
5234 0 367389 123195 181760 0 5233
5235 6 367517 123323 181880 0 5234
5236 0 359125 140525 173520 0 996
5237 0 359156 140491 173600 0 5236
5238 6 359123 140449 173680 0 5237
5239 0 371492 135328 177280 0 2427
5240 0 371548 135221 177360 0 5239
5241 6 371567 135220 177440 0 5240
5242 0 499018 214737 47600 0 1895
5243 0 499106 214689 47400 0 5242
5244 6 499138 214751 47280 0 5243
5245 0 510239 226857 53240 0 2024
5246 0 510155 226689 53280 0 5245
5247 6 510167 226605 53320 0 5246
5248 0 511656 230154 71200 0 4727
5249 0 511608 230058 71280 0 5248
5250 6 511544 230030 71360 0 5249
5251 0 512404 229046 72640 0 2330
5252 0 512268 229070 72720 0 5251
5253 6 512140 229070 72800 0 5252
5254 0 509471 224858 76080 0 3192
5255 0 509477 224880 76160 0 5254
5256 6 509465 224878 76200 0 5255
5257 0 511045 226444 65800 0 2999
5258 0 510928 226425 65760 0 5257
5259 6 510882 226421 65720 0 5258
5260 0 504783 239585 66000 0 3832
5261 0 504829 239619 66080 0 5260
5262 6 504899 239669 66200 0 5261
5263 0 510905 223080 78440 0 4514
5264 0 510937 223038 78400 0 5263
5265 6 510941 223022 78360 0 5264
5266 0 506015 233037 64560 0 1934
5267 0 505979 233197 64600 0 5266
5268 6 505931 233325 64680 0 5267
5269 0 508324 229178 76920 0 4149
5270 0 508248 229150 76800 0 5269
5271 6 508128 229026 76720 0 5270
5272 0 502855 232110 71280 0 4846
5273 0 502835 232026 71320 0 5272
5274 6 502791 231978 71400 0 5273
5275 0 509796 228506 78160 0 2284
5276 0 509778 228564 78120 0 5275
5277 6 509760 228622 78080 0 5276
5278 0 506021 229427 66920 0 1685
5279 0 506005 229659 66880 0 5278
5280 6 505937 229807 66840 0 5279
5281 5 503459 232362 72320 0 4116
5282 0 503415 232482 72280 0 5281
5283 6 503311 232586 72200 0 5282
5284 0 503169 226033 67480 0 4010
5285 0 503029 226125 67560 0 5284
5286 6 502897 226173 67680 0 5285
5287 0 505443 229565 68720 0 1673
5288 0 505475 229417 68880 0 5287
5289 6 505563 229477 69000 0 5288
5290 0 337416 126636 167080 0 4198
5291 6 337432 126672 167000 0 5290
5292 0 339210 151800 158800 0 3674
5293 6 338934 151796 158920 0 5292
5294 0 348203 135370 160240 0 3414
5295 6 348174 135396 160200 0 5294
5296 0 335828 131761 180120 0 3240
5297 6 335886 131496 180240 0 5296
5298 0 335918 131850 179720 0 3239
5299 6 335884 131966 179600 0 5298
5300 0 369445 127056 173120 0 2753
5301 6 369409 127056 173000 0 5300
5302 0 486433 226436 36680 0 4762
5303 6 486926 226836 36720 0 5302
5304 0 496562 216517 51120 0 4714
5305 6 496532 216487 51080 0 5304
5306 0 514059 221733 51440 0 2049
5307 6 514035 221653 51480 0 5306
5308 0 510215 224261 52680 0 4676
5309 6 510153 224217 52640 0 5308
5310 0 512215 225045 52240 0 2034
5311 6 512234 225161 52200 0 5310
5312 0 513254 234543 57360 0 3558
5313 6 513381 234543 57400 0 5312
5314 0 499366 224448 56720 0 1797
5315 6 499575 224553 56680 0 5314
5316 0 510835 236513 61160 0 3523
5317 6 510735 236456 61080 0 5316
5318 0 508371 227953 67160 0 3998
5319 6 508287 227889 67200 0 5318
5320 0 510090 236758 61840 0 3517
5321 6 510032 236771 61880 0 5320
5322 0 511364 230514 70920 0 4731
5323 6 511380 230506 70800 0 5322
5324 0 510315 219328 75160 0 4689
5325 6 510335 219384 75080 0 5324
5326 0 510899 219028 74800 0 4682
5327 6 511004 218948 74840 0 5326
5328 0 506639 233173 61000 0 3496
5329 6 506752 233121 60920 0 5328
5330 0 506765 218191 63720 0 5133
5331 6 506557 218187 63800 0 5330
5332 0 506577 217041 65160 0 5063
5333 6 506597 217021 65200 0 5332
5334 0 512735 226926 65960 0 3003
5335 6 512793 227021 66040 0 5334
5336 0 512828 227558 74440 0 2316
5337 6 512880 227522 74520 0 5336
5338 0 507624 230706 76680 0 4156
5339 6 507540 230750 76600 0 5338
5340 0 506533 226007 81520 0 4783
5341 6 506511 225967 81600 0 5340
5342 0 504218 223268 70280 0 4357
5343 6 504213 223362 70360 0 5342
5344 0 503523 232418 72360 0 5281
5345 6 503575 232406 72400 0 5344
5346 0 508596 228046 78800 0 2279
5347 6 508480 228174 78720 0 5346
5348 6 339047 141261 189200 0 4909
5349 6 330254 141872 180320 0 3710
5350 6 336093 133350 179800 0 3236
5351 6 360547 143620 183080 0 3784
5352 6 484016 225003 36280 0 1574
5353 6 486072 224922 36680 0 4758
5354 6 504175 228537 59280 0 1759
5355 6 515080 229085 78480 0 4094
5356 6 511339 220956 75320 0 4541
5357 6 509151 219288 73560 0 4598
5358 6 510711 220452 75280 0 4538
5359 6 510587 220520 75080 0 4537
5360 6 512532 229250 71920 0 2335
5361 6 513949 226408 65560 0 3009
5362 6 513636 228426 76080 0 4060
5363 6 510353 222932 78320 0 4515
5364 6 510202 226124 66280 0 2993
5365 6 510736 228814 76240 0 2301
5366 6 494049 231159 71960 0 4893
5367 6 503987 235281 67600 0 4852
5368 6 493901 231387 72240 0 5173
5369 6 503213 231726 73600 0 5070
5370 6 503739 233897 67800 0 3805
5371 6 505901 221503 76160 0 3934
5372 6 506815 227783 79360 0 3140
5373 6 503927 233117 69040 0 3797
```
